## Supplementary material for "The western redcedar genome reveals low genetic diversity in a self-compatible conifer": Dataset S4

```
>gi|6694696|gb|AF210063.1| Thuja plicata dirigent-like protein (psd_Tp1) mRNA, complete cds
GTTGCACGAGGGATTTCAAGAGATATGAGTAGAATAGCATTTCATTTGTGCTTCATGGGGCTTCTGCTCT
CTTCCACGGTGCTCAGAAATGTAGATGGGCATGCATGGAAGAGGCAACTTCCAATGCCATGTAAGAATTT
GGTGCTCTACTTTCATGATATACTCTACAATGGCAAAAACATTCACAATGCAACTGCTGCGCTGGTTGCA
GCTCCTGCGTGGGGCAATCTCACTACTTTCGCTGAACCTTTCAAGTTTGGAGATGTGGTTGTGTTTGACG
ATCCCATTACTCTCGACAACAATCTTCACTCTCCTCCTGTGGGAAGAGCGCAGGGATTTTATTTGTACAA
CATGAAGACTACTTACAATGCTTGGTTGGGGTTCACATTTGTGCTGAATTCGACAGATTATAAGGGCACA
ATCACCTTCAATGGCGCCGACCCCCCGCTGGTTAAGTACAGAGATATATCCGTTGTTGGCGGTACGGGTG
ATTTCTTGATGGCGAGAGGAATTGCCACCCTTTCTACTGATGCAATCGAGGGAAATGTTTATTTCCGACT
CAGGGTTAACATCACACTCTACGAGTGTTACTGATGATTACTAACTAAATGGAGAGTCTTTGTTTAGAGA
ATAGTGTGTTGGGCTGTTTACTTAAAGTCGACGTTCTATGCAGTTGAAGTCTTTGTTTAGATGAATGCAA
TGGTGGGTTTTCTTTCCTCGTGAGGGTTAACATCACACTCTACGAGTGTTACTGATAATTGTTAAGTATT
TGGAGAGTCTTGTAAGTTGAGAATAATGTATTTTGGCTGTTTATTTTGAGTCGAAAAAAAAAAAAAAAAA
AAAAAAAAAAAAAAAAAAAAAAAAAAAAAAAAA

>gi|6694698|gb|AF210064.1| Thuja plicata dirigent protein (psd_Tp2) mRNA, complete cds
GCAATATTGTGCTGGTTCAGTAATCTATGTCTTGTTGACCTGTAGTGTATACCCAAACATTTCTCCTTCT
TTTGCAAAAATGGCAATGAAGGCTGCAAAATTTCTGCATTTCTTATTTATCTGGCTTCTAGTCTGCACTG
TGTTGCTCAAATCTGCAGACTGTCATAGATGGAAGAAGAAAATTCCAGAGCCATGTAAGAATCTGGTATT
GTACTTTCATGATATCCTCTACAATGGATCCAACAAACACAATGCAACATCTGCAATTGTTGGAGCACCC
AAAGGAGCCAATCTCACTATTTTGACTGGTAACAACCATTTTGGAGATGTGGTTGTGTTTGATGATCCTA
TTACTCTTGACAACAATCTTCACTCTACTCCTGTGGGAAGAGCTCAGGGCTTTTATTTCTATGACATGAA
GAATACATTCAATTCTTGGCTTGGGTTTACATTTGTGTTGAATTCAACAAATTATAAGGGCACCATCACC
TTCAATGGGGCTGACCCAATTCTGACTAAGTACAGAGATATATCTGTTGTGGGTGGTACGGGTGATTTCT
TGATGGCCAGAGGAATCGCCACCATTTCTACTGATGCATACGAGGGAGATGTTTATTTCCGTCTTAGGGT
GAATATCACTCTCTATGAGTGTTACTGATTCGAATTTGATTTCCTGTTCTAATCTCTAATTTGAGAGGAT
GAACATTCAATAAACTTTATAGAAGCATATATAAATAGGTGCAGGAAAATAAGAGGTAAGGGATGAGATT
ATTTCAGCCTCATATCTTATTCTGCATCAGTTTTGTATGCTCATTTGTTTAATAAAATTTGACCAGTTTC
ATCATGTTGAAAAAAAAAAAAAAAAAA

>gi|6694700|gb|AF210065.1| Thuja plicata dirigent-like protein (psd_Tp3) mRNA, complete cds
ATGGCAATGAAAGCTGCTAGAGTTCTGCATTTATGCTTTCTATGGCTTCTAGTATCTGCAATCTTCATAA
AATCTGCAGATTGCCGTAGCTGGAAAAAGAAGCTTCCAAAGCCCTGTAGAAATCTTGTGTTATATTTTCA
TGATATAATCTACAATGGCAAAAATGCAGAGAATGCAACATCTGCACTTGTTTCAGCCCCTCAAGGAGCT
AATCTCACCATTATGACTGGTAATAACCATTTTGGGAATCTTGCAGTGTTTGATGATCCTATTACTCTTG
ACAACAATCTTCACTCTCCTCCTGTTGGAAGAGCTCAGGGCTTTTACTTCTATGACATGAAGAACACCTT
CAGTGCCTGGCTTGGCTTCACATTTGTGCTCAATTCAACTGATCACAAGGGCTCCATTACTTTCAATGGA
GCAGATCCCATCTTAACAAAGTACAGAGACATATCTGTTGTGGGTGGAACAGGGGATTTCTTGATGGCAA
GAGGAATTGCTACCATTTCTACTGACTCATATGAGGGAGATGTTTATTTCAGGCTTAGGGTCAATATCAC
ACTCTATGAGTGTTACTGAACAAATTCCTTGCTCTGTATTTCTAGTTTTTGGGACCTTTTAAAGATAGTT
GTTTACTTCAATGTCTCTATATGTAATAACACTGTGTGAAGATTATATACGATGGACTATAGAAACTATG
TTGAATTCTGTTCTGTAGCTAATTTATGTATATGATCCACTCATATCTCTTAATATGATACCGATTTGTA
ATTATCCCAGATAAAGTATGTCATGTGCTTTGACAAAAAAAAAAAAAAAAA

>gi|6694702|gb|AF210066.1| Thuja plicata dirigent-like protein (psd_Tp4) mRNA, complete cds
ATGGCAATGAAATCTGAAAGAGCTTTGCAGTTATGCCTTCTGTGGCTTCTGATGTCTGCAATCTTGCTAA
AACCTGCAGATTGCCATGGAAGGAAGAAGAGGCTTCCCAAGCCCTGCAAGCATCTTGTGTTGTATTTCCA
TGATATACTCTACAATGGCAAGAATGCCCACAATGCAACATCTGCACTTGTTGCAGCCCCTGAGGGAGCC
AATCTCACCATTATGACTGGTAATAACCATTTTGGGAATATTGCTGTGTTTGATGATCCTATTACTCTTG
ACAACAATCTTCACTCTCCTTCTGTTGGAAGAGCTCAGGGCTTTTACTTCTATGACATGAAGGATACCTT
CAATGCTTGGCTTGGTTTTACATTTGTGCTGAATTCAACTGATCACAAGGGCACCATTACTTTCAATGGA
GCAGATCCAATCCTGACCAAGTACAGAGATATATCTGTTGTGGGTGGAACAGGGGATTTCTTGATGGCCA
GAGGAATTGCCACCATTTCTACTGATTCATATGAGGGAGATGTTTATTTCAGGCTTAGGGTCAATATCAC
ACTCTATGAGTGTTACTAAAAATGAATTTCCTCTGTATTACTAGCTTATAGGAGTCATTCCCTGGTTCAA
TGTCTAGGGCATGGAATAAAAGAATTTGAAGATGGTTTTGAAATATGGAGCATGTATTCTAATTTGAAGA
GCCCTCAAGGAAGTGCATTTTACAGAGTTTAGTTTTGCCCTCTAGAATATTATGTTTTCAAAATGCTCTA
TGAAAGTCATATGATGTATGGAGTACCATTTGGAATAATTAAAGCAAGCATATTTTATTAAAAAAAAAAA
AAAAAAAAAAAAAAAAAAAAAAAA

>gi|6694704|gb|AF210067.1| Thuja plicata dirigent-like protein (psd_Tp5) mRNA, complete cds
GTCTAATTGAGAGAAAATTCCAATAATTTTTTACCAATAGCAATGAAAGCCATTAGAGTTCTGCATTTAT
GCTTTCTATGTCTTCTAGTGTCTGCAATCTTGCTAAAATCTGCAGATTGCCATAGCTGGAAAAAGAAGCT
TCCAAAGCCCTGCAAGAATCTTGTGTTATATTTCCATGATATAATCTACAATGGCAAAAATGCAGAGAAT
GCAACATCTGCACTTGTTGCAGCCCCTGAGGGAGCCAATCTCACCATTATGACTGGTAATAACCATTTTG
GGAATCTTGCTGTGTTTGATGATCCTATTACTCTTGACAACAATCTCCACTCTCCTCCTGTGGGAAGAGC
TCAGGGATTTTACTTCTATGACATGAAGAACACCTTCAGTGCTTGGCTTGGCTTCACATTTGTGCTGAAT
TCAACTGATCACAAGGGCACCATTACTTTCAATGGAGCAGACCCAATCCTGACCAAGTACAGAGACATAT
CTGTTGTGGGTGGAACAGGGGATTTCTTGATGGCCAGAGGAATTGCCACCATTTCTACTGATTCATATGA
GGGAGAAGTTTATTTCAGGCTTAGGGTCAATATCACACTCTATGAGTGTTACTGAGCAAATGCCTGTCTT
CTTCCTCTGTAGTTCTTGTTTTGGGTGCCTTTGAGGAATAGTTCTTGGCTTCAATGTCTCTGTATGTAGT
AACATGGTCAATGGAGTCTATTTTGAAGATTATGAAGATATAGTCTCTATATATATATATATTGAAGAGA
ATGAGATCTGTTTTAGGTAGCTCTTTTCATTCAAAAAAAAAAAAAAAAAA

>gi|6694706|gb|AF210068.1| Thuja plicata dirigent-like protein (psd_Tp6) mRNA, complete cds
CTCAGTCTAATTGAGAGAAAATTCCAATAATTTTTTCCCAATAGCAATGAAAGCCATTAGAGTTCTGCAA
TTATGCTTTCTATGGCTTCTAGTATCTGCAATCTTGCTAAAATCTGCAGATTGCCATAGCTGGAAAAAGA
AGCTTCCAAAGCCCTGCAAGAATCTTGTGTTATATTTCCATGATATAATCTACAATGGCAAAAATGCAGA
GAATGCAACATCTGCACTTGTTGCAGCCCCTGAGGGAGCCAATCTCACCATTATGACTGGTAATAACCAT
TTTGGGAATCTTGCTGTGTTTGATGATCCTATTACTCTTGACAACAATCTCCACTCTCCTCCTGTGGGAA
GAGCTCAGGGCTTTTACTTCTATGACATGAAGAACACCTTCAGTGCTTGGCTTGGCTTCACATTTGTGCT
GAATTCAACTGATCACAAGGGCACCATTACTTTCAATGGAGCAGACCCAATCCTGACCAAGTACAGAGAT
ATATCTGTTGTGGGTGGAACAGGGGATTTCTTGATGGCCAGAGGAATTGCCACCATTTCTACTGATTCAT
ATGAGGGAGATGTTTATTTCAGGCTTAGGGTCAATATCACACTCTATAAGTGTTACTGAGCAAATGCCTG
TCTTCTTCCTCTGTAGTTCTTGTTTTGGGTGCCTTTGAGGAATAGTTCTTGGCTTCAATGTCTCTGTATG
TAGTAACATGGTCAATGGAGTCTATTTTGAAGATTATGAAGATATAGTCTCTCTATATATATATATTGAA
GAGAATGAGATCTGTTTTAGGTAGCTCTTTTCATTCATATATATGGGTTAACTTGGATTTCATGTTTGGT
TCAAAGATCAGTTATGGAGGATTTCCTTTTAGTGGTTTTATGGGATTTTTGACATATTAGATTACTTTCA
TCTCAAATATATGTTAAATCAGTTATATATGAAACTAATCATATATAAGTTCAGAAATATCAGAACAACC
ATTTTATGGAAAAAAAAAAAAAAAAAAAAAAAA

>gi|6694708|gb|AF210069.1| Thuja plicata dirigent protein (psd_Tp7) mRNA, complete cds
GCAAGCTCAAATACCCGACTTCTTTCTCTACTTCAGAGCTCTTCTTTCTTCAAACATTTTTGATATATTT
TGCACAATGGCAATCTGGAATGGAAGAGTTCTGAATTTGTGCATTCTGTGGCTTCTGGTCTCCATAGTTT
TGCTGAATGGTATAGATTGCCATAGTAGAAAAAAGAAGCTTCCAAAGCCATGTAGGAATCTTGTTTTGTA
TTTTCATGATATTATCTACAATGGTAAAAATGCAGGCAATGCAACATCTACGCTTGTTGCAGCCCCTCAA
GGAGCTAATCTCACCATTATGACTGGCAATTACCATTTTGGAGATCTGTCTGTGTTTGATGATCCTATTA
CTGTTGACAACAATCTTCATTCTCCTCCTGTGGGAAGAGCTCAGGGCTTTTACTTCTATGACATGAAGAA
TACATTCAGTGCTTGGCTTGGGTTCACATTTGTGCTGAACTCAACAGATTATAAAGGCACTATTACTTTC
GGTGGAGCAGACCCAATTTTGGCTAAGTACAGAGATATATCTGTTGTGGGTGGTACTGGAGATTTCTTGA
TGGCAAGAGGAATTGCTACAATCGATACTGATGCATATGAGGGAGATGTTTATTTCAGGCTAAGGGTGAA
TATCACACTCTATGAGTGTTACTGATCCATGGGTATTCTATGTAGAATAGCTCAATCTGATATGGCTATA
TTATTTTGAGAGCATAGGTAGTTAAGTTTTATAACTAAGTAGTGAACCATGAGATCATTGAAAACTTGGG
TGCTCATGCACAGTTTTCATATTTTCTAAATAAGTCTGCTCGACTATTACATTTATGGATTGTTGAGAAT
TGTGTCGCTTATTACTTTATGAATAAGCTATTTTAAACAAAGTTTTCACAAGTTTAAAAAAAAAAAAAAA
AAA

>gi|6694710|gb|AF210070.1| Thuja plicata dirigent-like protein (psd_Tp8) mRNA, complete cds
CAGAGCTCTTCTTTCTTCAAACATTTTTGATATATTTTGCACAATGGCAATCTGGAATGGAAGAGTTCTG
AATTTGTGCATTCTGTGGCTTCTGGTCTCCATAGTTTTGCTGAATGGTATAGATTGCCATAGTAGAAAAA
AGAAGCTTCCAAAGCCATGTAGGAATCTTGTTTTGTATTTTCATGATATTATCTACAATGGTAAAAATGC
AGGCAATGCAACATCTACGCTTGTTGCAGCCCCTCAAGGAGCTAATCTCACCATTATGACTGGCAATTAC
CATTTTGGAGATCTGGCTGTGTTTGATGATCCTATTACTGTTGACAACAATCTTCATTCTCCTCCTGTGG
GAAGAGCTCAGGGCTTTTACTTCTATGACATGAAGAATACATTCAGTGCTTGGCTTGGGTTCACATTTGT
GCTGAACTCAACAGATTATAAAGGCACTATTACTTTCGGTGGAGCAGACCCAATTTTGGCTAAGTACAGA
GATATATCTGTTGTGGGTGGTACTGGAGATTTCTTGATGGCAAGAGGAATTGCTACAATCGATACTGATG
CATATGAGGGAGATGTTTATTTCAGGCTAAGGGTGAATATCACACTCTATGAGTGTTACTGATCCATGGG
TATTCTATGTAGAATAGCTCAATCTGATATGGCTATATTATTTTGAGAGCATAGGTAGTTAAGTTTTATA
ACTAAGTAGTGAACCATGAGATCATTGAAAACTTGGGTGCTCATGCACAGTTTTCATATTTTCTAAATAA
GTCTGCTCGACTATTACATTTATGGATTGTTGAGAATTGTGTCGCTTATTACTTTATGAATAAGCTATTT
TAAACAAAGTTTTCACAAGTTTAAAAGTTGTCAAAAAAAAAAAAAAAAAA

>gi|7578912|gb|AF242500.1| Thuja plicata phenylcoumaran benzylic ether reductase homolog Tp1 mRNA, complete cds
AAAAACTCTTAGACTTATTTTCATTTTTACCCAGTTCATAAGTGTTTGTTGGGTCTCTTCAAAAAAAGCC
CCCTCTCGTTAGAGGCAAAGAACAGCATGCTCAGATATATGTAAGAAGCAAAATGCCCAAAATTTGACTG
TGAAAGTGGATGCACATAAGAATATGGATAAGAAGAGCAGAGTTCTAATAGTGGGGGGTACTGGTTTTAT
AGGCAAAAGAATTGTGAAGGCCAGTTTGGCTCTTGGCCATCCTACTTATGTTTTGTTCAGGCCAGAAGCC
CTCTCTTACATTGACAAAGTGCAGATGTTGATATCCTTCAAACAGCTTGGGGCCAAACTTCTTGAGGCTT
CATTGGATGACCACCAAGGGCTTGTGGATGTTGTGAAACAAGTAGATGTTGTGATCAGTGCTGTTTCAGG
AGGTCTGGTGCGCCACCATATACTTGACCAGCTCAAGCTAGTGGAGGCAATTAAAGAAGCTGGCAATATT
AAGAGATTTCTTCCTTCAGAATTTGGGATGGACCCAGATGTTGTAGAAGATCCATTGGAACCTGGTAACA
TTACATTCATTGATAAAAGAAAAGTTAGACGTGCCATTGAAGCAGCAACCATTCCTTACACATATGTGTC
TTCAAATATGTTTGCTGGGTTCTTTGCTGGAAGCTTAGCACAACTGCAAGATGCTCCCCGCATGATGCCT
GCTCGAGATAAAGTTCTCATATATGGAGATGGAAATGTTAAAGGTGTTTATGTAGATGAAGATGATGCTG
GAATATACATAGTCAAATCAATTGATGATCCTCGCACACTCAACAAGACTGTGTATATCAGGCCACCAAT
GAATATACTTTCACAGAAAGAAGTAGTTGAAATATGGGAGAGACTATCAGGTTTGAGCCTAGAAAAAATC
TACGTTTCTGAGGACCAACTTCTTAATATGAAAGATAAATCTTATGTGGAGAAGATGGCACGATGTCATC
TCTATCATTTTTTTATCAAAGGGGATCTTTACAATTTTGAAATTGGACCCAATGCTACTGAAGGCACAAA
ACTTTATCCAGAAGTCAAATACACAACCATGGATTCATATATGGAGCGTTATCTATAGCTAATAGATTTT
TCTTAAATAATAGCTTGAAATATTCTATACTCAATAAGAGTGTATTCATAAATAATACACAACACTTGCT
CTTTTATAGATTACTTTTTTAATAGGTGGCTTTTATAAAACATGTATAAAAAAAATTGCAAACAATATTT
TTAAATTAGCAATAATAACCACCTTTAAATAAAAAAAAAAAAAAAAAA

>gi|7542580|gb|AF242503.1| Thuja plicata clone 1 pinoresinol-lariciresinol reductase mRNA, complete cds
GCACATAAGAGTATGGATAAGAAGAGCAGAGTTCTGATAGTGGGGGGCACTGGTTATATAGGCAAAAGAA
TTGTGAATGCCAGTATATCTCTTGGCCATCCCACTTATGTTTTGTTCAGACCAGAAGTGGTCTCTAACAT
TGACAAAGTGCAGATGCTGTTATACTTCAAACAGCTTGGTGCCAAACTTATTGAGGCTTCATTGGATGAC
CACCAAAGGCTTGTGGATGCTCTGAAACAAGTGGATGTTGTCATAAGTGCTTTGGCAGGAGGTGTTCTAA
GCCACCATATACTTGAACAGCTCAAACTAGTGGAAGCCATCAAAGAAGCTGGAAATATTAAGAGATTTCT
TCCATCTGAGTTTGGCATGGATCCAGATATTATGGAGCATGCATTGCAACCTGGTAGCATTACATTCATC
GATAAGAGAAAGGTTCGGCGTGCCATTGAAGCAGCATCCATTCCTTACACATATGTGTCTTCAAATATGT
TTGCTGGTTACTTTGCTGGAAGTTTAGCTCAACTTGATGGTCATATGATGCCTCCTCGAGACAAGGTCCT
CATCTATGGAGATGGAAATGTTAAAGGTATTTGGGTGGATGAAGATGATGTTGGAACATACACAATCAAA
TCAATTGATGATCCACAAACCCTTAACAAGACTATGTATATTAGGCCACCTATGAATATCCTTTCACAGA
AGGAAGTTATACAAATATGGGAGAGATTATCAGAACAAAACCTGGATAAAATATACATTTCTTCTCAAGA
CTTTCTTGCAGATATGAAAGATAAATCATATGAAGAGAAGATTGTACGATGTCATCTCTACCAAATTTTC
TTTAGAGGAGATCTTTACAACTTTGAAATTGGCCCCAATGCTATTGAAGCTACCAAACTTTATCCAGAAG
TGAAATACGTAACCATGGATTCATATTTAGAGCGCTATGTTTGAATATCTTTCTAGTTTTGTATATTGTT
TTTCTACATGATAATGTGAGAGGTACTATTTCAAATAATTTAGACTTATGGCTCAATTTTAAAACTAGAG
TACACTTTATTCCAAATTACTTACACTATTTTTTACTTCATATTGTACTCAATATAGACTTGGTATAAAG
AATATGGAATCATAATGATATTATAATTATTTATAGATCTTATTTTAAATAAAAAAAAAAAAAAAAAAAA

>gi|7542582|gb|AF242504.1| Thuja plicata clone 2 pinoresinol-lariciresinol reductase mRNA, complete cds
GATAAGCAGCATTTCTTCACCAAAGTGGTCCGCCATTAAAGGAATAGTTTGAAAGCAGAGATGGAAGAGA
GTAGCAGGGTTTTGATAGTGGGAGGCACAGGATACATAGGCAGAAGGATTGTGAAAGCCAGCATTGCTCT
GGGCCATCCTACTTTCATTTTGTTTAGGAAAGAAGTTGTTTCTGATGTAGAGAAAGTGGAGATGTTATTG
TCCTTCAAAAAGAATGGTGCCAAATTACTGGAGGCTTCATTTGATGATCACGAAAGCCTTGTAGATGCTG
TGAAGCAGGTTGATGTTGTGATAAGTGCAGTTGCAGGAAACCACATGCGGCATCACATCCTTCAACAGCT
CAAATTAGTGGAGGCCATTAAAGAAGCTGGAAATATTAAGAGGTTTGTTCCTTCAGAATTTGGGATGGAT
CCAGGGTTAATGGAGCATGCAATGGCACCTGGCAACATTGTATTTATTGATAAAATAAAAGTTCGAGAGG
CCATAGAAGCTGCATCCATTCCTCACACTTATATCTCTGCCAACATATTTGCTGGCTACTTGGTTGGTGG
ATTAGCTCAACTTGGTCGTGTGATGCCTCCTTCAGAAAAAGTAATTCTCTATGGAGATGGAAATGTCAAA
GCTGTTTGGGTAGATGAAGATGATGTTGGAATATACACAATCAAAGCAATTGATGACCCTCACACCCTAA
ATAAGACTATGTACATCAGGCCACCTTTGAATATTCTTTCTCAGAAGGAAGTGGTTGAAAAATGGGAAAA
GTTATCAGGAAAGAGCTTAAATAAAATAAATATTTCTGTTGAAGATTTTCTTGCAGGCATGGAAGGTCAA
TCATATGGAGAGCAGATTGGAATATCACATTTCTACCAAATGTTCTATAGGGGTGATCTTTATAATTTTG
AAATTGGACCTAATGGAGTAGAAGCTTCCCAACTTTATCCAGAAGTAAAATATACAACAGTGGATTCATA
CATGGAACGCTACCTATGAAAATCTTCTTCACGAAGATATCTAAATTTAATTTAAGCTTTCTAAAAGTTT
TTATATTTTGACATTATGCTAAATAAAAATGGAGAGTATCTAGATAATAATATTGACCAATCATATTAAA
AATTATTGGGATTAAAAAAAAAAAAAAAAAA

>gi|7542584|gb|AF242505.1| Thuja plicata clone 3 pinoresinol-lariciresinol reductase mRNA, complete cds
AAAAACTCTTAGACTTATTTTCATTTTTACCCAGTTCATAAGTGTTTGTTGGGTCTCTTCAAAAAAAGCC
CCCTCTCGTTAGAGGCAAAGAACAGCATGCTCAGATATATGTAAGAAGCAAAATGCCCAAAATTTGACTG
TGAAAGTGGATGCACATAAGAATATGGATAAGAAGAGCAGAGTTCTAATAGTGGGGGGTACTGGTTTTAT
AGGCAAAAGAATTGTGAAGGCCAGTTTGGCTCTTGGCCATCCTACTTATGTTTTGTTCAGGCCAGAAGCC
CTCTCTTACATTGACAAAGTGCAGATGTTGATATCCTTCAAACAGCTTGGGGCCAAACTTCTTGAGGCTT
CATTGGATGACCACCAAGGGCTTGTGGATGTTGTGAAACAAGTAGATGTTGTGATCAGTGCTGTTTCAGG
AGGTCTGGTGCGCCACCATATACTTGACCAGCTCAAGCTAGTGGAGGCAATTAAAGAAGCTGGCAATATT
AAGAGATTTCTTCCTTCAGAATTTGGGATGGACCCAGATGTTGTAGAAGATCCATTGGAACCTGGTAACA
TTACATTCATTGATAAAAGAAAAGTTAGACGTGCCATTGAAGCAGCAACCATTCCTTACACATATGTGTC
TTCAAATATGTTTGCTGGGTTCTTTGCTGGAAGCTTAGCACAACTGCAAGATGCTCCCCGCATGATGCCT
GCTCGAGATAAAGTTCTCATATATGGAGATGGAAATGTTAAAGGTGTTTATGTAGATGAAGATGATGCTG
GAATATACATAGTCAAATCAATTGATGATCCTCGCACACTCAACAAGACTGTGTATATCAGGCCACCAAT
GAATATACTTTCACAGAAAGAAGTAGTTGAAATATGGGAGAGACTATCAGGTTTGAGCCTAGAAAAAATC
TACGTTTCTGAGGACCAACTTCTTAATATGAAAGATAAATCTTATGTGGAGAAGATGGCACGATGTCATC
TCTATCATTTTTTTATCAAAGGGGATCTTTACAATTTTGAAATTGGACCCAATGCTACTGAAGGCACAAA
ACTTTATCCAGAAGTCAAATACACAACCATGGATTCATATATGGAGCGTTATCTATAGCTAATAGATTTT
TCTTAAATAATAGCTTGAAATATTCTATACTCAATAAGAGTGTATTCATAAATAATACACAACACTTGCT
CTTTTATAGATTACTTTTTTAATAGGTGGCTTTTATAAAACATGTATAAAAAAAATTGCAAACAATATTT
TTAAATTAGCAATAATAACCACCTTTAAATAAAAAAAAAAAAAAAAAA

>gi|7542587|gb|AF242506.1| Thuja plicata clone 4 pinoresinol-lariciresinol reductase mRNA, complete cds
GAAAGCAGAGATGGAAGAGAGTAGCAGGATTTTGGTAGTGGGAGGCACAGGATACATAGGCAGAAGGATT
GTGAAAGCCAGCATTGCTCTGGGCCATCCTACTTTCATTTTGTTTAGGAAAGAAGTTGTTTCTGATGTAG
AGAAAGTGGAGATGTTATTGTCCTTCAAAAAGAATGGTGCCAAATTACTGGAGGCTTCATTTGATGATCA
CGAAAGCCTTGTAGATGCTGTGAAGCAGGTTGATGTTGTCATAAGTGCAGTTGCAGGAAACCACATGCGG
CATCACATCCTTCAACAGCTCAAATTAGTGGAGGCCATTAAAGAAGCTGGAAATATTAAGAGGTTTGTCC
CTTCAGAATTTGGGATGGATCCAGGGTTAATGGACCATGCAATGGCACCAGGAAACATTGTATTTATTGA
TAAAATAAAAGTTCGAGAGGCCATTGAAGCTGCAGCTATTCCTCACACTTATATTTCTGCCAATATATTT
GCTGGCTACTTGGTTGGTGGATTAGCTCAACTTGGTCGTGTGATGCCTCCTTCAGACAAAGTATTTCTCT
ATGGAGATGGAAATGTCAAAGCTGTTTGGATAGATGAAGAAGATGTTGGAATATACACAATCAAAGCAAT
TGATGACCCTCGCACCCTAAATAAGACTGTGTACATCAGGCCACCTTTGAATGTTCTTTCCCAGAAGGAA
GTGGTTGAAAAATGGGAAAAATTATCAAGAAAGAGCTTGGATAAAATATATATGTCTGTTGAGGATTTTC
TCGCAGGCATGGAAGGTCAATCATATGGAGAGAAGATTGGAATATCACATTTCTATCAGATGTTCTATAA
GGGGGATCTTTATAATTTTGAAATTGGACCTAATGGAGTAGAAGCTTCCCAACTTTACCCAGGAGTAAAA
TACACAACAGTGGACTCATACATGGAGCGCTACCTATGAAAATCTTCTTCATGAAGATATTTAAATTCAA
TTTAATGCTTTCTAAAAGTTTTTATATTTTGACATAATGCTAAATATAGATGTAGAGTATCTAGATAATA
ATATTCAATTGATAATATTCAACAATCAGTTGAGATGACTTTTTCCCTTTAACTGCATGCTCAACATATT
TTATACAAACAAGCTAATGTCTTTTAAGGTTGAGAAACTAAATATGGTTTTGTATTACATGGAAAAACCA
TATTTTGATATTTGAGATTGTATTTATTTTGAATGTTATGATTTTGATAAAATTTGAAATTGATTATGAA
CATTGTTTTAAAAAAAAAAAAAAAAAA

>gi|19569612|gb|AF487405.1| Thuja plicata dirigent-like protein (DIR9) mRNA, complete cds
ATGGCAATCTGGAATGGTAGAGTTCTGAACTTGTGCATTCTGTGGCTTCTGGTCTCCACAGTTTTGCTGA
ATGATGCAGATTGCCATAGCTGGAAAAAGAAGCTTCCAAAGCCCCGTAAGAATCTTGTTTTGTATTTCCA
TGACATAATCTACAATGGGCAAAATGCAGAGAATGCAACTTCTACAATTGTTGCAGCCCCTGAAGGAGCC
AATCTCACTATTTTGACTGGCAACAACCATTTTGGGAATATTGCTGTGTTTGATGATCCTATTACTCTTG
ACAACAATCTTCATTCTCCTCCAGTGGGTAGACCTCAGGGCTTTTACTTCTATGACATGAAGAATACATT
CAGTTCTTGGCTTGGCTTCACATTTGTGCTGAATTCAACGGACTATAAGGGCACCATTACTTTCAATGGA
GCAGACCCAATTTTGGTTAAGTACAGAGATATATCTGTTGTGGGTGGAACGGGGGATTTGTTAATGGCCA
GAGGAATTGCTGCAATCAATACTGATGCATATGAGGGAGATGTTTATTTCCGTCTTAGAGTGAATATTAC
ACTGTATGAGTGCTACTACTGATCAAGTGTTCTAAAGTGTTTGTTATTATGTAATAAAGTCTGATTGGGA
CTAGCTCTGACTTTTGAGGGCATAATTACGCCATCAAACTTTCTGAAGACTGAAATGTTATTTTTGTGCT
TTTGTTTCTGTTAAAAAAAAAAAAAAAAAA

>gi|510793902|gb|KC767281.1| Thuja plicata sabinene synthase mRNA, complete cds
AGACAATTCTTCCAATGGCTCTTTTCTCTGCTTCCACCTCTGTTTTGAGCTCATGCTTAAAATCTCCACC
CAACCATCATGTCAAGCTTTTCAATAAAAATAGTCAAAGCTTGAGCAGGCGGAGGCTTAATCCCTTCATT
AGTAAGGCTTCCACCACCACTGTTGAAACTCCAACCAGGCGCACAGGCAACCATCATCCCAACTTGTGGG
ACGATGGTCTTATAGGAACTATCCAAGAGCAACCTTATGATGATTCTCATTGCATGGAGCGTGCTGAAAG
ACTTATTGGAGAGATCAAAGACATGTTCAATGAAAGTGGCAAGTTTTGTGGAGAGAACGCTTTTGAGCGC
CTTGTGATGGTCGATAAAGTTCAACGTCTTGCAATAGATAGACATTTCCAAAATGAAATAGCCCAAGCAC
TTGATTATGTTTATAGATACTGGAGCGATTGCTCTAGAGATCTGAATAGCGCAGCCTTGGGACTTCGAAT
CCTTCGCCTGAACAGATATCCTGTTTCTTCAGATGTGTTAAGACACTTCAAAGGAAATGATGGGCAGTTC
TTGTGTCCGTCAGCTCAATCAGAGGAGGAGAAGATAGGAAGTATTCTAAATCTTTATAGAGCTTCCTTAA
TTGCTTTTCCAGAGGAGAATATTATGGACGAGGCTAAAGCCTTTGCAACAACATATTTAAATCAAGTTTT
ACAAAACAATAATATCAGTTCCCATCTTTCAAAAGAGATAAAGTATAACCTTGAATACGGCTGGCACACA
AATCTACCCAGAGTCGAAGCAAGGAATTACATGGACATATATGGCGAAAACAGATCTTGGACCGAGATGG
GTGGTAATATGCAAATTCTAAATCTGGCTAAACTGGACTTCAATATCATGCAGTCAGTCCATCGGCTAGA
GCTTGAATCCATCTTAAAATGGTGGAAGGATTCAAATTTGGATAAAGTGGACTTTGCGCGTCATCGTCAT
GTAGAATATTTTGCTTTAGCATGTGCATATTGTATTGATGCTAAATATTATGCTTATAGACGTGATTTTG
CAAAACTTTGTGCTCTTGCAACCATTGTGGATGATATCTATGACACTTATGGAACTATTGAGGAGATAAA
ACTTTTCAATGAAGCTGTTAAGATGTGGGATTCTTCACTTCCAAATAGTCTTCCTGAAAATATTAAAATT
GCATATAAGGCATTTCACATGGCAGTAAATGAAAGTGCAGAGGCAGCAAAGAAGACGCAAGGACGAGACA
TTCTTCCTTATGCACGCAAAGTTTGGGAACATTATCTAATAGGCCTTACAAAAGAAGCAGAGTGGCTTGC
TAATGGGTACATACCAAGTTTAGAAGAATATTTAGAAAATGGTGCACCAAGTTCAGGATATCGTGTAACC
ATGTTGCAACCTACATTAACATTAGATGCCCTTCTTCCAGATAACATCCTTCTAGAAATGGATTATCCGT
CAAGGTTTAATGAGCTTTTATGCTTATCCCTTAGACTAAAAGGAGACACTAGAACTTTTAAGGCTGAGGC
AAATCGTGGAGAGTTAGTTTCAGGCATATCATGTTATATAAAAGACCATCCTGGATCTAGCGAAGAAGAA
GCATTGGATTACCTTAAAGATCTCCTGCAAAAAAGACTCAAAGAATTAGATCAAGAGTATTTGAAACCCA
ACAATGTTCCAGCTATAAGCAAGGACCATGCTTATAATATTGCAAGAAGTTACCAACTTCTTTATAAAGA
GAGAGATGGCTTCACAAATTCTAATAAAGACATAAAAGATCTAGTCACTCAAATCCTACTAGAACCTATT
CCATTGTAATTTTTGATATTGAAAAATATAACTTATTGT

>gi|635148812|gb|KJ195050.1| Thuja plicata phototropin (PHOT1) mRNA, complete cds
ATGGATCCATCTAAGCCTGTGAACACAAACAATGATTTTCCCAGTAGGAGGGCACCAAATGATTTATCTC
CCAACGTAAGTCCAGTTTCACGAGATCCTCGGGGCTCTCTTGAAGTTTTCAATCCTGCAGGACTTTCTGC
CCCAGCTTCCTCATCTCTGACGGCGACAAATTTCTCTAGATGGGCGCCATACAATGTTCTGCGAAATAGT
GATTCTTCACCTTACAAGACACGGGCAGATGGAGAAGATGGACATAGTGGTGGTAAAGATGGATTGGGAT
CACAATCTGGAAGGAAAGCTGAGCCAGTTCATACATGGATGGCCATTACAGAGACTGATCATTTGAAAGC
TGTTGTAAATGATTTAGGAAAGGAAATTTCCATGGTTCCAAGGAATATATCTTCAGAGTTAGGGAAACAG
TCACCGGTGATACAGGAGAGGCTTTTGGATTCACAAAAGGAGCCAGGAATCAAACAGGCAAATAGTGGTA
CCTGGCCTTTACAGAGAGAAATAAGAGATACAGAAGATAAGCTAGACACATATGTGGTACCATCTGTAAA
GAAAAAAATTATAAACAAAATGGATTGTGGGCCAAACTTTTCTGAAGCTGGCATGGCAGAAAGGGTAGCT
GAGTGGGGACTAATTCTTAAGACAGATGATAAAACAGGGAAAGCCCAAGGTGTGTCAGTCAGAACATCTG
GGGAAAGTATAAAATCTGGAACTTCTCGAAGAACATCTGGAAACTCTATGAGGACATCTGAAGAGTCTGA
TTGTGGCAATGAAGTGGGGGTTACTCGCGTTTCAAAGGAATTAAAGGATGCATTATCAACATTTCAGCAA
ACATTTGTTGTCTCAGATGCAACCAAGCCAGATTATCCTATTCTGTACGCCAGTGCAGGTTTCTTCAAGA
TGACTGGATATGCGGCAAAAGAAGTAATAGGACGTAACTGTCGTTTTCTTCAGGGTGCAGGAACTGATCC
CGAAGATATTTCAAAGATAAGAGAAGCTCTAGCTGAAAGGAGAAGCTATTGTGGACGAATACTCAATTAT
AAGAAGGATGGAACCTCTTTCTGGAACCTTCTTACCATAGCCCCAATTAAAGATGAGACTGGAAAAACTC
TGAAGTTTATTGGAATGCTAGTTGAAGTGAGTAAACATACAGAAGGAAAAAAAGAGAAGATGGTACGTCC
AAATGGGTTACCAGAATCTCTGATTCGATATGATGCTCGTCAGAAAGAGATGGCTGTAAGTTCTGTAACA
GAGCTCGTGCTGGCAGTAAAAAATCCCTGCTCATTTTCTGAATCTACAAATCGTCCAACTATGCGGAAAT
CTGAAAGTGCAGTACATCAGATGCATACGGAGCACATAGAAAGGATGAATAATGCAAATCCAAAGTCTTC
TACTCCAGATCGACGCAAATCGTCTTCAAGACTGAGTGCAGTTTTTGAGGTTGGGAAGAAAAGAAGGAAA
TCTAGTGTTCGCTCTTTCACGAGTTTTACCAAAAAATCTGCTGATAGTGAAAATCCAGAACATGAACAAG
CTCCTGAATCTGATTCAGAAAGTAGTGGTGATGAGAGACCTCATAGCTTGATCAATCTGGAAAGGAGAAG
AGAGATTCGTCGGGGACTTGACTTGGCAACAACATTGGAGCGTATTGAGAAAAACTTTGTAATTACAGAC
CCAAGATTGCCTGACAACCCTATTATTTTTGCATCAGATAGTTTCTTGGAGTTGACAGAGTATAGTCGTG
AGGAAATTTTAGGAAAAAATTGTCGGTTTCTGCAAGGCCCAGAAACTGATCGAGCAACTGTGAAAGAAAT
AAGAGAAGCAATCGATAATCAAATGGAAGTCACTGTGCAATTAATAAACTATACAAAGAGTGGGAAGAAA
TTTTGGAATATATTCCATCTGCAGCCTATGCGTGACCAGAAGGGAGAAGTACAATATTTTATTGGTGTTC
AATTAGATGGAAGCCAACATGTGAAACCCCTTACAAATAAAATTCCAGAGGAAACAGAACAAGAAGGTTC
ACTACTGGTTAAAACAACTGCTGCAAATGTTGATGAGGCTGTTAGAGAGCTTCCTGATGCCAATATGAAA
CCAGAGGATCTATGGATAAACCATTCCAAAGAAGTGTTTCCTAAGCCTCACATGAAAAGTAATTCTTCTT
GGAAAGCAATCCAAAAGATTTTGGAAGCGGGAGAGCAAATAGGTTTGAAACACTTCAAACCTATAAAATC
TTTAGGATATGGTGATACGGGCAGTGTGCATCTAGTGGAGTTATATAATGGTGGTGACTTATTTGCAATG
AAAACTATGGATAAAACAATGGTATTGAACCGCAATAAGGTTCATCGAGTTTGCACAGAAAGAGAGATTC
TTGACATGATGGACCACCCATTCATTCCTACTCTTTATGCCTCTTTCCAGACAAAAAACCATCTATGTCT
AGTAACAGATTATTGTCCTGGTGGGGAGCTCTTTATGCTGATTGACAGACAACCTACGAAGGTTCTTCAA
GAAGATGCAGTAAGATTCTATGCTGCAGAAGTAGTAGTTGCCCTTGAGTATCTACACTGTCAAGGCATAA
TTTATAGAGATTTAAAACCAGAAAATGTGTTGATTCAGAGGGATGGACATGTAATGCTGACAGATTTTGA
CTTATCGTGTTTGACATCTTGTAAACCTCAAGTCATAATGCCTATAAATGTCTCTGAGAAGAAAAAAGGC
AAAAGAGATCAACCAATGTTCATAGCAGAACCTGTTAGAGCATCAAATTCTTTTGTTGGAACAGAGGAAT
ATATTGCACCGGAAATCATAAATGGGGCAGGCCATAGTAGCGCTGTGGATTGGTGGGCTCTTGGTGTCCT
TTTATATGAAATGCTTTGTGGATACACACCATTTAGAGGAAAGACTAGGCAGAAGACCTTTGCAAACATC
CTTCACAAGGACATAAAATTTCCAAAGAGCACTCATGTAAGCATGGCAGCAATACAGTTAATTCATGGAT
TGTTGCATAGGGAGCCAGAAAAGAGGTTGGGTTCATGTACAGGAGCAAATGAAATCAAGAAACATCCTTT
TTTTCGAGATATCAACTGGGCTCTAGTTCGAAGCACGAAACCCCCCAAACTTGACGTGCCTGTAGCGACA
ATAGGAGAAAATGTTGACAGTACCAAAGCAATTTCTTCAGACTGGAGCGAAAGAGAGGCACTCCTTACCA
TGCATTCAAGTGTCTTCTAA

>gi|635148826|gb|KJ195057.1| Thuja plicata phototropin (PHOT2) mRNA, complete cds
ATGGAGTCCTCAAGGCCAGGGGACACAAGTACTGCTAGCCCAAGTCGGTACAGCTTAGGGAAATCCCCAT
ATTCTCCTGCACCTCCTCGAGATTCCCGTGCTTCACTTGAAGTCTTCAACCTAGTGGGATCTTCTTTACC
TTCTGCCTCTCCACATGGTGTTATGCAAGATGTTGGACTCCCTTCTACCAGGATGCAAGAAGCAAAGGAA
GATGACGATCAAAGAATTGAACATGGGCAGAGATCCCAGTCTGGAAGATTGAAGGGAACGGTTAGTAAGT
GGATGGCATTGACAGAAGAGTCTTCAAATGCTATCACGAGCAATTCAGAAGGAAGCAAAACAGAAATTTG
TACTGAATTTCCTTCAGTTATTGAAAAGCAACCAGAAATCATCCGCAATGTAAAAGCAGAAGTGGTCAGT
AAACAAGTAGCTCCTATGACATTGCCTGAAATGAAAGTAAATGAAACTAGAGAAATACAGGATACAGTAT
CAGTGGAGCTTTTAACTAGTGGTTATTCAGATACAAGTGATTCAGGGAAAATTATATCCGAAGCTGATAT
GGCAGAGAGAGCAGCTGCATGGGGACTTATTGTGAAAACAGATTTGGGAACAGGGAGACCACAGGGTGTA
GGTCTCAGGTCATCAGGTGAGGAGGGACGAGTTGAATCTCAGAGAGCATCTGGAAGCTCAATCAGGACAT
CTGAAGGATCTGGTTATGGGAGTGAATCAAACATTCCCCAAGTTTCAAAGGATTTAAAAGATGCACTGTC
AACATTGCAGCAAACATTTGTGGTATCTGATGCTACTAAGCCAGATTTTCCTATTGTATATGCTAGTGGT
GGATTTTTCAATATGACAGGTTATACCCCTAAACAGGTCATTGGAAAAAATTGCCGCTTTCTTCAGGGTG
GTGGAACAGATCGTAAAGAAGTTTCAAGGATACGTGAAGCGTTGTCTACAGGGAAAACTTATTGTGGACG
ATTGTTGAATTATAAGAAGGACGGGACACCTTTTTGGAACCTCCTTACAGTCACACCCATAAAGGATGAA
AATGGGAAAATCATCAAATACATTGGAATGCAAGTTGAGGTGAGCAAGTACACAGAAGGTTCAAAAGATA
GAATGCTACGACCTAATGGATTGCCAGAATCATTGATTCGATATGATGCTCGTCAAAAGGATATGGCTTT
CAGTTCTGTAACAGAGGTTGTGCAAGTTGTAAAGCATCCCCGTCCAGTAGCTCAGCCTACAACTCAAGTG
AATGCTTGCCAATCTGAGGAAAGTGTATCACCATTGCATCTAGAGCTAATAACCAATAAGGATATGGAGA
AGGAAAAAATTAACGCTGCAAGTATACGTACTTCACAAACTACCAGCCTAAGAGAAGAAACATTGATATC
AACTGATGTGGGTGATGCCAGGCAAAAGCAAAGCAAATCAGGAAGATTGTCACTAAAGGGATTAACAAGG
AAGTCTCAAAATCAGAGAGATAATCATGAACTTCAACCAACCATTGAACCTGAAATCTTAATGACCAAGG
ATGATGAAAAGCCTGATAGCTTGGACAGTTTTGAAAGACGGGAAGAAATTCGACAAGGCATTGATTTGGC
AACAACTTTAGAGCGTATTGAGAAAAATTTTGTTATCACAGACCCAAGGCTTCCCGACAATCCTATTATA
TTTGCATCTGACAGTTTCCTGGAGCTCACAGAGTACACTCGTGAAGAGATTCTGGGACAAAATTGTCGGT
TTCTCCAAGGCCCTGAAACTGACCAAGATACTGTACAACAAATAAGAAATGCCATCAAGGATCAAAGGGA
GATTACTGTCCAATTGATAAATTATACCAAGAGTGGTAAAAAGTTTTGGAATCTATTCCACTTACAACCT
ATGCGTGATCAAAAGGGAGAGTTGCAATATTTCATTGGAGTGCAACTTGATGGAAGTGAGCATGTGGAAC
CATTGCGTAATCGCCTTTCAGAGAAAACAGAACTAGAAAGTGCAAAGTTGGTTAAGGAAACTGCGGGAAA
TGTTGGTGAGGCTGTTAAAGAGCTTCCTGATGCAAATTTGAGACCTGAGGACTTATGGGTAATGCATTCC
CAACTTGTTTCTCCTAAGCCTCATAAAAAAGGTGGTTCTTCTTGGGCAGCAATTAAGAAGATTCAAGAGT
CTGGTGAACAAATAGGTTTAAAGCATTTCAAACCCATCAGACCTTTAGGATGTGGCGATACAGGAAGTGT
ACATTTGGTTGAATTACGTGGCACAAATGAATTATATGCAATGAAAGCAATGGACAAGGCAACGATGTTA
AATAGAAATAAGGTTCATAGAGCTTGCATGGAAAGACAAATAATTGATATGATGGATCATCCTTTCCTTC
CAACACTTTATGCTTCCTTTCAGACAAAAACCCATGTGTGTTTAATAACTGATTTTGCTCCTGGCGGGGA
GCTCTTTTGGTTGCTAGATAGGCAACCTACAAAAGCTGTAAAAGAGGATGCTGTGCGATTTTATGCAGCA
GAGGTTGTCGTTGCTTTGGAGTATCTTCATTGTCAAGGTGTTATTTATAGAGATTTAAAACCTGAGAATG
TTTTGATTCAAAGAGATGGGCATGTTCTATTGACAGATTTTGACCTGTCCTTTTTAACTTCTTGTAAGCC
AAAGCTAATAAAGCAACCAAGGATTCCTAAAAGAATAAGGAAAGCGAAAAATGAACCACACCCAGTATTC
GTTGCAGAACCAACAGCAGCATCAAATTCTTTCGTAGGTACTGAGGAGTATATAGCACCGGAAACCATTA
CAGGGGCAGGTCACAGTAGTGCTGTTGACTGGTGGGCTCTCGGTATCTTGATATATGAAATGCTTTATGG
GAGAACACCATTCCGAGGAAAAAATAGGCAGAAAACATTTGCAAATATACTTCACAAGGACCTAACTTTT
CCTAGTACCATCCCAGCAAGCTTGGCTGTGAGACAATTAATGCGTGGGTTGCTGCATAGAGATCCTGCAA
ATAGACTAGGCTCAAGTAAAGGTGCAAGTGAAATCAAGGAACATCCTTTCTTTCGTGGGATCCATTGGGC
CCTCATCCGTTGCATGGAATCCCCTCAACTTGATGCACCTTTGCAAATAATCGAAAGGGACCCTGATGTG
GACAGTAAATCAGCTGAGCTAGAATGGGATCAGTAA

>gi|821372382|gb|KP004988.1| Thuja plicata (+)-sabinene-3-hydroxylase mRNA, complete cds
ATGGATCTCAATATGAGCGTTCCTGCAATAGGACTCATAATCTTTTTGTTTACTGTGTTGTCATCCATTC
TGTTGGGACGGGCGAGAAAAAACAAAGGGAGATTGTCTTTGCCAGGGCCCTTTCCTCTGCCCATCATAGG
AAACCTGCATCAGTTGGGAGCTCTTCCTCACCGCGGTTTGCAGCGGCTGGCTGAAAAACATGGCCCAATA
ATGGCGGTAAAGCTGGGTTCTGTTCCGGTCGTGGTGGCCTCTTCTTCTCAGACGGCCAAGCAGTTTCTGA
AAACCCACGACTTGAGTTTTGCGAGCAGGCCGTCTAATGCCTCCGGAAAATACATGTTTTACAATCGGCA
GGACATCGTGTTTGCCCCCTACGGAGCTTATTGGCGAAACATGAGAAAGATATGCATGATGGAGCTGCTG
AATGGGCAGAGAGTGGAGTCGTTCAGAGGCGATAGGGAGGAAGCAGCGGTGTCGATGGTGCGATCGATCT
GGGAGAAGAGTCAGCAGGGCAGAGTGGGTGTGGATTTGAGCCACAGCGTCGCCTGCTACACCTCCGACTT
GATGTGGCGAATTTTGACGGGCAGGACAAAGGCCGACGGAGTGTCCGGTGGGAGTGAGTTTGAGGAGTTG
CTTTGGGAGGGGAATGAGGTGATTGGAGCCATTGATGTTGGAGATTTCATTCCTTGGCTGGAGTGGCTCG
ACTTGCAGGGGCTTAGGCGACGTATGAAGAATGTGTTCCAGCGGTTGGATGCCGTTTTTGACAAGATAAT
AGATGAACATGTGGAGCGCAAGGGGAGGCGCACTGTAGGGGAGGAGGAGCAGCATAAAGACTTGATTGGC
GTGCTTGTGGATATGGATAATATCACGGATCAAGATAGGAAGGGTATCATTATGGATATGTTTCTTGCAG
GAATAGAGACGTCTGCATCTACGGTGGATTGGGCAATGAGCGAGTTATTAAGAAACCCACATGTGATGAA
GAAATTGCAAGAAGAAATTGATTTTATAGTTAAAAAAGATGAAAAAATAACGGCTTCTCATATTGTAAGT
ATGGAATACTTGCATTGTGTTGTGAAAGAGACAATGAGATTGTATCCAGTAGGCCCCTTGCTCATCCCCC
ATGAATCTATTAAAGATTGTGTTGTGGAAGGGCCTCATCAAGACTACTTCATACCAACAAATACAAGGGT
TATTGTTAATGCTTGGGCAATAGGAAGAGATCCAAAAGTATGGGAAGATCCCTTGGAATTTAGGCCTGAG
AGATTTATGGGTAGAAACTTTGACATAATAAGAGATCCAGAATTAAGCATGATTCCTTTTGGGGCAGGAA
GGAGAAGTTGCCCTGGTGCTTCCATGGCCATTGCCAATATGGAGATTGCATTAGCACACCTTGTTAGCTA
CTTCAATTGGAAATGTGAAGGAGAGTTGGACATGAGAGAATCTTTTGGAATCAACATTCCAAGAAAAGTG
CATCTCTTTGCTATTCCAACTTCGAGGTTAAGAGGGAATGAACCTTTTAACCTTAAAATTTAG

>gi|821372384|gb|KP015848.1| Thuja plicata cytochrome P450 CYP76AA20 mRNA, complete cds
ATGGAAAGCCATCTGTTCTACTGCTATTCTTTGCTTGTTAGCATTGTTGTGGTCTTGCTCTCTATATTTC
TATGGAGAAGAAACAAGAAGAGGCTTCTTCTTCCACCTGGGCCACCTGCCTGGCCTATTGTAGGAAACCT
CTTTCAGCTTAGCAGAAAACCTAATGAAGCGCTGTCTGCCCTTTCTGCGCAATATGGTCCCTTGATGACA
ATCTTTCTTGGCATGAAAACGGCAGTGGTGGTGTCCTCTGCTGCCATGGCAAAGGAGGTCTTCAAAACCC
ATGACCACATCTTTGCTGGGCGTGCCCCCATTCATGCAGCGACGATACTCTCTTATGACAAGTCTTCAAT
AATTTGGGATCAAAATGGATCCCAGTGGCGAAAATTTAGAAGAATTTGCACTACAGAGCTTTTCTCTTCC
AAGAAAATCCAAGCTTTGCAACATGTCAGAAGAGATTCGGTTTCCCAAATGATTCAATTGATTTTCCAGG
AAAATGGCCTGAAGGGAAAGAGCGTGAACTTGGCTGATTTGATATTCCACACGACTATGAATATGATAAG
TAATATGATCTTCAGTGCAAAGGTATTCGACCCAAATAATCCAGAGTCTGTGGAGTTCCTCAGCGCTACT
ACTTCATGGGTGGTGTTTGCGGAAAAACCCAATTTGGCTGATTTTTATCCATGGCTAGGGTTTCTGGATC
TTCATGGTGTCGACCGTAAGATAGCGGCCAGTTTAAAAAGAGCTTATTATTTCTTGGATCTGTGGATAAA
CAATAGACTGGCGACGAGAAGCAGAGAGCTGAATGATGAAAGAGAGAAAGAGAAGGATTTTCTGGACGTG
CTGCTTGATATGAGAGGCCATGATCTCAGTCTCACAGATATCAGATCAATAATTTTTGATCTGTTAATAG
CTGGTTTTGACACCACTAGTGCAACAATAGAATGGGCAATGGCAGAACTCATTCATAATCCAGATAAAAT
GGAAAAAGTCCAAGGGGAATTGGAGGAGGTCGTAGGTCACAGTAGAAGAGTGGAGGAATCTGATACTGAT
CATCTACCTTACCTCCATGCAGTGGTGAAAGAAGTGCTTCGACTGTATCCTCCTGGTCCTCTTTTGATCC
CTCATAAGGCATCAAGCTCTTGTGAAATAGGGGGATCTGTGATCCCCAAAGACACACAAGTATGGGTTAA
TGTGTGGGCAATAGCAAGGGATCCTGGTGTGTGGAAGGAGCCTTCCAAATTTATGCCAGAGAGGTTTTTG
GAGGGGGAGGGAGCTAAAATGGACTTTAAGGGACAGGATTTTGAGCTTATACCATTTGGAGCAGGGAGAA
GAATATGCCTAGGGCTTCCTTTGGCTGATAAGATGCTTCATTTAATTCTGGCTTCGCTGGTTCACTCCTT
CGACTGGAGTCTTCCTAATGGAATGAGCGCAAAGGAACTAGACATGGACTATATATTTAGAGTGGTATTG
AGGAAGAGTCAAAATTTGGAAGCAATCCCCACACCACGCCTACAACATCACATATATTAG

>gi|821372386|gb|KP015849.1| Thuja plicata cytochrome P450 CYP76AA21 mRNA, complete cds
ATGGAAAGCTATTATGCCCATCTTTTGTACTGCTATTATGTACTTGTTAGCATTGTTTTGATCTTACTCT
CTGTATTACTATGGAGGAAAAATACGAAGAGGCTGCTTCTTCCACCTGGGCCACCTGCTTGGCCTATTGT
AGGAAACCTCTTTCTGCTAGGCAAAAAACCCAATGAGTCACTGTTTGCCCTTTCTGGGCAATATGGTCCA
TTAATGACACTCTTTCTTGGCATGAAAACAACAGTGGTGGCATCCTCTGCAGCCATGGCGAAGGAGGTGC
TTAAAACCCATGACAACATCCTTGCTGGGCGGGTCCCAATTCATGCAGCGACGGTACTCTCTTATGACAA
GTCTTCAATAATTTGGGATCAAAATGGATCCCAATGGCGAAAACTCAGGCGTATTTGCACTACAGAGCTT
TTCTCCCCCAAGAAACTCCAAGCTTTGCAGCATGTCAGAACAGAATCGGTTTTCCAAATGATTCGATTGA
TTTTCCAGGAATACTTTCTGAACGGAAACAGAGTGAACTTTGCCGATATAATATTCAACACGGCTCTGAA
TTTGATAAGTAATATGATGTTCAGTACAAAGGTTTTCGATCCAAATAATCCCGACTGTATGGAGTTCACG
AACGCTCTTACCTCATGGGTGAAGCTTGCTGAAAGACCCAATTTGGCTGATTTTTTCCCATGGCTTGGGT
TTCTGGATCTTCAGGGCGTTGATCGTAAAATAGGGGCCCATTTAAAACGAGCCCATTATTTTTTAGATCT
ATGGATAAGCTATCGACTGGCGAGGAGAAGCAGAGAGGCCGAGGAAGAAGGAGAGACAGAGAAGGATTTT
TTGGATTTGATGCTAGACATGCGAGCCCATGATCTCAGTCTGACAGATATCAGAGCAGTACTTTTTGAAC
TGTTGATGGCCGGTAGTGACACTACTTCTGGAACGCTAGAATGGGCAATGGCAGAACTCATTCACAATCC
AGATAAAATGAAAAAAGCCCAAGTGGAATTGGAGGAGGTTGTAGGTCACAGTAGAAGGGTGGAAGAATGT
GATATTGATAATCTACCTTATCTCCATGCAGTGGTGAAAGAAGTGCTTAGAATGTACCCAGCTGGTCCTC
TTCTGATCCCTCACAGAGCAACAAGTTCTTGTGAAATAGAGGGATTTGTGATCCCCAAGGACACCCAGTT
GTGGGTTAATGCGTGGGCAGTGGGAAGGGATCCTGCTGTGTGGAATGCGCCTTCCAAATTTATGCCACAG
AGATTTTTGGAGGGTGAGAAGGCTAAGCTGGACTTTAAGGGACAAGATTTTGATTTAATACCATTTGGGG
CAGGCAGAAGAATATGCTTGGGGCTTCCTTTGGCTGATAAGATGCTTCATTTTATTCTGGCTTCGTTGAT
TCACTCCTTCGACTGGAGTCTTCCTGATGGAATGATTGCCGAGGAACTGGACATGGACTATTTATTTGGA
GTAGTTTTGAAGAAGCGTCAAAATTTGCAAGCAATCTCAACACCACGCCTGCCACATAACATATATTAG

>gi|821372388|gb|KP015850.1| Thuja plicata cytochrome P450 CYP76AA22 mRNA, complete cds
ATGGAAATTCCACAACTTTCTTGGTATTCTGTTCTCTTCACCGCTGCTTCACTGTTATTCATCTTCTTTC
TATGGAGAAGACAGAGGAGGACAGGGTTTCCTCTGCCTCCTGGACCTCCTTCCTGGCCTCTTGTGGGAAA
CCTGTTTCAGTTGGGGAAAAGGCCACATGAGTCTCTCTATGCCCTCTCCCTCAAATACGGCCCATTGATG
ACTCTCCATCTGGGCATGAAAACAACAGTGCTCGTCTCTTCTCCTGCCATGGCAAAGGAGGTTCTCAAAA
CGCACGACCACATCTTAGCGGGGCGGACGGTGATAGAAACAGCCAAAGCTCTTTCCCATCACAAGTCCTC
CCTAATTTGGGGCGAATATGGTCCTTACTGGCGCAATCTCCGACGCATTTCAACTGTTGAGCTTTTCAGC
ACCAAAAGAATGGAAGCTCTGGAACACCTCAGAAGAGATCAAGTATTTCGCACCATTCGGCTCATTTTCG
AGGAAAAGGGAAAGGTAGTAGATATCGGGCGGACGGTGTTCTTCACGTCTCTGAATTCGTTGGGCAACAT
GATCTTTAGCACAAGCGTCTTCGATCCGAACGATCCGGCTTCTGCGGGGTTCAAAGATTCCATCTGGGAA
TTGATGAAGCTCGGCGGAACGCCCAATTTGGCGGACTTTTTTCCTATTCTGCGGTTCCTGGACCCCCAGG
GCGTGTCCCGTCAGACGGCGAAGCATTTCAAGTCGATGTACGATTTTGTGGATTTTTTCATACAGAAAAG
ACTTGGCCCTGCCTGCGAAAGTGTTGAGGCGACTGACTCAAAGAAGGATTTTCTGGATGTCCTGCTGGAT
TTCAGAAGCGTAGATTTCACTCTCGTTGACATTCGAGCTTTGATAAGCGAATTTTTTATTGCCGGTACTG
AGACGACTACTACAACCATTGAATGGGCCATGGCAGAACTGATTCACAATCCGCAGAAATTAAACCGTGT
CCAGCAAGAACTGGATGAAGTAGTCGGTTGCAATAGAAGAGTAGAAGAATCTGATCTTGATGACCTGCCT
TATCTCCATGCGGCCGTCAAAGAAACATTCCGATTGCATCAGACGGTTCCTCTACTGCTTCCCCACAAAG
CCGAAAGCTCATGCGAGATCGGGGGATTTTTAATCCCCAAAGACACCCAGGTGATGATGAACGTGTGGGC
TATCGGGAGGGACCCTGAAACTTGGAGCAATCCGTCGGAATTTGTGCCGGAGAGATTTTTGGAGGGTGAG
AATAGGAAGATAGATTACAAGGGACAAAACTTTGAGCTGATTCCATTCGGATCGGGAAGACGAATTTGCC
CAGGGCTTCCATTGGCAAGTCGAATGATAAATTTTGTGTTGGCTTCTCTGCTTCATTCATTTGAGTGGGT
ACTTCCAGATGGGATGAGTTGCGAGCAGATGGACATGGCGGACGAGTTTGGACTCACTCTAAAGAAGGCG
GTAGAGTTAAAGGCAATCCCGATGCCACGTCTGCCGCATCATCTATACTAG

>gi|821372392|gb|KP015852.1| Thuja plicata cytochrome P450 CYP76AA24 mRNA, complete cds
ATGGATAAGCAACCGGTGTTCTGGTTTTCTGTGCTTGTTAGCAGTGTTGTGGTTGCCTTTTCTGTATTGC
TATGGAGAAGAAAGACGAAGATCCTTCCTCTTCCACCTGGGCCACCTGCTTGGCCTATTATAGGAAACCT
CTTTTTGCTAGGCCAAAAACCCAACGAGGCATTGTTTGCCCTTTCTGGGCAATATGGTCCTTTGATGACT
ATCTTTCTTGGCATGAAAACAACAGTGGTGGTGTCCTCTGCTGCCATGGCGAAGGAGGTGCTCAAAACCC
ATGATAACATCCTTGCTGGGCGAACAGTCAAACATTCAATGAAGGTACTCTCTTATCACAAGTCTTCAAT
AATATGGTCTCAAAATGAATCTCACTGGCGAAAATTAAGACGTATTGCCGCTTCAGAGCTTTTCTCTCCC
AAGAAACTTCAAGCTTCGCAACATGTCAGAAGAGACTCAGTTTTCCAAATGATTCGATTGATTTTTGAGG
AAAACACTGCGAAGGGAAATTGTGTGAACTTGGGTGATTTAATGATCCACACGAGTCTGAATATGCTAGG
TAATCTGATGTTCAGTGCAAAGGTTTTTGACCCAAATAATCCCGACGCTGTGGAGTTCACCAACGCTATT
ACATCATGGGTGGAGCTTGTCGAAAAACCCATTTTGGCTGATTTTTTTCCATGGTTTGGGTTTCTGGATC
TTCATGGCGTTGACCGTAAAATAGGAGTTCATTTAAAACGAGCTCATTATTTTTTAGATCTGTGTATAAG
CAATCGACTGGCTAGGAGAAGCAGAGAGCCCAAGGATGAAAGAGATACAGAGAAGGATTTTCTGGACTTG
ATGCTAGACATGCGAGCCCATGATCTCAGTCTGACAGATATCAGAGCAGTACTTTTTGACCTGTTGATGG
CCGGTAGTGACACCTCTGCTGCTACAATAGAATGGGCCATGGCGGAACTCATTCGTAATCCAGATAAAAT
GAAAAAAATCCAAGTGGAATTAGAGGAGTTCGTGGGTCGGAACAGAAGAGTGGAAGAATCTGATATTGAC
CATCTACCTTATCTCCAGGCAGTGGTGAAAGAAGTTCTTCGACTGTATCCAGCGGGTCCTCTTATGATCC
CTCACAGAGCGGCCACTTCTTGTGAAATAGAGGGATTTTTGATCCCCAAAAACACGCAGGTGTTGGTTAA
TGTGTGGGCAATGGGAAGGGATCCCAATGTCTGGAAGGAACCCACCAAATTTATGCCAGAGAGGTTTTTG
GAGGGTGAGAAGGCTAGTAAGGACTTTAAGGGACAAGATTTTGAGTTCATACCATTTGGTGCAGGGAGAA
GAATATGCCTGGGGCTTCCTTTGGCTGACAAGATGCTTCATTTGATTTTGGCTTCGCTGGTTCACTTCTT
CGACTGGAGTCTTCCTGATGGAATGAGCGCGGAGGAAATGGAGATGGACTATTTACTTGGAGTGGTATTG
AAAAAGCGTCAAAAGTTGCAAGCAATCCCAACACCACGCCTGCTACATAACATGTATTAG

>gi|821372394|gb|KP015853.1| Thuja plicata cytochrome P450 CYP76AA25 mRNA, complete cds
ATGGAGACTCCACCGCTTTCTTGGTACTCTCTGCTCCTTCCCCCTTCTTCGCTCTTTTTCTTTTTCTTTC
TCTTTCTGTGGAGAAAACAGAGGAGGACAGGGCTTCCTCTGCCTCCTGGTCCTCCCGCTTTGCCTATTCT
CGGAAACCTCTTTCTACTCGGAAAAAGGCCTCACGAATCTCTTCATGCTCTCTCTCTCAAATACGGCCCA
CTCATGACTCTCCGCCTGGGCATGAAAACAACAGTGGTTGTCTCTTCTCCTGCCATGGCCAAGGAAGTTC
TCAAAACGCACGACCACATTTTAGCCGGCCGGACGGTGATAGAAACATCCAAATCTCTTTCCCATCACAA
GTCCTCCCTTATTTGGGGTGATTACGGAGCTCACTGGCGCAATCTCCGACGCATTTCAACTGTTGAGCTT
TTCGGCCCCAAAAGAATGGAAGCTCTGCAACACCTCAGAAGAGATCAAGTATTTCGCACGACTCGACTCA
TATTCGAGGACAGAGGAAAAGAAGTGGACATCGGACGTACGGTGTTCTGCACGTCTCTCAATTTGTTAGG
CAACATGATATTCAGCACAAGCGTCTTCGATCCGCACAACCCAGCTTCTGCGGGGTTCAGAGATTCCATC
TGGGAGATGATGAAGCTCGGCGGAACGCCCAATTTGTCTGACTTTTTCCCGTTTCTCCGATTCCTCGACC
TGCAGGGGCTGTGCCGTCAGACAGTCAAACAGTTGAAGGGTATGTATGATTTTGTGGATTTGTTCATACA
GAAAAGACTCGCTCCTGCGAGCGAAAGCGTTGAGCCGACTGACTCAAAGATGGATTTTCTGGATGTCCTG
CTGGATTTCAGAAGCGAAGACTTCACTGTCGTTGATATTAGAGTACTGATAACCGAGTTTTTTATTGCAG
GTACCGAAACGACTACTACAACCATTGAATGGGCCATGGCAGAATTCATACACAATCCTCAGAAATTGAA
TCGAGCCCGACAGGAATTGGATGAAGTAGTCGGCTTCAATAGAAGAGTGGAAGAATCTGATCTTGATCAC
CTGCCTTATCTCGATGCAGCCGTGAAGGAAATATTCCGATTGCATCAGACGGCTCCCCTTCTTCTTCCAC
ACAAAGCTCAAACTTCCTGCGTGATCGGGGGATTTTTGATACCCAAAGACAGCCAGGTGATGGTGAACGT
GTGGGCTATCGGGAGGGACCCTCAAATTTGGAGCAGTCCGTTGGAATTTGTGCCGGAAAGATTTTTGGAG
GGTGAGAATAGCAAGATAGATTATAAGGGACAAAACTTTGAGCTGATTCCATTCGGATCAGGAAGACGAA
TTTGCCCAGGGCTTCCATTGGCAAGTCGAATGATCAATTTTGTGTTGGCTTCTTTACTTCATTCATTTGA
GTGGGTACTTCCAGATGGGATGAGTTGCGAGCAGATGGACATGGCGGACGAGTTTGGACTCACTCTAAAG
AAGGCGGTAGAATTAAAGGCAATCCCGATGCCACGTCTACCGCATCATCTATACTAG

>gi|821372396|gb|KP015854.1| Thuja plicata cytochrome P450 CYP76AA26 mRNA, complete cds
ATGATCTTTGTATGGAACTGTGGTTTTAGTATGGATATTCCCAATCCTTCATTTTCTTGGTATTCTGTTG
TCCTTATTGTTGGTTCAATAGCATTCTTTTTCTTTCCATGGAGAAGACAGCGGCAGCCAAGGCTTCCTCT
GCCTCCTGGACCTGCTGGTTGGCCTATTGTGGGAAACCTTTTTCAGCTGGGGAAAAGGCCTCACGAATCT
CTCTATGCCCTTTCTCTGCAATACGGTCCACTGATGACTCTCCGTCTAGGAATGCAAACAACAGTGGTGG
TCTCTTCTCCTGCCATGGCCAAGGACCTCCTCAAAACACACGATCACATATTCGCTGGGCGACCGCTGAT
CGAAGCAGTCAAGTCCCTTTCCCATCACAAATCCTCACTAGTTTTTGCTGATTGCAGTCGTTACTGGCGC
CATCTCCGTCGCATTTCAACTGCCGAGCTCTTCGCCCCCAAAAGACTCGAAGCTCTGCAACATCTCAGAA
GAGATGAGGTATTTCGCACAATTCAACTCATATTCGAGAACAAGGGAAAGATTGTGGATATCGGGCAGAT
GGTGTTCTGCACGTCTCTGAATTTGTTAGGCAACATGATCTTCAGCACAAGTGTCTTCGATCCACACAAT
CCAGCGTCTGCGGGGTTCAAAGATACCGTCTGCGGACTAATGAAAGTCGCCGGAACCCCCAACTTGGCAG
ACTTTTTCCCGTTTCTCCGTTTCCTCGACCCCCAAGGAGTCTCCCGTGAGATGTCCAGGCATTTGAAGGC
TTTGTATGACTTTTCCGATACATTCATACAGAAAAGGCTAACAGCCACCGGCCAAATCGTTCAGCGTGGC
GACTCGGAGAAGGATTTTCTGGATGTTCTGCTGGATTCCAGAAGTGAAGATTTCACTCTCATTGGTGTTC
GAGCATTAATAACTGAATTGTTTACTGCAGGTACTGAAACGGCCACTACAACAATAGAATGGGCCATGGC
AGAATTCATTCGCAACCCTCAGAAACTGAACCGGATCCGTCAAGAGCTCGATGAAGTCATCGGTTGCAAC
CGGAAAGTGGAAGAATCCGATTTGGATCATCTGCCGTATCTCCATGCAGCCGTGAAAGAAATTTTCCGAT
TGCACCCGCCGGCTCCCATGCTGCTTCCCCACAGAGCCGAAAGCTCCTGCGAGACTGGGGGATTCGTTAT
ACCCAAGGACAGCCAGGTATTGGTGAATGTTTGGGCCATTGCGAGGGACCCTGCAATTTGGAGGGATCCT
TCGGAGTTTATGCCCGAGAGGTTTTTAGGGGGCGAGAATAGCAAAATCGATTACAGGGGCCAAAACTTTG
AACTGATTCCTTTCGGAGCAGGGAGAAGAATTTGTCCAGGGCTTCCATTGGGAAGCCGTATGATTCATCT
GGTTTTGGCTTCGTTACTTCATTCATTTGAGTGGGATCTTCCGGATGGGATGAGGTGTGAGCAGATGGAC
ATGAGCGACCAGTTCGGAATTACTCTGAAGAAGGCTGCAGACTTGAAAGCAATCCCGAAGCCACGTCTTC
CACATCATATATACTAG

>gi|821372398|gb|KP015855.1| Thuja plicata cytochrome P450 CYP76Z2 mRNA, complete cds
ATGGATTCAATCAATTTTGCTTCATCAAAATACTCTGTAACTGCAGGACTTCTCTTGCTGATAATCATCA
TTTTCCTGAAGAAGAAGAGTAAGAGGAGTTTTTCATTATCATTACCACCAGGTCCTCCAGGATGGCCAGT
CATTGGAAACCTCCCTCAGCTTGGGGACAAGCCTCACCAATCTCTTTTCCTCCTTGCACAGAAATATGGG
TCTCTTATGACCATCAAATTGGGCATGCAGACAACATTGATTGTTTCATCCCCATCCATTGCAAGAGAAG
TACTAAAGAACAATGACCAGAACTTCTCAAGCAGGACAATCAGTACAGCTGCTAGGGCGTTATACTACCA
AGGCACAAGTCTAATATGGAGTCCTAATGGCCCTCATTGGCGCTTCCTCAGAAAGATCTCCAGTAGAGAG
ATTTTTAGTGCCAAAAGGTTGGATGCTCTGCATCATTTGAGAAGAGATGAGGTTTTTAGGACTATTGATT
GCATATTGGAGGATTGTAAGCAGGAGAATAGTGTGAAGATCGGTGAAAGGGCTTTTATGCTTTCTCTTAG
CCTTGTGGGTCAGATGGTTTGTGGCAAAGAACTGTTTGAGCCAGGCTCTGCACAAGCTGCAGAGTTTAAG
GGCGTGGTAAGGGAAGCCCTCAAGTTGACAGGGGTCCCCACTTTATCTGATCTTTTTCCTTTTCTGGTGA
GGTTTGATCTTCAGGGGATGAATAGTAAAACTAAGATTTTGGCCCAGCGTTTTGATAACATCTTTAACAG
AATTATTGAGGATCGACTAGCACAGAGGAGTGATACACTGGGCAACAGCCATCGAGTGAAGGATTTTCTA
GATGTTATGTTGGATTTGAGAGAAGATGGTGCCCAACTTAGTCTGGAGAGCATCAAAGCAATGCTGATGG
ACATGTTTACTGCAGGGACAGACACAATTTCAGCAACAATTGAATGGACAATGGCAGAGCTTCTGAGAAA
TCCAGCACTGATGAGGAAAGCTCAAGCAGAGCTGGATGATACTGTGGGTGTGGAGAGAAGAATGGAAGAG
GCAGACATAGAAAATCTTCCATATCTCCGAGCAGTTGTGAAGGAAGTGCTCAGATTACATCCTGCAGCCC
CATTTATCTTTAGAAGAGCAGACAAGTCTTGTGAGATTGGTGGGTTTCTAGTTCCAGAGAATACCCAAGT
GCTTGTCAATGTATGGAGTATTGGGAGAGACCCCAAAGTGTGGAAAGATCCCTTAAATTTTAATCCAGAT
AGGTTTATGGAATTTGACATTGATTACAAAGGCCAGGATTTTGAATTGATACCATTTGGAGCAGGAAGAA
GGATATGCATTGGGCTTCCATTGGCTCAGAGAATGGTTCATTTGGTGGTGGGATCATTGCTGCAAGCCTT
CAATTGGTCCATTTCTATGGACAAAGAGGCGAATATTGATATGTCTGAGACATTTGGTATGACATTACTG
AAAGCTGTGCCACTCAGAGCTATTCCTAACACAAGGAATGTCATCAAGTTTTAG

>gi|1001017507|gb|KU701356.1| Thuja plicata isolate VFYZ_2042222 putative LOV domain-containing protein mRNA, complete cds
TTTTGCAGGGAAACTATTTGTTGTGGAGACGCCAGCTTGTCGTGGACATTTTTCTGTTTTGCAGCTGTCA
GATGTGAAGATTCACAATCTGGGATTTAACGGATATATCAGGCGTTTTGCAATTAGTTTTGGTGGTTTGA
ACTTAGTTGCAGGTTGTGAAAAGGTTGCAGATCAGAGGCTGCTAGACGGGTCTTTTGCTGTGGAGGAACA
TGTGCAAGGGCATCTGGTAGGAAAAGTCTATTCAGGTATTTACAAGAAGCCTCTGAATGGAGAAGCGCGC
TGATAACTTATCTCAAAATTCATCGAAGAACAGTGGTGTTTAGCGTTTGGTTGAGGCGGGCTGCTGGAAT
TTCCGTTGGGCGGATTTTAAATTGGATTTTGAAGATGGGTTTTCAAGATGGTGGCTAGGAAAAGCGGTGA
ATGCATAATTGGGGAAAGTTAAGGGTTTGAAAAATAATTTCCTCAGAGGGCCTAGAATTGCAGTTTTCAT
GATATATCTTGACGATTGTTGAATTCCGGCAAAATAGAGAGAAATATTAAGTGTTTTGGAGTTTTGGGTC
TGCAGAGCAGCTCAATTGGGGATTAGCACGTCGTATTTTGGTTGTTTACGGGAGATGGGTTTCGGGTTAC
AGGTTCGGAGCTAAGCGGGTTCTGGGCAGAGGGAGGAAATATATCATGGAGTGGGACAGTGAGTCTGATG
TAAGCATAGGGGACGAGGAAGAATCCATGCAAATATGCGAGGACGAAGGGTTTTTGCTGAGTGATGGAGG
GCCCGTTCCTATGGGGATAGATAATCTGCTGCAATCTACCCCATGTGGGTTTGTTGTAACGGATGCCCTT
GAGCCGGATCATCCTATTATTTATGTCAATACGGTCTTTGAGTATGTCACTGGTTACAAGGCCGAGGAGA
TTCTTGGAAGGAATTGCCGTTTTCTCCAATACAGAGGTCCATTTGCACAGAGAAGACATCCTTTGGTTGA
CATTATGGTAGTTTCAGAAATCAAGAAATGTATGGATGAAGGCATTGAATTTCAGGGCGAACTGTTGAAT
TTTAGAAAGGATGGAACACCTTTGCTGAATAGGTTACGCCTAAGTCCAATTCATGGGGATGATGGGATAG
TTACCCACATTATTGGCATTCAGTTGTTTACAGAAGCAAAGATTGAGTTGGGTCCTCTGCTATCTCCTTC
AATCAAAGAGGCTTCCGTGCGATATGTTGATCGGTTGTTGTTGGATCCTTTTGTATACAGGCCAGCTCCA
ATTGTTCAAGGTCATTTCTGTCGGGAAATCTGTGGGATTCTCCAGCTTAGTGATGAAGTCTTAGCACAAA
AGATTTTGTCACGGTTAACTCCGAGGGATGTAGCATCTATTGGATCTGTTTGCAAGCGACTTTATCAGTT
GACAAAAAATGAGGATTTGTGGCGTATGGTTTGCCAAAATGCATGGGGAAGGGAAACAACACTTGTGTTG
GAAACAGTTGCTGGTGCAAAGAGGTTAGGATGGGGTCGCCTTGCTAGGGAACTTACTACTCTTGAAGCTG
CTGCATGGAGGAAACTAACAGTTGGAGGTGCAGTTGAGCCTTCTCGATGCAACTTCAGTGCATGTGCTGC
TGGAAACAGGCTTGTTCTATTTGGGGGGGAAGGGATTAACATGACAGGCTTGAATGACACGTTTGTTCTG
GATCTGAATGCTGCTAAACCAGAATGGCGACATGTAAAAGTGAGTTCCCCACCTCCAGGTCGGTGGGGGC
ACACCTTATCATGCTTGAGTGGATCTTCATTAGTTGTTTTTGGAGGATGCAACAGACATGGCTTACTTAA
TGATGTCTTCACAATGGATTTGGATGCCCAACATCCTGCTTGGTGTGAAGTAGCAGGTTCGGCACCTCCT
CTTCCTCGAACATGGCATAGTTCTTGTACTCTGGATGGCACAAAATTGATAGTTTCAGGGGGGTGTGCGG
ACTCTGGAGTGATGCTCAGTGATACCTTTGTACTGGATCTCACCATGGAGAAGCCTATGTGGAGAGAGAT
ACCTGTTTCGTGGAGTCCTCCTTCTAGGTTGGGTCACACTCTCACTGCCTATGAAGGGCGAAAGATTCTC
ATGTTTGGTGGCCTTGCCAAAAGTGGACCATTAAAGCTGAGGTCAAGTGATGTCTATACAATTGATATCA
GTGAAGAAGAGCCGAAGTGGAGATACTTAACTGGAAGTGAGATGCCAGGTGCAGGAAATCCAGGGGGAAT
AGCTCCTCCCCCTAGGCTTGATCATGTGGCTGTCAGTCTCCCTGGTGGTAGAGTTCTTATTTTTGGTGGA
TCTGTTGCCGGTTTGCATTCAGCTTCACAACTTTATCTTTTGGACCCAACAGAGGAGAAACCAACGTGGA
AAATGTTGAATGTCCCTGGACAACCACCAAGATTTGCTTGGGGTCATAGTACCTGTGTAGTTGGAGGAAC
TAGAGCATTAGTTCTGGGAGGCCAAACAGGAGAGGAATGGATACTTAATGATATTCATGAATTGTCCTGG
GCAAGCAAACTTGAATCAGAGTAGGAGGCCAATGTATTGTTACCAGATCATCTACAAAATGGAAATGAAT
TGATTTGGATACTTATGGCTTACTACGGATCAGCTTTTCTAGTTCTCATCTTTAGAGCACAAGTAAAATT
CTTGCGATTGATGTTTCATATGATGTGCAGTCAGGGAACGGTGTGTTGTATACTCTTCTTGTTGATCACT
TCTTTGGTTAAGGCATTTTAGGACTCATTATTTTTATTAAGCTAAAAAATAGTAATCATTTCTGCCTACT
TTGCTGGCATGTGAGGATTGTTCAAGAGCACCACCTAGGCTGTCTATGAATGTTTGTCTTCTTATTTTTT
TATTCCTGATAGTTCGTGGGGAATATGTAAGATTGTATATATGCCATCTGGATTAGATCTTTGCTAGCAA
GTAACTATCATTTCACTTCATATTTTCTAAGATCCTAGATGAGATATATATCAGCAGCATTTGCTCTAGG
GTATGGTTCATAAACATTTGAAATTTAAATATAGATTTAGAACCACAAAGATGCATCACAGCTCTTTTGA
GGTCGAATGCCTTATACCACAGTTAATTTTTGGTTCTTCTCTCAC

>gi|1241374709|gb|KY200948.1| Thuja plicata voucher VFYZ (1kp) putative BRAT1 mRNA, complete cds
GAAAAGCATCATCATCCCCTTCGCCCGCTTCCGCTAAACGCAGTCGAGGCTCCATCGAACAGCATCGTCC
CTCGACGAAGAAAAATTCTGATGGTGGCGTTGATCATAATTCAAAAAAGAGCCCCCTGCGTGCAAGCGAC
AGATTGAGAGCCAGACATCGGAGGAGGCTTAATCTCAATCTTAATCTGACTTCCCGTATACAGATGTATC
GCAACAATCACAAACACAATCCTAAGCTCAACAAGGGTAAGAAAAGGCGCCGTGCATCGGCCTCCCGCAT
CGCAAAAATGATGAATACCAGACACAATCTACGCAGTTCAGCTAATTCAACTGTGCATAAAACTGCTGGT
CCTTCGTCCCAGACAGAGAACATGAGCGTGCAGTTACATACGTCCACTCTACGTCGTTCTACAAGGAAAA
GAAAAGTTTCTGTCAATTTAGAGGATTATGAAACCGATAACACAGACACAGAGGATGCAGACTTGATGAG
ACGGACTTATCGGCCTTCTACTACTAAAGTTGACAATAACCCTAGTCAGGATGAGCAGTCCAGTCCACTG
CGAGAAAAGAAAACAAGAGATACTGCATCTTTGCCAAGGCGAGAAGGTCTTCGGCCTCGAAGGTCAACAA
GGTCAACAAGGTCAACCATCCATCATTCTTCTCAAGATTCTGAAGACCAGGAATCCTCAGAGGAGGAAGA
TGATAGAGATGAGGGGGATGCTGGGGATGAAGGAGAGGAAGACGAAGAGGATGAAGTTGAGGAAGAGGGT
GAGGAGGGTGAAGAACAAGAAGGAAGGAGACGGTATGCTCTCCGAAATCGCACTGAGGTGAGGAGATTTT
CTCCTGAAAAAGAAGAAAAGCAACGACCACGGTCTCCACCACGTAAAGTATTGCATCAAGGAATGGGAAC
CAAAAATGCACGTGATGCGAGACGAGGTGGCTCAAGGACATACAAACGCCATCGTGCACCAAGAATTGAT
GATTCAGATGATTCTCTTCTTGTGGATGAGATGGATCAGGGTCCTGTTGGTTCATGGATGCGTGGGGGAA
ACAGAAACTTTGGTCAGCAATGGGTTTGTGGTGGACTTGACATGCATAGCACAACTGCATGGGGTTTGAA
TGTTGCAGCATCTGGGTGGGGACACCAAGGTGATACTTATGGTCATGGAGGTGTAGGTGCACAAACTGCT
GGGCCTAGTTCAAAAGGTGGAGCTGACATTCAACCCTTGCAGGTTGATGAAACTGTGAGTTTTGATGATA
TTGGAGGGCTTTCTGACCACATTGATGCACTGAAAGAAATGGTGTTTTTCCCTCTTCTCTATCCTGAATT
CTTTGCAAATTATCACATCTCTCCTCCAAGGGGAGTTTTATTGTGTGGTCCTCCTGGAACTGGAAAAACG
TTGATTGCAAGGGCTTTAGCGTGTGCAGCTTCCAAGGCAGGACAGAAAGTAAACTTTTACATGCGAAAGG
GAGCTGATGTGCTTAGCAAGTGGGTTGGGGAAGCTGAGCGGCAACTGAAATTGCTTTTTGAAGAAGCTCA
AAGGAACCAACCATCTATAATATTTTTTGATGAAATAGATGGTCTTGCTCCAGTGAGGTCTAGTAAACAA
GAACAAATTCACAATTCTATTGTATCTACACTTCTTGCTTTAATGGATGGTCTAGACTCTAGAGGTCAAG
TAGTGCTTATTGGAGCTACAAACAGGATTGATGCTATTGATGGAGCTCTTCGTCGACCTGGTCGGTTTGA
TCGTGAATTTGTATTTTCCTTACCTGATTGTAAAGCACGAGCTGAGATATTAAAGATCCACACTAGAAAG
TGGAAGACTCCTTTATCAGAGGAATTAAGAACGGAATTAGCAGCAGCTTGTGTGGGGTATTGTGGTGCTG
ATTTAAAAGCTTTGTGCACGGAAGCTGCAATTAGGGCCTTCCGTGAGAAATATCCTCAAGTATACACTAG
TGATGATCAGTTTGTCATAGATGTGGATTCTGTGAAAGTAGGGAAGCTTGATTTCTTGGAAGCTATGTCT
ACAATTACTCCTGCTGCTCATAGAGGTGCAACAGTACAGTCAAGGCCATTGTCCCCAGTAATAGCTCCAT
GCTTACAAGGACATCTAAAAACAATCAGAAATTATATTTCTGAGATCTTCCACGTAGTGGACAAGGGTGA
TCGAAAAGATTCATTGGACAGTTCTCGCAATCTTGCCAAGTTACTTGGATTTCCCTATGGTTCTTCCATT
CCCTTTGTATACAGACCAAGGCTTTTACTTTGTGGGAAGGAGGGTGCTGGCTTGGACCATATTGGCCCTG
CAGTTTTACACGAATTAGAGAGGTTCCCTGTGCATTCTCTTGGACTTCCATCACTTTTGTCCGACCCAAG
TGCAAAGACCCTTGAGGAAGCACTTGTGCATATTGTGGGAGAAGCAAGGAGGACCACTCCTTCTATCTTG
TATCTGCCCCAACTTCAACTTTGGTGGGAGACGGCCCATGATCAGTTAAGAGCTGTTCTACTGACTATAC
TGGAAGAACTGCCATCAGACCTTCCTGTATTACTTCTTGCAACCTCCTGTGTGCCCTCTGATGAATTGGA
TGGGGAAGCTGCATCCTTGTTTGGACGTCGCTATATTTACCAAGTAGAAAAACCAAGTTCCGATGACAGG
TGTAGATTCTTCTCGCAATTGGTTGATGGTGTTCTCACTATGCCTGATCAACAAGTAGTAATTACTCCTA
AAAAGGATGATTCTCTTCCTGAACTTCCAAAGGTACCAAAAGCAGCAAGAGGGCCAAGTGAAACTGAGCT
ACGTGCCAAGGCAGAAGCAGAGGAGCATGCTGTTCGACGGCTCCGAATGTGTCTTCGAGATGTCTGCAGC
AGACTTCTGTATGAAAAACGGTTCAGTGTCTTCCATTACCCTGTAATGGATGAAGATGCTCCTGACTATT
ATTCAATAGTTCAAAATCCAATGGATATCACTACTTTACTTCAGCGTGTGGATAATGGGCGTTACTTGAC
ATGCTCAGCATTCCTGCAAGATGTGGAACTAATTCCAGCCAATGCAAAAGCGTATAATGGTGATGACTAC
AATGGAGCTCGAATTGTCAGTAGAGCATATGCACTAAAGGATGCGGTTCTTGGCATGCTGTCTCAAATGG
ATCCTGCACTAGTTTCCTTCTGTGATAAAATTGCTGCTCAGGGTGGGCCAACTCGTCTGTCAGAGGATTC
AGCTACAAATTTTCCTCCAAATTCTGTCGCTCAACCAGTTCATGTTACAAGAGCAAGTGCACGCCTACGC
AATGTTCAGCCTGAAATGAATGTATCTCAAAGTTACGAGGTCTTGAAACGCTCAAAGCGGAACAGTGATC
CTGATCAAGGTGAAGTTGTGGCTGGGAACTCTGATCCATTTGCTGAGGACAGATCACAACCAATGGAGAT
TGATACTCTTGGGCAGAATACTCTTCCAACAAAATGCCCTCATGGTAGTCTGACAAATGAGGCATTTAAA
AGTGTGCAGCAATGTGAGACAAATAATCAAGATGAAATAATGAATCAACTGCTTGCCCCAACAGATGTTG
CAGAAAGCACCATTGCAGTTGAGGATGGTGGAAGCAAATCCTCACCCAAAGTGCCAATAAGCAAGCATTT
GGCAGAACAGATTGAATCAATAGAACAGAATTTTGTGAAATGTACTGAAGGTTATGGAATCTCAGAACTT
GAAAGACTTTATGCTCAAATTTGTCAAGGGGTGATATCATTGAAAGATGCTGACAAACCTATGATTGTTA
AATTCTTGAAGAACTTCTCATCTGATGAAAGCAATTTTCAAAGATAGTTTTGTAATGGATGTCCTATGAA
GTGTTTGAGGCATGCTATGGAGGACTTAAGATGCACGACTTTTGAAACTAATTTGAGCAGCAAACTGTAA
ATACGATACTGTCCTGAGTTTTGATTAAATACATGAATCACAGCCAGGTTGATACATAGAATATATCAAA
TTGGAAAAACCATTATAGGTTGTAAG

>gi|1241840804|gb|KY214317.1| Thuja plicata putative glycoside hydrolase family 2 protein mRNA, complete cds
TGATTTCAATTTTAGAGCGATGAAGGTTTGAGGTTTTGGGTATTGGCTAGGGTATGGCAAGTATGTGACC
TGTGTCGAAGGGGTCATTCTCAATCTCTGCTTACATTTTTGGGAAAAGAAGGCAAAGGACGCCAAGAGGA
AGATAAAGATGAAGCTGGATTCTGGATGGATAGCAGCTAGATGGAAGGAAGTAAGCAATTCAGGGGAGGA
GCTGACTACAACTCATCCTCCTTCGCAATCCATAAAGCCATGGATGGAGGCACTCGTACCAGGAACTGTT
TTGGGGACCCTTTTGAAAAACAAACTAGTACCTGATCCCTTCTATGGATTGGAGAATGAGGCTATACTTG
ATATCGCAGATTCAGGAAGAGAGTACTATACTTTTTGGTTCTTCACAAGATTCCAAGCAAATATGTCTGC
AAATGCACATGCATGGCTGAAGTTCAGAGGCATCAATTACTCTGCGGAGGTCTATTTAAATGGACACAAG
AATGTATTGCCAAAGGGAATGTTCCGGAGGCACACATTAGATGTTACAGATATTCTTCATAATGACGGAG
ACAACTTTCTTGCAGTTCTTGTTTATCCACCTGATCATCCGGGACGTATTCCAATCGAAGGAGGCCAAGG
TGGAGATCACGATATTGGTAAAGACGTGGCAACACAATATGTTCAGGGCTGGGATTGGATGGCACCTATA
AGGGATAGAAATACAGGCATTTGGGATGAGGTCTCCATTTCATTTACTGGGCCAGTAAAAATATCTGATC
CCCACCTAGTTTCATCATTTTTTGATGACTTAAAGAGAGTATACTTGCACTCAACAGCCGAGTATACAAA
TGCAAGTTCACTGGCTGCAGATTGCACCCTAAAGGTACAAGTTTCAATTGAGTTGGAGGATGGGATGTGT
TTGATCGAGCATGTTGAGACACAAGAGTTAGCAATTCCAGGCGGCACCACTGTTTTATATACTTTTCAAC
CACTTTTCTTTTACAGGCCAAACTTATGGTGGCCAAATGGCTTGGGTAAACAAGCCTTATACAAAGTGGA
CATCACTGTTGATGTAAAAGGTTATGGAGAGTCAGATTCTTGGAGTCAATTATTTGGATTTCGGAAGATT
GATAGTCACATAGATCCTGCAACTGGAGGAAGATTATTTAAAGTAAATGGAGAACCTATATTTATTCGTG
GAGGAAATTGGATACTATCTGATGGCTTGCTACGGCTTTCAGAGAAACGGTATGAAACAGACATAAAGTT
CCATGCTGAAATGAATTTTAATATGATTCGTTGTTGGGGTGGAGGATTGGCAGAGCGTCCCGAGTTTTAT
CATTATTGTGATGTATATGGTTTGCTGGTGTGGCAAGAGTTTTGGATAACTGGAGATGTTGATGGGCGTG
GTGTACCTGTTTCAAATCCAAATGGGCCACTGGATCATAACCTGTTTCTTGAATGTGCGAGGGATACAAT
CAAGCTCTTGCGCAACCATGCAAGCTTGGCCTTATGGGTTGGAGGTAATGAGCAACACCCACCAGAGGAC
ATTAATACAGCTCTAAAGAATGACCTTAAGCTGCATCCTTTCTTTAAGTTACCTGGACTTGACACAAATT
TGATGGAATCATATTCATGGACCAAATCTCATGAAGATCCTAGCCGATACCTGGATGGGACTCGTTTATA
CATCCAGGGATCATTATGGGATGGATTTGCAGATGGAAAAGGAGAATTTACAGATGGACCTTATGAAATC
CAGTATCCAGAAGACTTTTTCAAGGACAACTTTTACAAATATGGGTTTAACCCAGAGGTAGGTTCTGTAG
GGATTCCAGTTGCGGCCACCATAAGAAGATCAATGCCTCAAGAATCATGGCAAATCCCGCTCTTTCAGCT
CTCAGATGGATACATTAGCGAAGTGCCAAATCCTGTTTGGGACTATCACAAGTATATACCATATTCTAAA
CCAGGAAAGGTCCATAATCAAATTGAAATGTACGGAGAGCCAAAAAATCTAGATGATTTCTGTGAAAAGG
CACAACTTGTTAATTATATTCAGTATAGGGCACTTTTGGAAGGGTGGACATCACGGATGTGGACAAAATA
TACGGGTGTGCTAATTTGGAAAACTCAAAACCCATGGACGGGTCTAAGGGGTCAATTTTATGACCATTTT
CATGATCAGACTGCAGGATTCTTTGGGGCCCGTTCGGCTGCAGAGCCTATTCATGTTCAACTAAATCTAG
CAACATATTTTGTTGAGATTGTGAATACGACATCAAGTCCCCTTTCAGGAGTAATAGTGGATACATCAGT
ATGGGAACTGGAAGGGAGTTGCCCGTACCACAAACTTAGTAAAAGCTTATCAGTGCCACCAAAAAAGACA
CTTCCAGTTTTTGAAATGGAGTATCCAAAGACAAAGAATGCAAAGCCTGTTTATTTTCTTCTCCTCAAGC
TTCTAGATAAGTCGAACTCAAACATTTTATCTAGGAACTTTTATTGGCTCCATTTGGCAGGTGGAGACTA
CAAGCCACTAGAGGCATATAGATCTAAAAGAGTTCCAATACGGACATCTGCCAAAGTAACTTTGGTAGGA
CAAACATATAAAGCTGAAATGAAAGTGCATAACCTCTCAAAAGATTCGTTATCTGAAGGTCATTCTTTCC
TTAATATTGAACACCATCACAACCAACAGGAATTCATTAAAACTGAGAATATTAATACGAAAATGGAACC
TGTAAATGAGAAAATGGAAGGACTGCTTTCAAGGATATCAAGTTGTGTTTATACAAGGGAGGAAAAACAA
ATGCATGTGGCAGAGGCCAAAGGGGACCACTCAGGGGTTGCATTTTTTCTTCATTTTGCTGTACATGCTG
CTACCAAGAATCCTAAAACAGGAGAAGATGAACGCATACTCCCTGTCCATTACTCAGACAACTACTTCTC
TTTAGTTCCTGGCGAGGTGTTGCCTATGGATATTACATTCGAAGTCCCTACAGGTACAGTACCGAAGATT
GTTCTTCAAGGCTGGAACACAAATGGACATTCACTGGCAGTGCAAGCAACTAGACATTAAACCAGATTTT
TACCATAGTGCACCATATTTCCCATGCAACCATCATTTTTTTTCACAATCTGTGCATGTCAGACTTGAAA
TTGCAGGAGTGAGTAATTAAAAACTCTACCTAGTAGGATGGCTTGGTTATGAAATATTCCCTGTAAGAAT
TCAATAAAGGACCACAAGATTACAGAATCATGTCTGGCTATTGCCGCAAATGAAA

>gi|1242943498|gb|KY233467.1| Thuja plicata putative MNS3 mRNA, complete cds
TGTGGAGGAAGAAAGAGAGAGAGAGTATATGTAGGCAACATTGAAGGGAGGGAAGGGAAGGAGATACCGA
GGAGAATGGCGGTGCTGCCCATAACAAGCCATGATGTACAGAGTGATTACGACAATGCTAAATTTCGCCG
CCGATCGGTGTTCAAGGTGATTACCCAAGCATTACTCACGAGTAATGTAAGGCGAAATTGTGGATCCTGT
GGCATTGGAAAATTGTTGGCTTTATTAATGATTGCTGGTCTCGCATTCTTGACAGTAGCTCGCACTAATC
CTGGCATTTCAGCCGCCAGTCAGATTGTGCAACACATAAATGTGAGGGGCGAAGAAAAGGTGATCACAGA
GGGTCATGGAAATGCGGAATCGTGGAAAAGATTCTGGAGAAAGCCTCCCAGGCTTCCGCCAAGGTTGCCT
CCTCATGGAAAGGTTGGGAATAACAGTTTGGCTGCGGAAGTTCATACTCAACAACAGGTTTTAGGGTCGG
CCGTGAGACAGACCAAGGTAGCTGAAGCATTCCGTCATGCTTGGACTGGTTATAAAAACTATGCCATGGG
TTCTGATGAGTTGATGCCATTGAGTAAGAGAGGAGTTGATGGATTAGGGGGTCTTGGTGCTACTATTGTA
GATTCCTTAGATACAGCCATGATCATGGGCCTCAATGATATAGTTCAAGAGGCAGGCTATTGGATAGAGA
AAAAACTCCCTGAAAGGCTGAATGAAAAAGGTCAGGTAAATCTGTTTGAAACTACAATTCGAGTCTTAGG
TGGTCTTCTTAGTGCCTATTGTCTCAGTGGTGGAGACAATGGAACAACTGGAGACTGGGGTTCCAGAAGT
AGGCTTGATGGACCCAATCCTGCAATTTACTTGGAAAGAGCTCAGGACCTTGCAGATCGCTTAATGTCTG
CTTTTACATCTAGTCGAACGCCAATTCCATTCTCAGATGTTATTCTTCGGGAGCGATCTGCACATCCAGC
ACCAGATGGGCTAAGCAGCACCTCGGAAGTCAGTTCTCTACAACTTGAGTTTTGGTACCTCAGTAAACTT
TCTGGCAATCCAAAATATGGTGATGCAGCGATGCATGTACTTGAGCACCTTAAGACTCTTCCTAAGTTAG
AAGGACTAGTTCCAATTTATATCAGTCCACATTCTGGACATTTTAGTGGACAAAATATCAGATTGGGATC
TCGTGGAGATAGCTACTATGAATATCTTGTTAAGGTTTGGCTTCAGCAACGAGGAGCAGGTCATGGGGGA
TCAGATGTCTCTTATTTGAGAGAGATGTATGATGAAGCAATTAAGGGTGTTAAAAATCGATTGATTCAGA
AGTCTATTCCCAAAGGATTGGTTTTTGTAGGGGAGTTGCCATCTGGGCAAGATGGAAGTTTCTATCCCAA
AATGGATCATCTAGTATGTTTCCTACCTGGCACCCTTGCACTTGGGGCAACTAGAGGCCTGACAAAACAA
AGGGCAATGGAAGAAGGTTTGATGACTATCGAGGACATAGAAAACTTGAAGCTTGCAGAGGATATCATGA
AGACTTGTTATGAGATGTATGCTGTAACAACTACTGGTCTGGCACCTGAAATTGCACATTTTCATACACA
GGAATTTTATGAAGATGGATTACAGGGAGGGAATAAAAGTTCCGAGTTCCTGGATGATATTATAATTAGA
TATGCAGACCGCCATAACCTTCTACGACCTGAGACCGTGGAGTCATTGTTTGTGTTGCACCGCATAACTC
AAGATCCCAAGTATCTGGAATGGGGTTGGCAAATTTTTCAAGCTTTTGAGTCTCACACTAAAGTTGATTC
TGGTGGATATACTTCTCTGAATGATGTGACTGTTTTGCCTCCTTCAAGAAGAGATAAAATGGAGACTTTC
TTCTTGGGCGAGACGCTGAAGTATCTTTATTTGCTATTTGGAGACAGTAATGTTCTTCCTTTAGATAGGT
TTGTCTTCAATACAGAAGCACATCCCTTACCAATCATTGGAAAGGGAGTTGAAAATGATCATACCTCCCA
AACTCGAGCTTCTTGACATGCTTCAAAGCATATTCTCATTACCACAAAATTGGTATGGAGTGTATACTAA
TGTTTTGAGGCCATTTTGTCCTCGCCCTCTTGGCAGGATCAATGTTTGAAACCATTAGAGTATTTTATTG
TTTGTCATGCCTGTAAATCTTTGGAAGGGAAATTGTTCAGTTTGAAGTTAAGTAGACTGAAAATTTCATG
CAAGAATATTTTTCCCCGTGAGCTGGCAATGGAATATTCACAATTGATGGGTGGTTATTCTTATTTCTGC
TTCTTATGATTACGACACCGCCAACTGCGGATTCAGAGTTTAATTGGCCTAGGGACATATTTTCCTTTGA
ATTATGTCTCACTCTAACAGTTTAACTTGAAAGTTTGAACTGTAACCTTTTTGTATGATTTAATGAAGAT
GGAGTATTGATGGGG

>gi|1242943576|gb|KY233506.1| Thuja plicata putative sphingomyelin synthetase family protein mRNA, complete cds
GCAGGTTGCAGGGCTATTCGTAAACACAACGAAAATTCAGTCTGCCTACTGAAAATATAGTAAAAATGGA
TAGGTGATAGATGCGTGCAAGAAATGGCGAGAAGTGGGGTGTCAAGGTTGAGAGGGGGGCTGGGAATCGC
AGCATTGTGTTATTTGGGCATAGATTATTTGCGTAGAATATCTCCAGAATGGCATGCTACACTTCAGCCT
AAGCTGTGGCTTGTGCTGGCACTGGCTGCTATATGCCGAGCACCATTCTACCCGCACTGGTCCACAGAGC
TCAGAAGTGTACTGCCCTTCCTCGGATCCTTACTTTTCATGCTCGTAGCCTTGGCCCTCGAGGCCACATC
TGTGCATTTCGTTACAGCTTTGCTCGGCCTCGATTGGCACAGGACAGCACTTCCTCTTCCTGACACAGGA
CAGTGGTTATTTTTAGCTTTGAATGAAAAGCTTCCAACGGTAGTGGTGCAAGTGTTAAGGGCTCCCCTTA
TTGGTTTACATCATTACTTGATGTTGTTCCTGATGCTTGCATTTTCAGTTTTGTTTGACTGTGTTAAAGC
TCCTGGGTTGGGGCTTGGAGCCAGGTATATGTTCACTATGGCTGTTGGCCGACTACTAAGGGTTATAACA
TTTCTCTCAACAATTCTGCCTTCTGCAAGACCATGGTGTGCTTCTGCTCGATTTGAAATTCCCAACCATC
CTCATCCTTGGCTACAGAAATATTATGTGCCATATGCATCTGATCCTAATATGATTCGTCAGCTTCTTCG
AGAAGATATGAGTAATGCACCCATTGGTGATTATCCAGCTGAAATCATACCAGAATGGGGACGGATGAAA
TTCTTGGTCAACATTTTGAGGCCATCAAGTGCAGCACTTTCAGGTGATGGTACATCATGGTTCAGCACTC
TTAAGAGAACTGGTGGTGGCTGCAATGATCTAATTTATAGTGGTCACATGCTTGTTGCCGTACTTACAGC
AATGGCCTGGACAGAAGCATACCCAGGCTGGACGTCGGCAGGAATATGGTTTCTAGTATTGCATAGCACC
CAAAGGGAAATACGTGAGAGACATCACTATAGTGTTGATTGTGTTGTGGCTATATATGTGGGGTTTTTGT
TATGGAGGACTATCAATCTTTTTTGGTCCACGAAGGATCAATCTAAAACATTGAGATTAGAGAAACTTGC
TCAAATTGAAGGAAGGTTGTTTCAGGCAGCTAAAGATGCTGATCTAGAGAAGGTACGGGAGATGTTAAAT
GAATTGAATAATCCTCTTCAAGGTCAAAATCCAACAAAACGAGCCCTTTGGGGGTTTGCCGCCATTGTCA
TAATTTTTTCACTTGGCATTGGACTTTTAGCCTTTACTTTAACTGCAGATGGATGACTGTTCCATATAGA
TTTTGTTTTTGAGTTGTTTTGCGGTTTGCCCAGCTTATTGTACCCTTTCAACATGGAATCATCCTAAGTG
TTTAAAACTCATGCTGA

>gi|1242943614|gb|KY233525.1| Thuja plicata putative FAD/NAD(P)-binding oxidoreductase family protein mRNA, complete cds
GTTTTCCCAACGTTAGTAATTTAAAATGTAGGCACCCCACTGCGTTCGGGGAAGGTTAAAAAACCAGCAA
TGGACGTGAGCATAAGCATTTGGCGCCCTCTCATCAACAAGAGATGTTCATTACCTCCTCACCTCAGCTC
ATTGCGGCTGCTCTCGAAACCGCGATGTGGCAGAAGACGCGGAGTGGCCTTCGCTCGCACCGGAAATGTT
CTTGAAGGAGAGCAATCGCAGCTCAAACAAATCGACGGAATACCTGCACGCTCCAAAGATTTTCCAGGAA
GGCCTGAGGCAGATGTGGTGGTTATTGGCAGTGGAATCGGGGGACTTAGTGCTGCTAGCCTTCTAGCTAG
ATATGGCCAAGATGTTCTGGTTTTAGAAAGTCATGATCTACCTGGAGGAGCAGCCCATTCATTCCAAATA
AAAGGCTATAAGTTTGACTCAGGTCCATCCCTGTTTTCTGGTCTTTCATCAAGAGGTCCTCAAGCCAATC
CTCTTGCTCAGGTACTTGATGCCTTGGGTGAGTCTATTCCCTGTGTTCCTTATGACTCTTGGATGGTTTA
TCTCCCAGAAGGTGACTTTTTGTCTCGAATTGGACCAACAGAATTTTTCAAGGATCTTGAGAAGTATGCA
GGCCCAAATGCAGTGCAAGAATGGAAAAAATTACTTGATGCAGTCCTTCCCCTGTCTACTGCAGCAATGG
CCCTTCCACCTGCAGCTATCCGAGGAGATTTGGGTGTTCTCTTGACTGCAGTGGCACGATATGCACCTTC
CCTCGTGAATTCTTTTATAAAGATGGGGCCTCAAGGAGCACTTGGTGCTACCAAACTTCTTCGGCCTTTC
TCAGAGATCATTGACTCATTGAACTTGAAGGATCCATTTATACGTAACTGGCTGGATCTCCTTTGTTTTT
TGCTTTCAGGATTGAAAGCTGATGGCACACTTGCTGCAGAAATCGTGTATATGTTTGCAGAATGGTATAA
GCCAGGTTGTGTTCTTGAATATCCTCTTCATGGTTCTGGAGCAATAGTTGATGCTCTTGTCCGAGGAATG
AAAAAATTTGGAGGAAGGCTTTCCCTGGGGTCTCATGTTGAAGAAATAGTTGTTGAAGGTGGTCAGGCAG
TTGGTGTCAAGCTGACAAGTGGACTTTTTATACGTGCAAAGAAGGCTGTAGTCAGTAATGCATCAATGTG
GGACACTTTGAAGTTGCTACCCACAGCAGAGCTTCCAAAATCATATCAGGAAAAAGTACAGAAAACATCT
CAATGTGAATCCTTTATGCATCTCCACCTTGGTTTTGATGCAAAGGACGTTCCAGAAGATCTAGACCTAC
ATCATATTGTTGTAAATGATTGGAAGGCAGGTGTGGATGCAGAGCAAAATGTTGTTCTAATTTCTATACC
AAGTGTAGTAAGTCCAAACTTGGCACCTAAAGGGAAGCATGTATTACATGCATACACCCCTGGCACAGAA
CCATATGATCTCTGGGCAGGACTGGATCGTAGGAGTGCTGAATACAAGCAGCTCAAGGCTCAGCGTTCTG
AGGTGATGTGGAAAGCTGTTGAACGTGCATTAGGACCGGGGTTTTCTCGAGATAAATGTGAGGTCAAGTT
GGTTGGCACACCATTGACACACCAGCGTTTTCTTCGTAGGAATAGGGGTACATATGGGCCCGCGATTCGT
GCAGGTCAAGAATTATTCCCTGGGCAAGGGACACCTATTCCACAGCTTTACTGTTGTGGTGATTCAACAT
TTCCAGGCATTGGGGTTCCTGCAGTAGCAGCAAGTGGTACCATTGTTGCTAATTCTTTGGTTTCTGTTAG
AGAGCACATGAGGCTTCTAGATGCCATAGGAATTTGATAAAAGGGGTCTGTCATTTTGTAGTTGTTAAAA
CATGCCTAATTATTTTGTTCACTATTATAGTCATTCTGAAATCTGTTCTGTTCACCCTTCTAAATTTATT
GTACAGAAAAATAATCATATATATGTAACACAAAGTTTTGTAGTTTT

>gi|1242943687|gb|KY233562.1| Thuja plicata putative SPPA1 mRNA, complete cds
CCCAAAAGAAAATAGGCGCGACATGGCGAATATAAATTCATTTGATCAGAACTTTACTAAGTGAAGATGC
AGTTCGCTGTTGACAGAGATTGCACGGCATCTTCAGGAACAAGGAGAATGTTCAAGTCGTATTGCTTCAA
GTTGCAGGCTGTCGGGCTTAATGTTCCGCGTGCGAGCTCTGTGTTACGCCCAAATCCATCGAAGAAATGC
CGGTTCTCTTCAGTGATAGTTAGAAGGGCATTTGGCAATAACCAGGATGCATATCAAAGAATTTGTAATC
CGGATAACCGGCAATGCTATTCCCATTTAGGCGATGGAATTGACTTACAAAGAGAAAATTTGATTCCAAA
GAAAGGGCATAAACCAGTCAATAGGTCATTAGTGCCATTCAAGCTACGGAAATCCCTGTTTTCATCATGT
GCTCTTGACAAGCAACAATTGGGTACAGAGAGTGCACAAGAGACAAGTAGACAACCTAGCCTCTCTACAG
AAGAACCTGGCCAGAATAATGGGGCATGGAAAGGAGATGTATATCCCTCTGGTGAGTTTGAGTATGAGAA
GATTGATGGATGGAACAGAGTTCTTGTAGAACTGAAGATGTTGATTGCGTTGCCATGGGAACAGGTTAGG
CAAGGGAGCGTGTTGGAAATGGAACTTGGAGGACAGATTTCGGATCAACTGCAAGATTGGTTTTCATCAA
AGTTATCATTACCAAAAATTTGTGAGAATTTTATAAAAGCAGCTCTCGATCCTCGCATTGCCGGTATTTA
TCTTCATATTGAACCACTGAGCTGTGGGTGGGGTAAAATTGATGAGATTCGCCGACACATTCTTGACTAC
AGGAAGTCAGGTAAATTTGTTGTATGTTACATACCAGTTTGTGGTGAAAAGGAGTATTATCTTGCTTGTG
CATGTGGAGAGTTATATGTTCCACCTGGGGCATACGTTGCATTATATGGCTTCCAGGTTCAAGCAGCATT
TTTTGGTGGAGTTTTTGAGAAAATAGGTGTACAGCCTCAAGTCCAACGTATAGGGAAGTACAAAAGTGCG
GGTGATCAGTTAACTCGGAAGAACATGTCAAAGGAGAACAGTGAGATGTTGACAGCGATACTGGATGATA
TATATGAGAACTGGGTAGAAAAAATTTCATTTGCCCAAGGTAAAACGAAGGGAGATATCGAGAATCTTCT
TAATGAAGGTATTTACAAGGTGGAAAGGCTCAAGGAAGAAGGCTTGATTAATGATATAAAGTATGATGAT
GAGGTGATAAAAATGTTAAAGGAACGATTAGGCCTAAAGCCAGAGGAACACCTTCGACTTGTTGACTACA
AGAGGTATTCAAGGGTCAGAAAGTGGACACTTGGATTATCTGGGGGCAGAGATCAGATTGCAATTATTAG
GTCTTCAGGAAACATAAGTCGTGTACGTGGTCGTTCCAGCACCTCTAGTGGCATTGTTAGTGAAGAATTT
ATTGAGATGATTCGGGAAGTACGAGAGTCAAAGAAATACAAGGCTGTAATTCTGCGTATTGACAGTCCTG
GTGGTGATGCTCTTGCATCAGATTTAATGTGGAGAGAGATCAAGTTATTAGCCGCTTCAAAACCTGTGAT
TGCATCCATGTCTGATGTAGCTGCAAGTGGGGGATATTACATGGCAATGGCAGCAGGAGTAATTCTTTCA
GAAAATCTTACTTTGACTGGTTCCATTGGGGTTTTCACAGGAAAATTGAGCTTGAGCAAGTTGTATGAAA
GGATTGGCTTTAATAGGGAGATAATTTCAAGAGGCAGATTTGCAGAGCTGGATGCTGAGAACCGGCCATT
TAGGCCGGACGAAGAGGAGCTGTTTGCAAGATCCACACAAAATGCATACAAGCAATTTCGAGACAAAGCA
GCATTCTCGAGAGCAATGAGTGTTGAAATGATGGAGGATGTGGCTCAAGGTAGAGTATGGTCAGGCAAAG
CTGCAGTAAATCTTGGTCTTGTGGATGCAATTGGAGGGTTTTCCAGAGCTGTGGCTATTGCAAAACAAAA
GGCCGGTATACCCCTTGATAAGAAGGTTTCTTTGGTGGAGCTCTCTAAAGGTTCAACATCTCTACTTGAC
TTCATCACTGGGGGCGCACAAGCACTAATGAGTTTTCCATCATCTCTAAGATTGGATCAAAGTGTTCAAG
AATTTTTTGAAGATCTTTCTCCATCAGGAGTGCAAGCTAGAATGGATGGTATTATTTTTCAGGGTCTTGG
AGAGCATCAAGATGGGCAGGCATTCATCAAGCTCATAAAGGATTATCTCAGCTCTTTTTAACAGCCAATA
ACTTGAATAACGCTATTTTGTACAGAAGAGACACTGGTAATGAAATTATTGAAAATGGTAAAATTATACC
ATTGTGCAGAAAATAATAAAATCAC

>gi|1242943809|gb|KY249738.1| Thuja plicata putative ABCG7 mRNA, complete cds
CTATATAAACTGCATTCCCCACAGAAGCTGACTACATTCCTCTGAATTACGAGTATACGTTTTGGGTTTT
CAAGAGTGGGGATGGACGGTTACATAGCCAAAATTATTGCAACCTTAGTGGCTGCTCTGGCAATACGTAA
ATTTGCTTTACCAGGTCCGGCAATTGTTGGGAATAACCAAAAGGGCAAGAATGAAAATGAAGAAGACACG
AATTCAAGCGAAGAGGAGCTTCAAGGTGGAATTGTTCCAGTCAGTCTTCAATGGAGGAACATCACCTGTA
CATTATCAGACAAGGCTGGTAAAACGATGAGATTTCTACTTACAAATGTTAGCGGCGAAGCAAAACCAGG
GCGTCTACTTGCAATTATGGGACCTTCAGGTTCTGGGAAGACTACGTTGCTTAATGTTCTAGCTGGCCAA
CTTGTTGCATCCCCTCGATTACATCTCATGGGACGACTTTATGTCAATGGAAATCCATTCTCTTCTGCTT
CTCATAAGATAGCTTATGTAAGACAGGAGGACCTTTTCTTCTCTCAGTTAACAGTCCGGGAAACTCTGTC
TCTAGCTGCGGAGCTCCAGCTTTCAAAGTTAACATCATCTGAAGATAGGGAACAATATGTGGACGATCTT
ATTAATCGCCTAGGCCTGGTAAGCTGCGCAGACTGTATTGTTGGTGATGCAAAAGTGCGAGGAATCAGTG
GAGGTGAAAAGAAAAGGTTGTCTGTTGCTTGTGAACTGATTGCCAGCCCATCTGTGATTTTTGCAGATGA
ACCAACAACTGGGTTGGATGCTTTCCAGGCAGAGAAGGTCATGGAAACACTTCAAAAACTCGCTGAAGAT
GGACATACTGTAGTGTGTTCTATTCACCAGCCGCGGGGTTCAATCTATGCAAAGTTTGATGACTTAATAT
TATTATCTGAAGGTGCACTTGTCTATGTTGGTCCAGCCAAAGAAGAACCTTTGTCCTATTTTAGCAAATA
TGGGTTCATTTGTGATGAGCATGTAAATCCGGCTGAGTTTTTCGCAGATCTCATATCAGTTGACTACAGC
TCCCATCAAAATGAAGAATCATCTCGTAAACGAATTGATTACCTAGTAGAGGTGTTCGCCAAGAAATGTG
CAGATGAAATAGATGGTAGCTTGAATTTGGAAATGCAAACTACTAAGATATATAGGGCACCTCATAAATT
TGTTTCCCCTCGCAAGGTTGGATGGTGGAAGCAGTTTCGCTTATTATTGAAGCGTGCATGGATGCAGGCT
ACTCGAGATGGACCTACAAACAAAGTACGGGCAAGGATGTCTGTTGCTTCTGCATTGATATTTGGGTCTA
TTTTTTGGCGAATGGGATTATCCCAAACATCCATACAGGACCGTATGGGACTTCTTCAGGTGGCAGCTAT
CAACACTGCAATGGCGGCACTCACCAAGACTGTTGGTGTTTTTCCGAAGGAGCGTGCTATTTTAGATAGG
GAACGTGCAAAGGGTTCTTATGCTGTAGGGCCTTATCTTTTTTCAAAGTTGTTAGCTGAGATTCCTGTTG
GGGCTGCCTTTCCTTTATTATTTGGTACAATTCTATATCCTATGGCACGTCTGCATCCCACTTCATTGAG
GTTTGTAAAGTTTTCTACTATAGTGACAGTGGAGTCATTTACTGCATCAGCTATGGGTTTAACTGTGGGT
GCCATGGTGCCAACCACCGAGGCAGCCATGGCTTTAGGGCCATCACTTATGACTGTTTTCCTTGTATTTG
GAGGTTATTATGTTAACTCAGAAAACACACCAGTATTTTTTCGATGGATCCCACGCATTTCTCTGATTAG
ATGGGCTTTTCAAGCCCTTTGTATAAATGAATTCAGTGGTCTACAATTTGAGAAACAACAGTCTTTTGAC
CTTGAAGCCGGCGAGCAGGTGTTGGAAAGGCTATCGTTTAGTGGGAATTCAGTGGGCAATTCATTGGCTC
AAGAAAGCCGCATACTACTATTTTGGTACTTGATGACTTATGTTCTCCTGAAAACCAAGAAGCCTAAATA
TCAAGCACTAGAGCTTCCACAGGCTGAACTCAAGCCTTCACCGGTGCTAACGGAAATGAACGAATAAACT
TTTGTCCCTTGAAAAGCCAAACAAAAAAATGTATTTTCTTGGTATTGACTGGGACACCATGTAAATAATT
ACGTTGTTATAGAATTTCAAATTAATTACAGCTGATATGAGGAATTTAGCACTTTAATATGCCAGTGGCA
TTTTTGAT

>gi|1242943771|gb|KY249831.1| Thuja plicata putative ABA hypersensitive 1 mRNA, complete cds
TGGGTGGAAGCCAATGGTGGTACTGCTCGGGGATAGATGTCCTGAATATGGAGGCCAAGTTGATGTTGAA
GCCCACATTGAAACATGCAGTGGTATCCTTTGGCGGGAGCTAGAACATTCTGGAGATGAAATTTTGCAGC
TTGTCATACAGTGCGCTGAAGAACTTCCACATAAGAGTACATTGTATGCTACTTTGGTTGGTTTATTGAA
CCTTGAAGATGAAGAATTTGGTAGGAAGGTTGTAGATACATCACATGCCAAATTGCAGGACGCTTTGGAT
AGTGAAAATTGCAATAATATACGAGTATTAATGCGCTTTATCACCGTACTGATGTGCAGCAACGTCATTC
CTCCTAGTTCTGTGATAGAAGTTTTTGAGACACTTCTGTCCTCAGCAACTACCACTGTAGATGAAGAAAG
AGGAAACCCTGCTTGGCAAGCACGGGCGGATTTCTATATATTTTGCATTTTGGGTTGTCTTCCATGGGGC
GGGCTGGAGCTGGCTGAGCGTGTGCCAGATGATCTTGATAGAGTTATGACTGAAATTGAAGCTTATCTAA
GTATTAGGAAACACGTTTTTGAGCCTGCCTTTCTGCCGTTTGAAACACTGGCAGATGATAACAAGGATGG
AGGACAGGACTTCTTGGAAGATTTATGGGAACGCATAAAATCGCTATCTGAAGATGGATGGAAGGTTGAC
AGTGTTCCACGACCACACCTTGGTTTTGAATCTCGACTAGTGACTGGAAAGAGTTATGAATTTAGACCAG
TGACATGTCCTGAACAACCTGATCAACCTTCACCAAGTTCTGATGTTATGATTGGTAGACAAAGACATGA
AGCAGAATTAAAGTATCCGCAAAGGATTCAAAGATTGCATATCTTTCCCGTTTCAAAAACTGAGGAGAAT
ATGAAACCTATAGATCGCTTCGTAGTTGAGGAGTATTTGCTGGATATTATGCTTTACCTCAATGGCTGTC
GTAAGCAATGTGCCGCGTACATGGCTAGCTTACCTGTTACATTCCGCTATGAGTATCTAATGGCTGAAAC
AATATTCTCTCAGCTTCTTTTGCTTCCCAACCCACCTTTTAAGGGATGCTATTATGCATTGGTGATTATT
GATCTTTGCAAGGCTCTTCCTGGAGCTTTCCCTATGGTTGTGGCTGGAGCTGTGCGTTCCCTTTTTGATA
GGGTGAATGATTTAGATATGGAATGTCAGACTCGCCTTATTCTCTGGCTCTCTCAGCACTTATCAAACTT
TCAGTTCATTTGGCAATGGGAAGAATGGTTGCATGTTTTGGATCTTCCAAGGTGGTCACCACAACGTGTC
TTTGTACAAGAAGTACTTCAGCGAGAAGTTAGATTATCTTACTGGGACAAAATCAAGCTGAGTATTCAAA
AAGCTCCAGGTTTAGAAGAACTCCTCCCACCAAAAGATGGATCTTGTTTCAAATATGGAGATCATGAGGG
AGATCACTCTGAAGTAGTAGAATTCTCTCTATCTAATGAGTTGAATAATTTGGTGAAGGATAAAAAAACT
TCTCGTGAAATTCTTTCTTGGGTGGAGGAGAATATCATTGCAGTACATGGGCACAATGTTTCAGTTGATG
TGGTTGTTCAAACACTTCTTCATATTGGATCTAACAGTTTCACACATTTATGCACTGTACTGGAGAGATT
TGGAAATGTAATAAGTAAATTGGGTTCTGGTCAATCAAATGAAATTCTAGTAATAGAAGAAACCTCCAAA
ATTTTTCAGAATAATGCTCAAATGGCTGCTATTGCCATTGATCGAATGATGGTATACCGGATTGTTTCTA
ATTTATCGATCGTGACTTGGGTGTTTTCTCCATCCAATGTTGAACAATTTCATACTTCAGATCGTCCATG
GGAGATTTTAAGAAATGCACTCAATAAAACCTACAATCGCATATCTGATAAAAGAAAGGATGTGATTTTT
GCTGAAAAATCTGTTCAAAAAGCTATTGAAGCCAAAGTGAAGGCACAGGCTGACCTCGATTCTGCAGAGG
CTTTACTAGAAGCAGCAGACAGTGAAGAACTTCAAGGTCAAGCGGCCATCAAATTAAAACGACTCAAAGT
AGCAGTAGACAGAATGAAGCAGGAGGAGAGCTCTGAACAGGAATCTTTGGAGGCAAAAGATGCACTGCTA
TCCCGAGCGCTTAGTGAAAATGAGGTATTGTTCATCACTCTTTATAGGTGCTTTTCGGATGCACTTATGA
AGCATCTCTCAGTTGATCTCACTGAGAAACAGGAAGATGTTCTTGGACCTGATCACAGAGAGCCAATGTC
TATAGAATCAGAAGAACCTTCAGCAATGGACGCTGATGATGATGAACGACGAAATCAAAGGTTCTCAAAA
AGCAATGGATTACATAGCCAAGCAGAACAGCAGTGGTGTCGTTGCACCCTGGGCCAGGTCCGCGCACTTA
CAAGGAAGTATGCAACAGAGATTTGGCCCCACATAGATAAAATAGATGCTGAAGTTTTTACAGGAGATAT
ACATCCTTCTATTGTAAAAGCAGTATATTCTGCCCTTCGGCGTCCATTATAATCTGATGTAAAAATGCAG
CATATTGAAATAGTGGATGTAAAATATTCATGAATACAATCTGTTTGTGGTGTTTTCAAATTTAGTTTAT
CTTTGTTAGTTAAAGCCTTAAATATATTGTAGGAAATGATAGGTGTAAGATATTGCGGTCAACTGAGGTA
GCCTACAATGAGTGACAAAATTTTGCCAGGGAAGTTTACGTAATATA

>gi|1242943845|gb|KY249850.1| Thuja plicata putative ATRRP44A mRNA, complete cds
AAAATCAGCAAGGGTTTTAAAAGTGGCCGTCGAATGTCTTAACAGCATTTGTTGTTTCGTGCCCTCTGCA
ACTTCCAAGACTTTTTGTTAAATATCGAAATAAAGATAATATTTAATATTTGGAGCTCCATAGAAGCTGA
ACGACAAAATGTTGCAGAGCAAGTCCTTTGTGAGGAAAACAAAAAATGGCCGTGTCATGAAGGTGGTAAG
GGAGCACTACCTTCGAGATGATATTTATTGTGGAGCTCTTAGTTGTCAAACATGTGATGCAACTACGGCC
CGAATCAGTCGGTTGGCCTCTACTATTTTGATTGTTGACACTAATGTAGTTCTAAATCAGATTGACTTGC
TGGAAAACACCGCCATCAGTGATGTGGTTGTGCTCTCAGTTGTTCTTGATGAAGTGAAGAATAAGAATAT
GTCAGTATATAACAGGGTCCGCACTCTTTGCGGTAATCCATTGCGGCAATTTTTTGTGTTTTCCAATGAA
CATCATAAGGATACGTATGTGAAAGTAATGGTTGGTGAGAGCCCTAATGATCGAAATGACAGAGCAATTC
GTGTGGCTACCCTATGGTATCAGAAGCATTTAGGTCAAGGAGTGCAGGTACTATTACTTACAAACGACAG
GGAAAATAAGAGAAAAGCCATTGAGGAGGGTATTGCTGCAGAAACAGTTGAAGGATATGTCAAATCACTT
GGTCAACCGGAATTGCTTGACTTGCTTGTCCAATCTAGTTCTGGAAATGATGTTGAAGTGGAAGAATTAA
GGCCCTCGAAGAAAAAAGTCATATTTAGTGAGCATAAGCCCATGTCTGAAATTACATCTGGACTCCATCA
AGGAATTTACCATCAAGGAAAACTTCGAGTTAATCGTTACAACCCATTTGAGGCCTATGTTGGTAGTGAG
AGCATTGGAGACGAGATCGTAATTTATGGACGTGCTAATATGAATCGAGCTTTTGATGGAGATGTAGTTG
CTGTTGAGCTCCTGCCACAGGATCAGTGGCATGGAGGGAAAGCATTGAAAATAATTGAAGATGAAGAAGA
GGAAGATGACGAGTTCCACTTGATTCCGGGCAGTGCTGATGATGCTCCTCGTGATACCATCTTGGAACAG
AAGTCAAATGAAGCTCAAACCAAGGTTATTGGTCGCCCAACTGGGCTTGTTATTGGTATAATAAAGAGGA
ATTGGCATTCGTACTGTGGCTCTCTGGAGCCAATGGCTATGCCTGCAGGTGGTGGTGGAATTGTCCATGC
TTTATTTGTTTCGACTGATCGAAGGATACCCAAGATTCGGATCCAAACTCGGCAACTTGAAAATCTCATT
GACAAAAGAATCATTGTAGCTGTCGACTTGTGGGATCGGATGTCTCGATATCCATCTGGCCACTATGTGC
GGACGATAGGAGAAATTGGTGATCGTGAGACAGAAACTGAGGTTTTGTTAATTGAGAATGACATCAATAC
AAGACCATTTTCTGAACAAATTCTGGCTTGTTTGCCACCCTTGCCGTGGACATTACCACCAGAAGAACTG
AGTAATCCTCAGAGAGAGGACCTGCGTCACATTAGAGTTTTTAGTGTGGATCCACCTGGATGCAGGGATA
TTGATGATGCATTAAGCTGCATAGCACTGCCAAATGGCAATTTTGAAGTTGGAGTCCATATTGCTGATGT
CACAAGTTTTGTTCACCCTGGTACACCTCTTGATGAAGAAGCTTCAATGCGGGGTACATCTGTTTACTTG
GTTGAGCGTAGAATAGATATGCTCCCAAAACCGCTCACCGAAGACATATGTTCACTGCGCTCTGATGTTG
AAAGAATGGCCTTTTCAGTGCTTTGGGAAATGACCCCCGCAGCTGAGATAGTTTCTGTACGATTTACAAA
AAGTGTTATCGAGTCATGCGCTGCATTGTCCTATGTTGAGGCTCAAGCACGGATAGATGACAGCCGCATG
GTAGATCCTATAACAGTTGATCTTCGTAATATGAATTCATTAGCAAAGACCATGAGGTCAAGGCGAATTG
AGAGAGGAGCTTTGACACTTGCATCAGCAGAGGTTAAGTTTAATATTGATACTGAAACGCACGATCCCCT
AGATATCGGTATTTATCAAATTCGGGAGGCAAATCAAATGGTTGAGGAGTTTATGCTTGCTGCAAATGTT
TCAGTAGCTGAGAAAATATTAAAACATTATCCTCTGTGCTCACTTTTGAGGCGTCATCCATCTCCAACAC
CTGAAATGCTTGAATCTGTATTGCGTACAACAGCATCTGTTGGAATAAAGCTCGATGTTTCGTCTTCAAA
AGCATTAGCAGATTCTCTTGATCTTGCTGTGGGTGATGATCCATATTTTAACAAGCTAGTCCGGATTCTT
ACGACAAGATGCATGTCCCAGGCAGTCTATTTCTGTAGCGGGGATCTTACTCCTCCTGAGTTCCATCATT
ATGGTCTTGCAGCCCCCTTGTATACCCATTTCACATCACCCATACGACGTTATGCAGATGTTATAGTTCA
TAGATTACTTGCTGCTGCTTTGGGTTTGAGCAAGTTACCTGCTGTGTTTCATGAACGGGCACAACTGACA
AGCATCGCTGACAATCTGAACTACCGTCATCGAAATGCCCAAATGGCTAGTCGAGCATCTGTTGAACTCC
ATACACTTATTTATTTCAGAAAACGGCCCACTGATGCAGAAGCAAGAATTATCAAAATGAGATCTAATGG
CTTTATTGTATTTGTTCCCAAGTATGGTATTGAAGGTCCTGTGTATTTGACCCGCAAGGAAAAGCCTAAA
GAAAGCCATTCTGCAAAAGTAAGTAATGAAGAGGTTGAATGGATAGTCAACGAGGAACAGCAGACTGTAA
CAAAAGCTGACAAAAGTGTATCTTATAAAGTACTAGAACCAGTAACAACTCATATAGAGGTTGTTGAACC
TCAACCTAATCGGCCCAAGCTTCAACTTACTCTCATCAAAGTCTAGCATCACTTTTAAGATATTTGTTGT
TGTGGCCTCGGGATGTTGATCCAAACTTTCTATTGTGGATTTCACTCTGCTTGTAAAAATAGTATTTATT
CTATTCATAATATTTT

>gi|1242944351|gb|KY296166.1| Thuja plicata putative OWL1 mRNA, complete cds
AGATGAGCGACGGAGGAGTACACGGGAGAGAGAAGTTGAGCGAGGAGGGAGTGCATGGGAGAGAGCTGTA
TGCTCGATTACACGTTTCTCCTGATGCTTCCGACGAAGATATCAAAAAAGCATATCGAGTTTATGCGCAG
GTTTATCATCCAGACAAATATCAGTCTCACCAGATGCAAGATATTGCTACAGAGAACTTCCAAAGAATAT
GTGAAGCATATGAAATTTTGAGTGATGAGCGGAAGAGACAAATTTACGATATCTATGGTATGGAAGGCTT
AGTGTCAGGGTTGGAACTGGGTCCAAAACTGAACACACCAGAAGAAATTAAGGCAGAGTTTGAGAGGATG
AAGCAACGGCAGGAGGAAGAAAAGTTCGCAGCTCATGTACGACCATCTGGTTCTTGGCTTGCAACTTTAT
CTTTGCCAGAGTTCCTGAAGGGAGGTAGCATTATGAAGGGGATGGTCATGTCCAGTGAAGTACAGTCTCA
TGTGTCGAGGAAAGATACTATTGTACTTGGTGGAAACATGGCAGTATCTGGTGACAGCGGAGGTGGAGCT
GCCACAGCCATGTTTAGACACCAAACATCTTCAGCGTCTTCCATGGAAGTTGTTGCTAGTGCAGGATTAC
GCTCTCTTCTTGGTTTCAATACTTCTAGACATTTATCACTTCATTCGACAGGCACTATGGGTATATCAGT
ATCTTTAAAAGATGCTTCTGTCAATCTAGAAAATACATGGACACGACAACTATCAGAATCATCATCAGGA
AATATACATCTTATATTAGGAGCAGATCCAAATATAGCTGTTGGATGGCAAAGAAAAGAGGAAAGGAGCT
CAGCTGCAGGCGAACTGAAGTTTGGTCCAACAGTATTTGGGGCTGCAGGGCATTATACTCATCATTTTTC
ATCAAAATCTCATGGTCGAATTGGAGGCAGGATTGGAAGCAACGCTCTGGAGTTTGAGATTGGAGGTGGC
CGGCGAATATCAGAGTATAGTACCATACGAATGCTCTGTTCCCTAGGGCTTGAGGGAATCTTTTGGAGAT
TTGAGCTTCACCGTGGTAGTCAAAAGCTAATTGTTCCTGTCTTGCTGACAAGAGCATTGAATCCATTAGT
TGCTACTGGCGCATTGGTTCTTCCTTCTTCGATATATGCTTTTCTAAAGGTTTGTGTCATCAAACCTTAC
TATCGCAAAAGGGAAAACCAAAAAATTCTAGAGAAACGACAAAAGGTTTCGTCTCAGGTACTTGAGGCAA
GAGCAGCAGCAAGCAATGCCCAAACACTTCTCCAGAATGTAGCTAATAGAAAACAAAAGAAGCAAGCTGA
GAGAGGAGGATTAGTAATTACCGAAGCTGTGTATGGGAATCTCAAAGGTCACAGTAAAAGTGAAGAAGAA
ACAACACTAGGCATGGATAATGAACTACCATTGCCTATACTAGATGTTACAATACCATTGAATTTTTTGG
TGGATGATTTGGGCCAGCTTAAGCTTCATGAAGGGATTAAGAAATCAGGCATCATGGGATTTTGTGATCC
ATGTCCTGGGGAACCTAAACAGTTAAAAGTATCAAAAGTATCATACACCTTCGGAGATCATCCATATGAA
GTAGTGGTTGATGATTATGGTGGACTACAACTTCCTTGAGAGGATATAGAATGTTGACATCCCAGCCTTA
ATCTGAATATGAACTATGAAAGAAAATCATTCCTTGAATGTTGTGAGAATTCCACATTCCATACTAATAT
CATTCAGTTGTTTCAAGATTTAATTGTTATGAGATCGTTACCTCGCAAATCATTTTCTTCCTGACAAGGA
ATATTCCAGTGCATGCTGCTTTTGTTATCAGAAACCATCTGTGCAACGAAAGATTTTTTTATATCCAGAT
AATGTTTTGGAGAGAGCCCTCTCTCTAGGTACTTGATCCTGGATTAAGATGGATGTGATGAAAGATCAAT
TTTGAGTAGACACCTTTTTCCTGAATTAGGCGCATCACTTAGTTTTCCATA

>gi|1242944211|gb|KY296273.1| Thuja plicata cyclophilin-like peptidyl-prolyl cis-trans isomerase family protein mRNA, complete cds
CACAACAGCAAACTGATACTGGCCTTATCCGTAGTGGTTGAAGCTTAAGACATTCCGAGCTTGGGCTTCC
TAATGGCTACATTGCTTTCACCACTAGTCTCGTTCACATGTCAGCACCCCAGGTCTCATCTGCTACTTCC
CATGATACGGAGACGGATGCAGACGCGGGATAAGAAGACAATCACCTTCCGAATCAATTGCAAATGCAGG
TCTATCAACTCCACAATCTCTCAGGAACAAAAGGGATTAAAGAGTTTCAGTTTAAGATTTCATGCGCCAA
TTCTTTCTTGTGACATAGACAACTTAAAAAGGGTGTTTGCTATAGTTCTGATTTTTCTTCAAACAGCAAC
CCCATTTCCTTTGAATGATATCGGAAAATGGTTTATTTCCCCTGCAAATGCGGTGCTTTACTCACCCAAT
ACAAAGGTTCCTCGAACTGGAGAAGTTGCACTTAGAAGAGCTATTCCTGCGAATCCAATCATGAAAAGCA
TGCAGGACTCTTTGGAGGACATCTTCTACTTGCTAAGATTCCCTCAACGAAAACCATATGGTACAATGGA
AGGAGATGTTAAAAATGCTCTTCAGATAGCAACCAAGGAGAAGGAACCCATTGTAGGTTCTATCCCATTG
AATATGAAAGAAAAGGGATTGGAACTATACAACTACCTTATTAATGGCGAGGGAGGACTTCAATCTCTAT
TTGAATCTATAAAGGCAAAAGATCCAGATAAGGTGTCTAAAAATCTTTCCTCTTCACTGGAAACTATCGC
ACAGTTGGAACTCTTACAGGTTCCAGATTTACCATTTTTGCTACCTCAACAATATCAAGATTATCCAAGG
TTGATAGGAAGGGCCATTGTAGAGTTTACAGTGGAGAAGGCTGACAATTCAATGTTTTCTATGTCAACTA
ATGGTGGAAACGGAAAAACAGCTACCATCAAGGTTGTTCTTGATGGATATTCAGCTCCTCTCACAGCAGG
GAACTTTGCAAAACTGGTGATAGATGGGGCATATGATGGAGTTAAGTTGAAATCTACTGAACAAGCAATA
CTATCAGACACTGAGCGCAATGGAGTTGGTTTTAGCTTACCCATAGAGATAATGCCTGCTGGTGGATTTG
AACCCTTCTATAGGACGACACTAAATGTCCAGGATGGTGAATTGCCCGTGCTTCCTTTATCTGTATATGG
AGCAGTTGCAATGGCACACAACCCAACAGCAGAGGACTATTCAGCACCATCGCAATTTTTCTTTTATCTA
TACGAAAAACGCAATGCTGGCCTGGGAGGCCTTTCATTTGATGAAGGGCAATTTTCTGTTTTTGGATATG
CTACGAGTGGAAGGGGGATACTTCCGCAATTAAAAACTGGCGACATTATAAAATCAGCAAAATTAGTAGA
GGGATACGATCGTCTTCTGTTGCCAGCTTCAAATCCCTAAAATATTTC

>gi|1248694559|gb|KY314818.1| Thuja plicata ATTRM11 mRNA, complete cds
GAGAGTCTGAAAACTTCAAAAGGCACAAGCTAGTTCAGAAGAACACTGGAGCAAGAGGAGCTGGATAATT
TTGGCTCGAAAATATTCTATCTGTTCTTATCCTGCGATGATCTTATTTAATCCGTAAAAGTGTGTTCAAA
GAAGAACTCGAAAATGTGGTATTTGTGTTATTTTTATCACAGACTTTTGGATTACAGGAGACCTGAGGTG
GAAGCATTGGCTAAGCTTTTTGGCGGCTCTGCTAAATTTGAGTGGAAACTTCCGCCACATCATCACCTTG
ACTCGCCTTTCCACTTCATTTGGCTTCCCTCAGACGACATCGCCTCAAAGGTTGCTAATCGAAGTATTCT
TGTGAAGTGCATGTTGGAGTTATGGGGGCAGGGTTATTCTTATGAAGAATTAAAAACCTCGGTGCAAACT
TTTCCAGAGGAGCAGAAGTTACCATACCTGGGTGCAGAAAGCACTTTCAGGATTGTGGTTGACACTTTTG
GAAAGGTTCTCAGCTCAGATGAACAAAGGGAACGAATTGAAAGCTTCAGCTACATTCCTTTTAAGGGGCG
TGTGGATTTACGAAATGCAGACTATAGGTTCTGGCTGATTGAAACCGATGACCAATTTTCTAAGAATGGG
CTTCCCCCAACAGTTCAGAGGACTTTGTTTTTTGGGCGTGAGGTTGGGGTAGCAGATCGGAAGCTTTTGC
CAACATTTTCATTAAGCAAACGCAAATACCTTGGTCCAACTGCTATGGATGCAGAGATTGCATTCCTCAT
GGCTAATCAAGCCTTAGTTCAACCTGGAAAGCTTGTTTATGATCCGTTTGTTGGCACAGGGAGCATTCTT
GTAGCTGCTTCACACTTTGGGGCGATGACTATGGGTGCTGATATTGACATACGAGTAGTACGAAATGGGC
GTGGTCCTGATTGCAACGTGTGGAGCAATTTCAAGCAGTATGACTTACCTCTGCCAATTTCTTTGATTCG
AGCTGACAACAACCTCCCTCCTTGGCGTGGAGACCTTCAAGAGATCTTTGATGCAATCATATGTGATCCC
CCATATGGTGTTCGTGCTGGGGGACGGAAATCAGGTGGCAGGAAGCTGCTGAAGGGGGTGAAAGGTCCAT
ATGTTATTCCAGATGAGAAGAGGAAAGATCACATTCCTTCAACGGCTCCATCAACGGCTCCATACAGTTT
GGTAGAATGTGTGCATGATTTGCTTGATGTTGCTGCTCGTTTGTTGGTTATGGGTGGACGGCTCGTTTTC
TTTTATCCTGTGGCAGTAGATGAAGATGCTAAAGATATTTTTCCAGATCACAAATGTTTTACATTGGTAT
CCCATAGTGAGCAGATTCTTAGTACAAGATACAGTCGTTGCTTACTGACAATGGAGAAAACTGCTCGGTA
CACCGCAGATGTTGCTGAAATGGCAAGGAAGAAACACTTGGAATTCAGAGAAAATCATGGAATGTTGACA
GAAGAAAGTAGAGAGAATGGAACTCTTCGTTCGAAGGTTTTCAGCCCTGCTGACAATTTAGAGGTTTCTT
CAGGATTATCAGAAATGAACATTAAATGTGATAAAGATTGGAAACCCAAGTACAGAAGTAAATATGTCTG
ACATTATGCTAAATTTTTGTCTCTATGTATTAGAGAATGCATGCTTTTATCTTCAAATATATTTCTTGCA
TAGTGTCTG

>gi|1248694675|gb|KY314876.1| Thuja plicata FG-GAP repeat-containing protein mRNA, complete cds
AGAGAAAGAGAGAAAGGAGAGCCGGTGGTGCCATACATAGTTTTTAGCGGAGATTGCGATGAGGAAAAGA
GATCTGGGCATCCTCATGCTGGCGGCCATCGCCATATTTTTTTGTTTGCAGAATGAAGGGGACTTTTCAT
TCAGAGAAGCATGGTTTCATCTTACTGAGGAATATCCATTTAAGAATGAGGCTGACCGTCTCCCTTCACC
GCTAATAACCGATCTGAATGGTGACGGTCGGAGTGAAATTCTGGTTGCTACTCATGATGCAAAAATACAG
GTCTTAGAACCTCATGTTGGGAGTGCCGAAGAGGGATTTGGTGAAGCACGTTTGATAGCAGAGGTATCTT
TGCTGCCAGAAAGAGTTCGTATTGCAGCTGGAAGACGGCCTGTGGCTATGGCAACTGGATTTATTGATAG
TGTTTATAAACAAGGAGAAATAAGAAAACAGATATTGGTTGTAGTCACAGCAAGCTGGTCAGTTATGTGC
TTTGACCACAATCTGAAAAAATTATGGGAGACTAACATTCAGGAGGATTTCCCACATGGTGCTCACCACA
GAGAAGTAGCGATTTCTATAAGCAACTATACATTAAAACATGGAGATGTGGGTCTAATAGTTGTGGGTGG
AAGGATGGAATTGCAACCACATCTTTTCTTAGATCCATTTGAAGAAGCAATTATAGCTGAAAAGACTGCA
GAACGCCATCAGAGAAGTGTAGAGGAGAAAGAGGGTGTTGAGGCTGGGAGTACTAAATTAGGTGGACAGG
ATCTTCGGCATTTTTCCTATTACGCTTTTGCCGGTAGATCTGGTATACAAAGATGGAAACATAGGAGTGA
GGATATAGAACATCATATATCTGATTCATCAGAGTTGATTCCACAGTACAACTACAAGCTTGATGCTCAA
GCATTGAATAGTAGGCGTCCTGGAGAGGTGGAATGCAAGGAGTACCGTGAGTCCATTCTAGGAGTTATGC
CACACCATTGGGAAAGGAGAGAAGATACTAAATTTGAACTCGCACATTTCAGAAAACACAAAAGAAAGAC
ATTGAAGAAGATGCCTGGAAGGAAATCATCTCCATTGGACAAGCCAGATGATAGACATGTTTTTGGGAAG
GATACAAACAATAAAATTGTTGGTGCCATTGGCAAAGCTGCAGAGTATGCTGCTTCATCTAAGAAAAGGA
AGAGGAACCTTTATTATCCCATGATAACAAATCATACTCAACTTTGGTGGATTCCAAATGTTGTTGTGGC
TCATCAAAAGGAGGGAATCGAGGCTATTCATCTAGCTTCTGGGCGCACAATATGTAAGCTTCATCTCCAA
GAAGGGGGCTTACATGCTGACATAAATGGAGATGGAGTTTTAGACCATGTGCAGGCTGTAGGGGGAGGTG
GGGCCGAACAGACTGTGTCAACAGGAACAATGGAAATATTGAGGCCTTGTTGGGCTGTTGCCACTTCCGG
AGTTCCAGTGCGGGAGCAACTTTTCAATGCTTCTATTTGCAGGTATTCTCCATTTGGTGTTTTCCACCAA
GGGGATTTCAGCTCACAAACATTTGGTCACACTGTTAATGCTGCTCCTATAGAGGTGGCCACCCCTATAC
TAATTCCCAGGAATGATGGGCACAAACATCAGAAAGGAAGTCACGGTGATGTAATATTCTTGACAAGCCG
AGGCGAAGTTACCTCTTATGCTGCAGGCATTCATGGCCAAGGTGCAATCAGGAGATGGCAATTACTAACA
GGTTCATCATGGTCAAACTTACCTTCGCCTGTAGGCATGGTCGAGGAAAAGGTTGTTCCCACTTTGAAAG
CTCTGCCATTGCATGTTCGTGGGTCCCAAGAAGTTGTTTTAGTTGCAGGTGAACAAGAGGCTACCATCAT
CTCGCCAAGTGGTAGTTTGCTTGCATCTATTTTGTTGCCCTCTCCACCTATGCTTCCATTATTAGACGGT
GACTTCTCAAATGATGGCTTGACTGACCTTGTTCTTGTAACTTCAAATGGAATTTATGGATTTGTGCAAA
CTCGACAGCCTGGAGCCCTTTTCTTCAGTTCCTTGGTTGGATGTTTAATCATTGTCATGGCTGTCATACT
TGTTTCTCAACATTTCAACTCTACGAAATCAAAGCCGAGGGCATTCGAGAGAAAGAGCATTGACCAAAGG
TAGCATAAATATCATCAGCATTATGCAGATCAAACAGAATTTCTCATTTCTTTTATGACTGAAAAAGGGA
ATTAAACTCTTCACAATAATCAGGAGTCACATTTAGCATATTATGTAGCATGTTATTACCCAAATGGGAT
TTGCATAAATTTTAGTTGTCAGTCTTCTCAGTTGAAAAGTTCCTCGAGTTTTAAAATTTCTATTCATGAT
TGCATTTGAAGAACTTATTTTCACTAGACTGCAAAAGTTGGCGGAGTACAGAATATGACATATATCAATT
GACATTATTTCGAGGTTGAAAAGCGATACGATTGG

>gi|1248694816|gb|KY314948.1| Thuja plicata INO80 mRNA, complete cds
CTAAGCTTTATATTTTTCTCTCGGATGAAACCCTCGATTATTTTTATTACAGGAGACGGAGTAAACCGAA
GCCACAGTTTGTTGTCGCGCAATGTTCGATCCTCCCAAGCGTCTCCCAATTGAGTGTAGATACGCTTTTT
CGGCTACGCTTCTTTCAATTTTGAAGGATTTGGGATATAAGTAAATAATGAAGCAGCCCTCCTTTCGAAG
GTCGCTGAGGGAGCGCGCCGGACGATTATCGCCGCTTTGTTAATCGAGTGGATGGAGCATAATTCATCTT
ATGGTAATGGTTACCATCTGACTAAAAACAGTTATTCAAACCTTTTTAACTTGGATTCTCTTAGAAATTT
TCAGCTACCAAAAGACGAGGATGATCCTGTCAATTATACCAGTAGCAGTCAAGACGATAGTAGTGAAAGC
AAAGATACGATGATTGAACATGCAAATGGCAATAGGGCTGAGAGGCCATCAGATTCGCCACCTGAGATGA
CTTTAAAAAGAAAGAGGTACCAGGTTGAAGCAGAGGCTGGCTATAACTCTTCTGCACGAAGAGATGCAGA
TAGTAATGATGAAGATGATATTGATTATGATAATTACATATCAGAACAGCACTACAGGAATATGCTTGGA
GAACATGTTCAGAGATACAGGAAAGCAAGATCAAGAGAGGCAGCGGCGACTGTTGCACGCTTAGGTACCT
CCTTGACTAAGCGTAATACAAATGGGAAGAGTAGGAAATCAAGCCACGACTCTCAAATTGTAATAAAAGA
TGAGAAGATTACACATGGATCAGAAGTTCCTGCTTCAAGGAGTCTGCCTCTAGATGATGCCTCTCACAAA
GTGACAAATCGCAACCATCTTGATTTTGCTGTGGAACAAGCTGCTGGTTTATCTCAATCTGGTTTATTGG
AGATAGCAGATGGCATTTGTTATATAATTCCACCAAATTATGACAAATTGGCACCATCTCTTAATTTGCC
AAATCTTTCAGATGTTCGAATAGATGAGCGCTTTTTAAAAGGTAGACTAGATTTAAAATCTTTAGATGCT
ATGATGGCTGCTGACAGAAGGCTTAGACATCAGAGTAGGGGAGAATTTTTACTTGCTTCTAGACATCAGA
GTCGTGCTGGAATGGGAGAAGTTTTACCTACATATGAATCTCTTCAGGGAAGGTTGAAAGCATTATCGGC
CAGCAATTCAATTCAAAAGTTCAATCTAAAAGTGTTTGATTCTGATCTGAGTGCATCACCAATGCAGCAG
GAATCATTAGGTGTGCAACGGATGATCATGTCTGAAACAGGTCAATTGCAACCATGTTACGTGAGAATTG
TGGGCAAGGGGGAAAATTTTGAGGTTATTGAGCGTAAGCTACCCAAGAAGCAGCTCATACAGAAAGATCC
ATCTGTGGTTGAAAGGGAGGATGCTGAGAAAGTTAGAAAGTACTGGGTAAACATTGTGAAAAGAGACTTG
CCAAAGCATCACAAGACATTCATATTCTGTCACAAGAAACTAGCTACCGATGCTAAGAAAGTGGCAGAAT
ATTGCCAAAAAGAGGTCAAAGCGAGATCCACACGATCTCTGAAACTGATGAAGGCTGCAGCCATGCGTAC
CAGAAAATTATCTCGAGACATGCTTGTTTTCTATAAAAGAGTGGACAAAGAGCAGGCTGAAATCAGGAAA
AAGGAAGAGAAAGAAGCAGCAGAAGCTTTGAAGCTTGAAGAAGAACGTAGAGAAGCAAAAAGACAAGCAA
AAAAGCTTGATTTCTTATTGAAGCAAACAGAGCTCTTCAGCCATTTCATGCAGCCCAAAGTGTCTACTCA
ACCTACTGAATTTTCACAATTGGATACTGAAGCTTCTATTCCTGAGGCAGTTGAATCACCAAATGCAGAT
GCTATAAATCTAACAGAGGAAGAAGACAAAGAAGAAGTTTTAATGCAAGAAGCAGCCTGGACAGCTGCAA
AAAATGCTGTTGATCAGCAAAAGAAAAAAACAAGTGATTTTGACGACGAATGCAAGAAGTTTCGTGAAGC
TACTGCAGGAGATGGGCTGACACTGCAGGGCATGGTTGAAGGCTCTAGTGACATGGACCTGCTCAACCCT
TCATCAATGCCTATTACATCATCAGTGCAAGCACCAAAGTTGTTTAATGGCATTTTGAAAGAATACCAAC
TGAAGGGTCTTCAGTGGCTTGTCAATTGTTACGAACAGGGATTGAACGGCATCCTGGCTGATGAGATGGG
ATTGGGTAAAACAATTCAGGCGATGGCATTCCTGGCTCATTTAGCTGAAGAAAAGAACATATGGGGGCCA
TTTTTGGTGGTTGCGCCTGCCTCTGTGTTGAATAATTGGGCTGATGAAATGAGCAGGTTCTGTCCTGATT
TAAAAACACTTCCATATTGGGGTGGGCTTCAAGAGCGATCCATCCTTCGGAAAAATATACACCCTAAGCG
GCTTTATCGAAGAGAAGCAGGTTTCCATATATTAATCACGAGTTATCAGCTACTTGTAACTGACGAGAAG
TACTTCAGGCGAGTGAAATGGCAGTATATGGTTCTAGATGAAGCTCAAGCAATTAAAAGCTCAAACAGTA
TACGCTGGAAAACATTATTGAGTTTCAACTGTCGAAATCGCCTCCTACTAACTGGAACACCAATACAAAA
TAACATGGCAGAACTCTGGGCGCTGCTTCATTTCATCATGCCAACACTGTTTGATAGCCATGAACAGTTC
AATGAGTGGTTCTCAAAAGGCATTGAGAATCATGCCGAGCATGGAGGTACACTGAATGAACATCAACTTA
GTAGATTGCATGCTGTCTTGAAACCTTTTATGTTGCGCCGAGTTAAGAAGGACGTGATTACAGAGATGAC
CAGCAAAAAGGAAGTTACTGTGAACTGTAAATTGAGTTCTCGACAGGAGGCATTTTATCAGGCTATCAAG
AACAAAATCCCAGTTGCAGAATTGCTGGAGAGTAATCGTCTCTCTGACAAAAAAGTTCTTAACCTCATGA
ACATTGTTATACAGTTAAGGAAGGTATGCAATCATCCAGAGTTATTTGAAAGGAACGAGGGACACTCATT
TATGTACTTTGGGCATATTCTGAATTCTCTTTTACCAGCCCCTTTTGGTGAAATGGAAGAAATACACTAT
GCTGGGAGTCGGAATCCTATCTCCTACAAGATACCCAAGCTGGTTTACAGAGAGTGTACTGAAAGCTTGC
CTGTGTCCTGCTCAGGATCGCCTCAGGGTTTTCGGCAAAAATGGTTGGATAACCTGTTGAATATTTTTTC
TACAGAGAATATTTATGCATCAGTGTTTCCAAGACATGCAGAAAGTGAATCCACACTGGTTAGAAGTGGT
TCGTTTGGCTTTTCTCGATTGGTTGACCTGTCTCCCGCTGAGGTTGCATTTCTAGCCAAAGCCTCAGACA
TGGAGCGGTTGTTATTTTCTGTAATTAAATGGGATCGGCAATTTTTAAACGAAATAACTGAAGGCTTCGT
AAGTGAGGAGGATACAGGCTTATATGATCAGATGGACAAAGGAAAAGTAAGAGCTGTCACTAGAATGCTT
ATGCTGCCAATCCGTGCAGAATCAGGCTTTTTAAGGAGACGGCTTGCTACTGGCCCTACAAATGCCCCCT
ATGAGGCATTGGTTGTCTCACATCAAGACCGTTTCCTCAGTGAAATTAGATGTTTAAAATCTGTCTACTC
TTTCATTCCACCTATTCGTGCTCCCCTGGTGGATTCAGTGTGTGCCGACAGGGCATTTGCATATCAAAAG
TCAGAACAACTCTATCATCCATGGATGAAGAGGCTGTTTTTTGGTTTTGCCCGCACATCTGAGTTCAATG
GTCCGGCAAGACCACAGAATCCTCATCACTTGATTCAAGAAATAGATTCAGAGTTGCCTATCCATCAGCC
AGTGCTTCAGCTGACCAATAGAGTATTTGGAAGCTCTCCTCCTTTGCAAAGCTTTGATCTTGCAAAAATG
CTTACGGACTCTGGAAAGTTGCAGACATTAGATGTTCTGCTGAAGCGCCTTCGTGCTCAAAATCATCGTG
TGCTTCTATTTGCACAAATGACCAAAATGCTCAATATTCTTGAGGATTATATGAATTATAGGAAGTATCG
ATATCTTCGCCTAGATGGATCTTCAACTATAATGGACCGTCGCGACATGGTCAGGGACTTCCAAAATAGG
CAAGATATATTCGTCTTTTTATTGAGCACAAGAGCTGGGGGGCTGGGAATTAATCTTACAGCTGCTGATA
CTGTCATATTTTATGAAAGTGATTGGAATCCAACATTGGATTTGCAGGCTATGGATAGGGCACACCGGCT
TGGACAAACCAAGGAGGTTACTGTGTATAGGCTGATATGTAAAGAGACAGTTGAAGAAAAAATTTTGCAA
AGAGCTAGCCAAAAAAATACTGTCCAGCAGCTTGTTATGACTGGACGTCAAGCACAAAGTGATATATTGG
CTCCAGATGATGTAGTTTCATTGTTACTGGATGATGCTCAGCTGGAAAAGAAGATAAAGGAGCAAGTGCC
AATACAGGGAAAGGATAAGCAGAGAAAAAAAGCCATTCGTATTGATGCAGAAGGTGATGCTTGTCTTGAA
GACATCACATTAGCATCAGAGAAGGATGCTGAGCTGGAAAATGAAAAGTCAGGAAGTAAAAAGAGAAAAA
GGAATGCAGAAAGGAAGGCACCTTCAAAGCCTCGGAACACACCGAAAACTGTCAAGTATGCAGATGCATC
TGCAGAACTGAAAGATCCCAGGCAGTTGATAATTGACGGGGATTCCAAGCAGAAAGGAAGAGCTGGGAAG
AGAACCAAGAAGTCTATAAATGATGGTTCACGTCCAGAAGATCCTGATGAACAAATTGTCGAGTTTACAG
AATTCCCTGCTTTTGTTAATACAGGTGCTATTGATGCCAAAGCAGACATGGAAGAAGACTATTCTTCTCA
CAGCTGCTCATCTTCAAGGTAGAAAGCATGTATACCTGGCATCTTTTCCAATAGGCAATGCAAGGGGAAC
GGTAATAGATGAGCAAGGGTCTTTTTGTTGTAGCCATCAAGAAGTATCAATGGCAAGACAATTGTACAGG
GAGACTTGGCATAAAAAGTGGCATACTGCTGTGATCCATATTTATTGTGGATTTTGGGTCTTATGATACT
ACTGTAGAGTGGTCAAAGTGTGCCCCTTGCTCGAGCTCCTTTAATAAACCCCATCCTTGCAGCCTCAATA
TTCATAGAAAATATTGATGCAAAATGTATGTTTTGGCCAATGAGAGGTTTAATAGCTGTCTGAGGCCTTT
AATGTATTTTACATTATAAATCGGTGAAATCTTCCCACCATTCATTACAATGTGTGGGTGTATATGTTGA
ACCCCAAATATGATTCATTTTGGCAATCAATTTGTCCACTGTTCTTGCAAGCCCAAATATGAATGCTCCA
GTACTTCTCCATGCGATTCCTGCCTGTTCTAGCAGCTTCATTGTGGTTGGTTGCTGCTCCAAGATAAGAA
TCAGACATGTTGCCAT

>gi|1248694885|gb|KY314984.1| Thuja plicata ATCCH1 fatty acid oxygenation upregulated 2 mRNA, complete cds
AGACTGCATAGTCAACTTGAACAGTCTCATGTATAACGGCTTGCGCAAGTTGTATTTAATATTACGTACA
GTTTACAGTGAACTTTACTCTACAGATCTCCGTAGAGTTGTTCTGAAGCGCTCCAAAAAGCACGAGTTAG
ATCTGGTTATGATAACGAAAATGTCGTCTCTAGCTGATTCACACAAAGCCTGGCGTCTCATAACCTGACG
GATCAAAACCGAACACAGGTTGTGAAGAAGATCTGACAATTTTAAGCTTGAAGAAAAAAAAGTAATGGAG
GATCCGCTGATCATGAATACTGGCAGTAGTAGCTCCAGCAAGGTCGTAAATGGAAGAGCAGATGCCATAG
CCTTTGGAAATCAATACCAGAGAGCTGCAGCGCTCGTTGATCTGGCTGAAGATGGCATAGGATTGCCCGA
GGAATTAATTGACCCTACAAAATTTGGACAGGCTGCCAAGTTCTATTTCATCTTTATTAAATTTGATCTA
CTATGGTCCTTGAATCTTCTAGCATTGGTTTTGTTGAACTTTTTTGAGGTACCCCTGTGGTGCAGTTCAA
ATCCTTGCAGCGACAGAAAATATTTTTTCTTGGGGGATTTGCCATACTTAACAGCTGAGCAATCTCTAAT
ATATGAACTAGTCACTTTGTGCATTCTTTGTGTACACACGTTTTTTCCCATCAGCTACACAGGATTTGAA
CTCTTTTGGAAAAATTCAATTAACATTTTAAAGGTTATATTATTGGGACTTTTGGTGATAGACTTAATAT
TTGATATCCTCTACATCACTTCAGGGCCTATTTCTTATTTGCCGTTAAGAATTGCTCCATATATCCGTGT
GTTCTTTCTTTTAGTGAACATTAGAGAACTGCGGGACTGCATATGGTCCTTAACTGGCATGCTGGCAGTC
TATCTTGATGTCTTGGCCCTTATGGTTTTGTTCCTTTTGTTTTCAAGCTGGTTAGCTTATATAATGTTTG
AAGATACAAAGCAAGGAAAACTTATCTTCACATCTTATGGCGAAACATTGTGTCAAATGTTAGTGCTTTT
CACAACATCAAATAATCCAGATGTCTGGATACCTGCATATAAGTCATCTCGTATATCTTGCCTCTTCTTC
ATGCTATACATACTATTTGGTGTGTATTTTGTGACAAGTCTTATTCTTGCTGTTGTTTATGACAGTTTCA
AAAAGCAGCTTGCAAAACAAGTTGCAGAAATGGACAAAATGCGAAATAGAACATTGGAAACAGCTTTTAC
TCTTCTTGATGAAAATAAATGCGGCTTTTTAGACAAAGATCAATGTGCTCAACTTTTTCAAGCATTGAAT
ATGTACAGGACTTTGCCAAAAATTTCAAAGGAAGATTTTGACTGCATATTTTTTGAACTTGATGATAGTC
ATGACTTCAAGATAAACAAGGAGGAATTTGCAGATCTGTGTGACGCAATTTCCTTGAGATTTGAGAAAGA
ACTTGTGCCATCATGTTTTGAGAGATATCCATTCTACCATTCCACACCTTGTAATTGTTTCCGGGATTTC
GTAAAGAGCAAGATGTTTGACTACATCATCATTTTCATGCTTTTCCTCAATTTGATCACAATCATCATTG
AAACAACGCTGGATATTCAGAATGATGCTGATCAGTATATTTGGCAAACAGTAGAGATTTGCTTTGGTTG
GCTGTATGTGGTTGAGATGCTGCTTAAAATCTTTTCTTATAGTTTTGATGCTTACTGGCGTGAAGGTCAA
AATCGTTTTGATTTTACAATTACATGGATAATTGTTATTGGAGAAACTTTGAATCTCTTTTTTCCTCATG
GTTTGCCGATTCTTTCAAACGCGGAGTGGATTCGTTATTTGTTGATTGCTAGGCTTCTACGTCTTACAAG
AATTTTGATTCGAATTCCACGCTATAGTGGAATCATGTCAACTTTCTTCACACTTATTCCAAGTTTAAGA
TCATACATTGGATTTATCTTTTGTGTTATGTGTCTATATTGCTCACTTGGTTCACAGTTATTTGGTGGCC
TTGTCTACGAAGGAAACCCTATGCTAGAGGGAACAACTCTTTTGGAGAATGACTATTTAGTCTTCAATTT
TAATGACTATCCTAGTGGCATGGTCACACTATTTAACCTGATGGTCATGGGGAACTGGCAAATTTGGATG
GAGAGCTACGTGAAACTGACGGGAACCTCGTGGACTCTGATATACTTCATTAGCTATTATGTGATAACAG
TTTTGCTTCTCGTTAATCTGGTGGTTGCATTTGTATTGGAAGCATTTTTTGCTCAGACAGAGCTTGAATC
AAGCAGTCGTGATGTGGAAACCGACCAGTCGAATTCCAAGGATTCTAAGGATTCACGATCACCTCGTGGA
AGACGTGTCAGTTCTACGGGGAGAAGTGGGCGGGTCCAAATGCTGCTTCATCGTATTTTGAGTGCAGAGT
TGGAAGAACACTCTGATTAGTGTGAATATTGTATAAATACAA

>gi|1248694997|gb|KY367630.1| Thuja plicata cytochrome P450 mRNA, complete cds
GAAAATTCTATCAAATCATGTCAATAAGGAAAGGCTAAAGAAAGCCGGCACACTGAAAACAAGTAGACCA
AATTCCCACTTAATTTGTTAGAGATAGCCATGGCGGTGCTCAATAACTCTGCATTCAGTTCACCCAGTAA
TTCATTTATTAGCTACCCAAATATCTCTCTTGCCCACAGTGCCAATACCATTCAAATTCCAAGATTACCC
AAAAGATTTTCTCCCCCAAGGTGTGAGGTGAGTACTGAAAACAGGACAGAGGACAGGAAATCAAAGAGAA
CGCTGTTTGACAATGCGAGTAATTATCTGACAAATTTTTTAAGTGGTAGTCGGATTGGATCAATGCCAAT
TGCTGAGGGGGCAGTGTCTGATCTATTTGGGAAGCCTCTCTTCATTTCCTTATATGATTGGTTTATTGAG
CATGGTTCTGTTTACAAGCTTGCATTTGGGCCAAAAGCTTTTCTGGTCGTTTCAGATCCAATAGTTGCTC
GACACATTCTTCGGGAGAATGCATTTGCATATGACAAGGGTGTTCTTGCTGATATTTTGGAGCCAATAAT
GGGAAAGGGCCTTATCCCTGCTGATTTGGAGACATGGAAGCCAAGAAGGAAAGCCATTGTACCGGGTTTT
CATGCTGCATTCTTAGAAGCAATGGTGAAGGTATTTGGTGATTGTTCTGAACGAACGGTAAAGAAACTAG
AAGCAATGCTTCTGACAGCACAAGATGATAAAATTAAGCACATTGAGATGGATATGGAAGCAGAGTTTTC
AAGTTTGGCCCTTGATATTATTGGACTTTGTGTCTTCAACTATGATTTTGGATCTGTTACTCGAGAATCC
CCAGTAATTAAGGCAGTCTATGGTACATTGTTTGAAGCTGAGCACAGATCAACCTTTTACATCCCATACT
GGAAATTTCCTCTTGCAAGATGGTTAGTTCCTCGACAGCGGAAGTTCCATGAAGACTTAAAAGTCATAAA
TGAATGTCTTGATAACCTCATAACAAGTGCCAAGGCCACAAGACAGGAGGATGATATTGAGGCTCTTCAA
GGGAGGGATTACTCTAAAGTGAAGGACGCAAGTTTACTTAGATTTCTTGTGGATATGAAGGGAGAAGATG
TCGACGATAAACAGCTTAGGGACGATTTAATGACTATGCTAATTGCTGGGCATGAAACTACTGCAGCGGT
GCTTACATGGGCTGTGTTTATGCTTGCACAAAATCCTGACAAATTGGCGAAGGCTCAAAGTGAAGTTGAT
GTAATACTGGGGCAAAGAAAGCCAACATTTGAATGCATCAAAAAGTTGCAGTACATTCGGCTGATAATAG
CCGAGGCACTGAGACTTTATCCTCAACCACCTTTGTTGATTAGACGAGCATTGCAGCCAGATACTTTACC
TGGTGGATATAGAGGGGATAAGGAAGGCTATTCAATACCACAAGGGACTGACATATTTATTTCTGTTTAT
AATCTTCACAGATCTCCTTATTTATGGGATAATCCTCATAAGTTTGAACCAGAAAGATTCCTTGTACCCA
AGGATAACAAAGATATTGAAGGTTGGGCTGGGTTTTCTCCATACAGAAGCCAGGGAGCATTGTACCCAAA
TGAGGTAATATCAGATTTTGCATTTCTTCCATTTGGCGGTGGTCCTCGCAAGTGTGTGGGAGACCAATTT
GCACTTATGGAAGCAACGGTTGGGCTGGCTATGCTATTGCAAAAATTTGACCTGGAGCTCAAGGGTCCTC
CAGAATCAGTGCAGATAGTTACAGGTGCAACAATTCACACAAAAAATGGGTTATGGTGTAAAATAAAACG
GCGAGAGGGAATTCAGCTAGAGACAGTATCCTGATAATTAGTTGTAATGATCTATCTACATGGTTAAAAA
ATCCATCTTT

>gi|1248695181|gb|KY367685.1| Thuja plicata FGGY family of carbohydrate kinase mRNA, complete cds
TTTTAGTGAAATGGTCATACGTTCACATTCATCGAAGGCAATCGAGATGGCGTTCACTTCCTCAGCCTCG
CTCTACCTGGGCATAGACGTGGGCACAGGGAGTGCACGAGCAGGGATCTTTGATGAGCATGGAAAGCTTT
TGAAATCAGCCAGCAGTCCTTTACAGATATGGAAGGAGGGAAACTGTATAGAGCAATCATCAACAGACAT
CTGGCTTGCAGTCTGTGCTGCAACTAGAGCAGCATGCCAATTGGCAAATGTATCTGGGGAAGATATATCC
AGTGTGGGTTTTGCTGCTACGTGCTCACTTGTTGCTGTGGGTGAGGATGATTCTCCTGTAACTGTCTCAT
GGAGTGGTGATGCAAGGCGAAATGTGATTGTTTGGATGGATCACCGGGCTGTAGAACAGGCGGAGCGGAT
CAATTCATACAATTCACCTGTGCTTCAATATGCTGGTGGAGCACTTTCACCAGAAATGCAGCCACCTAAG
CTTTTGTGGGTGAAAGAAAACCTAAATGAATCTTGGGCTGTTGCATTCAGATGGATGGACCTGAGCGACT
GGCTAACATACAGGGCTACTGGAGATGATACCCGTAGTCTATGTACAACTGTCTGCAAGTGGACGTACCT
AGGCCATGCCCATATGCAGCAGATGAGCATGAAGAATACTAAAGCAATGGATGCGTGTGGGTGGGATGAT
GTTTTCTGGCAGGAAATTGGTCTTGGGGACCTTGTCGAAGGACACTATGCAAAAATAGGAAGGAGCGTGG
CATTTCCTGGACATCCTCTGGGTGCTGGCCTAACAGGAACAGCTGCCCAGGAGCTAGGACTGTGTGAAGG
AACTCCCGTTGGAGCCTCATTGATAGATGCTCATGCTGGAGGTATTGGGGTTATAGAAAGTGTGCCATCA
TCAAATATTAAGTCTCAAGAAGAAGAAAACATGGAGGCTCTTTGTCATAGAATGGTCTTAGTATGCGGTA
CATCTACATGCCACATGGCTGTAGCACAGAATAAAGTTTTCATCCCAGGTGTCTGGGGCCCTTTTTGGTC
AGCTATGGTACCAGAGTTATGGCTCACAGAAGGGGGACAAAGTGCAACGGGGGCTTTGTTGGATCATTTA
GTGGAAAATCATGTGGTTGCTCCTCTTCTGGCCAACCGTGCAGCGTCACAAAATATTTCACTGTATGAGC
TACTGAACAGAACACTAGAATCAATGGCACTTGAAATCAAAGCCCCATTTGTTGCTTCTTTGTCAAAGGA
TGTACATGTGCTCCCTGACTTTCATGGCAACAGGTCTCCAGTGGCAGATCCGAGTGCAAAAGGAATGATT
TCTGGCCTGACACTTGATAGTAGTGAGAAACAATTGGCTGTTTTGTACCTTTCCACATTACAGAGCATTG
CATATGGCACACGGCACATTGTTGAGCATTGCAATGCTCATGGTCTAAAGATTGATACACTTCTTGCATG
TGGCGGTCTTTCTAAAAATTCTCTATATATTCAAGAGCATGCTGACATCATTGGTTTCCCTGTGATATTA
CCAAGAGAGAGAGAGTCAGTGCTTTTGGGTGCAGCTATATTGGGTGCAGTTTCTGCTAAGAACTATAACA
CTCTTCAAGATGCAATGAAAGCGCTTAACGCACCTGGCCAGGTATTCTATCCATCACAAGATCCCAAGGT
GAAGAAATATCATGATGCAAAATACCGTATATTTCGTGCACTATACGAGCAACAAGTCTCCTTTAGATCA
ATGATAAGTGATGCTCTTGGTTAACATCATACTCAATTTCTTCATTTCCTTGAAGCACGTTCATTGTTTC
TACCATCAAGCTACACTTTGTTTTTATACAGGATAAGTTTATTTTGGGCATAATGCATTTCACCTTCCAA
AATATGAATAATTGTAAATTAGTTGTTCCATTGGCTTCATTTACAGAGAAAATCTTTTGCTGATAATTGC
ACAAAATATGTA

>gi|1248695219|gb|KY367704.1| Thuja plicata importin alpha isoform 9 mRNA, complete cds
CGAAGGAACTCGAAGCCTGAAATTTTACTCAGTTGACGTTGTGCTTTAAACAAACGATCGAATTTTAAAA
ATGAAGGCACTCTGCTGTTCTCTTTTACTCTAAAAGCTTCAAAGGATTTTCAGCGAGACCATATCCGGGG
AAAGCTTATTCTTTAAGTGGGTATATTGCGAAAGATTTTTTGGCTTGGCATATTGGGAAAGCGGCATCGG
GAGGAAACCATGTCACATATGACAGAAGAGTCTGGATCGCCTGGACAGAGACGGGACTCAATCAAAACAG
CAGTTGGGAACATGGCCGGGCAGAGGAGGAGGCAGCAGGCAGTTTCAGTTGGGAAGGAAAGAAGAGATGC
GGTGGTTCGGGCAAAGCGACTGTGCAGGGTTGATTATAATGATGAAGATGGGAACATAGTTGATACTGAT
GTTACTATGGATGATGACATAGCATCCTTAGAGGACCAAATTGTTTGCATTGTGGAGGAATTGAAATCAG
CAGCTTCATTCACAGGTAAAGGATCCTTTCAGAAAAAGATGGAAGTTCTCCGCAGATTGAGGCGACTTCT
TTCACAGACTTCAATACCTCCTGTAGAAATAGCTGTTCAAGCTGGGGTTGTACCTATTCTTGTTCAGTGC
CTTTCATTTGGATCTGCAAACGAGCAGTTACTGGAAGCAGCTTGGTGCCTCACAAATATAGCCACAGGGG
ATGTGGATCAGACAAGAGCACTTTTACCTGCATTACCACTGCTGATTGCTCACCTTGGAGAAAAGAGCTC
GATACCTGTGGCTGAACAGTGTGCATGGGCTCTGGGAAATGTTGCTGGTGAAGGCGAGGAATTTCGGGAC
ATTTTATTAGCACAAGGTGGATTGCAACCTCTTGCACGGTTATTGTTATCAAACAAGGGTTCAACATCAA
GAACTGCAGCTTGGGCATTGTCGAATCTCATAAAGGGACCAAAACCGAAGGCTACTACAGAGTTGATAAA
GATGATTGGCATACCTGAAGCTATTGTTCGACACATGCAAAAGGGAGATGAAGAATTGGCTACCGAAGTA
GCATGGGTAGTTGTTTACCTTACAGCTCTGTCAGAGATGCATTCAGGATTGTTGATAGAAGCTGGGCTAC
TGCCACCACTTGTTGGAAGGCTTGCTTCTTCTGATCAACTTTCATTGCTCACTCCAGTGCTACGGAGCAT
AGGGAACCTTGTGGCTGGAGATAATCGGAAAACAGATGCAGTTCTTGCTGCGGGGAATGATATTCCTGGG
TCTGTGATTGGGGCAATGATTAAATGTTTGGAAAGTGAGCACCGTACTTTGAAAAAGGAGGCAGCTTGGG
CCCTTTCCAACATTGCAGCTGGAACATTGGCTCACAAACAGTTAATTTTTTCTAGCGGTGCAGTTTCATC
GCTATTACATTTGTTGATGACTGCAACATTTGATATACGAAAAGAAGTGGCATATGTCTTGGGTAATCTT
TGTGTTGCTACAGTGGAAGAAACAGGTGAATCAATGGCTATTTTGGAACACTTGACTGTACTTGTCAACA
GAAGATGCCTTCCAGGATTCATAAATCTGATAAAGTCGCCTGATATAGAGGCAGCAAAACTTGGGCTCCA
GTTTTTGGAACTGGTTATGCGGTCACTGCAAAATGGTCAAGGTCCAAAGCTCGTGGAAAACGAGGATGGA
ATTGCTGCAATGGAATTATTTCAGTTTCATGAGAATGAAGAGATTCGGAACATGGCAAATGGATTGGTAG
ATAAGTATTTTGGGGAGAGTTATGGTATAGAGGAGGAATAGGGATGATTATATTAGACAAGATTATCCAC
CTTGATAGATATGTTTCTATCA

>gi|1248695293|gb|KY367741.1| Thuja plicata HCF145 mRNA, complete cds
ATCCCGTGTGAGATTCTTGTATTTGCACTTGCAGCATGCTGGCTAGTGTGAGATTGCTGTATTTGCACTA
TGCACGTCCACCTGCACACCCCATCCGTTATGATTGCAATTGCCGCCGCTCTGCCCCTCATTCCCTCGCT
GCTTTCGCTCGGAAAGGAAAAGGAGCGGGTTTTTCAGTTGGGAAGAAGAACAAGAAGGAGAAGAATGTAG
AGGAAGAAGGCGATAAGGTGGAATGTAAAGTGGAGGTGATATCATGGAGAGAGAGACGGGTGAGCGCAGC
GGTGGTAATCGAGGCAGAGGAACAGAGTGTGTGGGAGGTGCTCACGGACTATGAAAGGCTCGCGGAGTTC
ATTCCAAATTTGGTTTTGAGTGAGGTCATACAAGGTAGGGAAGAAGGAAGAGTACGGCTGAGGCAGAGAG
GCATGCAGCGCAACATGTATTGGCATATCGAAGCTCAAGTTGTTTTGGACCTTCAAGAACTTCCCCATTT
GGAAAATGGGAAAGAATTACAGTTTTCTATGGTTGAAGGGGACTTCAAGCAGTATGAAGGAAAGTGGTGT
TTGAGACCTGGTCCGAGGCCAAGAACAACAGACTTATGTTACGAAGTTAATGTCATACCAAGATTCAATT
TTCCTGCAATATTTGTGGAAAGAATAATCAGGAAAGATCTTCCTCTGAATCTTCAATCTGTTGCCGCTAG
AGCTGAAGCCAAATCTGGAGCAATTTTTAAGGATGTCAAGTCACTCTATCATGAAATGGATCACATGTCG
GAATCTGCAGAAGTTGAGGATAACCAATCAATTAGTACACTGGATTATTTATGCAGAATTAACATAAATG
ACCTTGCTAATGCTTGGAATAATTGGGTCACAACTGGACAAAGGTGTAGTCTAGATAGACCTTGTATTGT
TGATGAAGTTCATCTTCGACGACTTGATGATTTGCTTGAAAATGGAGGTGTACATCGCAGGGTTATTGCC
ACCATAACTATTAAGGCACCCTCTCAAAGTGTCTGGAAGGTTTTGACGGCATATGAGAGCTTACCCGACT
TTGTTCCAAACTTAGCTATCAGCAAGATCATTTCCAGAGAGAATAATAAAGTTTGCCTTCTTCAGGAAGG
TTGCAAAGGTCTTCTATACATGGTTCTACATGCACGAATTGTGCTAAATTTGTGGGAACATCCTGACCAT
GAAATCCTTTTTGAGCAAGTTGAAGGGGATTTTGATTCATTTCAGGGGAACTGGATTCTTGAGAAGCTGG
GAAGTCAGCATACACTACTCAAGTATGTTGTAGAAACAAAAATGCAAAAAAATTGCTTGCTTGCAGAAGC
TATAGTCGAAGAGGTTATATATAAAGATCTTCCATCAAATTTGTGTGCCCTCCGTGATCACATGGAAAGC
AAGGATGCTGCTGATCTGAATTTTCCAGCAACACTCACTTATACAAAATCACCGGAAGCCCAAAATATCA
ATGTGCGTATTGAAGATTTGAATTTAAAGAAAAGGCAAGGAGCAACCAAGGAATTAAAGGTTTCTGAGGA
CAAGCCTACTAAACAGCGGTCAAAAGTACCAGGTCTTCAGAGAAACATGGACATATTGAAATCAGAACTT
TATAAGTTCATTTCAGATCATGGACAGGAAGGTTTCATGCCTCTGAGAAAGCATCTCCGTTTACATGGCC
GTGCAGATCTTGAGAAAGCCATTAATCGTATGGGCGGCTTCAGAATTATTGCATCTCTTATGAATCTCTC
ACTTTCTTATAAGGACAGGAAGCCTAAGGGTTACTGGGATAGCTTAGAAAATCTGAAGCAGGAAGTTAAT
CATTTCCAAAGGACATGGGGCATGGATCTGACCTATATGCCTAGCAGAAAGTCTTTTGAGAGGGCTGGAC
GTTATGATTTAGCTCGAGCATTTGAGAAGTGGGGAGGTGTACATGAAGTTTCCCGCTTGCTTAAGTTAAA
ACTTCGTCATCCTCGAGAATCAATGTCCCCTCTTGGTCAAGAGGATGATGATGATGATGATGCCTTTAAA
CTTTCTATACCTGGTAAAGGTAGGTCTGCCATTCATCCAAATAATAATAACAATAGTAGTAGCAGCAGTA
GCAATGATAATTCAAAGAAATGGCTTCCATCTCTAGATGAGTTAAATCTAGACTGAGTGGATTAACAAGG
TATCTATGGTGCAATGAAAAAATTACTTATATTAAAGTCCATCAATTTTTTTTTGGAAAAAAAAAGAACA
GAAAAAGGTCCAG

>gi|1248695329|gb|KY367759.1| Thuja plicata AP4B mRNA, complete cds
AGGACGATTGAAAGAAACAATAATGGCTCCTGTTCAATCTCAACGTCTCCCACCTCCTTCCCAGCCATCT
GGCAAGGGTGAAGTAGGAGAATTGAAAACCCAACTGAGGCAATTAGCTGGGAGCAGAGCACTGGGAGCCG
AAGACTTGAAACGGGAGCTATACAAGAAGGTCATATCCTACATGACCATAGGGATCGATGTCTCTTCCCT
CTTCAGTGAAATGGTCATGTGCTCTGCAACATCAGACATTGTGTTGAAGAAGATGTGTTATCTCTATGTG
GGCAATTATGCAAAGGTTCATCCAGATTTGGCTCTTCTGACCATCAATTTTCTCCAAAAGGATTGTCAGG
ATGAAGATCCCATGATTAGAGGGCTTGCTCTCAGGAGCCTTTGTTCTCTCAGAGTGAAAAACCTGGTGGA
ATATCTTGTGGGTCCTTTGAGAACAGGGCTTCAGGACAGCAATAGCTATGTGAGGACAGTGGCAGCCATT
GGGGCGTTAAAGCTCTATCACATCTCTCCATCTACTTGCATTGATTCTGATTTCCCTGTGGCCCTAAAGG
CACTTATGATGCATGATCCTGATGCCAAGGTTGTGGCAAGCTGCTTGTCTTCCCTTCAAGAAATCTTAAC
ATTGGAAGGGAATGCTTCAGAAGAAGCATCCAAAGAGAGGGAGCTACTTCTTAGTAAGCCAGTTATCTAT
TTCCTTTTGAACAGGATCAGGGAATTTAGCGAGTGGGCTCAATGCCTTGTTCTTGATTTAGTTTCTAAGT
ATGTTCCTTCTGAAAGTAGTGAGATTTTTGACATAATGAATCTTCTCGAGGATAGGCTACAGCATGCAAA
CAGTGCTGTCGTCTTGGCTACAATTCATGTATTTCTTCATTTGACAATTTCCATGGCTGATGTGCACCAG
CAGGTATATGAACGAATCAAAGCTCCTTTGCTTACTTTAGTGGGTTCAGGTAGTTCAGAACAGTCATTTG
CTGTGTTAAGCCATCTTCATCTACTTGTGATGCGTGCTCCAATACTGTTTTCATCAGATTATAAGCATTT
CTATTGCCGCTACAGTGATCCATCATATGTGAAGAAATTGAAACTTGAGATGCTTACAGCTGTAGCAAAT
GAGAGTAATACATATGAGATTGTAACGGAGCTGAGTGAGTATGCTGCAAATGTTGATGTGCTCATTGCAA
GAGAGTCTATCCGTGCAGTTGGAAAAATTGCATTGCAGCAGTATGATGTCAATGCTATTGTTGATCGTCT
TCTCCAGTTCCTAGAGATGGAAAAGGATTATGTAACTGCAGAAACTCTGGTACTTGTGAAGGACCTGCTA
AGGAAGTATCCACAGTGGAGTCAGGATTGTATTGCAGTTGTTGGCAATGTTAGCAGCAAAAATGTTGAAG
GGCCCAAGGCTAAAGCTGCACTAGTATGGATGCTAGGAGAGTATTCTCAGGATATGCTTGATGCCCCTTA
TATTCTTGAAAGCCTGATTGACAGCTGGGATGAAGAAGACTCTGCAGAGGTTAGGCTGCATTTGCTGACT
GCAGTTACAAAGTGCTTTTTCAAGAGGCCTCCAGAGACCCAGAAGGCTTTAGGTGCTGCACTAGCTGCTG
GCTTGACTGATGCCCATCAGGATGTGCATGATAGGGCATTATTTTACTACAGGCTTTTGCAACATGATGT
GAGTGTTGCGGAACGTGTAATAAATCCTCCTAAACAAGCTGTCTCAGTCTTTGCTGATACCCAGAGCAGT
GAAGTCAAGGACCGCATTTTTGACGAATTTAATAGCCTTTCTGTCATATATCAAGAGCCTTCATACATGT
TTATTGATAAGGAACATCGTGGACCATTTGAGTTTTCTGAAGATATTGGAGCTCTGGCAACTGGAGCATC
ATCTGATAACAGTGTCCTCCGAAGTCAAAGAGTTGAAGCATCTGACAATGATCTATTGCTAAGTGCTTCA
GAGAAGGAGGAAAATAGAGGGATTGCAACAAATGGTTCCCTTTCTTATAGTGCCCCCGACTACAATGGCA
GTTCCACTGCACTTGTGTCGCATTCTCCATCTACTACAGCCAATACTTCTGCAGCATCAGGTGCACCATC
CACAGCATCTATTTCACAACCAAGTATAGAGATTGATGATTTACTTGGCTTGGGCCCTGTTATGACTCCA
ACACCAATTCCTGCTTTAAAGCTCAACTCCAAAACAGTACTTGATCCTGCCACATTTCAGCGGAAGTGGG
GTCAACTTCCAATTGCTTTAACACAGGACTATTCTTTGACAGCTCAAGGGGTTGCTTCATTAACTTCGCC
TCAGGTCCTCCTGCGCCATATGCAGGGGCATTTAATACAATGTATTGCTTCTGGAGGTCAACCTCCAAAC
TTCAAATTCTTTTTCTTTGCACAGAAATCTGAGGCACCTTCTGGAGCAGGTTTCTTTCTTGTCGAGTGCC
TTGTAAATACTTCATCTTCAAAGGCCCATGTAAAAGTAAAAGCAGACGAAGCTAGCTTGTCGCAAGACTT
TGCTGCATTGTTCCAATCGGCATTGCTAAAGTTTGGCGTTTCATAGTTTTTTGGCTCGATTTGATGTAGC
ATTTTTCATGGAAACTGTTCTTCTATTGAGTTTGAACTATATTAAAAATCGTCTTGGACGCTGAAATATT
TCAATCTATCTGCGCCCACAGAAGTTTTTGTTTATGAGAAAATGGTGCATTTGGTCATAGTCAACAAGCA
CA

>gi|1248695367|gb|KY367796.1| Thuja plicata no exine fromation 1 mRNA, complete cds
AAAAGGGCACTATGAAATCTGCTGAATACAACAAAGCCGGAATTGAAAACCGGTGAATTACTTGCTCACA
CAGCAGCATAAACAGCAATGGGAGAATTATGGATATATATCTGTGAACAAATTCTATGAAAAACTTTCTG
GTTTTGAAATAGTTTCTGGTTTTCAAAATGATGGAAGACGATCCCTACTCTGCAGCCTCGCTGCGAGCTG
CACCACGCATAGCAACAATGGGAGCCCCAGATTTTCAAACCATGGATCAAACTTCTTTCCGCAGTTCTTC
ACTCCACTCGCCGCTGAATCGCTCAGAGAAGTCTCGATCTGGTGAATCTCGCTTCTCTGCTTCGGCCTCG
TTTGAATACAACGCACGCATCGCCATCGCCCTTGTTCCCTGCGGGCTTTTGCTGGTCGAGATGGGTGGTT
TTTCGGTGATGGCAACGCTTACAGTTGGTTTAATGATTTCATACATTCTGGACGCCATCCAGCTAAAACA
AGGCGCCTTCTTCGGCATCTGGTCGACCCTAATAATTTCTCAGTTCGCGTTCTTAATAGGGGGTTCGCTT
TTATCCGGACTGAATTCATGGCCGTTATACTTAATTGGCGTGCTGGTGTGCTTTGAAGCCAATTTTCTGA
TCGGAGTTTGGGCGTCTTTACAGTTCCGATGGCTCCAGCTGGAGAATCCGTCAATAGTTATGGCCCTAGA
AAGGATTTTGTTCGCCTGTGTTCCATTTACGGCGTCGGTGATCTGGACATGGGGCGCCGTGGCGGCTGTC
GGAATGGACCACGCACCTTATTACCTCATGGTGATACTTTCAGTCTTTTACTGGCTGTATTCTATGCCGA
GACAGTCATCTTTTAGAACAAAAACTGAAAAGCGGTATGGCGGTCAAATTGTAGAGGAAACCCTAATTCT
AGGCCCCCTGGAAGGTACACTTCATACGTTAGGTTTGCTCTTTTTACCGCTTTTATTTTACATCGGATCT
CATCACTCCGTGATATTCGGTTCAATGGCCAATGTCTGCGACCTTTTTCTGCTGTTTTTTCTGCCTTTTC
TGTTCCAATTGTATGCCTCCAATTTTGGAGCATTGTGGTGGATTTCGAAGGATCCTGCGCAGTTGCAGCA
AATTAGAATTGTGAATGGAGCCATTGCACTGGTGGTGGTGACTGTGTGTTTGGAAATCAGAGTCGTGTTT
TACTCTTTTGGACGGTATTTGCATGTTGCGCCTCCTTGGAATTATGTCCTTGTGACAATTACCATGTTGG
GAGGGGCCTCAGCTGTGGGAGCTTATGGCGTTGGCTTGGTTAGCAGTTCGGCAGGTTCGGTGGTGTTTAC
TGGCCTGTCAATTTTGGTTTCTATCACAGGGTCTATTGTTGTTGGCATGCCTCTCAAGTTCTTGCCAGCA
CCAATTGTAGCTGGTTTCTACATATCACAATTCTTCACAAAGAAGAGCCTTTCATCTTATTTCGTCTTTG
TGATATCAGCCAGTTTGCCAATTGCATGGTTTGTTGTACACAACTACTGGAACCTTAATATTTGGTTAGC
TGGTATGGTACTAAAATCGTTTTGCAAGTACATAATTGTTAGTACTGTGCTGGCCATGGTGATTCCAGGG
CTTGCTCTTCTTCCTTCAAAGGTTCATATTGTGACAGAAATTGGTCTCATAAGCCATGCATTAATGGTCT
GCTACCTTGAGAATAAGCTGTATAATTATTCAAGCCTGTATTACTTCGGCATTGACGATGATGTTATGTA
TCCCAGTTACATGGTTATCACTACAACTGTTTTAGGTTTGGCTTTGGTGAGACGCTTGGCTTTGGATGAT
AGAATTGGGCCCAAGGCAGTGTGGATATTGACATGCCTGTATGCTGCCAAGCTGTCAATGCTTTTTCTTT
CGCTTCAAAGTGTTCTTTGGGTTGCTATTCTGTTGCTATTGGCCATCTCTCCTCCATTGCTTCTTTATAA
AGAAAAGGGAAAGACAGGTTCAAAAATGAAACCATGGCAAGGTTTTTCACATGCTGCTGTTATAACTTTG
TCTGTCTGGTACTGTCGAAACACAATCTTTGAAGCTCTTCAGTGGTGGAATGGAAGGCCACCATCTGATG
GTCTTCTGCTGGGGTTTATTATTCTTTTATCAGGACTGGGATGCTTTCCAATTGTTTCACACCATTTTTC
GCATATTCTGTTAGCAAGGCGTGTGCTTCTGCTGGTGGTGGTGGTTGGTGTCTTGCTAATTTACATGCAG
CCCCCTTTGCCAGAGGCATGGACTTTTAAGTCTAAGTTTATGTATATACCAGATAATTCTGTTGATGATA
TTACCATATATGGTTTAGTTGAAAAGAAGGCTTCCTGGCCATCATGGTTACTTATTGGAACAATAATGGT
TTCTCTTGCTGCGGTTACTAAAATTATTCCAGTGCAATATATAGTAGAGCTCAGAATACTTTATGCTGTT
GGCATTGGGATCACATTAGGCATATATATATGTGCCGAGTTCTTTATTCAAGCTCCCATTCTACATGCCT
TGATTGTAGGAGCTGTTACATGTGCATCCGTCTTTGTGGTCTTTACACATCTTCCTTCCTCCTCGAGTCC
AAGGTTTTTACCCTGGGTATTTGCGTTACTGGTTGCACTTTTACCTGTTATGTATTTGATTGAAGGCCAG
CTGAGGTTAAATACTGCAGAAAATGCAGAAGAGGAAAGGTTTGTAGCATTATTAGCTCTTGAGGGTGCCC
GGATATCTCTGTTGGGGTTGTATGCTGCAATTTTCATGCTGATAGCTTTGGAGATTAAGTTTGAATTAGC
ATCATTGATGAGAGATAAAGTCTTGGAGAAAGGAGGATTGCCAAAGGTATCAAATCAGAGTTTTGTTCCA
AAGTATCGCCTTCTTCAACAACGTCGAGCATCTATGGTAGCTTCCTTCTCAGTAAAGAAGCTAGCAGCAG
AAGGGGCATGGATGCCGGCAGTTGGCAATGTTGCTACAGCACTCTGTTTCATGCTATGTCTAATACTGAA
TGTACATTTGTCTGGTGGCTCAAATCGGGCAATATTTATTCTGGCACCAATTTTGCTGCTGCTCAACCAG
GATTCAAATTTCTTTACTGGCTTTGGGGACCGACAAAGGTACTTCCCTCTTACTGCAGTTATATCTTTAT
ATTTAGTAGCATCTAGCATATACAAACTATGGGATGAAGTATGGCACGGATATGCTGGTTGGGGACTTGA
GACTGGAGGCCCAGGTTGGTTCTTTGTTGTGAAAAACACAGCCTTGTTGATGCTAACTTTACCTAATCAC
ATACTTTTCAATCGCTTCATGTGGGACTATGCAAGACAGTCAGATTTAATATTATTATTGATCATGCCAC
TCAATTTGCCTTCAGTTGTAATGACTGATATAATTGCTATTAAAATTTTGGCATTGTTAGGCATTATGTA
TGCTTTAATCCAGTATTTGGTGTCAAGGCACATTAGAATCAAGGGAATGAGGTTTATTTGAGTGAGAGAA
CAGAGTTGTTCTGGGAAATTTTTGAACTCGGCCCCTTTTGAATAGTATATCATTTATTGCATGGTAGCCC
CTTTTCTGTGGGCTGAATAATTTTCATTTTCACAAAACAAGAGTAACTTGGTGCC

>gi|1248695439|gb|KY367851.1| Thuja plicata Spc97 / Spc98 family mRNA, complete cds
TTCATACAGTGCAGATCATGTTGGGATGTCCAAGTCTTATATGGAAGGTGTTTCCTACCCTGCAACTCCA
GATTGGGATACTGAAAGGCCATTTTTGACAGGCCAAATTTATCTGGATATCAAAATAACTGGACAGCGCA
TGGGGAGTAAAAGTAGCAGTATTGATACATTCAAAAATGGGGATGTTAACAGAGCCATTGGAATTTTCGC
TCCATCAGTTCAGGAACTCTTGGTAATTGATGATTTGCTGTTTGCAATGACCGGTATTGAAGGAATGTAC
ATTTGGATGAAAAGAGGAAGGGCAAAGGATAGTGGTATCGTGTTTCAAGTTGATGCATCTATGGATTTAG
CATTACAGGAATTAGCCAAGCGAATACTACCTTTGTGTGAAAACTATATTGTAATACATTCGTTTGTGGA
GTCAAGATCACACTTCAAACATGGACTGGTTAATCATGCATTTGCTGCTACATTGAGAACAATTCTACAA
GATTACCATGCAATGGTGGCACAGCTAGAACACCAATTTAGGTTAGGAAGATTATCCCTTCAGGGACTCT
GGTTTTTTTGCCAGCCAATGATGGGTGCCATCCAGGCTTTAACTACAGTGGTACAAAAAGCTTCTGCACA
AAATCTATCAGGGTCTGCAATTTTGAATCTCTTGCAGAACCAGGCTGCAGCCATGGCTGGTGACAATGCC
GCAAGGTCCTTACTTGAAAAGCTCTCACAATATGCTAGTGCTGCATACCTTGGCATCCTAGAAAGGTGGG
TCTATGAAGGAGTTATTGATGATCCATATGGTGAATTTTTGATTGCTGAGGACAAGACTTTGCAAAAGGA
GAGTCTTACTGAAGACTGCAATGCTAAATACTGGCAACAACGTTACAGCCTCAAGCCTGGTATTCCTAGC
TTTCTCTTGAATTCAGCAGAAACAATTTTGACAACTGGCAAATATTTAAATGTTTTGAGAGAGTGTGGCC
ATAGTGTTCAGGTTCCCTTCTCTGAAAATGCAAAACTGACAAATTCAGGTTCAGACCACCGGTATCTAGA
ATGCATAAACATTGCATATAACTTTGCGAGTGCGGAGCTTTTAAACCTAATTACTCATAAATATGATCTT
ATGGCCAGATTGCGGTCTATGAAGCATTACTTTCTCCTTGATCAGGGTGATTTCCTTGTCCACTTCATGG
ATATAGCTCGAGATGAGCTTGCTAAGAAACCATCTGCAATATCAGTTGAGAAGCTGCAGTCTTTACTGGA
TCTCGCTCTACGAACATCAATTGCTGCAACCGACCCCTTTCACGAGGACCTCACCTGCTGTGTGGAAAGA
ACCTCATTGCTAGTTCAACTGGATGCCATGAAGAGAATGGGCAATGACATGTCAGACTTGAACACAGAAG
CAGAGTCTTTAGAAGGTGACAAATCCAATTCTGATATTAGTAACCAATCAGATTCAATAAGCATTACTGG
CTTGGAGACATTTACCCTTGATTATAAGGTACAGTGGCCATTGTCTCTTATACTATCAAAAAAGGTTCTT
ACTAAGTATCAGCTCATTTTCCGCCTTCTTTTCCATTGTAAACATGTACAACGCGAGCTTTGTGGGACAT
GGCAAGCCCATCAGGGAACTCGTGGTGTGAATTCACTTGGAACAACAATTTCAGGCTCGTACGTGCTTTG
CCAAAATATGCTTCATTTTATGCAAAGCCTGGTGCATTATCTCACATTTGAGGTTCTTGAGCCCAATTGG
CATGTGATGTGTGACAAGCTACAGAATACAGAGAGTATAGATGAGGTGATGCAGCAACATGATTTTTTCC
TCAACAAATGTCAGAAGGAATGTCTTCTTCTTTGGCCAGAAATCCTGCAGAAAGTGGAAAAGTTGAAATC
TATATGTTTACAGTATGCAGCTGCGATACATTGGTTGATACCATCTGTATCTGTCTTAGATTCAGACGCT
CCTAAGGTCAATTCTTCTGAAAGTGTTGTCCGGAAGGAGATATCGAATAAAACAACAAACAGAATAAGAT
CAAGACACAGGACCCTGGCAAATCCGGTTTGGAGATCATCAGATGAAGAAACATTTAAGACTACTCTTGA
AAAATTTAAGGAGGAATTCACTGAACAGATGAAAGGTCTTATAATTGCCTTAAGCAGTCGTTCACAATCT
GAGCCATATCTAGCTCACTTGGCTCAAGGGTTACAGGGTCTTGGAATTAATTTATAAAATTTCCCTGTTT
TGCTCTTAAATTGTTTTTCAGCCTTACTGAGCTCACTTGTAAGGTATGTGGGGA

>gi|1248695589|gb|KY367926.1| Thuja plicata saccharopine dehydrogenase mRNA, complete cds
TTGGGAAATTTGGTATTTTTTAAAGACAACCCTGCCTAACGGTACAACGTCACGTCAGCTTCATTCAGGT
GTTCAAAGCTCTGGATTTCCTTTTATATCAGGAGACGAGAAACAAACAGCCGGCAGTACAGCCGGCATTT
GCTCATTGTTTTGCCTATTTCAGGCTAGAAATTTGTTCATTTCGAGCCCATATAGAGCAACAAAAGCTGT
CCGATGGAATGCAGTAGGAGAGTTGGACAATGAATACTGAGATGGAAGGCGAAGAAGTATTGGACGCAGT
GATTCTGGGCGCTTCAGGATTCACAGGAAAGTATGTTGTGAGAGAATTTCTGAGCCATCTGGAAAGGCCA
GATGGGCAAGGGCTAAGAAGAATCGGCATTGCAGGGCGCAACCGAGAGAAATTGGGGGAAACCCTGCGAT
GGGCAGCAAAAGGGGCGCTGCCGCCCTCAATCCCCATAATTGAAGCTGATGTCACGGATGCGGCGTCCAT
GGCGGCTCTGTGCAGAAGAACGCGGCTCATTTTGAGCTGTGTTGGGCCTTACCGCCTCTACGGAGAGCCC
GTCGTGGCCGCCTGCGTGGAAGCGGGCGTGGATTACCTGGACATTACGAGCGAGCCGGAGTTCATGGAAA
GAATGGAAGCGCTCTATCACGAATCGGCGCTTCTTTCTGGTTCTCTCGTCGTTTCTGCCTGTGGTTATGA
TTCTGTGCCTGCTGAGCTCGGCGTCATTTTCCATGCCAGGCAGTGGGAGCCGCCGTCTGTGCCTCATAGC
GTGGATTCGTATCTTGTTTTGGAGTCGGACCAGCAAATTGTGGGGAATATTACCACTTTTGAGTCTGCGG
TACTTGGCGTCGCTAACGCTGATGAGCTTCACAAGCTTAGGAGGTCCAGGCCCCGGCGCCCCAAACTTCA
GGTACCTGGCCCTCCTGCATCGAAAGCTAAGTCAATAGAACACCAAAAATCGATTGGACTATGGGCACTG
AAGTTACCCTCAGCAGATGCAGCTGTTGTTCGAAGAACACAAGCCCTGTTGGCAGAGAATCCACACGGTT
TGCCTGCTGTCAATGAGAACTCTGACTTGGTGGAAAAGAGGAGAAAATTCTGGTCAGAAGTGAAGCCTCT
TTATTTTGGTGTTTACTTAGGTTCTAAAAGTTTCTTGAGCATACCTCGGACAATTTGTATTGGGTTGATG
GTGGTCCTACTAGGCAGATTTAGCTGGGGCCGCTCACTTCTTATCAAATACCCAGAAATTTTCACTCTTG
GACAGTTCAAGAAGAGGGGTCCCACAGAAGAAGAGGTTAGAAGTGCTTCGTTCAAGATGTGGTTTCTTGG
TCATGGCTATAGTGATGAGAGTCGTCTTCTGCAACAAGGATCAAAGCCAAATATGGAAGTGGTGACTAGA
ATTTCAGGGCCTGAGGTTGGTTATGCAACAACTCCTATCACTCTCGTTCAGTGTGCTCTCCTTGTGATGG
ATCAACGCCAAAGTTTACCAAAGGGAGGTGTTTTCCCTCCAGGGATCGTGTTTGGTCCTACAGATTTGCA
AGAGCGCCTAGAAAAAAGGGGCATATTGTTTGAAAATATCAGCAAAAAGACTATCTCATAGTAGTCATAC
ACCAAATGATGTGTCTTCCATTAACTGAATAGCCGTTTTGTCAAGTGAGCTAAATAGATCAACTTGAAAG
ATTTCTAAATAATTACTTGTGCCCTTCCCTCTGTCAAAGGAGCTATGTAGATTGATGTAAGATAATTCTA
AATAATGTGTGTC

>gi|1248695663|gb|KY367963.1| Thuja plicata ATDUR3 mRNA, complete cds
TTCTGCATTCTGTCTATCTTTACTATGATACAAATTCCTTTGCTTTTTGGAAATCCTGTCTGCAAGTGAA
CAGATGGCTACAGAGAGCTGCCCACCAAGTGGACTTAATGGAAAATATTATTCTAGTGATAATGTAGATT
GTATGAGACAAAGTAGCTTTTTTCAAGGCCTAACAGTGCTTAATCAAGGCGTCGGGTACGCTGTAATACT
GGGGTTTGGTGCCTTCTTTGCTGTTTTTACTTCATTCCTGGTGTGGTTGGAACGGCGCTATGTTGGATCT
CGACATACATCTGAATGGTTTAACACAGCTGGTAGAAATGTCAAAACAGGGCTCATAGCGAGTGTAATTG
TATCCCAGTGGACATGGGCTGCAACTATTTTACAGAGTTCAAATGTTGCTTGGGAATATGGAGTCAGTGG
GCCTTTTTGGTATGCAAGCGGAGCTACAATTCAGGTTCTCTTATTTGGAATCATAGCTATTGAGATCAAA
AGAAAGGCTCCATATGCGCACACTGTTTGTGAGATTGTACGTGCTAGATGGGGTTTTGCTGCACACATTG
TCTTCCTTGCATTTTGTTTTTTGACAAACATCATTGTGACAGCAATGCTACTGCTGGGCGGTTCTGCTGT
TGTAAATGCTTTGACTGGTGTAAATATATATGTTGCTAGCTTTCTGATTCCACTTGGTGTCATTGTTTAC
ACACTTGCAGGAGGACTGAAAGCTACTTTCTTAGCTAGCTATATACATTCAGTTATCGTTCACATAGTTT
TGGTGATATTTGTATATTTAGTGTATACATCAAGTACTGAGCTCGGGAGTCCAAAGATTGTGTATGAAAA
AATTCTTATTGTTGCAAGCGAAACAAGAAACTGCATAGAACCATTGTCACACGAAGGGCAGGCATGTGGT
CCTGTAAGTGGGAATAATGGAGGTTCTTACCTCACCATGTTGAGTTCTGGGGGCCTTGTTTTTGGCATCA
TAAATATTGTCGGCAACTTTGGTACCGTCTTTGTGGACAATGGATATTGGGTCAGTGCTATTGCAGCACG
GCCATCCTCCACCCACAAAGGTTACTTGCTAGGAGGTCTTGTTTGGTTTGCTGTTCCTTTTTCACTGGCA
ACAGCATTGGGCCTTGGTGCTTTAGCTCTTGATCTTCCGTTGACAGCAAGTGAGGCTAGCCATGGACTGG
TACCACCTGCAACAGCAATAGCTCTTATGGGAAAGGGTGGTGCTGTATTGCTTCTTACAATGTTATTCAT
GGCAGTGACATCTGCTGGTTCCTCAGAGCTCATTGCAGTGTCTTCACTATGCACATATGACATTTACCGA
ACCTATGTCAACCCCAAAGCCAATGGGAAGCAGATCCTCAAAGTCTCCAGGGCAGTGGTTCTCGTGTTTG
GATGCCTTATGGGTGTCCTAGCAGTGGTACTGAACAAGGCTGGAATCTCTTTGGGATGGATGTACTTAGC
CATGGGAGTGCTAATTGGTTCAGCTGTAATGCCCATAGCTTTCCTACTCTTATGGAGAAAAGCTAATGCA
GTGGGAGCAATAGCAGGAACAATAGGAGGCTGTATATTGGGAATAACTACATGGCTCTCTGTGACGAGTG
TAGAATATGGAAGGGTAAATCTTGACACAACAGGAAGGAATGCACCCATGCTCGCTGGGAACCTGGTGTC
GATACTAACAGGTGGTCTAATTCATGCAGTATGTAGTTTTCTTTGGCCCCAAAACTATGACTGGGAAACA
ACCAAATGCATTACCATGGTGGAGATGGATAAGACAGACTTACCTGCAGAAGAATTCAAAGAGGAAAGGC
TGAGGAGAGCCAAAATATGGATTGTCAAGTGGGGTCTGGGATTTACTGTTGTAATTGTGGTTTTGTGGCC
AATTCTTTCACTCCCAGCTAAGATTTTCAGCTCTGGGTACTTCACATTCTGGGCTGTTATATCTATTGCT
TGGGGTAGTATTGGTTCCCTCGTCATTATCATACTTCCTTTAATCGAAAGCAGGGAGACTATTGGCAGGG
TGCTGTCGGGCATGCTTACAAATGATAGTGTTGTGGAAAGGCTTGAAGAAATAAATTCCAGACTCAGAGC
ACTTATGCAAGCAATGCCTGAAGCAGAGAGACTGTATTCGATAGAAAAGGGAAAGATCAAGAAAGAAGAA
GCGATGGACGCAACCAATGACGATAATGCAAATCCCAACCAGGTCTGAATATGTGAAAGCAAT

>gi|1248695843|gb|KY368053.1| Thuja plicata Zn-dependent exopeptidases superfamily protein mRNA, complete cds
CGATATTCTCTATGTACACGGCTGGCGTCGTATAGACAACAATAAAACAACGCAAACCCTTCTGTGTTTA
ATTTACTCTCAGAGTTTTCGCTTCTAATTATCAATTTCAGCTATAAGGAAAATAAATCCCTGCAATGGTT
AAAGCAAGTAAAGCAGAGGTTCATCCCGTGGTGGCTGATTTTATCGATTTCTTAAATGCTTCTCCTACTG
CATTCCATGCTGTCGATGAGGCCAAGAGGAGGCTGAAACATGCCGGTTATGAGCAGGTTTTCGAAAGAGA
AGATTGGAATTTAAAGGAAGGTGGAAAGTACTTTTTCACGCGCAATTATTCAACCATTATTGCATTTGCC
ATTGGCCAAAAGTATACTGCAGGGAATGGTTTTCACATAGTAGGTGCTCATACAGACAGCCCTTGCCTCA
AATTGAAGCCTTCTTCTAAGGTTAGTAAAGGAGGATTTCTGGAAGTTGCGGTTCAAACATATGGAGGTGG
ATTGTGGCACACTTGGTTTGACCGAGATTTGTCAGTTGCTGGCCGCGTGATTGTAAAGCGAAATATTGAT
GATGCTCCATCATACAGTCATGAGCTTGTTAGGATCCATGAGCCTATACTCCGAGTACCCACTCTTGCTA
TTCACTTAGACAGGGGTTCAAATGACGGATTCAAAGTTAATACACAGTCTCACCTTCTACCAGTTCTGGC
AACAGCTATCAAGGCTGAAGTTAATAGGCAAGGAGATCCAAATGAAAAATGCATGACAACAACCAATGGT
GACCAAAAGTCAGGGAAAGATCAGAAGGCTGCAGAAGGTGGAGATTCTGATAATAAGAAGCATCATCTGC
TCTTACTAGAGTTACTTGCTAGTAAGCTTGGCTGTGAACCAGAGGAAATTTGTGATTTTGAATTGCAATT
ATGTGATACACAACCAAGTGTGGTTGCTGGTGTTGAAAAAGAGTTCATATTTTCAGGCCGTCTTGACAAC
CTATGCATGTCATTTTGTTCACTAAAGGCATTGCTGGATGGAACAACATCTGAAGAATCACTTCAAGACG
AGACTGGAGTAAGGATGGTAGCTTTATTTGATCATGAAGAAGTGGGTTCTAACTCTGCACAAGGTGCTGG
CTCTCCTGTGATGTTGGATGCTTTCTCAAGAATAACCTCTTCTTTGAGTGCTCATGGCTCTAAGGCATCA
CTTGAGAAGGTGATCCAGAGAAGCTTTTTAGTATCTGCTGACATGGCACATTGCTTGCATCCAAATTACA
TGGATAAACATGAAGACAACCATCAACCCAAGATGCACAGTGGGCTCGTCATAAAAAATAATGCAAATCA
ACGCTATGCAACTAATGCCGTGACATCCTTTATTTTCCGAGAAATTGCCAAAAAACACAAGATTCCTGTC
CAGGATTTTGTGGTTCGAAATGATATGGGATGTGGATCTACTATAGGTCCGATTTTGGCGAGTGGAGTGG
GCATTCGCACTGTGGATGTTGGGGCACCACAGTTGTCAATGCATAGTATACGAGAGATGTGTGGGGTCGA
TGATGTAATTTATTCATATGAGCACCTGAAAGCATATTTTGAGGACTTTACAAATCTTGATTCTCAAATC
AAGGTTGATTTCTAATTTTATGCTACAACTTGACGTGAAATTGTTCCCCATTTGGTGTTGATGTCCAAGT
TGGGGAAGATAAT

>gi|1248695921|gb|KY368092.1| Thuja plicata ATDPE1 mRNA, complete cds
ATTTCTTGAAAGAAAATTCATGGCAATAGCAAGCGCATACAAGTTTTCGCTGCCAGCAAATTACGCGAGA
AACGAAAGCCCGCTGTCATTTTCATCCAGTCTTCGCCATCTTAACAACCTCAGCAGCTGCCGCTTGGTAA
ATGTGGAGAGAAAATTTCGACTGGGAATGAAAGGCAGCAGCATTTCGGCCAAGGATTTGGCTGATTATGA
AGTAGGAGAATCGTTTCCTGAAGATTATGCGAACTTTTATCCTCGTAAGGATCCTTCGGAGCGCAGAAGG
GCGGGGATTTTGCTGCATCCTACCTCTTTGCCAGGTCCCTACGCAATTGGTGAGCTAGGCAAAGAGCTTT
TCAGCTTCCTCGATTGGCTTGAATCCACCGGCTGTAAAGTCTGGCAGGTCCTTCCTCTTGTACCTCCAGG
ACGGAAGTTTGGTGAAGATGGCTCTCCTTACGCTGGACAAGATGCAAATTGTGGGAATACTCTCCTGATT
TCCCTTGAGGAGCTTGTGAAAGATGATCTGTTATCCGCAGAGGAGCTTCCAGACCTAAAGCCTGTGGGAC
GCATAGACTTCACTTCAGTTGCCAAAGTCAAGGACCCTTTACTTGCGAAGGCTGCAAAGAGGCTTGTAAA
TAGCAAGGGACAACTTAAAGATGAACTTGAACTTTTCCAAAGAGCACCTGAAGTTCGAGGCTGGCTTGAA
GATGCGGCACTGTTTGCAGCCATTGACAATAGTCTTGGTGCTTATTCTTGGGCAGACTGGCCTCAACCTC
TTAGGGATCGTCATCTTGTGGCTCTTGAGGGCATATATGAAAATGAGAGAGAGTTCATTGACATATTTAT
TGCTCAGCAATTTTTGTTTCAAAGACAATGGAAAGCAGTTCATCGATATGCCCAAAAGAAGGGAATTAGA
ATTATTGGAGACATGCCTATCTATGTTGGAAGTCACAGTGCAGATGTATGGGCTAACAGAAGCCAATTTC
AACTGAACAAAAATGGCCACCCAACGCTTGTCAGTGGTGTTCCTCCTGATGCATTTAGTGAAACAGGACA
ACTATGGGGCAGTCCACTGTACAACTGGAAAGCAATGGCAGAACAAGGATTCTCATGGTGGATACTACGA
ATGAAACGGGCCTATGATCTCTTTGATGAATTTCGAATTGATCACTTCCGAGGGCTTGCTGGCTACTGGG
CTGTTCCTGCAGAGTCGGAGACTGCCATGGATGGAACATGGAAGGTGGGTCCAAGGGAAGTGCTGTTTGA
TGCTATTTATAAAGCAGTTGGAAAGATTGATATCATTGCTGAAGATCTGGGTGTAATCACGGATGATGTT
GTACGGTTGCGGAAAGCTATAGGTGCACCTGGAATGGCAGTCCTCCAATTTGCTTTTGGGGGTGATTCAA
AGAATCCCCATCTTCCTCACAATCATGAAGTTGATCAAGTTGTGTATACTGGAACTCATGATAATGATAC
GACTGTAGGCTGGTGGCAGAAAATCCCAGAAGATGAGAAAGAAACAGTTAGGAAATATTTGAAGATAACA
AAAGATACTGACATCTCATGGGACTTTATTGAGGCTGCACTCTCCTCAGTTGCCAGAACTACCATCATCC
CCATGCAAGATGTTTTGGGGGTAGATAATTCGGCTCGAATGAATACTCCAGCAACTCAATTTGGAAATTG
GGGCTGGCGACTAAGCATTGAAAATTTTGACGAACTCGATAAGGAAGCCAAAAAACTCCAATCATTAGTT
TCCTTGTATAATAGGTTGTAACACAGGAATTACTGGCTACATTTTGACATCCATTATTGCTTACATTAAT
AAAAGGCAGCGGTTGTATCGAGATTGCACATATTTACAATTTTTCATTTAAAAATTAATAATCACAACAA
ATGTTACAATATTTGTCCAGATGCACTTTTCAGACTTACTGCCAGGTCATAAAACAATATTTATCCTCAA
TAAGCTGTGGCAGTGGACAGATGCTGTACCGA

>gi|1786237212|gb|MK817116.1| Thuja plicata DXS1 mRNA, complete cds
ATGGCGATGGCTATGGCGGCAACTGCGCCCACTATGATTCAATCGAATGCACGCAATTGTCACCCCACTT
CTCTGCCTTTCTCAGTCTCTTCTAGCGGGCGTTTTGCCCAAGTTAAGCCCGCAAAGCTCGACTTTGAGCA
GCCTCGGCGACGGGTGGGTAAAACGTATGCCTCTCTTCTATCCGAGAATGGAGAATACCATTCGGAGAAG
CCGCCAACTCCTTTGCTGGACACAATCAATTATCCAATTCATATGAAGAATCTGTCAAGACGAGAACTCA
AGCAACTGGCAGATGAACTTCGTTCTGATGTAATTTTTCATGTTTCAAGGACTGGTGGCCATCTTGGAGC
CAGCCTTGGTGTCATTGAGCTTACAGTTGTCCTTCATTATGTTTTTGATGCTCCTGAGGATAAGATACTG
TGGGATGTTGGCCATCAGGCTTATCCTCACAAGATTCTTACTGGTAGAAGAAATAAGATGCCCACATTGA
GACAAACCAATGGTCTCTCGGGTTTTACAAAACGTGCAGAGAGTGAATATGACTCATTTGGTGCCGGTCA
CAGCTCCACTAGTATATCTGCTGGACTAGGTATGGCTGTTGGTCGTGACTTGAAAGGAAGAAAGAATCAT
GTGATTTCAGTCATAGGAGATGGAGCCATGACAGCAGGGCAAGCCTTTGAAGCTATGAACAATGCTGGAT
ATTTGGACTCAAACATGATAGTTATCCTGAATGACAACAAACAAGTTTCCCTGCCAACAGCAAATCTTGA
TGGTCCTACAGACCCAGTTGGTGCCCTCAGCAGTGCACTCAGCAGGCTGCAATCAAGTAGGCCTTTGCGT
GAACTGAGAGAGGTTGCAAAGGGTGTTACCAAACAACTTGGTGGCCCAATGCATGAACTGGCGGCAAAAG
TGGATGAGTATGCACGAGGTATGATAAGTGGTTCTCGTTCCACACTATTTGAGGAGCTGGGACTTTATTA
CATAGGTCCAGTTGATGGTCACAACATTGATGATTTGATCACTATTCTCCGAGAAGTCAAAGCAACACAC
ACAACCGGCCCAGTGTTGATCCATATAGTTACAGAGAAAGGCCGGGGTTACCCATATGCAGAACGTGCAC
CTGACAAGTACCATGGTGTTACCAAGTTTGATCCTGCCACTGGCAAGCAATTTAAGGGGAAGGCTGCAAC
ACGACCCTATACAACTTATTTTGCTGAGGCCTTGATTGCAGAAGCTGAAGTTGATGATAGTATTGTAGGA
ATTCATGCAGCAATGGGAGGTGGCACTGGGCTAAATATGTTTTTAAAGCGCTTTCCAACCAGATGCTTTG
ATGTTGGCATAGCAGAACAACATGCTGTGACATTTGCCGCAGGGTTAGCTTGTGAAGGCCTGAAACCCTT
CTGTGCTATATACTCTTCTTTTCTGCAACGGGCCTATGATCAGGTTATACATGATGTAGACCTCCAGAAA
TTGCCTGTCAGATTTGCAATGGATAGAGCAGGGCTTGTTGGAGCAGACGGCCCAACTCATTGTGGAGCAT
TTGATGTAACTTATTTGGCTTGCCTTCCAAATATGGTAGTCATGGCACCTTCCGATGAGGCTGAATTGTT
TCACATGGTAGCAACTGCAGCTGCTATAGATGATCGGCCTAGTTGCTTCCGATACCCACGAGGCAATGGA
GTAGGTGTGTCATTGCCACCTGGTAACAAAGGAGTGCCATTAGAGGTGGGGAAAGGTAGAATTTTAAAAG
AAGGTGATCGAGTAGCACTTCTAGGTTATGGCACTGTTGTTCAGAATTGCCTTGCTGCAAGTGCTTTGTT
GGAAGAGCAAGGCTTATCAGTGACAGTTGTAGATGCTAGATTTTGCAAACCACTTGATCGTGATCTAATT
CGATCTCTTGCAAAAGAACATGAAGTATTAATAACAGTTGAAGAAGGAACAATAGGTGGTTTTGGATCTC
ACGTTGCTCAGTTTTTAGCTCTAGATGGGCTCTTGGACGGGAAGCTAAAGTGGAGACCAATGGTTCTTCC
AGACCACTACATTGAGCATGGAGCTCCGATTGATCAAATGATTGAAGCTGGGTTGACATCATCTCATGTT
GCAGCATCTGTGCTGAATATTTTGGGGAGAACAAGAGAGGCTCTACAAATGATGTCCTAA

>gi|1786237229|gb|MK817117.1| Thuja plicata DXS2B mRNA, complete cds
ATGGCAGCAGCAACGGGAATGGCTTCCTTAGCAGGACCTGTATCTTCGATGGTCATTAATGGAGGCAGTA
GTAAATCAGAGTCAGGAGCTTCAGGATTTATGGTTTGCCAGAAGAAAAAGTATTCGTCCCTTAGAAGATC
TGGCACATCCAAAAGAAAGAATGGGATAGTGTCTGCAAAATCCAGCAATGCCGATGGAGATTACATCATT
AAGGACGTTGTCAAGAGGGACGACAGCCCTCTGAAAATTGATTACAGCGGCGAGCAGCCTCCTACGCCAT
TGTTGGACACAGTTAACCATCCAAAACATATGAAGAATCTCAACGTACAGGATTTGAGGCAGCTTGCAAA
GGAGCTTAGAGAAGAAATTATATTTGGTGTTTCCAAGACAGGAGGCCATCTGAGTGCAAGCCTTGGTGTT
GTGGATCTTACGGTTGCACTTCATTATGTATTTGACACTCCTACAGATAAAATTGTCTGGGACGTAGGCC
ACCAGTCATATCCTCACAAAATATTGACAGGAAGGAGAGCAAACATGTCCTCCATTAGACAAACCTCTGG
TATAGCTGGTTTCCCCAAGCGCGCTGAGAGCGAGCATGATGCATTTGGTGCAGGACATAGCTCTACCAGT
ATTTCTGCTGCCCTTGGTATGGCAGCGGGTAGAGATCTTCTGGGGCGTCCTAGCAATGTTATAGCTGTTA
TTGGGGATGGTGCAATGACTGCTGGACAAGCTTATGAAGCTATGAACAACGCAGGATTTCTTGATTCAAA
CCTGATCATCATTTTAAATGACAATAAGCAGGTTTCCTTACCTACTGCTACTGTTGATGGCCCTGCTCCC
CCAGTTGGTGCTCTGAGCAAAGCTCTTTCTAAGATTCAGGCCAGCAAAAAGTTCCGACAGTTGAGAGAAG
CAGCCAAGGATATTACACATCAAATTGGAGGTGCCACACATGAAATTGCAGCAAAAGTGGATGAGTATGC
CAGAGGAATGATCAGTCCTACCCGTTCTACACTCTTTGAAGAACTTGGACTCTACTATATTGGCCCTGTA
GATGGGCACAGCATCCAAGATTTGGTATCCATTCTTGAGAATGTTAAGGCAATGCCTGCTCCAGGGCCTG
TGTTGATTCATGTTGTCACAGAAAAGGGAAAGGGCTATCCACCTGCAGAAATAGCAGCTGATAGACTACA
TGGTGTGGTGAAATTTGATCCAGCTACTGGCAAGCAATTCAAGCCCAAGAGTCCAACACTCAGCTATACC
CAATACTTCGCAGAAGGATTGATTGCAGAAGCAGAGAAAGATGACAAAGTTGTAGCCATCCATGCTGCTA
TGGGTGGAGGCACCGGCCTCAATTTCTTCCAGAAGAGGTTCCCAGAACGCTGCTTCGATGTCGGCATTGC
AGAACAGCATGCAGTCACCTTTGCAGCAGGACTTGCCACAGAAGGATTGAAACCATTTTGTGCAATCTAT
TCATCATTCTTACAAAGAGGTTATGACCAGGTGGTTCATGATGTTGATCTGCAAAAGCTTCCTGTAAGAT
TTGCCATGGACAGAGCAGGGCTTGTGGGGGCAGATGGTCCAACACATTGTGGTGCTTTTGATACCACTTA
TATGGCTTGTTTGCCTAACATGGTTGTGATGGCTCCTTGTGATGAGGCTGAGCTCATTCACATGGTTGCA
ACTGCTGTTGCAATTGATGATAGACCAAGTTGTTTCAGATTCCCCAGAGGCAATGGAATTGGTGTTCCTC
TACCTCTCAATTACAAAGGAACTCCTATAGAGGTGGGCAAAGGGAGGATTCTTGTAGAAGGGACTCGGGT
CGCCATTCTTGGATTTGGTTCCATAGTTCAAAACTGCCTTGCAGCTGGAGAGCTCCTAGGCAAACATGGC
ATATCAGCTACTATTGCAGATGCTCGTTTTTGCAAGCCTCTAGATGGGGACTTGCTTAGGAGATTGGTGA
AGGAACATGAAATCCTTATAACTGTGGAAGAAGGCTCCATTGGAGGATTTGGGTCTCATGTTTCACACTT
CCTTGCATTGAATGGGCTTTTGGATGGAAAGCTCAAGTGGAGGCCAATGGTGCTCCCAGATAGATATATA
GAGCATGGAGCTCCTAAAGACCAAATGGAAGAAGCAGGATTATCATCAAAACATATTGCAGCTACTGTCA
TGTCACTAGTAGGGAAGCCAAAGGCTGCTTTTGATCTCCATTAA

>gi|1786237253|gb|MK817118.1| Thuja plicata DXS2A mRNA, complete cds
ATGCCCAACTTATCTTCATGCTCGCCCGTTAACATCAAATTGCAATCGACAACTCCGACCAGATGTCTTA
ACTGTGAGACAAAGAGAAGAAAGAGATGGAGTGTGCGTGCAAAAGCCAGCAACTCTGAACAAGGGAGGAA
GCTCAATGTTGCAGATATGGCAAGAAAGACTATGTTTTCAGTGGAAAAACCTCTCACACCTCTGCTTGAC
ACCGTCACTTATCCCAAGGACCTCAAGAATTTCTCTCTCCAGGATTTGAATCAGGTGGCTGGTGAACTGA
GAGCAGAAATTGTGTCAGTAGTCTCAAAAGTAGGAGGGCATTTGGGTTCAAGCCTGGGTGTTGTGGATCT
CACTTTAGCTCTCCATCACGTCTTCGATTGCCCACAGGATAAGATCATTTGGGACGTGGGTCATCAGTGC
TACCCACACAAGATATTGACAGGGAGGAGGTCGAAGATGCACACAATAAGACAGACTTCAGGGCTGGCAG
GATTTCCAAAGAGAGATGAAAGCGAATACGATGCATTCGGTGTTGGGCACAGCTCCACGAGTATTTCTGC
AGCGGTGGGAATGGCGGCTGGAAGAGACTTGTTGGGGAAAGGAAATCATGTGGTGGCGGTGATGGGGGAT
GGCGCCATGACTGCTGGTCAGGCTTACGAGGCCATGAATAATGCAGGATATCTGGATTCCAATCTCATCA
TCATTCTCAATGATAATAATCAGGGCTTGGTGAAGCACAATGGGGACGAAACTCATGAACTTGTATCAAA
GATGGAGGAATGTGCAGGAGGATTGATGAGGCCATCAACCTTTTCCCTATTTGAGGAGCTGGGATTGTAC
TACATTGGGCCAGTGGATGGGCATGACATTGAAGCCATGGTCACCATTTTGCAGAAGGTGAAGAGCATGC
CTGCCACAGGGCCTGTGCTGATCCATTTGGTGACAGAGAAGGGAAAGGGCTACCCTCCTGCTGAAAAAGC
CGCTGACAAATTACATGGAGTGGTCAAGTTTGAGCCAGCTACTGGCAAACAATTCAAGCCCAAGACCTCG
ACTCTGACCTACACACAATACTTTGCAGAATCTCTGATTGCAGAGGCCAAACAGGACAGTAAAATAGTGG
CAATCCATGCGGCCATGGGCGGAGGCACAGGGCTCAATTATTTCCAGAAAGAGTTCCCTGATCGTTGCTT
TGATGTGGGCATTGCAGAGCAACATGCTGTTACATTTGCTGCAGGGTTGGCCACAGAAGGCCTCAAGCCC
TTCTGTGCCATTTATTCCACTTTTCTGCAGAGGGCCTATGACCAAGTTGCTCATGATGTGGATTTGCAAA
AGTTACCAGTGCGTTTTGCAATTGATAGAGCTGGACTGGTGGGAGCAGATGGCCCAACTCACTGTGGGGC
ATTTGACATCGCCTACATGGCATGCTTACCTAACATGGTTGTGACGGCTCCCTCTGATGAGGTTGAGCTC
ATGCACATGGTCGCCACTGCTGCTTCCATTGATGATCGCCCTTCTTGTTTCAGGTTCCCCAGGGGCAATG
GCCTTGGCCTCCCCAATTTGCCTTTACATAGTAAAGGTCATCCTCTTCAGATTGGCAAAGGTCGCATTTT
AGTGGAAGGCACACGAGTGGCCATTCTAGGGTTTGGTTCCATTGTACAAAACTGCTTGGAAGCAAGGAGA
ATGTTGAATGAGCAGGGCATCTCAGTGACTGTTGCAGATGCTCGTTTCTGCAAGCCTCTCGATACAAAAC
TGATTACCCAATTGGCGAGAGAACACGAAATACTGTTGACAGTGGAGGAAGGATCAATCGGAGGTTTTGG
ATGTCATGTCTCTCATTTCCTTGCCTTGAATGGGATGCTTGATGGTAACCTTAAGTGGAGAGCAATGGTT
TTGCCAGACAGATACATCGATCATGGAGCTCCAAAAGACCAAATTGAAGAAGCAGGTTTGTGTAATCTGA
TAAACCAATCACTTCCCATCTCAATCCACTGTAATTTGCAACATCAATCTTCCATGGCCTCCATAAAATA
TGGAATAATTTGA

>gi|1786237278|gb|MK817119.1| Thuja plicata DXS3 mRNA, complete cds
ATGGGTTGCAGGTCCATTCATTCTATGGCTTCTCAGTTATTTTCTACAGCAATGAAAACTCAACACAGTT
TTCATTTGCACCCGTCAAGCAAATGGCCTTGCCATAAGAATGCTTCAGGCAACCTTTGTAAGGGTTCGGT
CAGTTTGGCGTCATCTGTTAATGGCACAGGCAGCCACTATTGGGAAAAACCATCAACTCCTTTACTGGAT
ACGGTTGAAACACCTATGCATTTGAAAAACATGTCACTGCAGGAGTTGAAATGGCTTGCTGAGGAGATGC
GTGCTGAAATCATTTTCACTTTATCTAATACTGGAAGTCAGTTCATGGCCAGTCTAGGGGCTGTAGATTT
GACCATAGCACTTCATTACGTCTTAAATAGCCCTATGGACAAGATTTTATGGGATGTTGGGGAACAGGCA
TATCCACATAAGATTCTTACTGGGAGAAGGTCACAACTACATACTTTAGGGAAGAATAATGGCGTTTCAG
GCTTTACCTGCCGCTTTGAAAGTGGTTATGATGCATTTGGTGCTGGCCATGGATGTTCGAGTATTTCAGC
TGGCTTAGGTATGGCTGTTGCACGGGACTTAAAAGGGAGAAAAAATCACGTTGTAGCAGTGATAGGAAAT
GGAAGTACAACAGCAGGACAAGCTTATGAAGCGATGACCAATGCAGGTTATTTAGACTCAAATATGATAG
TCATTCTCAATGATAGTAGACATTCCTTACAGTTGAAGATATCTGAAACATCTAAGATGCCAATCAGTTC
CCTTGCTAGTACTTTAACCAAATTACAATCAGGTAAAACATTTCGAGAGTTTCGCGAAGCTGCCAAGGGT
ATGACCAAGAAACTTGGTGGGAAGATGCATGAATTGGCTGCTAAAGTGGATGAGTTTGCACGTGGCATGA
TTGTTCCATTAGGTGCAACTCTTTTTGAGGAGCTAGGCCTTTATTATATAGGGCCAGTTGATGGTCATAA
TATTGGTGATCTGGTAAGTATTCTGCAAGAAGTAAAATCTACACAATCAACAGGTCCAGTGCTGATACAT
GTGGTAACAGAGACTGGTCGAGGTTTCTTGGAAACTCAGAATCAAATAATCAAACATCAAGGTATTGGAA
TTCCTGATTTAGCTCCCACAAAGCAGCAGATGGAGAAGTTTTCTCCTTGTACATATGCAGATTATTTTGT
TCAAGCCTTGATTTCAGAAAGTGACAAAGATGATGACATAGTTGTTGTCCATGCACCAATGGGAGCTGAC
ATGGGTCTAGGTACTTATGCAGAGAAGTTCCCAGATAGGTGCTTTGATGTTGGTATGGCTGAACAACATG
CAGTTACTTTTGCTGCTGGCTTAGCATGTGAAGGCCTGAAACCTTTTTGTGTGATTAACTCCTCATTTCT
GCAAAGGGCTTATGATCAGGTGATCCACGATGTCGACCTTCAGAAGTTACCTGTCAGATTTGCAATGGAT
GGTGCAGGACTTGGTGGAGCAGATGGGCCTACACACTCAGGAGCATTTGATGTAACATACATGGCATGTT
TGCCCAATATGATTGTTATGGCACCTTCTGATGAAAGAGAGTTGTTTAACATGGTGGCTACTGCTGTAGC
TGTTAATGACCGGCCCAGTTGCATTCGCTATCCTAGAAGTTATGGTGCTGGAGTGTCACTTCCATCTGGA
TATAAGGGGCAACCTCTGGAGATTGGCAATGGTAGAATCCTGGTTGCTGGTACTGAGGTGGCACTTCTAG
GATATGGAGCAATGGTGCAAAATTGTTTGAGGGCTTGGAACTTATTAGCTAAGCTTGGGATACATGTCAC
AGTTGCAGACGCAAGATTTTGCAAACCACTTGATCTTAAGTTGATTAGACAGCTAGCAAGAGAACACCAT
GTTCTAATCACAGTGGAAGAGGGATCTGTTGGAGGGTTTGGATCTCATGTTGTCCAGTTTATGGCACTCG
ATGGCCTTCTTGATGGAAAACTGAAGTGGAGGCCAATTGTCTTGCCTGACCAATACATTGAGCATGGCTC
TACAAGGGAACAATTATCACATGCTGGTTTGACAGGAACTCACATTGCTGCAACAGCATTGACTCTTCTT
GGTCGAACAAGGGATGCACTTGAGATTATGTGCTAA

>gi|1890528724|gb|MT468207.1| Thuja plicata diterpene synthase (diTPS1) mRNA, complete cds
ATGGCTCAGAAGATGTTTTCTCCGTCCATTTCAGTTTCCAAGTCTCGAGGATGGATTTCAACCAAAACCT
CTGGATTTTCACCCATTGGAAAGTACTCGCGCTCAAAGAGTCTGGCTTGCCACAACATGCCATCTGCTGT
TGTTGTTGGAGAGGATGCTAAGACTCTTCAGGCTTTGAGAATAGCGCATAAGGAGAGTAAAATCAATCCT
AATCACGCGAAACCAGATTATGTTCACTCTGTTTCAACATTTGAGGAGGCACCCTTTGATGAGATGGATA
AGAGAATAGAGGAATTGGTTACAGAGATCAAAGGGCTTTTTAATTCGATGGAAGATGGGGAAATAAGTCC
CTCTGCTTACGATACTGCGTGGGTAGCGAGAGTTCATGCCTTTGATGGCTCTGCTAAACCCCAATTTCCT
CAAATGGTGGACTGGATTCTTCAAAATCAGTTACCGGACGGTTCCTGGGGAGAAAAGAGTCGCTTTTTAG
CGTGTGATAGACTGCTCAATACTCTTTCCTGCTTAGTTACTCTCTCCATCTGGGGCGTTGGAAACAATCA
AGTGAACAGGGGTCTTAATTTCTTGAGGAGAAATACAGAAGGAATGATTAAAGAAGCACTCGGTCATCAT
CAACCCAAGGGATTCGACATGGTCTTTCCTGTACTGCTGAATGAAGCCAAACTTTTGGGTTTGGATCTTC
CTTATGGGCTATATATCGTTAAACAAATACGCGAAAAGCCAGACTTGGAATTGAAAAAAGTATTTGTTGA
AGAGCTACACGGCCATCCCTCAACAATGTTACAGTGTCTGGAAGGCGTACAAGAAATAATTGATTGGAAA
AGGGTCCTGAAACTGCAATCCAAGGATGGATCTTTCTCTGGCTCGCCAGCATCTACAGCTTGCGTATTTA
TGCACACAAGAGACATTAAATCTCTCCAATTTTTGACGAGCCTTGTTAAAAAGTTTGGAGACCATGTGCC
GAGCATGTATCCGGTGGATATAGCGGAGCGTTTAAGAGCCGTGGATTGCGTTGAGCGTCTTGGACTCGAA
CGCCATTTTCAAACGGAAATTAAACAAGCAATGGATTATGTGTTCCAGTACTGGAGTGAAAGAGGCATTG
GATTTGGAAGGGAAAGCCTGGTTCCTGATATTGATATTACAGCCACTGCCTTCAGGCTTCTCAGAACCTT
CGGCTACTCTGTATCTTCCGAGGTTCTGCAAAACATTAAAGCCGAGGCTGAAGAACTTCTTAAGCTGTCT
GGTAACGAAAACAGCGCAGGAGTAATCGGAATATTGAGCCTGTATAGATCTTCACAGCTTAACTTTCCGG
GCGAAATTGTAATGAAGGAAATAGATTGCTTTGCAAAAGATTACCTGGCTGAATTCCTGCAAACCAAGAA
CTTTTCTCAGGTGAAGGTTGTCAAGGAAAACCTTCCCGAAGAGGTTGAATATGCTTTGTCTGCTCAATGG
AATAGAAATATGCCAAGGCTGATGTCTAGAAATCAGATAGAATTGTTTAATCCCAATGACCTATGGCTGG
GGAAGACATTATATCACCTGCCAAATGCGAGCAATGACAAGTATTTAGAATTGGCCAAACTCGACTTCAA
CCGCGTTCAGGCTACACACAGATTTGAAATACAACGAATAAAGAGATGGTACAAGGATTGCAATTTCCCG
CGGTTGGATTTTACTCGTCACAGAGAAGTGGCAGTTTACTGGACCTCTTCAGCGGTGATGTTTGAACCAC
AATACACCGATTGCAGACTCGATTATGCAAAAGCCGGACTCCTGGCTACTATCACAGACGACCTCTATGA
ATCCTATGCAACTCTCAACCAACTCAAGCTTTTCAATGAAGCTTTCGAAAGATGGGATCCATTAATGAGC
GAGCAACTGCCAGAGGACATGAAAATAGTTTTCATGGGAATCTATAACACTTTGACCGATATTTCTGAGC
GAGCACTGAAGGTTCAAGGTCGTGATGTGCTTCCTTACCTGCGCCAACAGTGGTTAAATCTGTTGTTCAG
TTTCACAAAGGAAAGAGAGTGGATGGAAAGAAGTTATTCGCCATCATTGGATGAATACTGGGCGAATGCA
GAAGTGTCGATAGCACTGGAAACAACTATCCTGTCGCCAATATTTTCTACGGGAAATTTTCTTCCTGATC
GCATTCTGGAGAAGATTAACTTTCTGGATCTGGTCAGTCAAACAGGGCGTCTTATGAACGACGTTAGAAC
TTTCCAGAAGGAAAGAGATCGCGGGGAATTGGCTTCATTCGTAGAATGCTACAAAAATGAGCACCATGGA
TGCACTGAAGAAGAAGCCCTGAATTACATGGAGAGAATGAACGAAGAGGCCCTTATCAATTTGAACTACC
ATTTTCTAATGCGATCAGACATACCTAAGTGCTACAGAACACTTCTTTTCAACACGGCTAGGATAATGCA
AATGATTTACAGGAAGGAAGACGGTTTTCGAAATGCCGCGGAGTACCTCGAAGATTCAATTAAAAAATCT
CTGTACGAACCAGTGCTGTAA

>gi|1890528727|gb|MT468208.1| Thuja plicata diterpene synthase (diTPS2) mRNA, complete cds
ATGTCCCAGAGTTTGTGTCCGCGCCTCAGTTTGTTTTCGAAGCCTACTACCAAATCCACACAACGTCTTT
CCAATACTTCTCTGCCTTTTACAAACTACGCTCGCATTAAGAGCATAGATTGCTACAACATGACATCTGC
TCCTGCTCTTGGCGACAATGCGAAAACACTTCACGCTGCAGCGATTGCGCATCCGGAGCCCAAAATCTAT
CCTAATGCTGGGAAGCCAGATTATGTTCATTCTAATTCAACATTTGAGGAGGCACCGTTGGAGGAGATGG
ATAAGCGAATAGAGGCATTGGTTGCGGAGATCAAAGAGCTGTTTTATTCAATGGAAGATGGGGAAATAAG
TCCTTCCGCATACGATACTGCGTGGGTAGCGAGAGTGCCTGCCATTGATGCCTCCGCTCAACCCCAATTT
CCCCAATTGCTGGACTGGATTCTTCAGAATCAGTTAGCGGACGGTTCCTGGGGCCAGCAGAGTCGCTTTT
TAGCGTCTGATAGGTTCCTCAATACTCTTGCCTGCCTCCTTACTCTCACCTTCTGGGGCGTTGGAAACAA
TCAAGTGCAGAGAGGTCTTCATTTCTTAAGAGGAAATATGGAAGCAATGGTTAAAGAAGCTGTAGCATTC
GGTCATCAAGGATTCGAGATGGTTTTGCCTGCACTGTTGAATGAAGCCAAACATTTGGGCTTGGATCTTC
CTTACGAGCTACCTATCATCCAGCAAATAAACAAAAAGAGGGACTCCGAATTGAAAAAGGTATCTGTTGA
GGAGCTACACACGCATCCGACAGCAATGTTGCAGTGTCTGGAAAGCATACAAGAAGTAGTCGATTGGAAA
GACATCCTGAAATTGCAATCGAAGGATGGGTCTTTCTCAGGCTCGCCAGCATCTACAGCTTGTGTATTTA
TGCACACCGGAGATAAGAAATGCCTACGATTCTTGGCGGGTCTTGTTACAAAGTTTGAAGACTATGTCCC
CTGCATGTATCCAGTGGACATAGCAGAGCGTTTGAGGGCCGTGGATAGTGTTGAACGTCTGGGGCTTGAA
CGCCATTTCCAAACGGAGATCAAACAAGCCTTGGACTATGTGTTCCAGTACTGGGGTGAAAGAGGAGTTG
GATTTGGAAGGGACAGCCTGGTTCCGGATATTGATGTCACAGCCACGGGCTTCAGGCTTCTCAGGATGTT
CGGCTACACTGTGTCTCCAGACTTTCTGCAAAACATCAAAGACGAAGCTGAAGAACTCTGTAAGCTGTCT
GATGGTGAAAACAGGGGAAGAGTAATCGACATGCTGAGCCTGTATAGATGCTCACAGATTAACTTTCCGG
GAGAAAATGTAATGAGAGAAATAGGTGCATTTGCCAAAGATTACTTGGCCGAATCCCTGCAAAGCAACAA
CTTTTCTCAGGCGACGGCTGTCAAGGATAACCTTCGCCAAGAGGTCGAATATGCTTTGTTTGCCAGATGG
AATAGAAATATGCCGAGACTGGTGATTATAAATAACATAGAAGTGTTTAATCCCGATGACTTATGGCTGG
GGAAGACATTATATCAAATGCCAAATGCGAGCAACGGCAAGTATTTAGAATTGGCCAAACTCGAGTTCAA
CCGCACTCAGGCTATACACAGATCCGAAATACAACATATTAAGAGATGGTACAAGGCTTGCAATTTCCCC
CAGCTGGAATTTACTCGTCACAGAGAAGTGGCAATCTACTGGACTGCGGCAGCGGTAATGCCCGATCCCC
AATACACCGACTGTAGACTCGCTTATGCAAAAGCAGGAATCATGGCTGTTATCACAGACGACTTGTATGA
CACCTGTGCAACTCTGGAGCAGGCCAAGCTCTTCAACGAAGCTTTTGAAAGGTCGCCGCGTTTAATCCCC
ATCTCAGTTAATGCGAATAAGGAATTGGAATCGGCGATATTAACATTGATTGTGTTTGATGGGTGCAGAT
GGGATACAGAGCAAATCGAGCATCTACCAGAGGAGATGAGAATAGTATTTATGGGGCTGTACAACACTTT
GAGGGAGATATCTGAAGGAGCGCGGGAGGTCCAAGGGCGTGATGTGCTTCCTTACCTGCGGCAAAAGTGG
TTGGATCTGTTCAGGAGATACACGAAAGAAACAGAGTGGATGGAAAGGAGGCATTCGCCGTCATTAGAAG
AATACTGGGAGAACGCGGTGGAGTCGATAGCACTGGGAGTCACTACCCTCACCCCAATATTCTCTACCCA
AGATCTTCTTCCTGATCATCTCCTCCAGAAATTTGACTTCCGCGCAGACTTTCTGAATCTCGTCAGTCTC
ACGGGGCGCCTCATTAACGACGTCAGAACTTTCCAGGAGGAAAGAGATCGGGGGGAATTGGCTTCATGCG
TGCAATGCTACAGAAATGATAATCCGGGATGCACGGAAGAAGAAGCCCTGAATTATCTGTACGGGGTGAA
TGAGGACGCCCTGACTAAATTGAATTATCAGTTTTTGATGCGTGAAGACATTCCCAAGAGCTTCAGAACT
GTTCTTTTCAACACGGCCAGGGTAATGCAATTGTTTTACAGGAACATTGACGGCTTTCTAAATGCCGCCG
AAGAGATGAAAGTCTTCATTAAAAAGACTCTCTATGAACCCCTGCTCTAA

>gi|1890528729|gb|MT468209.1| Thuja plicata diterpene synthase (diTPS3) mRNA, complete cds
ATGGCTCAATCTTTGATTTCTTCGGCCAATTCTTGTATTGCAAAGACTCGACTTTCAGATGTTAATGGCA
GAACAGAGCTCAACAGATCTCGACCATTATCATTTTCATTTTCCTCCTCTAAGCTGGTGAAGAGGCAATG
GAATAAGCAGTCAGCTGGTTTGGTTTTGGCTTGTCTTGGAGATTCCAGGCGTTCTTCTTCCCCTGCTGCT
ACAGGGGCTGCCACTGCTTCTACATCGGTGAAACGAGAGTACCCTCCAGCAGTTTGGAATGATGACGTGA
TCAATTCTCTGATATCAACTTATAAATCTGCAGATGTAGCAGAGCAGGAGAAAAGGTCTGAGACATTGAT
AGCGGAGATAAAGGGCATGTTTAAATCAATGGGGGATGGTGAAACGAATCCTTCTGCCTATGATACTGCT
TGGGTTGCAAGGATACCTGCTGTGGATGGCTCTAATGGCCCTCAGTTTCCTCAGACGCTTCAATGGATTC
TGCAAAACCAGTTGAGCGATGGTTCCTGGGGCGAAGAATTGTGCTTCTTGACATATGACCGTGCTCTGGC
TACTCTTGCCTGTGTTATTACGCTCTCTCTGTGGAATACAGGGGAAGAACAAGTGAACAAAGGTGTTGAA
TTTATAAAGAAACATGCTGAGCGAATGGAAGGAGAAGCGGACAATCACCGGCCAAGTGGATTCGAAATTG
TTTTCATTTCAATGCTCAACGAAGCTAAGACTCTAGGATTGGATCTACCTTATGATCTGCCTTTCTTTAA
GCAGATTAATGAAATGCGCGAAACTAAGCTTAAAAAGATTCCTTTGAATGTTGTCCACGCCATTCATACA
ACAATTCTGTACTCGTTGGAGGGGTTGCAGGAAATAATAGACTGGGACAAGATAATGAAGCTTCAATCCA
AGGATGGATCCTTCCTTAGCTCCCCTGCTTCCACAGCAGCCGTGTTCATGCGCACAGGAGACAAAAAGTG
CTTAGACTTTTTGAGCTTCGTTCTCAACAAATTTCAAGATCATGCTCCTTGTCACTATCCTCTTGATCTC
TTCGAGCGTCTATGGGCTGTTGACACTTGCCAACGCCTGGGAATCGATCGCCATTTCAAAGACGAGATCA
AAGATACTCTAGATTATGTCTACAGCTATTGGAACGATAGAGGCATCGGATGGGCAAGAGAAAATGCAGT
TGGTGATATTGATGATACTGTCATGGGCCTTCGCCTCCTCAGACTTAGCGGATACAATGTGTCATCAGAT
GCACTGAAAACTTTCAGAGACGAGAATGGAGAATTCTTTTGCTTCATGGGTCAAACACAGAGAGGAGTTA
CAGACATGTTAAACGTTCATCGCGGCTCACAAGTTGCATATCCAGGCGAAACAGTCATGGAAGAAGCAAA
ACAGTGCACGCTCAGATATTTGACCAGCGCTCTTGAAAATGTCGGCGCTTTTGACAAATGGGCCCTGAAA
AAGGATCTTCAAGGAGAGGTGGAATACGTGCTTAGATATCCATGGCATAGAAGCCTGCCAAGACTGGAGG
CAAGGAACTACGTAGAACAGTACGGTGCAAATGATGTGTGGCTTGGAAAGTCCATGTACCTGATGTATTA
CGTAAGCAATCAGAAATATTTAGAGCTGGCCCAAATAGACTTCAACAAGGTTCAAGCGGTACACCAAAAG
GAAATTCAGGAGCTTCAGAGGTGGTGGAAATCATCTGGTTTCACAAAGCTCAATTTCACGCCTGAACGTG
TGGTTGAAATCTATTTTGGAGTGGCGGCGACCATGTTTGAGCCAGAGCTAGCTACACTAAGAGCTGTTTA
CACCAAAACTTCAATCTTTTCTGTCATTCTCAGCGATCTCTATGAAGCGCAGGGATCAACTCACAACATG
GCGTTGTTCTCTGAAGCAGTCAAAAGATGGGATATGTCAATGGTTGACCGCATGCCAGAAGAAATGAAAA
TCTGCTTCAAGGGCTTGTATGAAACAGTCAATGAATTCGCAGAGGAAGGAAGGAAGAGACAAGGGCGTGA
CGTATTGCCTTACCTCCGAAACCTGTGGGAGGTTCAGTTGGAATCCTACACCAAGGAAGCAAAAATGGCT
CAGGCCAAATACATGCCTTCCTTCCAAGAGTACATGGAGAATGCCAAAGTATCAATGGGACTAGCCACCA
TAGTTTTGACCTCAGCTCTCTTTACAGGAGATCTTCTATCTGATGAAACACTTTCCAAAATGGGCTATGA
TTCCAAATTTGTCCAATTAATGGTTTCAACAGGGCGTTTGGTTTGTGATACAAAAACTTACCAGGAGAAA
CAAGAGAGAGGTCTCCCTTCAGCTGTACAATGCTACATGAAAGACCATCCTGAAATCTCAGAAAAAGAAG
CTTTAGACCATATCTACTCAGTACTGCAGAATTCCCTGCTGGAATTGAATTGGGAACTTGTTAACAACAG
AGAAATGCCAGAGACTTGTAGAAGCCTGGTTTTTAACACAGCAAGAATAATGCAGCTATTTTACATGGAG
AGAGATGGTTTTATTATGTCCCATCTAGAAATGCAACAACTTGTGAGAAAGTGCCTTTTCGAGCCAGTGG
CAGTATAG

>TpTPS1_evgvelvLoc955t8 type=CDS; aalen=833,91%,complete; clen=2727; strand=-; offs=2663-162; evgclass=main,okay,match:evgtrinTRINITY_DN14638c0_g2_i1,pct:98/78/.;
ATGGGAGCACTGAGCTTTTCTATCATCTCCAATTCTGCAAACTCTGCAATTACTCGATCG
CCATTTTCATACCCTCCTGCCAGATTTTCTCAAGGGCGGTCCAGAGATGCAAAATACCAT
GTTTTGATGAACTCTAGAGGCCTTTCGAGTTTCAAGTTCAGCAAAGAAAGAAATGGAGTC
AATACAAGAGCGTACCAGGATGTCAAACCTACAAGTAGAATATTTCCTGAAGCTGCCTCC
AAAGTTGTTCAAGAGAACATAGATGATGATATTGCAAGAATAAGAAGGTTGTTTCCCGAC
ATTAAGAGAAGCCACACATCTGTTTCTGCTTATGATACAGCTTGGGTAGCTATGGTCCCT
TCTCTAGAAAACTCAAAATTACCACAGTTCCCACAGTGTCTTTCCTGGATAATAGAAAAT
CAACTTTGGAATGGATCTTGGGGATTATTAGACTTGTCTTATATAAAAGACCGATTGTCT
CACACACTGTCATGCCTTATAGCACTTAGAACATGGAATCTTGGTACTAAAAATGTGGAA
ATGGGTTTGAGATTTATAAAAGAAAATATTGGGAAGATAGCCAGCGAGGACAGTTATAAT
CCCCCAGGCTTTTATCTGATCTTCACTGCCATGTTAGAAGATGCAAGAGGCTTGAATTTG
GAACTCCCTTATGATTCACCTCCTATAAAAATGTTGTTCACTAAGCGAGAAAATCTCCTT
AAAAGCATTGAAATAAATCATATGAATCAGTATGACACATCCCTCATATTTATAGTTGAG
GGTATTCGGAGGATAGTTGATTGGAACAAAGTTTTAAGACATCAGAACAAGGATGGCTCG
CTCATCCATTCTCCCTCTGCAACTGCTTGTGCTCTGATGCACACTAAAAAATCGAACTGC
CTTATGTATTTGAAATCAATGCTAGAAACTTTGGAGAGTGGAGTGCCTAGTGTTTATCCC
ATAAATGTGTTCACTGCTTTCTCAATGGTAGATAGGTTGGAGAGTTTAGGAATATCAAGA
TATTTCAAATTTGAGATAAAGCAAGCTTTAGATGTTGTCTATAGATGCTGGACAGAGAAC
AAAATAATTGAGGGAATATCATCAACATCAGACATAATTAACAGTTCTGTCAGTTTCAGG
ATTTTGCGGTGGAATGGATATGATGTGTCTCCAGATGTCTTTGTCAGTTTCTTGCAAGAT
GGAAGCTTCCTACCATCAATAGAAAAGAGAGGCCAAGCTGTTATAGCAATGCTGAATTTG
TATGAATCATCTCAGATGATGTTCCCTAGTGAAATAATTTTGGAAGAAGCAAGATCTTTC
TCTAGAAACTATCTGGCCAAAAATGAAGCAAATATTACAATGGATGACCAAAATTTAGTC
CACAAAGACCTTGATAAAGAGGTTGAGTATGCACTGGCTATACCTTGGTTGGCCAGGTTG
GAGCGATTGGAACATAGAAGATACATTGAAAATAATGCATTTGATGATATTTGGATTGGA
AAGACATCTTACAGGATCCCCTTTATAGAAAAGGATTGTTTTTTAAGTTTAGCTAAGAAA
GACTACAATATCTGCCAAGCAGCCGAGAAGGAGGACTTAAAGAAGTTGGAAAAATGGAAT
GCAGATTGTAAACTTGGTGAGCTACACTTTGTTCGACAAAAGCTTGTAGCTTGCTATTTT
AGCATTGCCTCAACAATTTTTAGCCCTGAAATGTCTACTGTCCGCATTGTGTGGGCTAAG
AATTTAATTCTCACAGTAGCAATAGATGACTTTTGTGATGTAGAGGGTTCCATTGAAGAG
ATTCAATGCTTTGTTGAAGCTATTAGGAGGTGGGATCCAAAAAGAATATGTAATAGTTCA
GACAATGTAAAAATTTTGTTCTCTGCAGTTTATAACACTGTCAATGATATTGCTGAAGAT
GCCTGGGCTTTCCAAGGCTGGGACATCAGCACTCGTTTAAGAGAAATTTGGTACAGAGTA
GCAATCTCAATGATGAAGGAAGCTGAATGGACCAAAACTGGATATATTCCGTCGTTGCAG
GAATACATTGAAAATGGAAAAATATCTATTGCCTTGGAGCCAATTGTTTTTACATCACTC
TATTTTGTAGGTCCTGAACTTTCAGAGCAAACCATCCACCATCATGAAAACAGCAGTCTT
ATACAACTCGTCAGTACTTGTGGGCGCCTTTTGAACGACATTCAGAGCTACAAGAGGGAG
ATCAAGCAAGGAAAGCTCAACTCCGTGTCATTGTTCATGAAAGAGTATCCAGGGACATCT
GTTGAGGATGCTACTGAGTGGGTTAGGCTAACTGTAAATGAAAGCACACAAAACTTACTC
AGAAACTTGCTGCAGCCAAGTGCTCTGCCTCGTGATTGCAAGCAGTTATATTGGAATATG
CTTAAAATTATCCAATTCTTCTACCTCAATACTGACGAATTCACATCTCCTACTACGATG
TCTGGACATATGAAGGCAGTCCTTTTTGATCCTGTATTATAA
>TpTPS2_evgvelvLoc955t9 type=CDS; aalen=826,86%,complete; clen=2857; strand=-; offs=2793-313; evgclass=main,okay,match:evgvelvLoc955t10,pct:98/98/.;
ATGGGAGCACTGAGCTTTTCTATCATCTCCAATTCTGCAAACTCTGCAATTACTCGATCG
CCATTTTCATACCCTCCTGCCAGATTTTCTCAAGGGCGGTCCAGAGATGCAAAATACCAT
GTTTTGATGAACTCTAGAGGCCTTTCGAGTTTCAAGTTCAGCAAAGAAAGAAATGGAGTC
AATACAAGAGCGTACCAGGATGTCAAACCTACAAGTAGAATATTTCCTGAAGCTGCCTCC
AAAGTTGTTCAAGAGAACATAGATGATGATATTGCAAGAATAAGAAGGTTGTTTCCCGAC
ATTAAGAGAAGCCACACATCTGTTTCTGCTTATGATACAGCTTGGGTAGCTATGGTCCCT
TCTCTAGAAAACTCAAAATTACCACAGTTCCCACAGTGTCTTTCCTGGATAATAGAAAAT
CAACTTTGGAATGGATCTTGGGGATTATTAGACTTGTCTTATATAAAAGACCGATTGTCT
CACACACTGTCATGCCTTATAGCACTTAGAACATGGAATCTTGGTACTAAAAATGTGGAA
ATGGGTTTGAGATTTATAAAAGAAAATATTGGGAAGATAGCCAGCGAGGACAGTTATAAT
CCCCCAGGCTTTTATCTGATCTTCACTGCCATGTTAGAAGATGCAAGAGGCTTGAATTTG
GAACTCCCTTATGATTCACCTCCTATAAAAATGTTGTTCACTAAGCGAGAAAATCTCCTT
AAAAGCATTGAAATAAATCATATGAATCAGTATGACACATCCCTCATATTTATAGTTGAG
GGTATTCGGAGGATAGTTGATTGGAACAAAGTTTTAAGACATCAGAACAAGGATGGCTCG
CTCATCCATTCTCCCTCTGCAACTGCTTGTGCTCTAATGCACACACAGAATGCCAGCTGC
CTTAAGTATTTGAATTCAATGCTAGAAAATTTGTTGAACAAAGTGCCTAGTGCTTATCCC
GTAAATTTGGTTGCTGGTCTCTCAATGGTAAATAACTTGGAAAGCTTAGGTGTAGAAAGA
CATTTCAAACGTGAGATAAAACAGGCTCTAGATGATGTCTATAGATTCTGGACAGAGAAA
GAAATGATCGAGGGAACATCATCAGCATCAGACATAATTAACATGTCTATCAGTTTCAAG
ATTTTACGGTGGAATGGATATGATGTTTTGCCAGATGTCTTTCTCAGTTATCTGAAGGAA
AGCGATTTCCTACTATCTCTAGAAAACAGTGGCCGAGCTGTTACAGCATTGCTAAATTTG
TACAGAGCATCTCAGTTGATGTTCCCAGGTGAAACAATTCTTGAAGAAGCAAAATCCTTC
TCCCAAAACTATCTTGAAAATATTACGATGGATGAGCAAAATAAAGACCTTTACAAAGAG
GTTAAGTATGCACTGGATGTCCCTTGGATGGCTAGTGTGGAGAGAATAGAACATCTAAGA
TACATGAAAACGTTTGGTTTTGATGATATTTGGATTGGAAAGACATCTTACAGGATCCCC
TTTATAGAAAAGGATTGTTTTTTAAGTTTAGCTAAGAAAGACTACAATATCTGCCAAGCA
GCCGAGAAGGAGGACTTAAAGAAGTTGGAAAAATGGAATGCAGATTGTAAACTTGGTGAG
CTACACTTTGTTCGACAAAAGCTTGTAGCTTGCTATTTTAGCATTGCCTCAACAATTTTT
AGCCCTGAAATGTCTACTGTCCGCATTGTGTGGGCTAAGAATTTAATTCTCACAGTAGCA
ATAGATGACTTTTGTGATGTAGAGGGTTCCATTGAAGAGATTCAATGCTTTGTTGAAGCT
ATTAGGAGGTGGGATCCAAAAAGAATATGTAATAGTTCAGACAATGTAAAAATTTTGTTC
TCTGCAGTTTATAACACTGTCAATGATATTGCTGAAGATGCCTGGGCTTTCCAAGGCTGG
GACATCAGCACTCGTTTAAGAGAAATTTGGTACAGAGTAGCAATCTCAATGATGAAGGAA
GCTGAATGGACCAAAACTGGATATATTCCGTCGTTGCAGGAATACATTGAAAATGGAAAA
ATATCTATTGCCTTGGAGCCAATTGTTTTTACATCACTCTATTTTGTAGGTCCTGAACTT
TCAGAGCAAACCATCCACCATCATGAAAACAGCAGTCTTATACAACTCGTCAGTACTTGT
GGGCGCCTTTTGAACGACATTCAGAGCTACAAGAGGGAGGCCAAGGAAGGAAAGCTGAAC
TATGTGACATTGTTCATGAAAGAATACCCAGTGACAACTGCTGAGAATGCTACTGAGAGG
ATTAGACAAACCATAAATCAAAGCACCCAAAAACTACTGAGAAACCTGTTGCAACCTAGT
GGTCTCCCTCATGAATGCAAGAAGTTGTATTGGAATATGGTTAGAATTCTCCAACTATTC
TACCTCAGGACTGATGGATTCACATCTCCCACTGAAATGCTTGAACATATCGATATGGTT
ATTTTTGATCCAATAGTGTAA
>TpTPS3_evgvelvLoc2319t10 type=CDS; aalen=865,85%,complete; clen=3030; strand=+; offs=100-2697; evgclass=main,okay,match:evgvelvLoc2348t10,pct:99/100/.;
ATGGCTCAATCTTTGATTTCTTCGGCCAATTCTTGTATTGCAAAGACTCGACTTTCAGAT
GTTAATGGCAGAACAGAGCTCAACAGATCTCGACCATTATCATTTTCATTTTCCTCCTCT
AAGCTGGTGAAGAGGCAATGGAATAAGCAGTCAGCTGGTTTGGTTTTGGCTTGTCTTGGA
GATTCCAGGCGTTCTTCTTCCCCTGCTGCTACAGGGGCTGCCACTGCTTCTACATCGGTG
AAACGAGAGTACCCTCCAGCAGTTTGGAATGATGACGTGATCAATTCTCTGATATCAACT
TATAAATCTGCAGATGTAGCAGAGCAGGAGAAAAGGTCTGAGACATTGATAGCGGAGATA
AAGGGCATGTTTAAATCAATGGGGGATGGTGAAACGAATCCTTCTGCCTATGATACTGCT
TGGGTTGCAAGGATACCTGCTGTGGATGGCTCTAATGGCCCTCAGTTTCCTCAGACGCTT
CAATGGATTCTGCAAAACCAGTTGAGCGATGGTTCCTGGGGCGAAGAATTGTGCTTCTTG
ACATATGACCGTGCTCTGGCTACTCTTGCCTGTGTTATTACGCTCTCTCTGTGGAATACA
GGGGAAGAACAAGTGAACAAAGGTGTTGAATTTATAAAGAAACATGCTGAAAGAATGGAA
GGAGAAGCGGACAATCACCGGCCAAGTGGATTCGAAATTGTTTTCATTTCAATGCTCAAC
GAAGCTAAGACTCTAGGATTGGATCTACCTTATGATCTGCCTTTCTTTAAGCAGATTAAT
GAAATGCGCGAAACTAAGCTTAAAAAGATTCCTTTGAATGTTGTCCACGCCATTCATACA
ACAATTCTGTACTCGTTGGAGGGGTTGCAGGAAATAATAGACTGGGACAAGATAATGAAG
CTTCAATCCAAGGATGGATCCTTCCTTAGCTCCCCTGCTTCCACAGCAGCCGTGTTCATG
CGCACAGGAGACAAAAAGTGCTTAGACTTTTTGAGCTTCGTTCTCAACAAATTTCAAGAT
CATGCTCCTTGTCACTATCCTCTTGATCTCTTCGAGCGTCTATGGGCTGTTGACACTTGC
CAACGCCTGGGAATCGATCGCCATTTCAAAGACGAGATCAAAGATACTCTAGATTATGTC
TACAGCTATTGGAACGATAGAGGCATCGGATGGGCAAGAGAAAATGCAGTTGGTGATATT
GATGATACTGTCATGGGCCTTCGCCTCCTCAGACTTAGCGGATACAATGTGTCATCAGAT
GCACTGAAAACTTTCAGAGATGAGAATGGAGAATTCTTTTGCTTCATGGGTCAAACACAG
AGAGGAGTTACAGACATGTTAAACGTTCATCGCGGCTCACAAGTTGCATATCCAGGCGAA
ACAGTCATGGAAGAAGCAAAACAGTGCACGCTCAGATATTTGACCAGCGCTCTTGAAAAT
GTCGGCGCTTTTGACAAATGGGCCCTGAAAAAGGATCTTCAAGGAGAGGTGGAATACGTG
CTTAGATATCCATGGCATAGAAGCCTGCCAAGACTGGAGGCAAGGAACTACGTAGAACAG
TACGGTGCAAATGATGTGTGGCTTGGAAAGTCCATGTACCTGATGTATTACGTAAGCAAT
CAGAAATATTTAGAGCTGGCCCAAATAGACTTCAACAAGGTTCAAGCGGTACACCAAAAG
GAAATTCAGGAGCTTCAGAGGTGGTGGAAATCATCTGGTTTCACAAAGCTCAATTTCACG
CCTGAACGTGTGGTTGAAATCTATTTTGGAGTGGCGGCGACCATGTTTGAGCCAGAGCTA
GCTACACTAAGAGCTGTTTACACCAAAACTTCAATCTTTTCTGTCATTCTCAGCGATCTC
TATGAAGCGCAGGGATCAACTCACAACATGGCGTTGTTCTCTGAAGCAGTCAAAAGATGG
GATATGTCAATGGTTGACCGCATGCCAGAAGAAATGAAAATCTGCTTCAAGGGCTTGTAT
GAAACAGTCAATGAATTCGCAGAGGAAGGAAGGAAGAGACAAGGGCGTGACGTATTGCCT
TACCTCCGAAACCTGTGGGAGGTTCAGTTGGAATCCTACACCAAGGAAGCAAAAATGGCT
CAGGCCAAATACATGCCTTCCTTCCAAGAGTACATGGAGAATGCCAAAGTATCAATGGGA
CTAGCCACCATAGTTTTGACCTCAGCTCTCTTTACAGGAGATCTTCTATCTGATGAAACA
CTTTCCAAAATGGGCTATGATTCCAAATTTGTCCAATTAATGGTTTCAACAGGGCGTTTG
GTTTGTGATACAAAAACTTACCAGGAGAAACAAGAGAGAGGTCTCCCTTCAGCTGTACAA
TGCTACATGAAAGACCATCCTGAAATCTCAGAAAAAGAAGCTTTAGACCATATCTACTCA
GTACTGCAGAATTCCCTGCTGGAATTGAATTGGGAACTTGTTAACAACAGAGAAATGCCA
GAGACTTGTAGAAGCCTGGTTTTTAACACAGCAAGAATAATGCAGCTATTTTACATGGAG
AGAGATGGTTTTATTATGTCCCATCTAGAAATGCAACAACTTGTGAGAAAGTGCCTTTTC
GAGCCAGTGGCAGTATAG
>TpTPS4_evgvelvLoc2319t5 type=CDS; aalen=865,85%,complete; clen=3030; strand=+; offs=100-2697; evgclass=maina2,okay,match:evgvelvLoc2348t5,pct:99/100/.;
ATGGCTCAATCTTTGATTTCTTCGGCCAATTCTTGTATTGCAAAGACTCGACTTTCAGAT
GTTAATGGCAGAACAGAGCTCAACAGATCTCGACCATTATCATTTTCATTTTCCTCCTCT
AAGCTGGTGAAGAGGCAATGGAATAAGCAGTCAGCTGGTTTGGTTTTGGCTTGTCTTGGA
GATTCCAGGCGTTCTTCTTCCCCTGCTGCTACAGGGGCTGCCACTGCTTCTACATCGGTG
AAACGAGAGTACCCTCCAGCAGTTTGGAATGATGACGTGATCAATTCTCTGATATCAACT
TATAAATCTGCAGATGTAGCAGAGCAGGAGAAAAGGTCTGAGACATTGATAGCGGAGATA
AAGGGCATGTTTAAATCAATGGGGGATGGTGAAACGAATCCTTCTGCCTATGATACTGCT
TGGGTTGCAAGGATACCTGCTGTGGATGGCTCTAATGGCCCTCAGTTTCCTCAGACGCTT
CAATGGATTCTGCAAAACCAGTTGAGCGATGGTTCCTGGGGCGAAGAATTGTGCTTCTTG
ACATATGACCGTGCTCTGGCTACTCTTGCCTGTGTTATTACCCTCACTCTGTGGCATACA
GGGGATGCCCAAGTGAAGGAAGGCGTTGAATTTATTAGAAAGCATGCTGAGAGAATAGAG
AGAGAAGCAGATAATCACAGGCCATGTGGGTTTGAGATCGTTTTCATTTCAATGCTCAAC
GAAGCTAAAACTTTAGGGTTGGATCTTCCTTATGAGCTGCCCGTCTTTAAGCAGATTAAT
GAGATGCGGGAGATTAAGCTTACAAAGATTCCCCTCAATGTTGTCCATGCCATTCCAACA
ACAATACTCTACTCGTTAGAGGGGTTGCAGGAAATAGTAGATTGGGATAAAATGATGAAA
CTTCAGTCCAAGGATGGATCCTTCCTCAGTTCCCCTGCATCCACAGCTGCCGTGTTCATG
CGCACAGGAGACAAAAAGTGCTTAGACTTTTTGAGCTTCGTTCTCAACAAATTTCAAGAT
CATGCTCCTTGTCACTATCCTCTTGATCTCTTCGAGCGTCTATGGGCTGTTGACACTTGC
CAACGCCTGGGAATCGATCGCCATTTCAAAGACGAGATCAAAGATACTCTAGATTATGTC
TACAGCTATTGGAACGATAGAGGCATCGGATGGGCAAGAGAAAATGCAGTTGGTGATATT
GATGATACTGTCATGGGCCTTCGCCTCCTCAGACTTAGCGGATACAATGTGTCATCAGAT
GCACTGAAAACTTTCAGAGATGAGAATGGAGAATTCTTTTGCTTCATGGGTCAAACACAG
AGAGGAGTTACAGACATGTTAAACGTTCATCGCGGCTCACAAGTTGCATATCCAGGCGAA
ACAGTCATGGAAGAAGCAAAACAGTGCACGCTCAGATATTTGACCAGCGCTCTTGAAAAT
GTCGGCGCTTTTGACAAATGGGCCCTGAAAAAGGATCTTCAAGGAGAGGTGGAATACGTG
CTTAGATATCCATGGCATAGAAGCCTGCCAAGACTGGAGGCAAGGAACTACGTAGAACAG
TACGGTGCAAATGATGTGTGGCTTGGAAAGTCCATGTACCTGATGTATTACGTAAGCAAT
CAGAAATATTTAGAGCTGGCCCAAATAGACTTCAACAAGGTTCAAGCGGTACACCAAAAG
GAAATTCAGGAGCTTCAGAGGTGGTGGAAATCATCTGGTTTCACAAAGCTCAATTTCACG
CCTGAACGTGTGGTTGAAATCTATTTTGGAGTGGCGGCGACCATGTTTGAGCCAGAGCTA
GCTACACTAAGAGCTGTTTACACCAAAACTTCAATCTTTTCTGTCATTCTCAGCGATCTC
TATGAAGCGCAGGGATCAACTCACAACATGGCGTTGTTCTCTGAAGCAGTCAAAAGATGG
GATATGTCAATGGTTGACCGCATGCCAGAAGAAATGAAAATCTGCTTCAAGGGCTTGTAT
GAAACAGTCAATGAATTCGCAGAGGAAGGAAGGAAGAGACAAGGGCGTGACGTATTGCCT
TACCTCCGAAACCTGTGGGAGGTTCAGTTGGAATCCTACACCAAGGAAGCAAAAATGGCT
CAGGCCAAATACATGCCTTCCTTCCAAGAGTACATGGAGAATGCCAAAGTATCAATGGGA
CTAGCCACCATAGTTTTGACCTCAGCTCTCTTTACAGGAGATCTTCTATCTGATGAAACA
CTTTCCAAAATGGGCTATGATTCCAAATTTGTCCAATTAATGGTTTCAACAGGGCGTTTG
GTTTGTGATACAAAAACTTACCAGGAGAAACAAGAGAGAGGTCTCCCTTCAGCTGTACAA
TGCTACATGAAAGACCATCCTGAAATCTCAGAAAAAGAAGCTTTAGACCATATCTACTCA
GTACTGCAGAATTCCCTGCTGGAATTGAATTGGGAACTTGTTAACAACAGAGAAATGCCA
GAGACTTGTAGAAGCCTGGTTTTTAACACAGCAAGAATAATGCAGCTATTTTACATGGAG
AGAGATGGTTTTATTATGTCCCATCTAGAAATGCAACAACTTGTGAGAAAGTGCCTTTTC
GAGCCAGTGGCAGTATAG
>TpTPS5_evgvelvLoc2319t6 type=CDS; aalen=865,85%,complete; clen=3030; strand=+; offs=100-2697; evgclass=noclassa2,okay,match:evgvelvLoc2348t8,pct:98/84/.;
ATGGCTCAATCTTTGATTTCTTCGGCCAATTCTTGTATTGCAAAGACTCGACTTTCAGAT
GTTAATGGCAGAACAGAGCTCAACAGATCTCGACCATTATCATTTTCATTTTCCTCCTCT
AAGCTGGTGAAGAGGCAATGGAATAAGCAGTCAGCTGGTTTGGTTTTGGCTTGTCTTGGA
GATTCCAGGCGTTCTTCTTCCCCTGCTGCTACAGGGGCTGCCACTGCTTCTACATCGGTG
AAACGAGAGTACCCTCCAGCAGTTTGGAATGATGACGTGATCAATTCTCTGATATCAACT
TATAAATCTGCAGATGTAGCAGAGCAGGAGAAAAGGTCTGAGACATTGATAGCGGAGATA
AAGGGCATGTTTAAATCAATGGGGGATGGTGAAACGAATCCTTCTGCCTATGATACTGCT
TGGGTTGCAAGGATACCTGCTGTGGATGGCTCTAATGGCCCTCAGTTTCCTCAGACGCTT
CAATGGATTCTGCAAAACCAGTTGAGCGATGGTTCCTGGGGCGAAGAATTGTGCTTCTTG
ACATATGACCGTGCTCTGGCTACTCTTGCCTGTGTTATTACGCTCTCTCTGTGGAATACA
GGGGAAGAACAAGTGAACAAAGGTGTTGAATTTATAAAGAAACATGCTGAAAGAATGGAA
GGAGAAGCGGACAATCACCGGCCAAGTGGATTCGAAATTGTTTTCATTTCAATGCTCAAC
GAAGCTAAGACTCTAGGATTGGATCTACCTTATGATCTGCCTTTCTTTAAGCAGATTAAT
GAAATGCGCGAAACTAAGCTTAAAAAGATTCCTTTGAATGTTGTCCACGCCATTCATACA
ACAATTCTGTACTCGTTGGAGGGGTTGCAGGAAATAATAGACTGGGACAAGATAATGAAG
CTTCAATCCAAGGATGGATCCTTCCTTAGCTCCCCTGCTTCCACAGCAGCCGTGTTCATG
CGCACAGGAGACCAGAAATCTTTGGACTTTTTGACCTTTGTTCTCAACAAATTTGGAGAT
CATGTTCCTTGTCACTATCCGCTGGATCTGTTCGAACGCCTGTGGGCCGTGGACACTGTT
GAACGCCTGGGGATCGATCGCCATTTCAAAAACGAAATCAAAGAAACACTCGATTATGTC
TACATGTATTGGGATGAAAGGGGCATTGGATGGGCCAGAGACAACGCTGTGGGCGACATT
GATGACACAGCCATGGGCCTTCGAATCCTTAGACTCCACGGATACAATGTATCTTCAGAT
GCCCTAAAGACATTCAGAGACGGAAATGGAGAATTCTTTTGCTTCATGGGTCAAACACAG
AGAGGAGTTACAGACATGTTAAACGTTCATCGCGGCTCACAAGTTGCATATCCAGGCGAA
ACAGTCATGGAAGAAGCAAAACAGTGCACGCTCAGATATTTGACCAGCGCTCTTGAAAAT
GTCGGCGCTTTTGACAAATGGGCCCTGAAAAAGGATCTTCAAGGAGAGGTGGAATACGTG
CTTAGATATCCATGGCATAGAAGCCTGCCAAGACTGGAGGCAAGGAACTACGTAGAACAG
TACGGTGCAAATGATGTGTGGCTTGGAAAGTCCATGTACCTGATGTATTACGTAAGCAAT
CAGAAATATTTAGAGCTGGCCCAAATAGACTTCAACAAGGTTCAAGCGGTACACCAAAAG
GAAATTCAGGAGCTTCAGAGGTGGTGGAAATCATCTGGTTTCACAAAGCTCAATTTCACG
CCTGAACGTGTGGTTGAAATCTATTTTGGAGTGGCGGCGACCATGTTTGAGCCAGAGCTA
GCTACACTAAGAGCTGTTTACACCAAAACTTCAATCTTTTCTGTCATTCTCAGCGATCTC
TATGAAGCGCAGGGATCAACTCACAACATGGCGTTGTTCTCTGAAGCAGTCAAAAGATGG
GATATGTCAATGGTTGACCGCATGCCAGAAGAAATGAAAATCTGCTTCAAGGGCTTGTAT
GAAACAGTCAATGAATTCGCAGAGGAAGGAAGGAAGAGACAAGGGCGTGACGTATTGCCT
TACCTCCGAAACCTGTGGGAGGTTCAGTTGGAATCCTACACCAAGGAAGCAAAAATGGCT
CAGGCCAAATACATGCCTTCCTTCCAAGAGTACATGGAGAATGCCAAAGTATCAATGGGA
CTAGCCACCATAGTTTTGACCTCAGCTCTCTTTACAGGAGATCTTCTATCTGATGAAACA
CTTTCCAAAATGGGCTATGATTCCAAATTTGTCCAATTAATGGTTTCAACAGGGCGTTTG
GTTTGTGATACAAAAACTTACCAGGAGAAACAAGAGAGAGGTCTCCCTTCAGCTGTACAA
TGCTACATGAAAGACCATCCTGAAATCTCAGAAAAAGAAGCTTTAGACCATATCTACTCA
GTACTGCAGAATTCCCTGCTGGAATTGAATTGGGAACTTGTTAACAACAGAGAAATGCCA
GAGACTTGTAGAAGCCTGGTTTTTAACACAGCAAGAATAATGCAGCTATTTTACATGGAG
AGAGATGGTTTTATTATGTCCCATCTAGAAATGCAACAACTTGTGAGAAAGTGCCTTTTC
GAGCCAGTGGCAGTATAG
>TpTPS6_evgvelvLoc2319t9 type=CDS; aalen=865,92%,complete; clen=2801; strand=+; offs=100-2697; evgclass=main,okay,match:evgvelvLoc2348t9,pct:99/100/.;
ATGGCTCAATCTTTGATTTCTTCGGCCAATTCTTGTATTGCAAAGACTCGACTTTCAGAT
GTTAATGGCAGAACAGAGCTCAACAGATCTCGACCATTATCATTTTCATTTTCCTCCTCT
AAGCTGGTGAAGAGGCAATGGAATAAGCAGTCAGCTGGTTTGGTTTTGGCTTGTCTTGGA
GATTCCAGGCGTTCTTCTTCCCCTGCTGCTACAGGGGCTGCCACTGCTTCTACATCGGTG
AAACGAGAGTACCCTCCAGCAGTTTGGAATGATGACGTGATCAATTCTCTGATATCAACT
TATAAATCTGCAGATGTAGCAGAGCAGGAGAAAAGGTCTGAGACATTGATAGCGGAGATA
AAGGGCATGTTTAAATCAATGGGGGATGGTGAAACGAATCCTTCTGCCTATGATACTGCT
TGGGTTGCAAGGATACCTGCTGTGGATGGCTCTAATGGCCCTCAGTTTCCTCAGACGCTT
CAATGGATTCTGCAAAACCAGTTGAGCGATGGTTCCTGGGGCGAAGAATTGTGCTTCTTG
ACATATGACCGTGCTCTGGCTACTCTTGCCTGTGTTATTACGCTCTCTCTGTGGAATACA
GGGGAAGAACAAGTGAACAAAGGTGTTGAATTTATAAAGAAACATGCTGAAAGAATGGAA
GGAGAAGCGGACAATCACCGGCCAAGTGGATTCGAAATTGTTTTCATTTCAATGCTCAAC
GAAGCTAAGACTCTAGGATTGGATCTACCTTATGATCTGCCTTTCTTTAAGCAGATTAAT
GAAATGCGCGAAACTAAGCTTAAAAAGATTCCTTTGAATGTTGTCCACGCCATTCATACA
ACAATTCTGTACTCGTTGGAGGGGTTGCAGGAAATAATAGACTGGGACAAGATAATGAAG
CTTCAATCCAAGGATGGATCCTTCCTTAGCTCCCCTGCTTCCACAGCAGCCGTGTTCATG
CGCACAGGAGACAAAAAGTGCTTAGACTTTTTGAGCTTCGTTCTCAACAAATTTCAAGAT
CATGCTCCTTGTCACTATCCTCTTGATCTCTTCGAGCGTCTATGGGCTGTTGACACTTGC
CAACGCCTGGGAATCGATCGCCATTTCAAAGACGAGATCAAAGATACTCTAGATTATGTC
TACAGCTATTGGAACGATAGAGGCATCGGATGGGCAAGAGAAAATGCAGTTGGTGATATT
GATGATACTGTCATGGGCCTTCGCCTCCTCAGACTTAGCGGATACAATGTGTCATCAGAT
GCACTGAAAACTTTCAGAGATGAGAATGGAGAATTCTTTTGCTTCATGGGCCAAACACAA
AGGGGAGTCACAGATATGCTTAACGTGCATCGCTGCTCCCAAGTTGCATTACCTGGAGAA
AAGATTATGGAAGAAGCAAAGCTCTGTACACAGAGATATTTGACAAATGCTCTGGAAAGC
GTAGGGGCTTTCGACAAGTGGGCTCTCAAGAAAGACCTTCAGGGAGAGGTGGAATATGTG
CTCAAGTACCCATGGCACAGAAGTCTGCCCAGGCTGGAGGCAAGAAACTACATAGAGCAA
TATGGGGCAAACGATGTCTGGCTTGGAAAGTCTATGTACTTGATGCCATGTGTTAGCAAT
GCCAAGTATCTAGAGCTGGCCAAACTTGACTTTAACAGTGTACAGCGTATACAGCAAAAG
GAAATCCAAGAGCTCCAAAGGTGGTGGATAGCGTCTGGTTTGGCAAAGCTTGGGTTTACT
CCAGACCGGCTAGTTGAGACATATTTTGCAGTGGCGGCGAGCATGTTTGAGCCAGAATTC
GCAATGTGCAGAGCAGTTTACACAAAAGCTTCCATCTTTATTGTCATTTTAAACTATTTC
TATGAAGCGTACGCCACATCAGGACATGACATCACACTATTTTCTGAAGCGGTTACGAGG
TGGGATCTCTCTCTAGTAGATAAAATGCCTCAAGAAATGAGAACATGTTTCTTGAGTTTT
TATGACACAATGAATGAAATTGCAAAAGAGGGAAGCAAGAGACAAGGACGTGATGTTTTG
CCTTATATTAGAAATTTGATGGAGGTTCAAGTAGCATCCCACAATAGTGAAGCAAAATGG
GTGCAAGATAAATATATACCTTCATTGGATGAGTACATAAAGAATGCTAAAATCTCTATG
GGATTAGGCACAATAGTTCTAACCTCTGTGCTTTTTACGGGAGAGCTTCTTTCTAGTAGT
GTCCTTTCAAAAATTGGACATGGATCCAAATTTCTTCATCTCATATCTCTTACAGGACGT
GTGATCTATGATAGCAAAACTTATCAGGAGAACAAAATTCGAGGTAAGGTTTCAGCAATA
GAATGTTGCATAAAAGACCACTCAGGAATCTCGGAAGAAGAAGCCTTGAATCATATTTAC
ACTCTCATGCAAAATGCCTTATTGGAATTAAATTGGGAACTGGTCACTAACAATGACGTT
CCAGAGAGTTGTAGAAAATTGGTTTTTAACACAGCAAGAGCAATGCAACTATTTTTCATG
GAGAAGGATGGTTTTACTTTATCTCACCTTGAAATGCAAGAGCATATCCAAAAGTGTCTT
TTCCAACCAATTTTATAG
>TpTPS7_evgvelvLoc5237t5 type=CDS; aalen=590,96%,complete; clen=1832; strand=-; offs=1793-21; evgclass=main,okay,match:evgvelvLoc5237t10,pct:99/89/.;
ATGGCTGAAGTGCAAAACAAGTTCTTAACATCATCCAACTTAGGAGTGGAAGATGGCTCC
ATGCCTAATGCCAACACTCGTCGAAATGGAAACCATCATTCTAACTTGTGGAGTGATGAT
TTCATACAGTCTCTTAGTTCGCAATATGGAGATTCACTATACCACAAACATAGGGATATG
CTAATTGATGAGGTTCACAAAATCTCTTTCAACAAAGAAGAAGAATTTGGTCTACTTCAA
AGGCTTTGGTTCGTTGATGTTGTACAATGTTTGGGAATAGATCGATATTTTCAAGAGGAA
ATCAAACTGGCACTTGATTATATTCACAAGCATTGGAATCATAATGCTATTGATGATCTC
AATATGACGGCTCTAGGATTTCGGATATTACGATTGAATAGATACGATGTTTCTTCAGAT
GTTTTTCAAAATTTCAAAAGTGAAGAAGGACAATTCTTTGGCTTTGAATCTAGCCATGAA
GACACACAATTAGCAATTATGTTGAATTTATATAAAGCTTCAGAGCTGGATTTCCCCGAT
GAAAAAATCTTAAAAGAAGCTAGAGATTTCGCATTTTCATACCTGCAACAAGCTATGGAG
GAATATGTTGATGTAAAAGAAAAGAAAAATCCGCTTCTAATGGAGATTGAGTATGCTATG
AAATATCCTTGGAGAACTAGGGTTCCCAGATGGGAGGCTTGGAACTTTATTCAAATATTG
AGACAACAAAATTACAATGGATCATTTGTCAATAACATGTATAAGATTCCAAAGACTTAT
AGTCAAAAGCTATTGGAATTAGCAATATTGGACTTTAATATCTTACAAGCTCAACATCAA
TCTGAAATGAAATTAATATCTACATGGTGGAAACATTCAGACGTAACTCATCTTGATTTC
TTTCGACATCGTCACATTGAATTTTATTTTTGGTGGGCTTGCTCATTATTTGAGCATGAG
TTCAGTGCTAGTAGAATTGCTTTCACAAAATTGGCTACCTGTCTTTCACTCATAGATGAT
ATTTATGACACATATGGGACCATAGATGAATTGAGGCCATTTACAACGGCATTAATAAGA
TGGGATATTTCCATGATTGATAATCTTCCAAACTACATGAAAGATGCTTTCAAATTTGTA
TATGAGATACACAAGGAAATTGTAAGTGACGCTCAAAGAAACCATGGTCCTTATGTTCAC
AAATATATTCAATCCTGTTGGAAGAGTTATATCTTATCTTATATGCAAGAAGCAGAATGG
CTAGCTTCTAATTATACACCAAGTTTTGATGAATATTTAAAGAATGGAGAGATAAGTGGT
GGTCTAAGAATGATAATGACGTATTCATTGTTACTAGCAAATGATCCCTTATCTGATGAG
ATTTTGGAGCAACTTGAGATCCCATCATCAAAGTTGCAAGGTCTTACATCATTCATTGCA
CGAGTACTAGATGATATCAAAGATTTTGAGGATGAGAAAACACACGGCGAGACAACTTCA
AGCATTGAATGTTACATGAAAGACAACCATGGTTCTACGAAGGAAAATGCTTTAAATTAT
ATCAGAAATATTATTGAGAATTGTGCACAAGAGTCAAATAAGGAGTTTCTTAAGCCTTCA
AATATGCCAGAATATTGCAGGAACCTATATTTCAATGCTGGTGTGCGAGGTATATTTCTC
ATGTACAAGGATGTTGATAGGTTTACAATTTGTAATAAAAAAGAGATGCGAGATGAAATA
ACTAAAACTCTCATGGAGCCTATCATGTCGTAG
>TpTPS8_evgvelvLoc5237t7 type=CDS; aalen=461,77%,complete; clen=1782; strand=-; offs=1762-377; evgclass=noclass,okay,match:evgvelvLoc5237t8,pct:100/99/.;
ATGATGGCGGAAATGTTTGAAAATACATGCGTGCCCAAGCCCACCATTCGTCGGACTGGA
AATCATCATCCTAACGTCTGGACTGATGATTTCATTCAGTCTCTTAATTCTCCATATGGG
GATTCCTCATACTATGAGCAGAGGGAAAAACTAATCAATGAGCTGCATGGTATGTTTTCT
GCTGGAGAAGAAAAGTTTAGTCTACTGGAAAGGATTTCGTTTGTTGATATTCTACAACGT
TTGGGAATAGATCGATATTTTCAAGAGGAAATCAAACTGGCACTTGATTATATTCACAAG
CATTGGAATCATAATGCTATTGATGATCTCAATATGACGGCTCTAGGATTTCGGATATTA
CGATTGAATAGATACGATGTTTCTTCAGATGTTTTTCAAAATTTCAAAAGTGAAGAAGGA
CAATTCTTTGGCTTTGAATCTAGCCATGAAGACACACAATTAGCAATTATGTTGAATTTA
TATAAAGCTTCAGAGCTGGATTTCCCCGATGAAAAAATCTTAAAAGAAGCTAGAGATTTC
GCATTTTCATACCTGCAACAAGCTATGGAGGAATATGTTGATGTAAAAGAAAAGAAAAAT
CCGCTTCTAATGGAGATTGAGTATGCTATGAAATATCCTTGGAGAACTAGGGTTCCCAGA
TGGGAGGCTTGGAACTTTATTCAAATATTGAGACAACAAAATTACAATGGATCATTTGTC
AATAACATGTATAAGATTCCAAAGACTTATAGTCAAAAGCTATTGGAATTAGCAATATTG
GACTTTAATATCTTACAAGCTCAACATCAATCTGAAATGAAATTAATATCTACATGGTGG
AAACATTCAGACGTAACTCATCTTGATTTCTTTCGACATCGTCACATTGAATTTTATTTT
TGGTGGGCTTGCTCATTATTTGAGCATGAGTTCAGTGCTAGTAGAATTGCTTTCACAAAA
TTGGCTACCTGTCTTTCACTCATAGATGATATTTATGACACATATGGGACCGTTGACGAA
TTGAGACCATTCACAACAGCATTAATAAGATGGGATGCTTCCATGACTGATAATCTTCCA
GATTACATGAAATCGACTTTCAAATTTACATGCCCGATACACAAAGAAATCGCAAGTGAA
GCTGAAAGAAAGCATGGTCCCTTTGTTCACAAATATATTCAATCATGTTGGGAGAGTTAT
ATCTCATCTTATATGGAAGAAGCAGAATGGATAGCTTCTAATCATACACCAGGTTTTGAT
GAATATTTGACAAATGGGGAGTCTAGTGGTGGTCTAAGAATTGTAATGGTCCTTTCATTG
CTACTAGTGAATGCTCCTTTATCTGATGGATTTTGGAGCAACTTGATAGCCCATCATCAA
AGTTGA
>TpTPS9_evgvelvLoc5237t9 type=CDS; aalen=580,97%,complete; clen=1783; strand=-; offs=1763-21; evgclass=main,okay,match:evgvelvLoc5305d6102t3,pct:99/100/.;
ATGATGGCGGAAATGTTTGAAAATACATGCGTGCCCAAGCCCACCATTCGTCGGACTGGA
AATCATCATCCTAACGTCTGGACTGATGATTTCATTCAGTCTCTTAATTCTCCATATGGG
GATTCCTCATACTATGAGCAGAGGGAAAAACTAATCAATGAGCTGCATGGTATGTTTTCT
GCTGGAGAAGAAAAGTTTAGTCTACTGGAAAGGATTTCGTTTGTTGATATTCTACAACGT
TTGGGAATAGATCGATATTTTCAAGAGGAAATCAAACTGGCACTTGATTATATTCACAAG
CATTGGAATCATAATGCTATTGATGATCTCAATATGACGGCTCTAGGATTTCGGATATTA
CGATTGAATAGATACGATGTTTCTTCAGATGTTTTTCAAAATTTCAAAAGTGAAGAAGGA
CAATTCTTTGGCTTTGAATCTAGCCATGAAGACACACAATTAGCAATTATGTTGAATTTA
TATAAAGCTTCGGAGCTAGATTTTCCTGCAGAAATAATCTTAAAAGAGGCTAGGGTTTTC
ACATCAACATACTTGCAAGAGGCTATCAAGGAACATGGGGAGATAAAAGAAAATAAAAAC
CCACTTCTAACTGAGATTGAGTACATTTTGGAAAATCCTTGGAGATGTAGGATTCCAAGA
TGGGAGACCTGGAAGTTCATTCAAATATTCAAACAACAAAATCATAGTGAATGGCTTGCC
AATGACATTTATAAGATCCCAAATACATATAGGCAAAAGTTGTTGGAAGTAGCAATATTG
GACTTCAATATTTTACAGGCTCAACATCAACATGAATTGAAACTAGTCTCCACATGGTGG
GAGCATTCAAGTGCAATTAGTCTTGACTTCTTTCGGCATCGCCATGTGGAATTTTATTTC
TGGTGGGCTTGCTCATTATTTGAGCATGAGTTCAGTGCTAGTAGAATTGCTTTCACAAAA
TTGGCTACCTGTCTTTCACTCATAGATGATATTTATGACACATATGGGACCATAGATGAA
TTGAGGCCATTTACAACGGCATTAATAAGATGGGATATTTCCATGATTGATAATCTTCCA
AACTACATGAAAGATGCTTTCAAATTTGTATATGAGATACACAAGGAAATTGTAAGTGAC
GCTCAAAGAAACCATGGTCCTTATGTTCACAAATATATTCAATCCTGTTGGAAGAGTTAT
ATCTTATCTTATATGCAAGAAGCAGAATGGCTAGCTTCTAATTATACACCAAGTTTTGAT
GAATATTTAAAGAATGGAGAGATAAGTGGTGGTCTAAGAATGATAATGACGTATTCATTG
TTACTAGCAAATGATCCCTTATCTGATGAGATTTTGGAGCAACTTGAGATCCCATCATCA
AAGTTGCAAGGTCTTACATCATTCATTGCACGAGTACTAGATGATATCAAAGATTTTGAG
GATGAGAAAACACACGGCGAGACAACTTCAAGCATTGAATGTTACATGAAAGACAACCAT
GGTTCTACGAAGGAAAATGCTTTAAATTATATCAGAAATATTATTGAGAATTGTGCACAA
GAGTCAAATAAGGAGTTTCTTAAGCCTTCAAATATGCCAGAATATTGCAGGAACCTATAT
TTCAATGCTGGTGTGCGAGGTATATTTCTCATGTACAAGGATGTTGATAGGTTTACAATT
TGTAATAAAAAAGAGATGCGAGATGAAATAACTAAAACTCTCATGGAGCCTATCATGTCG
TAG
>TpTPS10_evgvelvLoc9436t1 type=CDS; aalen=807,93%,complete; clen=2592; strand=-; offs=2520-97; evgclass=main,okay,match:evgvelvLoc9436t2,pct:98/94/.;
ATGACATCTGCTCCTGCTCTTGGCGACAATGCGAAAACACTTCACGCTGCAGCGATTGCG
CATCCGGAGCCCAAAATCTATCCTAATGCTGGGAAGCCAGATTATGTTCATTCTAATTCA
ACATTTGAGGAGGCACCGTTGGAGGAGATGGATAAGCGAATAGAGGCATTGGTTGCGGAG
ATCAAAGAGCTGTTTTATTCAATGGAAGATGGGGAAATAAGTCCCTCTGCTTACGATACT
GCGTGGGTAGCGAGAGTGCCTGCCATTGATGCCTCCGCTCAACCCCAATTTCCCCAATTG
CTGGACTGGATTCTTCAGAATCAGTTAGCGGACGGTTCCTGGGGCCAGCAGAGTCGCTTT
TTAGCGTCTGATAGGTTCCTCAATACTCTTGCCTGCCTCCTTACTCTCACCTTCTGGGGC
GTTGGAAACAATCAAGTGCAGAGAGGTCTTCATTTCTTAAGAGGAAATATGGAAGCAATG
GTTAAAGAAGCTGTAGCATTCGGTCATCAAGGATTCGAGATGGTTTTGCCTGCACTGTTG
AATGAAGCCAAACATTTGGGCTTGGATCTTCCTTACGAGCTACCTATCATCCAGCAAATA
AACAAAAAGAGGGACTCCGAATTGAAAAAGGTATCTGTTGAGGAGCTACACACGCATCCG
ACAGCAATGTTGCAGTGTCTGGAAAGCATACAAGAAGTAGTCGATTGGAAAGACATCCTG
AAATTGCAATCGAAGGATGGGTCTTTCTCAGGCTCGCCAGCATCTACAGCTTGTGTATTT
ATGCACACCGGAGATAAGAAATGCCTACGATTCTTGGCGGGTCTTGTTACAAATTTTGAA
GACTATGTCCCCTGCATGTATCCAGTGGACATAGCAGAGCGTTTGAGGGCCGTGGATAGT
GTTGAACGTCTGGGGCTTGAACGCCATTTCCAAATGGAGATCAAACAAGCCTTGGACTAT
GTGTTCCAGTACTGGGGTGAAAGAGGAGTTGGATTTGGAAGGGACAGCCTGGTTCCGGAT
ATTGATGTCACAGCCACGGGCTTCAGGCTTCTCAGGATGTTCGGCTACACTGTGTCTCCA
GACTTTCTGCAAAACATCAAAGACGAAGCTGAAGAACTCTGTAAGCTGTCTGATGGTGAA
AACAGGGGAAGAGTAATCGACATGCTGAGCCTGTATAGATGCTCACAGATTAACTTTCCG
GGAGAAAATGTAATGAGAGAAATAGGTGCATTTGCCAAAGATTACTTGGCCGAATCCCTG
CAAAGCAACAACTTTTCTCAGGCGACGGCTGTCAAGGATAACCTTCGCCAAGAGGTCGAA
TATGCTTTGTTTGCCAGATGGAATAGAAATATGCCGAGACTGGTGATTATAAATAACATA
GAAGTGTTTAATCCCGATGACTTATGGCTGGGGAAGACATTATATCAAATGCCAAATGCG
AGCAACGGCAAGTATTTAGAATTGGCCAAACTCGAGTTCAACCGCACTCAGGCTATACAC
AGATCCGAAATACAACATATTAAGAGATGGTACAAGGCTTGCAATTTCCCCCAGCTGGAA
TTTACTCGTCACAGAGAAGTGGCAATCTACTGGACTGCGGCAGCGGTAATGCCCGATCCC
CAATACACCGACTGTAGACTCGCTTATGCAAAAGCAGGAATCATGGCTGTTATCACAGAC
GACTTGTATGACACCTGTGCAACTCTGGAGCAGGCCAAGCTCTTCAACGAAGCTTTTGAA
AGATGGGATACAGAGCAAATCGAGCATCTACCAGAGGAGATGAGAATAGTATTTATGGGG
CTGTACAACACTTTGAGGGAGATATCTGAAGGAGCGCGGGAGGTCCAAGGGCGTGATGTG
CTTCCTTACCTGCGGCAAAAGTGGTTGGATCTGTTCAGGAGATACACAAAAGAAACAGAG
TGGATGGAAAGGAGGCATTCGCCGTCATTAGAAGAATACTGGGAGAACGCGGTGGAGTCG
ATAGCACTGGGAGTCACTACCCTCACCCCAATATTCTCTACCCAAGATCTTCTTCCTGAT
CATCTCCTCCAGAAATTTGACTTCCGCGCAGACTTTCTGAATCTCGTCAGTCTCACGGGG
CGCCTCATTAACGACGTCAGAACTTTCCAGGAGGAAAGAGATCGGGGGGAATTGGCTTCA
TGCGTGCAATGCTACAGAAATGATAATCCGGGATGCACGGAAGAAGAAGCCCTGAATTAT
CTGTACGGGGTGAATGAGGACGCCCTGACTAAATTGAATTATCAGTTTTTGATGCGTGAA
GACATTCCCAAGAGCTTCAGAACTGTTCTTTTCAACACGGCCAGGGTAATGCAATTGTTT
TACAGGAACATTGACGGCTTTCTAAATGCCGCCGAAGAGATGAAAGTCTTCATTAAAAAG
ACTCTCTATGAACCCCTGCTCTAA
>TpTPS11_evgvelvLoc946d1342t1 type=CDS; aalen=646,92%,complete; clen=2105; strand=-; offs=2102-162; evgclass=noclass,okay,match:evgvelvLoc955t2utrorf,pct:99/100/.;
ATGGGTTTGAGATTTATAAGAGAAAATATTGGAAAGATAGCTAGTGAAGACCAGCATAAT
CCCATTGGATTTGAGATTATCTTCAGTGCAATGCTAGAAGAAGCCAGAGGCTTGGGTTTG
AACCTCCCGTATGATTCTTCTCTTATAGAACAGATGCTCTCTAAGCGATATGAAATCCTT
AAACGGATAGAAATAGATCAGATGAATGATTATGATCAATCCCTTATTTTCATAGTTGAG
GGTATTCGGAGCATAGTTGACTGGAACAAAGTTTTAAGACATCAGAACAAGGATGGCTCG
CTCATCCATTCTCCCTCTGCAACTGCTTGTGCTCTAATGCACACACAGAATGCCAGCTGC
CTTAAGTATTTGAATTCAATGCTAGAAAATTTGTTGAACAAAGTGCCTAGTGCTTATCCC
GTAAATTTGGTTGCTGGTCTCTCAATGGTAAATAACTTGGAAAGCTTAGGTGTAGAAAGA
CATTTCAAACGTGAGATAAAACAGGCTCTAGATGATGTCTATAGATTCTGGACAGAGAAA
GAAATGATCGAGGGAACATCATCAGCATCAGACATAATTAACATGTCTATCAGTTTCAAG
ATTTTACGGTGGAATGGATATGATGTTTTGCCAGATGTCTTTCTCAGTTATCTGAAGGAA
AGCGATTTCCTACTATCTCTAGAAAACAGTGGCCGAGCTGTTACAGCATTGCTAAATTTG
TACAGAGCATCTCAGTTGATGTTCCCAGGTGAAACAATTCTTGAAGAAGCAAAATCCTTC
TCCCAAAACTATCTTGAAAATATTACGATGGATGAGCAAAATAAAGACCTTTACAAAGAG
GTTAAGTATGCACTGGATGTCCCTTGGATGGCTAGTGTGGAGAGAATAGAACATCTAAGA
TACATGAAAACGTTTGGTTTTGATGATATTTGGATTGGAAAGACATCTTACAGGATCCCC
TTTATAGAAAAGGATTGTTTTTTAAGTTTAGCTAAGAAAGACTACAATATCTGCCAAGCA
GCCGAGAAGGAGGACTTAAAGAAGTTGGAAAAATGGAATGCAGATTGTAAACTTGGTGAG
CTACACTTTGTTCGACAAAAGCTTGTAGCTTGCTATTTTAGCATTGCCTCAACAATTTTT
AGCCCTGAAATGTCTACTGTCCGCATTGTGTGGGCTAAGAATTTAATTCTCACAGTAGCA
ATAGATGACTTTTGTGATGTAGAGGGTTCCATTGAAGAGATTCAATGCTTTGTTGAAGCT
ATTAGGAGGTGGGATCCAAAAAGAATATGTAATAGTTCAGACAATGTAAAAATTTTGTTC
TCTGCAGTTTATAACACTGTCAATGATATTGCTGAAGATGCCTGGGCTTTCCAAGGCTGG
GACATCAGCACTCGTTTAAGAGAAATTTGGTACAGAGTAGCAATCTCAATGATGAAGGAA
GCTGAATGGACCAAAACTGGATATATTCCGTCGTTGCAGGAATACATTGAAAATGGAAAA
ATATCTATTGCCTTGGAGCCAATTGTTTTTACATCACTCTATTTTGTAGGTCCTGAACTT
TCAGAGCAAACCATCCACCATCATGAAAACAGCAGTCTTATACAACTCGTCAGTACTTGT
GGGCGCCTTTTGAACGACATTCAGAGCTACAAGAGGGAGATCAAGCAAGGAAAGCTCAAC
TCCGTGTCATTGTTCATGAAAGAGTATCCAGGGACATCTGTTGAGGATGCTACTGAGTGG
GTTAGGCTAACTGTAAATGAAAGCACACAAAACTTACTCAGAAACTTGCTGCAGCCAAGT
GCTCTGCCTCGTGATTGCAAGCAGTTATATTGGAATATGCTTAAAATTATCCAATTCTTC
TACCTCAATACTGACGAATTCACATCTCCTACTACGATGTCTGGACATATGAAGGCAGTC
CTTTTTGATCCTGTATTATAA
>TpTPS12_evgvelvLoc946d1343t2 type=CDS; aalen=826,91%,complete; clen=2706; strand=-; offs=2642-162; evgclass=main,okay,match:evgvelvLoc955t3,pct:98/73/.;
ATGGGAGCACTGAGCTTTTCTATCATCTCCAATTCTGCAAACTCTGCAATTACTCGATCG
CCATTTTCATACCCTCCTGCCAGATTTTCTCAAGGGCGGTCCAGAGATGCAAAATACCAT
GTTTTGATGAACTCTAGAGGCCTTTCGAGTTTCAAGTTCAGCAAAGAAAGAAATGGAGTC
AATACAAGAGCGTACCAGGATGTCAAACCTACAAGTAGAATATTTCCTGAAGCTGCCTCC
AAAGTTGTTCAAGAGAACATAGATGATGATATTGCAAGAATAAGAAGGTTGTTTCCCGAC
ATTAAGAGAAGCCACACATCTGTTTCTGCTTATGATACAGCTTGGGTAGCTATGGTCCCT
TCTCTAGAAAACTCAAAATTACCACAGTTCCCACAGTGTCTTTCCTGGATAATAGAAAAT
CAACTTTGGAATGGATCTTGGGGATTATTAGACTTGTCTTATATAAAAGACCGATTGTCT
CACACACTGTCATGCCTTATAGCACTTAGAACATGGAATCTTGGTACTAAAAATGTGGAA
ATGGGTTTGAGATTTATAAAAGAAAATATTGGGAAGATAGCCAGCGAGGACAGTTATAAT
CCCCCAGGCTTTTATCTGATCTTCACTGCCATGTTAGAAGATGCAAGAGGCTTGAATTTG
GAACTCCCTTATGATTCACCTCCTATAAAAATGTTGTTCACTAAGCGAGAAAATCTCCTT
AAAAGCATTGAAATAAATCATATGAATCAGTATGACACATCCCTCATATTTATAGTTGAG
GGTATTCGGAGGATAGTTGATTGGAACAAAGTTTTAAGACATCAGAACAAGGATGGCTCG
CTCATCCATTCTCCCTCTGCAACTGCTTGTGCTCTAATGCACACACAGAATGCCAGCTGC
CTTAAGTATTTGAATTCAATGCTAGAAAATTTGTTGAACAAAGTGCCTAGTGCTTATCCC
GTAAATTTGGTTGCTGGTCTCTCAATGGTAAATAACTTGGAAAGCTTAGGTGTAGAAAGA
CATTTCAAACGTGAGATAAAACAGGCTCTAGATGATGTCTATAGATTCTGGACAGAGAAA
GAAATGATCGAGGGAACATCATCAGCATCAGACATAATTAACATGTCTATCAGTTTCAAG
ATTTTACGGTGGAATGGATATGATGTTTTGCCAGATGTCTTTCTCAGTTATCTGAAGGAA
AGCGATTTCCTACTATCTCTAGAAAACAGTGGCCGAGCTGTTACAGCATTGCTAAATTTG
TACAGAGCATCTCAGTTGATGTTCCCAGGTGAAACAATTCTTGAAGAAGCAAAATCCTTC
TCCCAAAACTATCTTGAAAATATTACGATGGATGAGCAAAATAAAGACCTTTACAAAGAG
GTTAAGTATGCACTGGATGTCCCTTGGATGGCTAGTGTGGAGAGAATAGAACATCTAAGA
TACATGAAAACGTTTGGTTTTGATGATATTTGGATTGGAAAAACCTCTTACAAGATCCCT
TGTATAAGCAGTGACGTTTTTTTAACATTAGCGAAAAATGACTTCAATATCTGCCAAGCA
ATGCAGCAGAAAGATTTACAGGAGTTGGAAAAATGGTGTGTAGATTCAAAATTTGGTGAT
CTACACTACGCACGGCAAAAACTTGTATATTGCTATTTTTCTGTTGCTTCAACACTTTTT
AGCCCTGAAATGTCTGCAGCACGCATTGTATGGACCAAGAATGCAGTTCTCACTACAGTC
ATAGATGACTTTTATGATGTGGGGGGCTCCACTGAAGAGATTCAATGCTTTCTTGAAGCT
GTGAAGAGGTGGGATCCAGCAGGGATAAATAGCCTTTCAGATAATGTGAAAATTCTGTTC
TCTGCACTATATAACACCGTCAATAATATTGCCCAAAATGCCTCTGCTTTTCAAGGTCGA
GATGTCAGCATTCATTTAAGGGAAATTTGGTACAGGCTAGTGATGTCAATGATGAAAGAG
GCTGAGTGGGCCAAAACTGGATATATACCATCCATGCAGGAGTACTTGGAAAATGGAAAA
ACATCAATTGCTCTGGAACCGATTGTTCTCATAGCACTCTATTTTGTAGGGCCTAAGCTC
TCAGAGCAAACCATCCACCACGATGAGTACACCAGTCTTATGGAACTTGTCAATATTTGT
GGGCGCCTTTTAAATGACATTCAGAGCTACAAGAGGGAGATCAAGCAAGGAAAGCTCAAC
TCCGTGTCATTGTTCATGAAAGAGTATCCAGGGACATCTGTTGAGGATGCTACTGAGTGG
GTTAGGCTAACTGTAAATGAAAGCACACAAAACTTACTCAGAAACTTGCTGCAGCCAAGT
GCTCTGCCTCGTGATTGCAAGCAGTTATATTGGAATATGCTTAAAATTATCCAATTCTTC
TACCTCAATACTGACGAATTCACATCTCCTACTACGATGTCTGGACATATGAAGGCAGTC
CTTTTTGATCCTGTATTATAA
>TpTPS13_evgvelvLoc5170t3 type=CDS; aalen=634,89%,complete; clen=2127; strand=-; offs=2040-136; evgclass=main,okay,match:evgsoaploc13947d325569t1,pct:98/99/.;
ATGTCTTTGGGTTGCATAACACCATTGGCTTCCTCTTTGGTTGGACCCTGCAAATTACAG
AAGCCACTCATTCATCATCAGAAGCCTCTTTTTCATCACAAGCCTTTCAATACACCATGC
CTTACCACCAAAATCCCTGTGCGCTCTATTAGAGTTGCTCAAACAGCTCCCATCAATATG
GCACTCATTACCACTGATGAAGGCATTACACGACGTATTGGCAATCATCACCCTAACTTG
TGGGATGATGATTTCATTCAATCTCTCTCAAAAGCTTATGAGGCTCCCTCTTCTGGTGAA
CGTGCTGAGAAGCTGATAAAGGATGTGAAGAACATGTTCAATGCCCTTCCTCTACACTCT
TCATCTGCGGACGATCTGATTCAACATCTTTCACTGGTTGACAGTGTAGAACGCCTTGGA
ATTGACCGCCATTTCCAAAATGAGATAAAAGTAGCTCTTGACTTTGTTTATAGGTATTGG
AATGATATGAATGGAATTGGGTGTGGTAGAGAGAGTCCTTGTGTGGATCTCAATACTACA
GCTTTGGGTTTTCGAATTCTTCGCCTTCATAGATATGGCATCTCTTCAGACATGTTGCAA
CAATCTATATTTAAAGATGGACAATCGTTGCATTTGAGTAACTCGTCAAATGAGGAGGAG
ATACAAAGTATTCTAAATTTATTTCGTGCTTCACTCATTGCATTTCCTGGGGAGAAAGCT
ATGGATGATGCAAAATCATTTTCTATTACATATTTAAAACAAGTTCTACCAAAGATTAAA
AATTTAAATCTTTCAAGAGAGATAAAATTCAATTTAGAATATGGTTGGCACACCAATGTG
CCTCGGTTGGAAGCAAGGACATATATTGGCATATATGGAGAAGATAGTTCATGGCTTTCC
AAGGCTATCAACAATACTTCCTATGAAGAAATATTAGAGTTGGCAAAGTTGGACTTTAAT
ATGATTCAATCAGTACAACAAAAAGAGCTTCAAATTCTCTCAAGATGGTGGACAGAGTCT
GGTTTGGCTAAACTAGAGTTTGCTCGTCATCGCCACGTGGAGTATTACCTTTGGGCAGCT
TCAGGGTGTATTGAGCCAAAATATTCAGCTTTTAGAATTGGGTTCGCAAAGTTGTCTTCA
CTTGTCACATATTTAGATGATATTTATGACACATATGGAACTTTGGATGAGCTCAAAATC
TTCACAAAAGCCATTAAAAGATGGGATTTATCAGCCACAGAAGGACTTCCTGAATTTATG
AAAGTGGCGTTCAAGGCTTTTGATGAAGCTGTAAGGGACATGGCTGAAGAGGCCAAGAAA
ACTCAAGGAAGAGATACACTTGACTATGCACGCAAAGCTTGGGAAGTTTATATAGATGCT
TACATGAAAGAAGCTGAGTGGCTTGCTATGGGTTATATACCATCTTTAGAGGAATATTTA
GAGAATGGAAAAGTGAGTGCTGGGTCTCGTGTTGTGACCTTGCAACCTGTGTTATCATTA
GATGTGCCTCTTTCTGATGACATTCTCAAAGAAATTGACTATCCATCAAGGTTTGATGAG
TTATTATGCTTGACACTAAGATTAAGAGGTGACACAAGGACTTTTAAGGCCGAGGCAGCT
CGTGGAGAAGTAGTATCATGTATAACATGTTACATGAAAGACCATCCTGGATCCAATGAG
GAAGATGCATTGAACTATCTCAATTCTCTAATTGATGAAAGACTTAAAGAATTAAACTGG
GAATATTTAAAACCAGATAATGTTCCACTTGTTAGCAAAGATAATGCATATAATTTATCA
AAAGGTCTTCAACTCTTATACAAAGAAAGAGATGGATTTAGTGTCTCTAATATTGAGACA
AAGAATCTTATCAGCGAAATTATGATTGAACCGGTACCATTGTGA
>TpTPS14_evgvelvLoc5170t4 type=CDS; aalen=633,94%,complete; clen=2007; strand=-; offs=1920-19; evgclass=noclass,okay,match:evgvelvLoc5170t2,pct:99/97/.;
ATGTCTTTGGGTTGCATAACACCATTGGCTTCCTCTTTGGTTGGACCCTGCAAATTACAG
AAGCCACTCATTCATCATCAGAAGCCTCTTTTTCATCACAAGCCTTTCAATACACCATGC
CTTACCACCAAAATCCCTGTGCGCTCTATTAGAGTTGCTCAAACAGCTCCCATCAATATG
GCACTCATTACCACTGATGAAGGCATTACACGACGTATTGGCAATCATCACCCTAACTTG
TGGGATGATGATTTCATTCAATCTCTCTCAAAAGCTTATGAGGCTCCCTCTTCTGGTGAA
CGTGCTGAGAAGCTGATAAAGGATGTGAAGAACATGTTCAATGCCCTTCCTCTACACTCT
TCATCTGCGGACGATCTGATTCAACATCTTTCACTGGTTGACAGTGTAGAACGCCTTGGA
ATTGACCGCCATTTTCAAAATGAAATAAAAACAGCTCTTGACTATGTTTACAGATATTGG
AGCGATTCAGGGATTGGATGTGGTAGAGAGAGTGCTCATGCAGATCTAAACACCACAGCT
TTGGGTTTTCGAATTCTTCGCCTTCATAGATATGGCATCTCTTCAGACATGTTGCAACAA
TCTATATTTAAAGATGGACAATCGTTGCATTTGAGTAACTCGTCAAATGAGGAGGAGATA
CAAAGTATTCTAAATTTATTTCGTGCTTCACTCATTGCATTTCCTGGGGAGAAAGCTATG
GATGATGCAAAATCATTTTCTATTACATATTTAAAACAAGTTCTACCAAAGATTAAAAAT
TTAAATCTTTCAAGAGAGATAAAATTCAATTTAGAATATGGTTGGCACACCAATGTGCCT
CGGTTGGAAGCAAGGACATATATTGGCATATATGGAGAAGATAGTTCATGGCTTTCCAAG
GCTATCAACAATACTTCCTATGAAGAAATATTAGAGTTGGCAAAGTTGGACTTTAATATG
ATTCAATCAGTACAACAAAAAGAGCTTCAAATTCTCTCAAGATGGTGGACAGAGTCTGGT
TTGGCTAAACTAGAGTTTGCTCGTCATCGCCACGTGGAGTATTACCTTTGGGCAGCTTCA
GGGTGTATTGAGCCAAAATATTCAGCTTTTAGAATTGGGTTCGCAAAGTTGTCTTCACTT
GTCACATATTTAGATGATATTTATGACACATATGGAACTTTGGATGAGCTCAAAATCTTC
ACAAAAGCCATTAAAAGATGGGATTTATCAGCCACAGAAGGACTTCCTGAATTTATGAAA
GTGGCGTTCAAGGCTTTTGATGAAGCTGTAAGGGACATGGCTGAAGAGGCCAAGAAAACT
CAAGGAAGAGATACACTTGACTATGCACGCAAAGCTTGGGAAGTTTATATAGATGCTTAC
ATGAAAGAAGCTGAGTGGCTTGCTATGGGTTATATACCATCTTTAGAGGAATATTTAGAG
AATGGAAAAGTAAGCTCCGGGGCTCGTGTTGTGACCTTACAACCTGTACTCTCATTAGAT
GTGCCTCTTTCTAATGATGTTCTTAAAGAAATTGATTACCCATCAAGGTTCAATGATCTT
TTATGCTTAACCCTTAGATTAAGAGGTGACACAAAGACTTTCAAGGCCGAGGCAGATCGT
GGAGAAGTAGTATCATGTATAACATGTTATATGAAAGACCATCCTGGATCTACCGAGGAA
GATGCATTGGAGTATATCAATCGTTTAATTGATGAAAAACTCAAAGAGTTGAATTGGGAA
TATTTAAAATCTGATAATGTTCCCATAATAAGCAAAGATCATGCATATGTTTTATCAAAA
GGTCTCCAACTTCTCTACAAAGAAAGAGATGGATTCAGTGTCTCCGACATTGAGACAAAG
AATCTTATCACCAAAATTATTATTGAAACAGTGCCTATGTGA
>TpTPS15_evgvelvLoc5170t8 type=CDS; aalen=633,89%,complete; clen=2124; strand=-; offs=2037-136; evgclass=main,okay,match:evgvelvLoc760t9,pct:99/98/.;
ATGTCTTTGGGTTGCATAACACCATTGGCTTCCTCTTTGGTTGGACCCTGCAAATTACAG
AAGCCACTCATTCATCATCAGAAGCCTCTTTTTCATCACAAGCCTTTCAATACACCATGC
CTTACCACCAAAATCCCTGTGCGCTCTATTAGAGTTGCTCAAACAGCTCCCATCAATATG
GCACTCATTACCACTGATGAAGGCATTACACGACGTATTGGCAATCATCACCCTAACTTG
TGGGATGATGATTTCATTCAATCTCTCTCAAAAGCTTATGAGGCTCCCTCTTCTGGTGAA
CGTGCTGAGAAGCTGATAAAGGATGTGAAGAACATGTTCAATGCCCTTCCTCTACACTCT
TCATCTGCGGACGATCTGATTCAACATCTTTCACTGGTTGACAGTGTAGAACGCCTTGGA
ATTGACCGCCATTTTCAAAATGAAATAAAAACAGCTCTTGACTATGTTTACAGATATTGG
AGCGATTCAGGGATTGGATGTGGTAGAGAGAGTGCTCATGCAGATCTAAACACCACAGCT
TTGGGTTTTCGAATTCTTCGCCTTCATAGATATGGCATCTCTTCAGACATGTTGCAACAA
TCTATATTTAAAGATGGACAATCGTTGCATTTGAGTAACTCGTCAAATGAGGAGGAGATA
CAAAGTATTCTAAATTTATTTCGTGCTTCACTCATTGCATTTCCTGGGGAGAAAGCTATG
GATGATGCAAAATCATTTTCTATTACATATTTAAAACAAGTTCTACCAAAGATTAAAAAT
TTAAATCTTTCAAGAGAGATAAAATTCAATTTAGAATATGGTTGGCACACCAATGTGCCT
CGGTTGGAAGCAAGGACATATATTGGCATATATGGAGAAGATAGTTCATGGCTTTCCAAG
GCTATCAACAATACTTCCTATGAAGAAATATTAGAGTTGGCAAAGTTGGACTTTAATATG
ATTCAATCAGTACAACAAAAAGAGCTTCAAATTCTCTCAAGATGGTGGACAGAGTCTGGT
TTGGCTAAACTAGAGTTTGCTCGTCATCGCCACGTGGAGTATTACCTTTGGGCAGCTTCA
GGGTGTATTGAGCCAAAATATTCAGCTTTTAGAATTGGGTTCGCAAAGTTGTCTTCACTT
GTCACATGTTTGGATGATATTTATGACACTTATGGAACTATAGGTGAACTTGAAATCTTC
ACAAAAGCCATTAAGAGGTGGGATTTACGATCCATGGAAGGACTTCCAGAATTTATGAAG
TTGACATTCAAGGTCTTTGATGAGGGATTGAGGGACATGGCACAAGAGGCTGAAAAAACT
CAAGGCAGAGGCACACTTGACTATGCCCGTAAAGCTTGGGAAGTCTATATAGATGCTTAC
TTTCAGGAAGCAAAGTGGCTTGCTATGAATTATATGCCATCTTTTGATGAATATTTAGAG
AATGGAAAAGTGAGTGCTGGGTCTCGTGTTGTGACCTTGCAACCTGTGTTATCATTAGAT
GTGCCTCTTTCTGATGACATTCTCAAAGAAATTGACTATCCATCAAGGTTTGATGAGTTA
TTATGCTTGACACTAAGATTAAGAGGTGACACAAGGACTTTTAAGGCCGAGGCAGCTCGT
GGAGAAGTAGTATCATGTATAACATGTTACATGAAAGACCATCCTGGATCCAATGAGGAA
GATGCATTGAACTATCTCAATTCTCTAATTGATGAAAGACTTAAAGAATTAAACTGGGAA
TATTTAAAACCAGATAATGTTCCACTTGTTAGCAAAGATAATGCATATAATTTATCAAAA
GGTCTTCAACTCTTATACAAAGAAAGAGATGGATTTAGTGTCTCTAATATTGAGACAAAG
AATCTTATCAGCGAAATTATGATTGAACCGGTACCATTGTGA
>TpTPS16_evgvelvLoc5305d6100t1 type=CDS; aalen=580,95%,complete; clen=1824; strand=-; offs=1804-62; evgclass=noclass,okay,match:evgvelvLoc22899d299947t1,pct:100/82/.;
ATGATGGCGGAAATGTTTGAAAATACATGCGTGCCCAAGCCCACCATTCGTCGGACTGGA
AATCATCATCCTAACGTCTGGACTGATGATTTCATTCAATCTCTTAATTCTCCATATGGG
GACTCCTCATACTATGAGCATAGGGAAACACTAATCAATGACCTCCATTCTATGTTTTCT
AACGGAGAAGAACAATTTAGTCTACTTGAAAGGATTTCCTTGGTTGATTTTCTACAACGT
TTGGGAATAGATCGATATTTTCAAGAGGAAATCAAACTGGCACTTGATTATATTCACAAG
CATTGGAATCATAATGCTATTGATGATCTCAATATGACGGCTCTAGGATTTCGGATATTA
CGATTGAATAGATTTGATGTTTCTTCAGACGTTTTTAAAAGCTTCAAAGATAAAGAAGGA
CAATTCTCTAGCTTTGGATCTAGTCTTGAAGACACAGAATTAGCAATTATGTTGAATTTA
TATAAAGCTTCGGAGCTAGATTTTCCTGCAGAAATAATCTTAAAAGAGGCTAGGGTTTTC
ACATCAACATACTTGCAAGAGGCTATCAAGGAACATGGGGAGATAAAAGAAAATAAAAAC
CCACTTCTAACTGAGATTGAGTACATTTTGGAAAATCCTTGGAGATGTAGGATTCCAAGA
TGGGAGACCTGGAAGTTCATTCAAATATTCAAACAACAAAATCATAGTGAATGGCTTGCC
AATGACATTTATAAGATCCCAAATACATATAGGCAAAAGTTGTTGGAAGTAGCAATATTG
GACTTCAATATTTTACAGGCTCAACATCAACATGAATTGAAACTAGTCTCCACATGGTGG
GAGCATTCAAGTGCAATTAGTCTTGACTTCTTTCGGCATCGCCATGTGGAATTTTATTTC
TGGTGGGCTTGCTCATTATTTGAGCATGAGTTCAGTGCTAGTAGAATTGCTTTCACAAAA
TTGGCTACCTGTCTTTCACTCATAGATGATATTTATGACACATATGGGACCATAGATGAA
TTGAGGCCATTTACAACGGCATTAATAAGATGGGATATTTCCATGATTGATAATCTTCCA
AACTACATGAAAGATGCTTTCAAATTTGTATATGAGATACACAAGGAAATTGTAAGTGAC
GCTCAAAGAAACCATGGTCCTTATGTTCACAAATATATTCAATCCTGTTGGAAGAGTTAT
ATCTTATCTTATATGCAAGAAGCAGAATGGCTAGCTTCTAATTATACACCAAGTTTTGAT
GAATATTTAAAGAATGGAGAGATAAGTGGTGGTCTAAGAATGATAATGACGTATTCATTG
TTACTAGCAAATGATCCCTTATCTGATGAGATTTTGGAGCAACTTGAGATCCCATCATCA
AAGTTGCAAGGTCTTACATCATTCATTGCACGAGTACTAGATGATATCAAAGATTTTGAG
GATGAGAAAACACACGGCGAGACAACTTCAAGCATTGAATGTTACATGAAAGACAACCAT
GGTTCTACGAAGGAAAATGCTTTAAATTATATCAGAAATATTATTGAGAATTGTGCACAA
GAGTCAAATAAGGAGTTTCTTAAGCCTTCAAATATGCCAGAATATTGCAGGAACCTATAT
TTCAATGCTGGCATGCGAGGTATATTTTTCTTGTACAAGGATGTTGATGGTATTACAAAT
TCCCATCAAAAAGTGATAAGAGATGCAATAACAAAAATTCTCATGGAACCAATCATGCCA
TAG
>TpTPS17_evgvelvLoc5305t7 type=CDS; aalen=580,97%,complete; clen=1783; strand=-; offs=1763-21; evgclass=main,okay,match:evgvelvLoc5305d6101t2,pct:100/97/.;
ATGATGGCGGAAATGTTTGAAAATACATGCGTGCCCAAGCCCACCATTCGTCGGACTGGA
AATCATCATCCTAACGTCTGGACTGATGATTTCATTCAATCTCTTAATTCTCCATATGGG
GACTCCTCATACTATGAGCATAGGGAAACACTAATCAATGACCTCCATTCTATGTTTTCT
AACGGAGAAGAACAATTTAGTCTACTTGAAAGGATTTCCTTGGTTGATTTTCTACAACGT
TTGGGAATAGATCGATATTTTCAAGAGGAAATCAAACTGGCACTTGATTATATTCACAAG
CATTGGAATCATAATGCTATTGATGATCTCAATATGACGGCTCTAGGATTTCGGATATTA
CGATTGAATAGATTTGATGTTTCTTCAGACGTTTTTAAAAGCTTCAAAGATAAAGAAGGA
CAATTCTCTAGCTTTGGATCTAGTCTTGAAGACACAGAATTAGCAATTATGTTGAATTTA
TATAAAGCTTCGGAGCTAGATTTTCCTGCAGAAATAATCTTAAAAGAGGCTAGGGTTTTC
ACATCAACATACTTGCAAGAGGCTATCAAGGAACATGGGGAGATAAAAGAAAATAAAAAC
CCACTTCTAACTGAGATTGAGTACATTTTGGAAAATCCTTGGAGATGTAGGATTCCAAGA
TGGGAGACCTGGAAGTTCATTCAAATATTCAAACAACAAAATCATAGTGAATGGCTTGCC
AATGACATTTATAAGATCCCAAATACATATAGGCAAAAGTTGTTGGAAGTAGCAATATTG
GACTTCAATATTTTACAGGCTCAACATCAACATGAATTGAAACTAGTCTCCACATGGTGG
GAGCATTCAAGTGCAATTAGTCTTGACTTCTTTCGGCATCGCCATGTGGAATTTTATTTC
TGGTGGGCTTGCTCATTATTTGAGCATGAGTTCAGTGCTAGTAGAATTGCTTTCACAAAA
TTGGCTACCTGTCTTTCACTCATAGATGATATTTATGACACATATGGGACCGTTGACGAA
TTGAGACCATTCACAACAGCATTAATAAGATGGGATGCTTCCATGACTGATAATCTTCCA
GATTACATGAAATCGACTTTCAAATTTACATGCCCGATACACAAAGAAATCGCAAGTGAA
GCTGAAAGAAAGCATGGTCCCTTTGTTCACAAATATATTCAATCATGTTGGGAGAGTTAT
ATCTCATCTTATATGGAAGAAGCAGAATGGATAGCTTCTAATCATACACCAGGTTTTGAT
GAATATTTGACAAATGGGGAGTCTAGTGGTGGTCTAAGAATTGTAATGGTCCTTTCATTG
CTACTAGTGAATGCTCCTTTATCTGATGAGATTTTGGAGCAACTTGAGATCCCATCATCA
AAGTTGCAAGGTCTTACATCATTCATTGCACGAGTACTAGATGATATCAAAGATTTTGAG
GATGAGAAAACACACGGCGAGACAACTTCAAGCATTGAATGTTACATGAAAGACAACCAT
GGTTCTACGAAGGAAAATGCTTTAAATTATATCAGAAATATTATTGAGAATTGTGCACAA
GAGTCAAATAAGGAGTTTCTTAAGCCTTCAAATATGCCAGAATATTGCAGGAACCTATAT
TTCAATGCTGGTGTGCGAGGTATATTTCTCATGTACAAGGATGTTGATAGGTTTACAATT
TGTAATAAAAAAGAGATGCGAGATGAAATAACTAAAACTCTCATGGAGCCTATCATGTCG
TAG
>TpTPS18_evgvelvLoc5305t8 type=CDS; aalen=590,96%,complete; clen=1832; strand=-; offs=1793-21; evgclass=noclass,okay,match:evgtrinTRINITY_DN26331c0_g1_i1,pct:99/95/.;
ATGGCTGAAGTGCAAAACAAGTTCTTAACATCATCCAACTTAGGAGTGGAAGATGGCTCC
ATGCCTAATGCCAACACTCGTCGAAATGGAAACCATCATTCTAACTTGTGGAGTGATGAT
TTCATACAGTCTCTTAGTTCGCAATATGGAGATTCACTATACCACAAACATAGGGATATG
CTAATTGATGAGGTTCACAAAATCTCTTTCAACAAAGAAGAAGAATTTGGTCTACTTCAA
AGGCTTTGGTTCGTTGATGTTGTACAATGTTTGGGAATAGATCGATATTTCCAAAAGCAA
ATCAAAACAATACTTGATTATACTTACAAGTGTTGGAATCAAAATATATTTGGAGATCTA
AACATGACAGCTTTAGGATTTCGAATGCTACGATTGAATAGATATGACATTTCCTCAGAT
GTATTTGAAAAATTCAAAGGCGAGAAAGGACAATTCTTTGGCTTTGGACCTTGTGGAGAA
TATACCAAATTAACAAGTATGTTGAATTTATATAAAGCTTCGGAGCTAGATTTTCCTGCA
GAAATAATCTTAAAAGAGGCTAGGGTTTTCACATCAACATACTTGCAAGAGGCTATCAAG
GAACATGGGGAGATAAAAGAAAATAAAAACCCACTTCTAACTGAGATTGAGTACATTTTG
GAAAATCCTTGGAGATGTAGGATTCCAAGATGGGAGACCTGGAAGTTCATTCAAATATTC
AAACAACAAAATCATAGTGAATGGCTTGCCAATGACATTTATAAGATCCCAAATACATAT
AGGCAAAAGTTGTTGGAAGTAGCAATATTGGACTTCAATATTTTACAGGCTCAACATCAA
CATGAATTGAAACTAGTCTCCACATGGTGGGAGCATTCAAGTGCAATTAGTCTTGACTTC
TTTCGGCATCGCCATGTGGAATTTTATTTCTGGTGGGCTTGCTCATTATTTGAGCATGAG
TTCAGTGCTAGTAGAATTGCTTTCACAAAATTGGCTACCTGTCTTTCACTCATAGATGAT
ATTTATGACACATATGGGACCATAGATGAATTGAGGCCATTTACAACGGCATTAATAAGA
TGGGATATTTCCATGATTGATAATCTTCCAAACTACATGAAAGATGCTTTCAAATTTGTA
TATGAGATACACAAGGAAATTGTAAGTGACGCTCAAAGAAACCATGGTCCTTATGTTCAC
AAATATATTCAATCCTGTTGGAAGAGTTATATCTTATCTTATATGCAAGAAGCAGAATGG
CTAGCTTCTAATTATACACCAAGTTTTGATGAATATTTAAAGAATGGAGAGATAAGTGGT
GGTCTAAGAATGATAATGACGTATTCATTGTTACTAGCAAATGATCCCTTATCTGATGAG
ATTTTGGAGCAACTTGAGATCCCATCATCAAAGTTGCAAGGTCTTACATCATTCATTGCA
CGAGTACTAGATGATATCAAAGATTTTGAGGATGAGAAAACACACGGCGAGACAACTTCA
AGCATTGAATGTTACATGAAAGACAACCATGGTTCTACGAAGGAAAATGCTTTAAATTAT
ATCAGAAATATTATTGAGAATTGTGCACAAGAGTCAAATAAGGAGTTTCTTAAGCCTTCA
AATATGCCAGAATATTGCAGGAACCTATATTTCAATGCTGGTGTGCGAGGTATATTTCTC
ATGTACAAGGATGTTGATAGGTTTACAATTTGTAATAAAAAAGAGATGCGAGATGAAATA
ACTAAAACTCTCATGGAGCCTATCATGTCGTAG
>TpTPS19_evgvelvLoc5305t9 type=CDS; aalen=580,95%,complete; clen=1829; strand=-; offs=1809-67; evgclass=noclass,okay,match:evgvelvLoc13682d225448t1,pct:100/85/.;
ATGATGGCGGAAATGTTTGAAAATACATGCGTGCCCAAGCCCACCATTCGTCGGACTGGA
AATCATCATCCTAACGTCTGGACTGATGATTTCATTCAATCTCTTAATTCTCCATATGGG
GACTCCTCATACTATGAGCATAGGGAAACACTAATCAATGACCTCCATTCTATGTTTTCT
AACGGAGAAGAACAATTTAGTCTACTTGAAAGGATTTCCTTGGTTGATTTTCTACAACGT
TTGGGAATAGATCGATATTTTCAAGAGGAAATCAAACTGGCACTTGATTATATTCACAAG
CATTGGAATCATAATGCTATTGATGATCTCAATATGACGGCTCTAGGATTTCGGATATTA
CGATTGAATAGATTTGATGTTTCTTCAGACGTTTTTAAAAGCTTCAAAGATAAAGAAGGA
CAATTCTCTAGCTTTGGATCTAGTCTTGAAGACACAGAATTAGCAATTATGTTGAATTTA
TATAAAGCTTCGGAGCTAGATTTTCCTGCAGAAATAATCTTAAAAGAGGCTAGGGTTTTC
ACATCAACATACTTGCAAGAGGCTATCAAGGAACATGGGGAGATAAAAGAAAATAAAAAC
CCACTTCTAACTGAGATTGAGTACATTTTGGAAAATCCTTGGAGATGTAGGATTCCAAGA
TGGGAGACCTGGAAGTTCATTCAAATATTCAAACAACAAAATCATAGTGAATGGCTTGCC
AATGACATTTATAAGATCCCAAATACATATAGGCAAAAGTTGTTGGAAGTAGCAATATTG
GACTTCAATATTTTACAGGCTCAACATCAACATGAATTGAAACTAGTCTCCACATGGTGG
GAGCATTCAAGTGCAATTAGTCTTGACTTCTTTCGGCATCGCCATGTGGAATTTTATTTC
TGGTGGGCTTGCTCATTATTTGAGCATGAGTTCAGTGCTAGTAGAATTGCTTTCACAAAA
TTGGCTACCTGTCTTTCACTCATAGATGATATTTATGACACATATGGAACCCTTGATGAA
TTGAAACCCTTCACTACGGCTTTGATAAGATGGGATATTTCGATCATTGAGAATCTTCCG
GACTACATAAAAATTGCTTTTAAATTTGCCTACGAAATACACAAGGAAATTGCAAGTGAA
GCTAAAACAAAACATGGCCCCTTTGTTGACAAATACATTCAAAACTGTTGGGAGAGTTTT
ATTCTATCTTACTTCCAAGAAGCAAAATGGATAGCTTCTAATTGTACACCAAATTTTGAC
GAATATATATTGAATGGAACAACAAGTAGTGGTATGCGAGTTTTAATGATGCATTCATTA
ATATTGATGAACACCCCTTTATCAGATAAGATTTTGGAGCAACTTGATATTCCATCATCA
AAGTTCCAAGATCTTGTATCATTGATTACTCGACTTGTTGATGATATTGAAGATTTTGAG
GATGAGAAAGCTCGAGGAGAGACAGCTTCAAGCATAGAGTGTTACATGAAAGATAACAAA
GGTTCTACAAAGGAGGATGCTTTAAATTATATCACAAGTCGTATTGATAGTTGTGTTCAA
GAGTTGAATCAAGAGTTCCTTAAGCCTTCAGACATGCCAAATTGTTGTCGAAGGTTGTAT
TTTAATGCTGGCATGAGAGGCATATTTTTCTTGTTCAAGGATTCAGATGGTATAACACAT
TCTCATCAAAAGGAGATATGTGATGCAATAATGAAAGTTCTAATGGAGCCAATAATAGCA
TAA
>TpTPS20_evgvelvLoc2202t6 type=CDS; aalen=865,87%,complete; clen=2983; strand=+; offs=53-2650; evgclass=main,okay,match:evgvelvLoc2348t8,pct:98/84/.;
ATGGCTCAATCTTTGATTTCTTCGGCCAATTCTTGTATTGCAAAGACTCGACTTTCAGAT
GTTAATGGCAGAACAGAGCTCAACAGATCTCGACCATTATCATTTTCATTTTCCTCCTCT
AAGCTGGTGAAGAGGCAATGGAATAAGCAGTCAGCTGGTTTGGTTTTGGCTTGTCTTGGA
GATTCCAGGCGTTCTTCTTCCCCTGCTGCTACAGGGGCTGCCACTGCTTCTACATCGGTG
AAACGAGAGTACCCTCCAGCAGTTTGGAATGATGACGTGATCAATTCTCTGATATCAACT
TATAAATCTGCAGATGTAGCAGAGCAGGAGAAAAGGTCTGAGACATTGATAGCGGAGATA
AAGGGCATGTTTAAATCAATGGGGGATGGTGAAACGAATCCTTCTGCCTATGATACTGCT
TGGGTTGCAAGGATACCTGCTGTGGATGGCTCTAATGGCCCTCAGTTTCCTCAGACGCTT
CAATGGATTCTGCAAAACCAGTTGAGCGATGGTTCCTGGGGCGAAGAATTGTGCTTCTTG
ACATATGACCGTGCTCTGGCTACTCTTGCCTGTGTTATTACCCTCACTCTGTGGCATACA
GGGGATGCCCAAGTGAAGGAAGGCGTTGAATTTATTAGAAAGCATGCTGAGAGAATAGAG
AGAGAAGCAGATAATCACAGGCCATGTGGGTTTGAGATCGTTTTCATTTCAATGCTCAAC
GAAGCTAAAACTTTAGGGTTGGATCTTCCTTATGAGCTGCCCGTCTTTAAGCAGATTAAT
GAGATGCGGGAGATTAAGCTTACAAAGATTCCCCTCAATGTTGTCCATGCCATTCCAACA
ACAATACTCTACTCGTTAGAGGGGTTGCAGGAAATAGTAGATTGGGATAAAATGATGAAA
CTTCAGTCCAAGGATGGATCCTTCCTCAGTTCCCCTGCATCCACAGCTGCCGTGTTCATG
CGCACAGGAGACCAGAAATCTTTGGACTTTTTGACCTTTGTTCTCAACAAATTTGGAGAT
CATGTTCCTTGTCACTATCCGCTGGATCTGTTCGAACGCCTGTGGGCCGTGGACACTGTT
GAACGCCTGGGGATCGATCGCCATTTCAAAAACGAAATCAAAGAAACACTCGATTATGTC
TACATGTATTGGGATGAAAGGGGCATTGGATGGGCCAGAGACAACGCTGTGGGCGACATT
GATGACACAGCCATGGGCCTTCGAATCCTTAGACTCCACGGATACAATGTATCTTCAGAT
GCCCTAAAGACATTCAGAGACGGAAATGGAGAATTCTTTTGCTTCATGGGTCAAACACAG
AGAGGAGTTACAGACATGTTAAACGTTCATCGCGGCTCACAAGTTGCATATCCAGGCGAA
ACAGTCATGGAAGAAGCAAAACAGTGCACGCTCAGATATTTGACCAGCGCTCTTGAAAAT
GTCGGCGCTTTTGACAAATGGGCCCTGAAAAAGGATCTTCAAGGAGAGGTGGAATACGTG
CTTAGATATCCATGGCATAGAAGCCTGCCAAGACTGGAGGCAAGGAACTACGTAGAACAG
TACGGTGCAAATGATGTGTGGCTTGGAAAGTCCATGTACCTGATGTATTACGTAAGCAAT
CAGAAATATTTAGAGCTGGCCCAAATAGACTTCAACAAGGTTCAAGCGGTACACCAAAAG
GAAATTCAGGAGCTTCAGAGGTGGTGGAAATCATCTGGTTTCACAAAGCTCAATTTCACG
CCTGAACGTGTGGTTGAAATCTATTTTGGAGTGGCGGCGACCATGTTTGAGCCAGAGCTA
GCTACACTAAGAGCTGTTTACACCAAAACTTCAATCTTTTCTGTCATTCTCAGCGATCTC
TATGAAGCGCAGGGATCAACTCACAACATGGCGTTGTTCTCTGAAGCAGTCAAAAGATGG
GATATGTCAATGGTTGACCGCATGCCAGAAGAAATGAAAATCTGCTTCAAGGGCTTGTAT
GAAACAGTCAATGAATTCGCAGAGGAAGGAAGGAAGAGACAAGGGCGTGACGTATTGCCT
TACCTCCGAAACCTGTGGGAGGTTCAGTTGGAATCCTACACCAAGGAAGCAAAAATGGCT
CAGGCCAAATACATGCCTTCCTTCCAAGAGTACATGGAGAATGCCAAAGTATCAATGGGA
CTAGCCACCATAGTTTTGACCTCAGCTCTCTTTACAGGAGATCTTCTATCTGATGAAACA
CTTTCCAAAATGGGCTATGATTCCAAATTTGTCCAATTAATGGTTTCAACAGGGCGTTTG
GTTTGTGATACAAAAACTTACCAGGAGAAACAAGAGAGAGGTCTCCCTTCAGCTGTACAA
TGCTACATGAAAGACCATCCTGAAATCTCAGAAAAAGAAGCTTTAGACCATATCTACTCA
GTACTGCAGAATTCCCTGCTGGAATTGAATTGGGAACTTGTTAACAACAGAGAAATGCCA
GAGACTTGTAGAAGCCTGGTTTTTAACACAGCAAGAATAATGCAGCTATTTTACATGGAG
AGAGATGGTTTTATTATGTCCCATCTAGAAATGCAACAACTTGTGAGAAAGTGCCTTTTC
GAGCCAGTGGCAGTATAG
>TpTPS21_evgvelvLoc4915t2 type=CDS; aalen=610,97%,complete; clen=1880; strand=-; offs=1859-27; evgclass=main,okay,match:evgvelvLoc4587d117876t1,pct:98/100/.;
ATGTCTCTGGCTTGCTATACGCCTATGTTTAGACATAAGCTACCATCTCATAAGCCTTCT
TCTGTTCAGAATAACCCTCTAGGCAAAAGATACTCATCACGTCTTAGAACTTCTCAAGCT
TCAAGAATCAATATGGCTTATATTACTACTGATGAAGGCATCACCCGGCGCATCGGAAAT
CATCACCCCAACTTGTGGGATGATGATTTCATTCAATCACTCCCAAAAATATATGATGCT
CCCTCTTACGGTGAACATGCTGAGAAGCTGATTAAGGAGATAAAGGGCATGTTCGATGCT
CTTCCTCAAAACACTTCATCTGCAGATGATCTCTACAAACGTCTTTCAATGGTGGACGAT
GTAGAACGCCTTGGAATTGACCGCCATTTCCAAAATGAGATAAAAGTAGCTCTTGACTTT
GTTTATAGGTATTGGAATGATATGAATGGAATTGGGTGTGGTAGAGAGAGTCCTTGTGTG
GATCTCAATACTACAGCTTTGGGTTTTCGAATTCTTCGTCTACACAGATACAACGTCTCT
TCAGATATGTTGCAGCAGTTCAAAAGTAAAGATGGGCAACTTTTAAATTCTAAAAATAAA
TCGAATGAGGAGCAGCTTAGAAGTATTTTAAATTTGTTTCGAGCTTCACTTATTGCATTT
CCTCGAGAACGAGTTTTGGATGATGTCAAAGTCTTTTCTACTGCATATTTAAAACAAGTT
CTACCAAATATTAGTAATACTAATCTTTCAAATGAGATAAAATTCAATCTAGAATATGGT
TGGCACACCAGTGTGCCTAGGTTAGAAGCAAGGACATATATCGACATATATAGAAATGTC
AAGAGTACCAACAAACTTTTAGAACTAGCAAAGTTGGACTTCAATATGATCCAATCAATT
CAAATACAAGAGCTCCAAATTCTCTCAAGATGGTGGACAGAGTCTGGTCTACCAGCTAAA
CTAGAGTTTGCTCGTCATCGCCACGTGGAATTTTACTTTTGGGCAGCTTCAGGGTGTATT
GAGCCAAAATATTCTGCTTTTAGAATTGGGTTCGCAAAGATGGCTACATTTGTCACTTGT
TTGGATGATATTTATGACACATATGGAACTTTAGATGAGCTTAAAATCTTCACAGAAGCC
ATTAAGAGGTGGAATTTAGCATCCATGGAAGGACTTCCAGAATTTATGAAGTTGACATTC
AAGGTCTTTGATGAGGGATTGAGGGACATGGCACAAGAGGCTGAAAAAACTCAAGGCAGA
GGCACACTTGACTATGCCCGTAAAGCTTGGGAAGTCTATATAGATGCTTACTTTCAGGAA
GCAAAGTGGCTTGCTATGAATTATATGCCATCTTTTGATGAATATTTAGAGAATGGAAAA
GTAAGCTCCGGGGCTCGTGTTGTGACCTTACAACCTGTACTCTCATTAGATGTGCCTCTT
TCTAATGATGTTCTTAAAGAAATTGATTACCCATCAAGGTTCAATGATCTTTTATGCTTA
ACCCTTAGATTAAGAGGTGACACAAAGACTTTCAAGGCTGAGGCAGATCGTGGAGAAGAA
GTATCATGTATAACATGTTACATAAAAGACCATCCTGGATCTACAGAGCGAGATGCATTG
GAATATCTCAATAATTTAATTGATGAAAGACTTAAAGAATTGAATTGGGAATATTTAAAA
CCTGATAATGTTCCAATAATCAGCAAAGATCATGCATATGGCTTATCAAAAGGTCTCCAG
CTTCTCTATAAAGAAAGAGATGGATTTAGTGTGTCAGGCATTGAGACAAAGAATATTATC
ACCAAAACCATGATTGAACCAGTTCCCATGTGA
>TpTPS22_evgvelvLoc5059d27690t1 type=CDS; aalen=583,94%,complete; clen=1848; strand=-; offs=1772-21; evgclass=main,okay,match:evgR882625,pct:98/100/.;
ATGGCGGAAATGCTTGCAAATTCTGGCAATGTTGGAAATTCCTGTATACCCACTGTTCGT
CGGACTGGAAATCATCACCCTAACATCTGGACTGATGATTTCATTCAATCTCTTAATTCT
CCATATGGGGATTCCTCATACTATGAGCAGAGGGAAAAACTAATCAATGAGCTGCATGGT
ATGTTTTCTGCTGGAGAAGAAAAGTTTAGTCTACTGGAAAGGATTTCGTTTGTTGATATT
CTACAACGTTTGGGAATAGATCGATATTTTCAACACGAAATCAAACTGGCACTTTACTAT
ATTCACAAGAATTGGGATCATAATACTATTGGCGATCTCAACATGACGGCTCTAGGATTT
CGGATATTACGATTGAATAGATACGATGTTTCTTCAGATGTTTTTCAAAATTTCAAAAGT
GAAGAAGGACAATTCTTTGGCTTTGAATCTAGCCATGAAGACACACAATTAGCAATTATG
TTGAATTTATATAAAGCTTCAGAGGTAGATTTTCCTGGTGAAATTATCTTAAAAGAAGCT
AGAGATTTTGCATTTGCATACCTACAAAAGGCCATGAAGGAATATAATGACATAGAAGAA
ATGAAAGGTTTGCTTCTAATGGAGATTGAGTATGCTATGAAATATCCTTGGAGAACTAGG
GTTCCCAGATGGGAGGCTTGGAACTTTATTCAAATATTGAGACAACAAAATTACAATGGA
TCATTTGTCAATAACATGTATAAGATTCCAAAGACTTATAGTCAAAAGCTATTGGAATTA
GCAATATTGGACTTTAATATCTTACAAGCTCAACATCAATCTGAAATGAAATTAATATCC
ACATGGTGGAAACATTCAAGTGTAATTCACCTTGATTTCTTTCGACATCGCCACATAGAA
GCTTACTTTTGGTGGCATTGCTCATTATTTGAACCTGAATTTAGAGCAACTAGAATTGGT
GTGGCAAAATTTGTTACTAGTCTTTACCTCATTGATGATATTTATGACACATATGGGACC
ATAGATGAATTGAGGCCATTTACAACGGCATTAATAAGATGGGATATTTCCATGATTGAT
AATCTTCCAAACTACATGAAAGATGCTTTCAAATTTGTATATGAGATACACAAGGAAATT
GTAAGTGACGCTCAAAGAAACCATGGTCCTTATGTTCACAAATATATTCAATCCTGTTGG
AAGAGTTATATCTTATCTTATATGCAAGAAGCAGAATGGCTAGCTTCTAATTATACACCA
AGTTTTGATGAATATTTAAAGAATGGAGAGATAAGTGGTGGTCTAAGAATGATAATGACG
TATTCATTGTTACTAGCAAATGATCCCTTATCTGATGAGATTTTGGAGCAACTTGAGATC
CCATCATCAAAGTTGCAAGGTCTTACATCATTCATTGCACGAGTACTAGATGATATCAAA
GATTTTGAGGATGAGAAAACACACGGCGAGACAACTTCAAGCATTGAATGTTACATGAAA
GACAACCATGGTTCTACGAAGGAAAATGCTTTAAATTATATCAGAAATATTATTGAGAAT
TGTGCACAAGAGTCAAATAAGGAGTTTCTTAAGCCTTCAAATATGCCAGAATATTGCAGG
AACCTATATTTCAATGCTGGTGTGCGAGGTATATTTCTCATGTACAAGGATGTTGATAGG
TTTACAATTTGTAATAAAAAAGAGATGCGAGATGAAATAACTAAAACTCTCATGGAGCCT
ATCATGTCGTAG
>TpTPS23_evgvelvLoc5059t2 type=CDS; aalen=583,94%,complete; clen=1848; strand=-; offs=1772-21; evgclass=main,okay,match:evgtrinTRINITY_DN19143c0_g1_i1,pct:98/100/.;
ATGGCGGAAATGCTTGCAAATTCTGGCAATGTTGGAAATTCCTGTATACCCACTGTTCGT
CGGACTGGAAATCATCACCCTAACATCTGGACTGATGATTTCATTCAATCTCTTAATTCT
CCATATGGGGATTCCTCATACTATGAGCAGAGGGAAAAACTAATCAATGAGCTGCATGGT
ATGTTTTCTGCTGGAGAAGAAAAGTTTAGTCTACTGGAAAGGATTTCGTTTGTTGATATT
CTACAACGTTTGGGAATAGATCGATATTTTCAACACGAAATCAAACTGGCACTTTACTAT
ATTCACAAGAATTGGGATCATAATACTATTGGCGATCTCAACATGACGGCTCTAGGATTT
CGGATATTACGATTGAATAGATTTGATGTTTCTTCAGACGTTTTTAAAAGCTTCAAAGAT
AAAGAAGGACAATTCTCTAGCTTTGGATCTAGTCTTGAAGACACAGAATTAGCAATTATG
TTGAATTTATATAAAGCTTCAGAGGTAGATTTTCCTGGTGAAATTATCTTAAAAGAAGCT
AGAGATTTTGCATTTGCATACCTACAAAAGGCCATGAAGGAATATAATGACATAGAAGAA
ATGAAAGGTTTGCTTCTAATGGAGATTGAGTATGCTATGAAATATCCTTGGAGAACTAGG
GTTCCCAGATGGGAGGCTTGGAACTTTATTCAAATATTGAGACAACAAAATTACAATGGA
TCATTTGTCAATAACATGTATAAGATTCCAAAGACTTATAGTCAAAAGCTATTGGAATTA
GCAATATTGGACTTTAATATCTTACAAGCTCAACATCAATCTGAAATGAAATTAATATCT
ACATGGTGGAAACATTCAGACGTAACTCATCTTGATTTCTTTCGACATCGTCACATTGAA
TTTTATTTTTGGTGGGCTTGCTCATTATTTGAACCCGAGTTCAATGCAAGTAGAATTGGT
TTTGCAAAATTAGTTACCACTCTTTCCCTCCTTGATGATATTTATGACACATATGGGACC
ATAGATGAATTGAGGCCATTTACAACGGCATTAATAAGATGGGATATTTCCATGATTGAT
AATCTTCCAAACTACATGAAAGATGCTTTCAAATTTGTATATGAGATACACAAGGAAATT
GTAAGTGACGCTCAAAGAAACCATGGTCCTTATGTTCACAAATATATTCAATCCTGTTGG
AAGAGTTATATCTTATCTTATATGCAAGAAGCAGAATGGCTAGCTTCTAATTATACACCA
AGTTTTGATGAATATTTAAAGAATGGAGAGATAAGTGGTGGTCTAAGAATGATAATGACG
TATTCATTGTTACTAGCAAATGATCCCTTATCTGATGAGATTTTGGAGCAACTTGAGATC
CCATCATCAAAGTTGCAAGGTCTTACATCATTCATTGCACGAGTACTAGATGATATCAAA
GATTTTGAGGATGAGAAAACACACGGCGAGACAACTTCAAGCATTGAATGTTACATGAAA
GACAACCATGGTTCTACGAAGGAAAATGCTTTAAATTATATCAGAAATATTATTGAGAAT
TGTGCACAAGAGTCAAATAAGGAGTTTCTTAAGCCTTCAAATATGCCAGAATATTGCAGG
AACCTATATTTCAATGCTGGTGTGCGAGGTATATTTCTCATGTACAAGGATGTTGATAGG
TTTACAATTTGTAATAAAAAAGAGATGCGAGATGAAATAACTAAAACTCTCATGGAGCCT
ATCATGTCGTAG
>TpTPS24_evgvelvLoc16400d36129t1 type=CDS; aalen=590,94%,complete; clen=1878; strand=-; offs=1839-67; evgclass=main,okay,match:evgtrinTRINITY_DN26331c0_g1_i1,pct:100/96/.;
ATGGCTGAAGTGCAAAACAAGTTCTTAACATCATCCAACTTAGGAGTGGAAGATGGCTCC
ATGCCTAATGCCAACACTCGTCGAAATGGAAACCATCATTCTAACTTGTGGAGTGATGAT
TTCATACAGTCTCTTAGTTCGCAATATGGAGATTCACTATACCACAAACATAGGGATATG
CTAATTGATGAGGTTCACAAAATCTCTTTCAACAAAGAAGAAGAATTTGGTCTACTTCAA
AGGCTTTGGTTCGTTGATGTTGTACAATGTTTGGGAATAGATCGATATTTCCAAAAGCAA
ATCAAAACAATACTTGATTATACTTACAAGTGTTGGAATCAAAATATATTTGGAGATCTA
AACATGACAGCTTTAGGATTTCGAATGCTACGATTGAATAGATATGACATTTCCTCAGAT
GTATTTGAAAAATTCAAAGGCGAGAAAGGACAATTCTTTGGCTTTGGACCTTGTGGAGAA
TATACCAAATTAACAAGTATGTTGAATTTATATAAAGCTTCGGAGCTAGATTTTCCTGCA
GAAATAATCTTAAAAGAGGCTAGGGTTTTCACATCAACATACTTGCAAGAGGCTATCAAG
GAACATGGGGAGATAAAAGAAAATAAAAACCCACTTCTAACTGAGATTGAGTACATTTTG
GAAAATCCTTGGAGATGTAGGATTCCAAGATGGGAGACCTGGAAGTTCATTCAAATATTC
AAACAACAAAATCATAGTGAATGGCTTGCCAATGACATTTATAAGATCCCAAATACATAT
AGGCAAAAGTTGTTGGAAGTAGCAATATTGGACTTCAATATTTTACAGGCTCAACATCAA
CATGAATTGAAACTAGTCTCCACATGGTGGGAGCATTCAAGTGCAATTAGTCTTGACTTC
TTTCGGCATCGCCATGTGGAATTTTATTTCTGGTGGGCTTGCTCATTATTTGAGCATGAG
TTCAGTGCTAGTAGAATTGCTTTCACAAAATTGGCTACCTGTCTTTCACTCATAGATGAT
ATTTATGACACATATGGAACCCTTGATGAATTGAAACCCTTCACTACGGCTTTGATAAGA
TGGGATATTTCGATCATTGAGAATCTTCCGGACTACATAAAAATTGCTTTTAAATTTGCC
TACGAAATACACAAGGAAATTGCAAGTGAAGCTAAAACAAAACATGGCCCCTTTGTTGAC
AAATACATTCAAAACTGTTGGGAGAGTTTTATTCTATCTTACTTCCAAGAAGCAAAATGG
ATAGCTTCTAATTGTACACCAAATTTTGACGAATATATATTGAATGGAACAACAAGTAGT
GGTATGCGAGTTTTAATGATGCATTCATTAATATTGATGAACACCCCTTTATCAGATAAG
ATTTTGGAGCAACTTGATATTCCATCATCAAAGTTCCAAGATCTTGTATCATTGATTACT
CGACTTGTTGATGATATTGAAGATTTTGAGGATGAGAAAGCTCGAGGAGAGACAGCTTCA
AGCATAGAGTGTTACATGAAAGATAACAAAGGTTCTACAAAGGAGGATGCTTTAAATTAT
ATCACAAGTCGTATTGATAGTTGTGTTCAAGAGTTGAATCAAGAGTTCCTTAAGCCTTCA
GACATGCCAAATTGTTGTCGAAGGTTGTATTTTAATGCTGGCATGAGAGGCATATTTTTC
TTGTTCAAGGATTCAGATGGTATAACACATTCTCATCAAAAGGAGATATGTGATGCAATA
ATGAAAGTTCTAATGGAGCCAATAATAGCATAA
>TpTPS25_evgvelvLoc2138t7 type=CDS; aalen=865,94%,complete; clen=2736; strand=-; offs=2702-105; evgclass=main,okay,match:evgS372051,pct:99/87/.;
ATGGCTCAATCTTTGATTTCTTCGGCCAATTCTTGTATTGCAAAGACTCGACTTTCAGAT
GTTAATGGCAGAACAGAGCTCAACAGATCTCGACCATTATCATTTTCATTTTCCTCCTCT
AAGCTGGTGAAGAGGCAATGGAATAAGCAGTCAGCTGGTTTGGTTTTGGCTTGTCTTGGA
GATTCCAGGCGTTCTTCTTCCCCTGCTGCTACAGGGGCTGCCACTGCTTCTACATCGGTG
AAACGAGAGTACCCTCCAGCAGTTTGGAATGATGACGTGATCAATTCTCTGATATCAACT
TATAAATCTGCAGATGTAGCAGAGCAGGAGAAAAGGTCTGAGACATTGATAGCGGAGATA
AAGGGCATGTTTAAATCAATGGGGGATGGTGAAACGAATCCTTCTGCCTATGATACTGCT
TGGGTTGCAAGGATACCTGCTGTGGATGGCTCTAATGGCCCTCAGTTTCCTCAGACGCTT
CAATGGATTCTGCAAAACCAGTTGAGCGATGGTTCCTGGGGCGAAGAATTGTGCTTCTTG
ACATATGACCGTGCTCTGGCTACTCTTGCCTGTGTTATTACCCTCACTCTGTGGCATACA
GGGGATGCCCAAGTGAAGGAAGGCGTTGAATTTATTAGAAAGCATGCTGAGAGAATAGAG
AGAGAAGCAGATAATCACAGGCCATGTGGGTTTGAGATCGTTTTCATTTCAATGCTCAAC
GAAGCTAAAACTTTAGGGTTGGATCTTCCTTATGAGCTGCCCGTCTTTAAGCAGATTAAT
GAGATGCGGGAGATTAAGCTTACAAAGATTCCCCTCAATGTTGTCCATGCCATTCCAACA
ACAATACTCTACTCGTTAGAGGGGTTGCAGGAAATAGTAGATTGGGATAAAATGATGAAA
CTTCAGTCCAAGGATGGATCCTTCCTCAGTTCCCCTGCATCCACAGCTGCCGTGTTCATG
CGCACAGGAGACCAGAAATCTTTGGACTTTTTGACCTTTGTTCTCAACAAATTTGGAGAT
CATGTTCCTTGTCACTATCCGCTGGATCTGTTCGAACGCCTGTGGGCCGTGGACACTGTT
GAACGCCTGGGGATCGATCGCCATTTCAAAAACGAAATCAAAGAAACACTCGATTATGTC
TACATGTATTGGGATGAAAGGGGCATTGGATGGGCCAGAGACAACGCTGTGGGCGACATT
GATGACACAGCCATGGGCCTTCGAATCCTTAGACTCCACGGATACAATGTATCTTCAGAT
GCCCTAAAGACATTCAGAGACGGAAATGGAGAATTCTTTTGCTTCATGGGCCAAACACAA
AGGGGAGTCACAGATATGCTTAACGTGCATCGCTGCTCCCAAGTTGCATTACCTGGAGAA
AAGATTATGGAAGAAGCAAAGCTCTGTACACAGAGATATTTGACAAATGCTCTGGAAAGC
GTAGGGGCTTTCGACAAGTGGGCTCTCAAGAAAGACCTTCAGGGAGAGGTGGAATATGTG
CTCAAGTACCCATGGCACAGAAGTCTGCCCAGGCTGGAGGCAAGAAACTACATAGAGCAA
TATGGGGCAAACGATGTCTGGCTTGGAAAGTCTATGTACTTGATGCCATGTGTTAGCAAT
GCCAAGTATCTAGAGCTGGCCAAACTTGACTTTAACAGTGTACAGCGTATACAGCAAAAG
GAAATCCAAGAGCTCCAAAGGTGGTGGATAGCGTCTGGTTTGGCAAAGCTTGGGTTTACT
CCAGACCGGCTAGTTGAGACATATTTTGCAGTGGCGGCGAGCATGTTTGAGCCAGAATTC
GCAATGTGCAGAGCAGTTTACACAAAAGCTTCCATCTTTATTGTCATTTTAAACTATTTC
TATGAAGCGTACGCCACATCAGGACATGACATCACACTATTTTCTGAAGCGGTTACGAGG
TGGGATCTCTCTCTAGTAGATAAAATGCCTCAAGAAATGAGAACATGTTTCTTGAGTTTT
TATGACACAATGAATGAAATTGCAAAAGAGGGAAGCAAGAGACAAGGACGTGATGTTTTG
CCTTATATTAGAAATTTGATGGAGGTTCAAGTAGCATCCCACAATAGTGAAGCAAAATGG
GTGCAAGATAAATATATACCTTCATTGGATGAGTACATAAAGAATGCTAAAATCTCTATG
GGATTAGGCACAATAGTTCTAACCTCTGTGCTTTTTACGGGAGAGCTTCTTTCTAGTAGT
GTCCTTTCAAAAATTGGACATGGATCCAAATTTCTTCATCTCATATCTCTTACAGGACGT
GTGATCTATGATAGCAAAACTTATCAGGAGAACAAAATTCGAGGTAAGGTTTCAGCAATA
GAATGTTGCATAAAAGACCACTCAGGAATCTCGGAAGAAGAAGCCTTGAATCATATTTAC
ACTCTCATGCAAAATGCCTTATTGGAATTAAATTGGGAACTGGTCACTAACAATGACGTT
CCAGAGAGTTGTAGAAAATTGGTTTTTAACACAGCAAGAGCAATGCAACTATTTTTCATG
GAGAAGGATGGTTTTACTTTATCTCACCTTGAAATGCAAGAGCATATCCAAAAGTGTCTT
TTCCAACCAATTTTATAG
>TpTPS26_evgvelvLoc4951t5 type=CDS; aalen=464,73%,complete; clen=1888; strand=-; offs=1812-418; evgclass=main,okay,match:evgvelvLoc5059t5,pct:99/100/.;
ATGGCGGAAATGCTTGCAAATTCTGGCAATGTTGGAAATTCCTGTATACCCACTGTTCGT
CGGACTGGAAATCATCACCCTAACATCTGGACTGATGATTTCATTCAATCTCTTAATTCT
CCATATGGGGATTCCTCATACTATGAGCAGAGGGAAAAACTAATCAATGAGCTGCATGGT
ATGTTTTCTGCTGGAGAAGAAAAGTTTAGTCTACTGGAAAGGATTTCGTTTGTTGATATT
CTACAACGTTTGGGAATAGATCGATATTTTCAACACGAAATCAAACTGGCACTTTACTAT
ATTCACAAGAATTGGGATCATAATACTATTGGCGATCTCAACATGACGGCTCTAGGATTT
CGGATATTACGATTGAATAGATTTGATGTTTCTTCAGACGTTTTTAAAAGCTTCAAAGAT
AAAGAAGGACAATTCTCTAGCTTTGGATCTAGTCTTGAAGACACAGAATTAGCAATTATG
TTGAATTTATATAAAGCTTCAGAGGTAGATTTTCCTGGTGAAATTATCTTAAAAGAAGCT
AGAGATTTTGCATTTGCATACCTACAAAAGGCCATGAAGGAATATAATGACATAGAAGAA
ATGAAAGGTTTGCTTCTAATGGAGATTGAGTATGCTATGAAATATCCTTGGAGAACTAGG
GTTCCCAGATGGGAGGCTTGGAACTTTATTCAAATATTGAGACAACAAAATTACAATGGA
TCATTTGTCAATAACATGTATAAGATTCCAAAGACTTATAGTCAAAAGCTATTGGAATTA
GCAATATTGGACTTTAATATCTTACAAGCTCAACATCAATCTGAAATGAAATTAATATCC
ACATGGTGGAAACATTCAAGTGTAATTCACCTTGATTTCTTTCGACATCGCCACATAGAA
GCTTACTTTTGGTGGCATTGCTCATTATTTGAACCTGAATTTAGAGCAACTAGAATTGGT
GTGGCAAAATTTGTTACTAGTCTTTACCTCATTGATGATATTTATGACACATATGGGACC
GTTGACGAATTGAGACCATTCACAACAGCATTAATAAGATGGGATGCTTCCATGACTGAT
AATCTTCCAGATTACATGAAATCGACTTTCAAATTTACATGCCCGATACACAAAGAAATC
GCAAGTGAAGCTGAAAGAAAGCATGGTCCCTTTGTTCACAAATATATTCAATCATGTTGG
GAGAGTTATATCTCATCTTATATGGAAGAAGCAGAATGGATAGCTTCTAATCATACACCA
GGTTTTGATGAATATTTGACAAATGGGGAGTCTAGTGGTGGTCTAAGAATTGTAATGGTC
CTTTCATTGCTACTAGTGAATGCTCCTTTTCTGATGAGATTTTGGAGCAACTTGATAGCC
CATCATCAAAGTTGA
>TpTPS27_evgvelvLoc1076t3 type=CDS; aalen=640,95%,complete; clen=2013; strand=+; offs=12-1934; evgclass=main,okay,match:evgvelvLoc1076d80387t1,pct:100/100/.;
ATGGAGCGTGCTGAAAGGCTTATCGGAGAGATCAAGCACATGTTCAATGAAATGCACACA
GCAAAAAGCGGCAAGTTTTGTGCAGAGAATGCTTTTGAGCGCCTTGTGATGGTCGATTTC
TCTGCTTCCACCTCTGTTTTGAGCTCATGCTTAAAATCTCCACCCAACCATCATGTCAAG
CTTTTCAATAAAAATAGTCAAAGCTTGAGCAGGCGGAGGCTTAATCCCTTCATTAGTAAG
GCTTCCACCACCACTGTTGAAACTCCAACCAGGCGCACAGGCAACCATCATCCCAACTTG
TGGGACGATGGTCTTATAGGAACTATCCAAGAGAAACCTTATGATGATTCTCATTGCATG
GAGCGTGCTGAAAGACTTATTGGAGAGATCAAAGACATGTTCAATGAAAGTGGCAAGTTT
TGTGGAGAGAACGCTTTTGAGCGCCTTGTGATGGTCGATAAAGTTCAACGTCTTGCAATA
GATAGACATTTCCAAAATGAAATTGCCCAAGCACTTGATTATGTTTATAGATACTGGAGC
GATTGCTCTAGAGATCTGAATAGCGCAGCCTTGGGACTTCGAATCCTTCGCCTGAACAGA
TATCCTGTTTCTTCAGATGTGTTAAGACACTTCAAAGGAAATGATGGGCAGTTCTTGTGT
CCGTCAGCTCAATCACAGGAGGAGAAGATAGGAAGTATTCTAAATCTTTATAGAGCTTCC
TTAATTGCTTTTCCAGAGGAGAATATTATGGACGAGGCTAAAGCCTTTGCATCAACATAT
TTAAATCAAGTTTTACAAAACAATAATATCAGTTCCCATCTTTCAAGAGAGATAAAGTAT
AACCTTGAATACGGCTGGCACACAAATCTACCCAGAGTCGAAGCAAGGAATTACATGGAC
ATATATGGCGAAAACAGATCTTGGACCGAGATGGGTGGTAATATGCAAATTCTAAATCTG
GCTAAACTGGACTTCAATATCATGCAGTCAGTCCATCGGCGAGAGCTTGAATCAATGTTA
AAATGGTGGAAGGATTCAAATTTGGATAAAGTGGACTTTGCGCGTCATCGTCATGTAGAA
TATTTTGCTTTAGCATGTGCATATTGTATTGATGCTAAATATTATGCTTATAGACGTGAT
TTTGCAAAACTTTGTGCTCTTGCAACCATTGTGGATGATATCTATGACACTTATGGAACT
ATTGAGGAGATAAAACTTTTCAATGAAGCTGTTAAGATGTGGGATTCTTCACTTCCAAAT
AGTCTTCCTGAGAATATTAAAATTGCATATAAGGCATTTCACATGGCAGTAAATGAAAGT
GCACAGGCAGCAAAGAAGACGCAAGGACGAGACATGCTTCCTTATGCACGCAAAGTTTGG
GAACATTATCTAATAGGCCTTACAAAAGAAGCAGAGTGGCTTGCTAATGGGTACATACCA
AGTTTAGAAGAATATTTAGAAAATGGTGCACCAAGTTCAGGATATCGTGTAACCATGTTG
CAACCTACATTAACATTAGATGCCCTTCTTCCAGATAACATCCTTCTAGAAATGGATTAT
CCGTCAAGGTTTAATGAGCTTTTATGCTTATCCCTTAGACTAAAAGGAGACACTAGAACT
TTTAAGGCTGAGGCAAATCGTGGAGAGTTAGTTTCAGGCATATCATGTTATATAAAAGAC
CATCCTGGATCTAGCGAAGAAGAAGCATTGGATTACCTTAAAGATCTCCTGCAAAAAAGA
CTCAAAGAATTAGATCAGGAGTATTTGAAACCCAACAATGTTCCAGCTATAAGCAAGGAC
CATGCTTATAATATTGCAAGAAGTTACCAACTTCTTTATAAAGAGAGAGATGGCTTCACA
AATTCTAATAAAGACATAAAAGATCTAGTCACTCAAATCCTACTAGAACCTATTCCATTG
TAA
>TpTPS28_evgvelvLoc842d111924t1 type=CDS; aalen=838,92%,complete; clen=2729; strand=-; offs=2691-175; evgclass=main,okay,match:evgvelvLoc830d49614t1,pct:99/100/.;
ATGGGAGCAGTTAGCTTCTCTTTCATCTCAAATTCTGTACTCTGTGCAACAACTAAGCTT
CCATCTCCGTACCCACCTGCAAGATTTTCTCCCTGGCAATGCGGATATGCAAGATTCCGA
TCCATCAGGTGTACTTTATCTGGATCTTCTAGTGCCCAGTTCACCCATGAAAGGAATGAA
TTTGATATAGGACCAAGGCAGCAACATAAATCTACAGATGCTTCCAAGGTTGTCAAAGAT
AAGATCAAGCAAAGTGCATCTGCTTCTATGTACGTAGATGAGGATATTGTGAGGATAAGA
AGGCTATTCTCGGAAGCCAAGAGCAGACAGACATCTGTTTCTGCTTATGATACAGCATGG
GTAGCCATGGTCCCCTCTTTGGAAGACTCTCAATTGCCACAGTTCCCACAGTGCCTTTCC
TGGATAATGAATCATCAACTCTGGGATGGATCTTGGGGATTATCTGATTTGCCTTATATT
AAAGATCGCCTCTCTCACACTTTGGCATGCATTATTGCACTAAGAAAGTGGAATGCTGGC
ACTGAAAATGTGGAAATGGGTTTGAGATTTATAAGAGAAAATATTGGAAAGATAGCTAGT
GAAGACCAGCATAATCCCATTGGATTTGAGATTATCTTCAGTGCAATGCTAGAAGAAGCC
AGAGGCTTGGGTTTGAACCTCCCGTATGATTCTTCTCTTATAGAACAGATGCTCTCTAAG
CGATATGAAATCCTTAAACGGATAGAAATAGATCAGATGAATGATTATGATCAATCCCTT
ATTTTCATAGTTGAGGGTATTCGGAGCATAGTTGACTGGAACAAAGTTTTAAGACATCAG
AACAAGGATGGTTCACTCTTCCATTCTCCCTCTGCAACTGCTTGTGCTCTGATGCACACT
AAAAAATCGAACTGCCTTATGTATTTGAAATCAATGCTAGAAACTTTGGAGAGTGGAGTG
CCTAGTGTTTATCCCATAAATGTGTTCACTGCTTTCTCAATGGTAGATAGGTTGGAGAGT
TTAGGAATATCAAGATATTTCAAATTTGAGATAAAGCAAGCTTTAGATGTTGTCTATAGA
TGCTGGACAGAGAACAAAATAATTGAGGGAATATCATCAACATCAGACATAATTAACAGT
TCTGTCAGTTTCAGGATTTTGCGGTGGAATGGATATGATGTGTCTCCAGATGTCTTTGTC
AGTTTCTTGCAAGATGGAAGCTTCCTACCATCAATAGAAAAGAGAGGCCAAGCTGTTATA
GCAATGCTGAATTTGTATGAATCATCTCAGATGATGTTCCCTAGTGAAATAATTTTGGAA
GAAGCAAGATCTTTCTCTAGAAACTATCTGGCCAAAAATGAAGCAAATATTACAATGGAT
GACCAAAATTTAGTCCACAAAGACCTTGATAAAGAGGTTGAGTATGCACTGGCTATACCT
TGGTTGGCCAGGTTGGAGCGATTGGAACATAGAAGATACATTGAAAATAATGCATTTGAT
GATATTTGGATTGGAAAAACCTCTTACAAGATCCCTTGTATAAGCAGTGACGTTTTTTTA
ACATTAGCGAAAAATGACTTCAATATCTGCCAAGCAATGCAGCAGAAAGATTTACAGGAG
TTGGAAAAATGGTGTGTAGATTCAAAATTTGGTGATCTACACTACGCACGGCAAAAACTT
GTATATTGCTATTTTTCTGTTGCTTCAACACTTTTTAGCCCTGAAATGTCTGCAGCACGC
ATTGTATGGACCAAGAATGCAGTTCTCACTACAGTCATAGATGACTTTTATGATGTGGGG
GGCTCCACTGAAGAGATTCAATGCTTTCTTGAAGCTGTGAAGAGGTGGGATCCAGCAGGG
ATAAATAGCCTTTCAGATAATGTGAAAATTCTGTTCTCTGCACTATATAACACCGTCAAT
AATATTGCCCAAAATGCCTCTGCTTTTCAAGGTCGAGATGTCAGCATTCATTTAAGGGAA
ATTTGGTACAGGCTAGTGATGTCAATGATGAAAGAGGCTGAGTGGGCCAAAACTGGATAT
ATACCATCCATGCAGGAGTACTTGGAAAATGGAAAAACATCAATTGCTCTGGAACCGATT
GTTCTCATAGCACTCTATTTTGTAGGGCCTAAGCTCTCAGAGCAAACCATCCACCACGAT
GAGTACACCAGTCTTATGGAACTTGTCAATATTTGTGGGCGCCTTTTAAATGACATTCAG
AGCTACAAGAGGGAGGCCAAGGAAGGAAAGCTGAACTATGTGACATTGTTCATGAAAGAA
TACCCAGTGACAACTGCTGAGAATGCTACTGAGAGGATTAGACAAACCATAAATCAAAGC
ACCCAAAAACTACTGAGAAACCTGTTGCAACCTAGTGGTCTCCCTCATGAATGCAAGAAG
TTGTATTGGAATATGGTTAGAATTCTCCAACTATTCTACCTCAGGACTGATGGATTCACA
TCTCCCACTGAAATGCTTGAACATATCGATATGGTTATTTTTGATCCAATAGTGTAA
>TpTPS29_evgvelvLoc7235d121309t1 type=CDS; aalen=608,93%,complete; clen=1955; strand=-; offs=1868-42; evgclass=main,okay,match:evgR793242,pct:98/100/.;
ATGGCTCTCATGTCTCTCTCGTCCTCTGGCTTGAGCTTCTGCTTGAAATCTAAGCCTACC
CATCTCTTTAAGCTTTCTCCCAAATCATTCCCAACATTAGCTAGAAAATGTCTGAGAAGT
CCGATAATGAATAAGGCCTTCGCCACCACTAGTGTTGAAGGTGTCACTCGGCGCACAGGC
AATCATCATCCCAACTTGTGGGACGACGATTTTATACAATCTCTCCCAAAACTGCCTTAT
GATGCTCCTGAGTATCGTGAGCGTGCTGATAGACTTGTTGGGGAGGTCAAAGAAATGTTC
AATGCAGTGGGTGCTGCGGATTCTTCTGCACAAAATGTTTATAAACGCATTGAAATGGTG
GATAATGTTCAACGCCTCGGAATTGGGCAACATTTTCGAAAGGAAATAAGAGAAGCACTT
GATTACGTTTACAAGTTTTGGAACGATATCAGCAGTAGAGATCTGAATACTGCAGCTTTG
GGACTTCGAGTCCTTCGACTTCACAGATACCCCGTTTCATCAGATGTGTTAGAACAGTTT
AAAGGAAAAGATGGACGGTTGTTATGTAGTAACAGTCAGTCGGAGGAGGATATCAAAAGT
ATTATAAATTTGTTTCGAGCTTCTTGGATTGCCTTCCCAGAGGAGACAATAATGGACGAA
GCTAAAGACTTTTCTACTATGTATTTGAATCAAATATTAGACAAGTCTGATATTTTCAGT
GCTAATCTTTTACAAGAGATAAGATTTAATTTGGAGTACGGATGGTACTCGAATCTACCA
AGATTGGAAGCATGGAATTATATCGACATTTATGGACAAAGCAGTTCGCGGCTCAGGAAC
ATGGATAATAAAAAGATTTTATCTCTGGCTCAGCTGGATTTTAATATTATGCAATCGCTT
TATCGGACAGAACTTCAAATGATTTCCAGATGGTGGAAGGAATCACACTTGTGTAAATTG
GATTTTTTCCGTCATAGACACATAGAATACCACTTTTCAGGGTGTGCAATTAGTGCAGAA
CCTAAATATTCTGCTTTTAGAATTGCTCTCACAAAAATTTTTACTATTACAACTTGCATT
GATGATATTTATGATACATATGGTACTCTTGAGGAACTTCAAGTTTTTACTGATGTTTTT
AAGAGGTGGGAGCCTCCTCCTATAGATTGTCTTCCAGAATACATGAAAATTGCATATTGT
GCACTTTATGAAACAATTATTGAATGTGCACAAGAGGCAGATAGAATTCAAGGCCGACAC
ACTCTCCACCATGCTCGAAAAGCTTGGGATGACTATTTAGATGCCATGTTGCAAGAAGTG
AAGTGGCTTGCTAATGGGTATACACCAAATTTGAATACATTTTTAGAAAATGGAAAAGAG
AGTTCAGCTTCACGTGCAGCTACATTGCAATCTCTATTAACATTAGATGTAATTTCACAA
GATGCCCTTCAGAAAGTTGATTATCCATCAAAATTCAATGATCTTCTCGGATTGACATTT
AGATTACTGGGTGACATTAGAACCTTCAAGGCGGAGGCAAATCGTGGAGAAGTTAATTCA
TCCATAACATGTTATATAAGAGGCCATCCACTATCGAGCGAGAAGGATGCACTGAAGTAT
CTAAATTGCAGATTAGATGAACATTTGAAAGAACTAAATATGGAATATCTGAAGAATGAT
GGTGTTCCAACTTGCATCAAGGATTTTGCATATGACATATCAAGGTGTTTCCATGTTTTC
TATAAAGAGAGAGACGGATTTAGCATTTCAACCAAAGATATGAAGAATCATGTGAAACAA
ATCCTTATTGACCCTATTGAAATGTAA
>TpTPS30_evgvelvLoc16257d162311t1 type=CDS; aalen=580,97%,complete; clen=1783; strand=-; offs=1763-21; evgclass=main,okay,match:evgsoapd100107scaffold1219,pct:99/100/.;
ATGATGGCGGAAATGTTTGAAAATACATGCGTGCCCAAGCCCACCATTCGTCGGACTGGA
AATCATCATCCTAACGTCTGGACTGATGATTTCATTCAGTCTCTTAATTCTCCATATGGG
GACTCCTCATACTATGAGCATAGGGAAACACTAATCAATGACCTCCATTCTATGTTTTCT
AACGGAGAAGAACAATTTAGTCTACTTGAAAGGATTTCCTTGGTTGATTTTCTACAACGT
TTGGGAATAGATCGATATTTTCAACACGAAATCAAACTGGCACTTTACTATATTCACAAG
AATTGGGATCATAATACTATTGGCGATCTCAACATGACGGCTCTAGGATTTCGGATATTA
CGATTGAATAGATTTGATGTTTCTTCAGACGTTTTTAAAAGCTTCAAAGATAAAGAAGGA
CAATTCTCTAGCTTTGGATCTAGTCTTGAAGACACAGAATTAGCAATTATGTTGAATTTA
TATAAAGCTTCAGAGCTGGATTTCCCCGATGAAAAAATCTTAAAAGAAGCTAGAGATTTC
GCATTTTCATACCTGCAACAAGCTATGGAGGAATATGTTGATGTAAAAGAAAAGAAAAAT
CCGCTTCTAATGGAGATTGAGTACACTTTGAAAAATCCTTGGAGAACTAGGGTTTTAAGA
TTGGATGCCTGGAACTTTATTCAGATATTCAAACAACAAAATTTCGATGGATCTTTTCCC
ATTAACACTTATAAGATTCAAAACACATATAGCCATAAGATGTTGGAATTAGCAATATTG
AACTTCAACATTTTACAAGCTCAACATCAATCTGAAATGAAATTAATATCCACATGGTGG
AAACATTCAAGTGTAATTCACCTTGATTTCTTTCGACATCGCCACATAGAAGCTTACTTT
TGGTGGCATTGCTCATTATTTGAACCTGAATTTAGAGCAACTAGAATTGGTGTGGCAAAA
TTTGTTACTAGTCTTTACCTCATTGATGATATTTATGACACATATGGGACCATAGATGAA
TTGAGGCCATTTACAACGGCATTAATAAGATGGGATATTTCCATGATTGATAATCTTCCA
AACTACATGAAAGATGCTTTCAAATTTGTATATGAGATACACAAGGAAATTGTAAGTGAC
GCTCAAAGAAACCATGGTCCTTATGTTCACAAATATATTCAATCCTGTTGGAAGAGTTAT
ATCTTATCTTATATGCAAGAAGCAGAATGGCTAGCTTCTAATTATACACCAAGTTTTGAT
GAATATTTAAAGAATGGAGAGATAAGTGGTGGTCTAAGAATGATAATGACGTATTCATTG
TTACTAGCAAATGATCCCTTATCTGATGAGATTTTGGAGCAACTTGAGATCCCATCATCA
AAGTTGCAAGGTCTTACATCATTCATTGCACGAGTACTAGATGATATCAAAGATTTTGAG
GATGAGAAAACACACGGCGAGACAACTTCAAGCATTGAATGTTACATGAAAGACAACCAT
GGTTCTACGAAGGAAAATGCTTTAAATTATATCAGAAATATTATTGAGAATTGTGCACAA
GAGTCAAATAAGGAGTTTCTTAAGCCTTCAAATATGCCAGAATATTGCAGGAACCTATAT
TTCAATGCTGGTGTGCGAGGTATATTTCTCATGTACAAGGATGTTGATAGGTTTACAATT
TGTAATAAAAAAGAGATGCGAGATGAAATAACTAAAACTCTCATGGAGCCTATCATGTCG
TAG
>TpTPS31_evgR1187289 type=CDS; aalen=400,86%,complete; clen=1390; strand=+; offs=94-1296; evgclass=main,okay,match:evgtrinTRINITY_DN44193c0_g1_i1,pct:98/100/.;
ATGGATGAAGCTAGACTGTTTGCTTCTAAGTATCTGAGAGAATCACTAAACACAAATAAT
ACCTTCTGCAATGAGAAAATCGTTAAAGAGACAAAAGATGCGTTGGAGTATTCTTGGCAC
CTAAGTATCTCCATCTTAGAGGCAAGAAACTACATTGATGCTTACAACAATAATCATGCA
CAGCTTTACAAAACCCTATTCAACATGCCGTACGTTCATAATTCTTGTTACATGGAATTA
GCTAAATTATACTTCAACATTGAACAGTCTTTACATCAGGCAGAATTGAAACTTCTCTCA
AGTTGGTGGAAAAAGTCATGTATGGCAGAAATAGACTTTGCCCGACAAAGATTGGTAGAA
TCTTACATGTCCATGGCCATATTTGAGCCGAGATATTCATTATGTAGAGTTGCCGTCACC
AAAGGTGCTTGCTTATTAGCAGTCATTGATGATATTTGCGACACCTATGGAACAATAGAA
GAGTGTAGAATTTTCATAGAAGCAATAAAAAGATGGGATACCTCCTTGGTAGATGAGCTT
CCAGACTACATGAAAATAGTCTTCAAAACGTGGTATGATGCAGTTCATGAAATAAATATG
GAGGTGACAAAGCAACAAGGGCATGACATGATCCACCACATTAGAAAAGATTATGAGAAG
TACATCGATGCTGTAATGCATGAAAGAGAGTGGTCAGAAGCTGGGTACATACCAACAATG
GAAGAGTACTTTGAGACACGTTTAGTATCAGCGGGTCTTGGTCCAACTTCACATGGAATC
TTGTTAATGGGCGAGGTTGTAACAGATAATGATCTTCCACTCAAAAAATATTCCTCAAAA
CTATATCAGCTTGCGGCTTTGCAATGGCGGCTAACAAATGATATTGCAACCATGGAGAGT
GAGAAGGTTCGAGGAGGACAAGCATGGTCACTTATAGCATGTTATTTGAAGCAGAATCCA
GGTTCTACAGAAGAAGAGGGTCTAAAGCACTTTGAAAAGATTGTCGATCATACTATGAAA
GAATTGAACTATGAGTATTTGAAGTCAATTGGTAAAAACCCAAAATGTGGCAAAATGTTT
CTTTTTAGAATGACACAAGCTACTTTTTTCTTCTACAAGTATGGAGATGGCTATGCTAAT
GCCATGAAGGAGACTAAAGAAATTATAAGGAAAACTCTCATCGACCCTGTGCAACTATGG
TGA
>TpTPS32_evgR741119 type=CDS; aalen=475,88%,partial3; clen=1615; strand=+; offs=189-1613; evgclass=main,okay,match:evgR902017,pct:100/98/.;
ATGATGAGTTTCTTCAGTCACTTGAAATGCCTTATGAGGTATTGGAACAACAATAAAGGC
ATTGGAATTGGGAAGAGTACTTCTAATGTTGATCTCAATACCACTGCTTTGGGTTTTCGA
ATTCTTCGACTTCATAGATACAACGTTTCTTCTGATGTGTTGAAGAGCTTCAAGGGTAAA
GATGGACAATTCTTGAACTCTAGTACTCAATCACAAGAAGAAATAAAAATCATTATAAAT
TTATTTCGAGCGTCACTCATTGCATTTCCAAAGGAGAAGATTATAGATGAAGCTAAATCC
TTTTCCACTCAATATTTGAAACAAACTCTGCAAAATATTGATGACTCCAATCTTTCAAGA
GAGATAGAATTCAATTTGGAGTATGGATGGCACACTAATGTGCCTAGATTGGAAGCAAGG
CAATATATTGAAATTTATGGAGAGGACAATTCATGGGTTGCAAAGACTATAACAGGGATG
CCTCATTTGAGTAACAAAAAAGTTATAGAGCTAGCAAAGTTGGATTTCAACATGATGCAG
TGCATGCAACAACGAGAGCTACGTATCCTTTCAAGGTGGTGGGTAGAGTCTGGTTTATCA
AAACTGGAATTTGCTAGACATAGACATGTTGAATACTATTTTTGGGCAGCTAGTGGTGTG
ATTGAGCCAAAGTATCCTGCATTCAGAATCGGCCTTGCAAAGTTGTCTTCACTCGTAACA
TATTTGGATGACATCTATGACACATATGGAACTTATGAGGAGCTCCAACTCTTAACTGAA
GCAATTAAAAAATGGGATCCATTAGCCATAGAGGGGCTACCAGAGTATATGAAAGTTGCA
TACATAGCCTTCTATGATGCAGTGAAGGACATGGTCAGAGAAGCCCAAATTACTCAAGGC
CGAGATACATTTGACTACGTTAAAAAAGCTTGGGAAGTTCTTATTGATGCATATATGCAA
GAAGCAAAATGGCTTGTTGAAGGTTATGTACCAACTTTGGAAGAGTATTTAGAGAATGGA
AAAGTTAGCAGCGGTTCACGTGTAGTGAATTTACAACCTATATTAGCATTAGATGCACTT
CTTCCAGAAAATATTTTACCAGAAATTGATTATCCTTCAAAGTTTGATGAACTTTTAGCC
TTAACAGTTAGAGTTAAAGGTGACACAAGAAACTTTGAGGCTGAAGCTGATCGTGGAGAA
ACTGTATCTTGCATAACTTGTTATATGAGGGACCACCCTGGATCTACTAAGGAAGAGGCT
ATAACTTATCTCAGTTCCTTATGTGATGAACTCCTCAAAGAGTTGAATTGGGAATATTTG
AAATGTGATAATGTTCCACCCATTAGCAAAGATTGTGCTTATGTAGTATCACGAGGCTTA
CAACTTTTTTATAAAGAGAGAGATGGATTTAGTGTTGCTAATAAA
>TpTPS33_evgS303450 type=CDS; aalen=583,92%,complete; clen=1884; strand=+; offs=77-1828; evgclass=main,okay,match:evgd22586S241189,pct:100/98/.;
ATGGCGGAAATGCTTGCAAATTCTGGCAATGTTGGAAATTCCTGCATACCCACTGTTCGT
CGGACTGGAAATCATCACCCTAACATCTGGACTGATGATTTCATTCAATCTCTTAATTCT
CCATATGGGGATTCCTCATACTATGAGCAGAGGGAAAAACTAATCAATGAGCTGCATGGT
ATGTTTTCTGCTGGAGAAGAAAAGTTTAGTCTACTGGAAAGGATTTCGTTTGTTGATATT
CTACAACGTTTGGGAATAGATCGATATTTTCAAGAGGAAATCAAACTGGCACTTGATTAT
ATTCACAAGCATTGGAATCATAATGCTATTGATGATCTCAATATGACGGCTCTAGGATTT
CGGATATTACGATTGAATAGATACGATGTTTCTTCAGATGTTTTTCAAAATTTCAAAAGT
GAAGAAGGACAATTCTTTGGCTTTGAATCTAGCCATGAAGACACACAATTAGCAATTATG
TTGAATTTATATAAAGCTTCAGAGGTAGATTTTCCTGGTGAAATTATCTTAAAAGAAGCT
AGAGATTTTGCATTTGCATACCTACAAAAGGCCATGAAGGAATATAATGACATAGAAGAA
ATGAAAGGTTTGCTTCTAATGGAGATTGAGTATGCTATGAAATATCCTTGGAGAACTAGG
GTTCCCAGATGGGAGGCTTGGAACTTTATTCAAATATTGAGACAACAAAATTACAATGGA
TCATTTGTCAATAACATGTATAAGATTCCAAAGACTTATAGTCAAAAGCTATTGGAATTA
GCAATATTGGACTTTAATATCTTACAAGCTCAACATCAATCTGAAATGAAATTAATATCT
ACATGGTGGAAACATTCAGACGTAACTCATCTTGATTTCTTTCGACATCGTCACATTGAA
TTTTATTTTTGGTGGGCTTGCTCATTATTTGAACCCGAGTTCAATGCAAGTAGAATTGGT
TTTGCAAAATTAGTTACCACTCTTTCCCTCCTTGATGATATTTATGACACATATGGGACC
GTTGACGAATTGAGACCATTCACAACAGCATTAATAAGATGGGATGCTTCCATGACTGAT
AATCTTCCAGATTACATGAAATCGACTTTCAAATTTACATGCCCGATACACAAAGAAATC
GCAAGTGAAGCTGAAAGAAAGCATGGTCCCTTTGTTCACAAATATATTCAATCATGTTGG
GAGAGTTATATCTCATCTTATATGGAAGAAGCAGAATGGATAGCTTCTAATCATACACCA
GGTTTTGATGAATATTTGACAAATGGGGAGTCTAGTGGTGGTCTAAGAATTGTAATGGTC
CTTTCATTGCTACTAGTGAATGCTCCTTTATCTGATGAGATTTTGGAGCAACTTGATAGC
CCATCATCAAAGTTGAGAGTTCTTGTATCATTGATTGCACGAGTAGTGGATGATGTTAGA
GATTTTGAGGATGAGAAAGATCATGGAGAGACAGCTTCAAGCATTGAGTGTTACATAAAA
GACAACCATAGTTCTACAAGGGAAGATGCTTTAATTTATGTCATGAATCTTATTGAGGGT
TGGGCACAAGAGGCAAATAAGGAGTTTCTCAAGCCTTCACATATACCAGATTATTGTAGG
AACCTATATTTCAATGCTGGCATGCGAGGTATATTTTTCTTGTACAAGGATGTTGATGGT
ATTACAAATTCCCATCAAAAAGTGATAAGAGATGCAATAACAAAAATTCTCATGGAACCA
ATCATGCCATAG
```
