## Supplementary material for "The western redcedar genome reveals low genetic diversity in a self-compatible conifer": Dataset S5: rwp.all_filtered_snps.vcf (part 3 of 81)

```
29339144	227100	29339144_227100	A	G	271858	.	AB=0.456567;ABP=346.309;AC=60;AF=0.253251;AN=224;AO=14693;CIGAR=1X;DP=273574;DPB=113461;DPRA=0.917873;EPP=847.906;EPPR=2648.32;GTI=81;LEN=1;MEANALT=1.01473;MQM=13.6786;MQMR=11.2804;NS=2112;NUMALT=1;ODDS=0.000415912;PAIRED=0.822977;PAIREDR=0.868441;PAO=0;PQA=0;PQR=0;PRO=0;PROBE=SNP|RAPIDGENOMICS_3404_36384;QA=574340;QR=3320853;RO=83970;RPL=7151;RPP=25.6045;RPPR=13.4049;RPR=7542;RUN=1;SAF=7170;SAP=21.4262;SAR=7523;SRF=42646;SRP=48.2056;SRR=41324;TYPE=snp;technology.illumina=1	GT:AD:AO:DP:PL:QA:QR:RO	1/1:0,55:55:55:515,166,0:2208:0:0	0/0:37,0:0:37:0,111,480:0:1491:37	0/0:14,3:3:17:0,29,114:123:566:14	0/0:170,0:0:170:0,512,1725:0:6759:170	0/0:41,0:0:41:0,123,614:0:1589:41	0/0:82,0:0:82:0,247,832:0:3276:82	1/1:0,27:27:27:585,81,0:1023:0:0	0/0:38,0:0:38:0,114,425:0:1510:38	0/1:43,34:34:77:54,0,177:1370:1719:43	0/1:66,46:46:112:190,0,297:1827:2608:66	0/0:10,4:4:14:0,9,90:164:406:10	0/1:48,43:43:91:91,0,304:1747:1889:48	0/1:26,39:39:65:207,0,58:1586:1027:26	0/0:22,0:0:22:0,66,219:0:830:22	0/0:124,0:0:124:0,373,1180:0:4860:124	0/0:272,0:0:272:0,819,2679:0:10757:272	0/1:16,11:11:27:173,0,339:419:610:16	1/1:2,128:128:130:1328,374,0:5086:78:2	0/0:84,0:0:84:0,253,964:0:3379:84	1/1:27,62:62:89:360,25,0:2475:1099:27	1/1:0,103:103:103:1101,310,0:4110:0:0	0/0:104,0:0:104:0,313,1117:0:4176:104	0/1:14,18:18:32:69,0,42:669:558:14	0/1:63,47:47:110:266,0,235:1915:2464:63	0/1:11,9:9:20:62,0,67:365:418:11	0/0:97,0:0:97:0,292,2095:0:3722:97	0/1:35,30:30:65:81,0,169:1176:1328:35	0/0:148,0:0:148:0,446,1319:0:5819:148	0/0:172,0:0:172:0,518,1647:0:6797:172	0/1:20,21:21:41:101,0,115:812:800:20	0/0:46,0:0:46:0,138,651:0:1824:46	0/0:89,0:0:89:0,268,874:0:3504:89	0/0:249,0:0:249:0,750,2575:0:9868:249	0/0:65,0:0:65:0,196,611:0:2610:65	0/0:40,0:0:40:0,120,499:0:1575:40	0/0:13,0:0:13:0,39,348:0:511:13	0/0:94,0:0:94:0,283,965:0:3650:94	0/0:55,0:0:55:0,166,510:0:2191:55	0/0:58,0:0:58:0,175,503:0:2314:58	0/1:71,66:66:137:306,0,253:2650:2821:71	1/1:0,47:47:47:470,141,0:1816:0:0	0/0:109,0:0:109:0,328,1179:0:4310:109	0/0:185,0:0:185:0,557,1541:0:7234:185	0/0:23,7:7:30:0,16,294:263:896:23	0/0:97,0:0:97:0,292,1052:0:3898:97	1/1:0,20:20:20:274,60,0:777:0:0	0/0:112,0:0:112:0,337,1076:0:4464:112	0/1:73,62:62:135:339,0,330:2457:2924:73	0/0:68,0:0:68:0,205,1437:0:2667:68	0/0:61,0:0:61:0,184,582:0:2411:61	0/0:4,0:0:4:0,12,76:0:164:4	1/1:0,73:73:73:710,220,0:2955:0:0	0/1:59,44:44:103:109,0,223:1742:2337:59	0/0:77,0:0:77:0,232,1138:0:3043:77	0/1:33,66:66:99:301,0,59:2619:1296:33	0/0:167,0:0:167:0,503,1724:0:6582:167	0/0:56,0:0:56:0,169,595:0:2175:56	1/1:13,29:29:42:223,27,0:1162:496:13	1/1:0,21:21:21:257,63,0:844:0:0	0/1:12,22:22:34:106,0,34:893:471:12	0/0:62,0:0:62:0,187,643:0:2420:62	0/0:355,0:0:355:0,1069,3783:0:14085:355	0/0:121,0:0:121:0,364,1178:0:4748:121	0/0:103,0:0:103:0,310,939:0:4065:103	0/0:38,0:0:38:0,114,370:0:1494:38	0/1:37,25:25:62:86,0,124:996:1492:37	0/1:31,17:17:48:57,0,146:659:1235:31	0/1:44,42:42:86:140,0,161:1657:1710:44	0/1:16,9:9:25:7,0,75:361:635:16	1/1:0,12:12:12:223,36,0:465:0:0	1/1:0,84:84:84:1125,253,0:3303:0:0	0/1:58,44:44:102:122,0,269:1747:2275:58	0/0:157,0:0:157:0,473,1511:0:6241:157	0/1:49,44:44:93:244,0,213:1739:1945:49	0/0:12,0:0:12:0,36,138:0:469:12	0/1:36,35:35:71:149,0,199:1414:1447:36	0/0:38,0:0:38:0,114,393:0:1499:38	0/0:16,0:0:16:0,48,154:0:608:16	0/0:29,0:0:29:0,87,415:0:1127:29	0/1:42,43:43:85:198,0,182:1718:1605:42	0/0:198,0:0:198:0,596,1811:0:7825:198	0/0:35,0:0:35:0,105,359:0:1395:35	0/0:53,0:0:53:0,160,461:0:2113:53	0/0:66,29:29:95:0,43,441:1181:2563:66	0/0:109,0:0:109:0,328,1103:0:4361:109	0/0:171,0:0:171:0,515,1495:0:6859:171	0/1:22,9:9:31:13,0,112:357:839:22	0/0:152,0:0:152:0,458,1551:0:6036:152	0/1:20,15:15:35:36,0,211:556:758:20	0/1:74,30:30:104:28,0,417:1178:2926:74	1/1:0,67:67:67:790,202,0:2643:0:0	1/1:0,66:66:66:651,199,0:2615:0:0	0/0:54,0:0:54:0,163,535:0:2105:54	0/0:15,0:0:15:0,45,171:0:593:15	0/0:88,0:0:88:0,265,913:0:3432:88	0/0:46,0:0:46:0,138,504:0:1798:46	0/0:94,0:0:94:0,283,945:0:3706:94	0/0:32,0:0:32:0,96,289:0:1250:32	0/0:32,0:0:32:0,96,332:0:1260:32	0/1:27,19:19:46:56,0,128:756:1057:27	0/0:54,0:0:54:0,163,670:0:2128:54	0/0:22,0:0:22:0,66,218:0:876:22	0/0:60,0:0:60:0,181,563:0:2396:60	0/0:85,0:0:85:0,256,804:0:3299:85	1/1:0,78:78:78:925,235,0:3060:0:0	0/0:166,0:0:166:0,500,1680:0:6626:166	0/1:76,44:44:120:86,0,471:1781:3030:76	0/1:28,25:25:53:120,0,148:996:1110:28	0/0:48,0:0:48:0,144,527:0:1876:48	0/1:68,46:46:114:102,0,428:1847:2661:68	0/0:12,0:0:12:0,36,207:0:488:12	0/0:39,0:0:39:0,117,918:0:1514:39
29339144	452208	29339144_452208	A	T	67521.4	.	AB=0.485595;ABP=13.333;AC=27;AF=0.126394;AN=224;AO=3860;CIGAR=1X;DP=146190;DPB=70638;DPRA=1.01947;EPP=691.151;EPPR=3496.23;GTI=71;LEN=1;MEANALT=1.00238;MQM=13.4023;MQMR=11.8538;NS=2112;NUMALT=1;ODDS=0.0111449;PAIRED=0.853886;PAIREDR=0.88363;PAO=0;PQA=0;PQR=0;PRO=0;PROBE=SNP|RAPIDGENOMICS_3404_25608||SNP|RAPIDGENOMICS_3404_25609;QA=150792;QR=2375002;RO=59835;RPL=2492;RPP=713.732;RPPR=20679.1;RPR=1368;RUN=1;SAF=1387;SAP=666.489;SAR=2473;SRF=23494;SRP=5992.67;SRR=36341;TYPE=snp;technology.illumina=1	GT:AD:AO:DP:PL:QA:QR:RO	1/1:0,38:38:38:373,114,0:1517:0:0	0/0:35,0:0:35:0,105,361:0:1397:35	0/1:2,1:1:3:1,0,10:37:68:2	0/0:70,0:0:70:0,211,735:0:2772:70	0/0:15,0:0:15:0,45,151:0:577:15	0/0:70,0:0:70:0,211,645:0:2750:70	0/1:10,9:9:19:145,0,103:320:402:10	0/0:26,0:0:26:0,78,255:0:1057:26	0/0:65,0:0:65:0,196,562:0:2577:65	0/1:61,45:45:106:100,0,294:1787:2395:61	0/0:23,0:0:23:0,69,230:0:847:23	0/0:77,0:0:77:0,232,775:0:3068:77	0/0:49,0:0:49:0,148,554:0:1979:49	0/0:12,0:0:12:0,36,149:0:488:12	0/0:59,0:0:59:0,178,584:0:2317:59	0/0:84,1:1:85:0,247,874:37:3367:84	0/1:6,11:11:17:193,0,114:438:223:6	0/0:101,0:0:101:0,304,1058:0:4061:101	0/0:39,0:0:39:0,117,568:0:1566:39	0/0:54,0:0:54:0,163,517:0:2181:54	0/0:116,0:0:116:0,349,1159:0:4607:116	0/0:39,0:0:39:0,117,392:0:1582:39	0/1:22,21:21:43:108,0,67:847:881:22	0/0:149,0:0:149:0,449,1424:0:5940:149	0/0:39,0:0:39:0,117,506:0:1527:39	0/0:37,0:0:37:0,111,672:0:1389:37	0/1:22,21:21:43:67,0,91:830:857:22	0/0:99,0:0:99:0,298,1026:0:3935:99	0/0:48,0:0:48:0,144,561:0:1947:48	0/1:14,23:23:37:119,0,16:893:570:14	0/0:26,0:0:26:0,78,324:0:1030:26	0/0:29,0:0:29:0,87,314:0:1185:29	0/0:128,0:0:128:0,385,1326:0:5137:128	0/0:46,0:0:46:0,138,466:0:1831:46	0/0:32,0:0:32:0,96,311:0:1259:32	0/0:22,0:0:22:0,66,268:0:890:22	0/1:20,22:22:42:118,0,84:885:812:20	0/0:50,0:0:50:0,151,603:0:2004:50	0/0:14,0:0:14:0,42,150:0:561:14	0/1:27,27:27:54:189,0,102:1064:1099:27	0/1:25,34:34:59:173,0,66:1341:1008:25	0/1:65,39:39:104:120,0,300:1571:2570:65	0/0:97,0:0:97:0,292,1109:0:3861:97	0/0:3,0:0:3:0,9,53:0:123:3	0/0:75,0:0:75:0,226,710:0:2952:75	0/0:14,0:0:14:0,42,146:0:553:14	0/0:97,0:0:97:0,292,936:0:3796:97	0/0:67,0:0:67:0,202,638:0:2670:67	0/0:34,0:0:34:0,102,857:0:1350:34	0/0:45,0:0:45:0,135,419:0:1793:45	0/0:13,0:0:13:0,39,159:0:521:13	0/0:70,0:0:70:0,211,678:0:2749:70	0/1:27,22:22:49:57,0,155:880:1071:27	0/0:25,0:0:25:0,75,395:0:975:25	0/0:35,0:0:35:0,105,301:0:1392:35	0/0:68,0:0:68:0,205,721:0:2691:68	0/0:40,0:0:40:0,120,374:0:1605:40	0/0:35,0:0:35:0,105,403:0:1392:35	0/0:18,0:0:18:0,54,174:0:697:18	0/0:13,0:0:13:0,39,130:0:498:13	0/0:72,0:0:72:0,217,721:0:2887:72	0/0:169,0:0:169:0,509,1823:0:6732:169	0/0:51,0:0:51:0,154,577:0:2061:51	0/0:28,0:0:28:0,84,323:0:1100:28	0/0:49,0:0:49:0,148,479:0:1924:49	0/0:27,0:0:27:0,81,331:0:1099:27	0/1:12,10:10:22:15,0,61:410:488:12	0/1:26,25:25:51:117,0,69:980:1041:26	0/0:7,0:0:7:0,21,60:0:274:7	0/0:13,0:0:13:0,39,250:0:506:13	0/0:81,0:0:81:0,244,878:0:3217:81	0/0:41,0:0:41:0,123,449:0:1625:41	0/0:97,0:0:97:0,292,1111:0:3911:97	0/0:52,0:0:52:0,157,572:0:2066:52	0/0:5,0:0:5:0,15,55:0:205:5	0/0:21,0:0:21:0,63,212:0:834:21	0/0:32,0:0:32:0,96,368:0:1232:32	0/0:13,0:0:13:0,39,154:0:492:13	0/0:18,0:0:18:0,54,301:0:698:18	0/0:24,0:0:24:0,72,242:0:967:24	0/1:30,60:60:90:306,0,90:2372:1172:30	0/0:30,5:5:35:0,43,287:192:1176:30	0/0:41,0:0:41:0,123,418:0:1636:41	0/0:43,6:6:49:0,92,356:216:1650:43	0/0:34,0:0:34:0,102,296:0:1356:34	0/0:47,0:0:47:0,141,549:0:1906:47	0/0:8,0:0:8:0,24,105:0:274:8	0/0:121,0:0:121:0,364,1260:0:4845:121	0/0:19,0:0:19:0,57,245:0:754:19	1/1:16,40:40:56:331,23,0:1602:624:16	0/1:45,25:25:70:80,0,203:1004:1788:45	0/1:26,17:17:43:43,0,200:683:1040:26	0/0:28,0:0:28:0,84,278:0:1071:28	0/0:12,0:0:12:0,36,131:0:484:12	0/0:50,0:0:50:0,151,543:0:1983:50	0/0:22,0:0:22:0,66,267:0:853:22	0/0:60,0:0:60:0,181,608:0:2382:60	0/0:16,0:0:16:0,48,228:0:596:16	0/0:20,0:0:20:0,60,213:0:747:20	0/0:42,0:0:42:0,126,384:0:1688:42	0/0:26,0:0:26:0,78,338:0:1066:26	0/0:13,0:0:13:0,39,96:0:516:13	0/0:43,0:0:43:0,129,426:0:1696:43	1/1:19,53:53:72:373,59,0:2112:719:19	1/1:0,78:78:78:693,235,0:3147:0:0	0/0:99,0:0:99:0,298,1093:0:3970:99	0/1:16,14:14:30:22,0,113:552:639:16	0/0:14,5:5:19:0,17,83:205:547:14	0/0:33,0:0:33:0,99,307:0:1314:33	0/1:42,27:27:69:143,0,314:1082:1684:42	0/0:27,0:0:27:0,81,302:0:1066:27	0/0:15,0:0:15:0,45,335:0:597:15
29339144	453117	29339144_453117	C	G	6493.7	.	AB=0.472582;ABP=9.55936;AC=5;AF=0.0253713;AN=224;AO=572;CIGAR=1X;DP=116198;DPB=52166;DPRA=0.960457;EPP=13.2754;EPPR=3.14673;GTI=54;LEN=1;MEANALT=1.01163;MQM=12.4773;MQMR=11.4289;NS=2112;NUMALT=1;ODDS=0.0293856;PAIRED=0.861888;PAIREDR=0.910603;PAO=0;PQA=0;PQR=0;PRO=0;PROBE=SNP|RAPIDGENOMICS_3404_25608||SNP|RAPIDGENOMICS_3404_25609;QA=22549;QR=1992191;RO=49912;RPL=184;RPP=160.996;RPPR=25183.7;RPR=388;RUN=1;SAF=432;SAP=326.696;SAR=140;SRF=37609;SRP=27864;SRR=12303;TYPE=snp;technology.illumina=1	GT:AD:AO:DP:PL:QA:QR:RO	0/0:18,0:0:18:0,54,180:0:697:18	0/0:9,0:0:9:0,27,77:0:350:9	0/0:9,0:0:9:0,27,80:0:360:9	0/0:85,0:0:85:0,256,838:0:3436:85	0/0:10,0:0:10:0,30,163:0:406:10	0/0:59,0:0:59:0,178,640:0:2308:59	0/1:11,7:7:18:88,0,127:287:437:11	0/0:9,0:0:9:0,27,76:0:356:9	0/0:29,0:0:29:0,87,287:0:1150:29	0/0:51,0:0:51:0,154,550:0:2025:51	0/0:14,0:0:14:0,42,128:0:566:14	0/0:34,0:0:34:0,102,396:0:1354:34	0/0:33,0:0:33:0,99,300:0:1318:33	0/0:30,0:0:30:0,90,297:0:1204:30	0/0:38,0:0:38:0,114,464:0:1520:38	0/0:78,0:0:78:0,235,777:0:3156:78	0/0:14,0:0:14:0,42,248:0:561:14	0/0:39,0:0:39:0,117,390:0:1498:39	0/0:40,0:0:40:0,120,456:0:1632:40	0/0:68,0:0:68:0,205,658:0:2758:68	0/0:44,0:0:44:0,132,398:0:1764:44	0/0:38,0:0:38:0,114,321:0:1534:38	0/0:30,0:0:30:0,90,315:0:1191:30	0/0:65,0:0:65:0,196,651:0:2649:65	0/0:2,0:0:2:0,6,17:0:82:2	0/0:21,0:0:21:0,63,465:0:835:21	0/0:47,0:0:47:0,141,450:0:1899:47	0/0:61,0:0:61:0,184,570:0:2462:61	0/0:87,0:0:87:0,262,870:0:3477:87	0/0:29,9:9:38:0,27,220:369:1155:29	0/0:6,0:0:6:0,18,69:0:214:6	0/0:30,0:0:30:0,90,268:0:1175:30	0/0:85,0:0:87:0,256,777:0:3429:85	0/0:9,0:0:9:0,27,96:0:360:9	0/0:34,0:0:34:0,102,347:0:1345:34	0/0:2,0:0:2:0,6,15:0:82:2	0/0:37,0:0:37:0,111,401:0:1505:37	0/0:25,0:0:25:0,75,290:0:1008:25	0/0:19,0:0:19:0,57,238:0:775:19	0/0:23,0:0:23:0,69,231:0:935:23	0/1:30,27:27:57:98,0,179:1078:1192:30	0/0:51,0:0:51:0,154,577:0:2033:51	0/0:75,0:0:75:0,226,785:0:2938:75	0/0:8,0:0:8:0,24,75:0:316:8	0/0:41,0:0:41:0,123,472:0:1611:41	0/0:11,0:0:11:0,33,80:0:447:11	0/0:56,0:0:56:0,169,650:0:2198:56	0/0:59,0:0:59:0,178,553:0:2364:59	0/0:22,0:0:22:0,66,460:0:866:22	0/0:30,0:0:30:0,90,267:0:1213:30	0/0:8,0:0:8:0,24,77:0:328:8	0/0:47,0:0:47:0,141,451:0:1849:47	0/0:48,0:0:48:0,144,438:0:1934:48	0/0:32,0:0:32:0,96,409:0:1208:32	0/0:54,0:0:54:0,163,463:0:2152:54	0/0:47,0:0:47:0,141,484:0:1879:47	0/0:26,0:0:26:0,78,309:0:1053:26	0/0:37,0:0:37:0,111,339:0:1489:37	0/0:19,0:0:19:0,57,182:0:763:19	0/0:27,0:0:30:0,81,250:0:1080:27	0/0:44,0:0:44:0,132,406:0:1747:44	0/0:105,0:0:105:0,316,1010:0:4176:105	0/0:56,0:0:56:0,169,527:0:2259:56	0/0:35,0:0:35:0,105,334:0:1414:35	0/0:13,0:0:13:0,39,162:0:516:13	0/0:18,0:0:18:0,54,170:0:716:18	0/0:32,0:0:32:0,96,329:0:1267:32	0/0:56,0:0:56:0,169,530:0:2231:56	0/0:15,0:0:15:0,45,110:0:594:15	0/0:11,0:0:11:0,33,220:0:429:11	0/0:54,0:0:54:0,163,584:0:2179:54	0/0:41,0:0:41:0,123,521:0:1601:41	0/0:58,0:0:58:0,175,644:0:2300:58	0/0:43,0:0:43:0,129,403:0:1683:43	0/0:5,0:0:5:0,15,43:0:205:5	0/0:28,0:0:28:0,84,293:0:1118:28	0/0:24,0:0:24:0,72,220:0:972:24	0/0:14,0:0:14:0,42,145:0:534:14	0/0:20,0:0:20:0,60,257:0:785:20	0/0:17,0:0:17:0,51,220:0:661:17	0/0:58,0:0:58:0,175,546:0:2330:58	0/0:18,0:0:18:0,54,157:0:726:18	0/0:41,0:0:41:0,123,392:0:1608:41	0/0:32,0:0:32:0,96,295:0:1287:32	0/0:42,0:0:42:0,126,494:0:1687:42	0/0:55,0:0:55:0,166,592:0:2153:55	0/0:2,0:0:2:0,6,17:0:82:2	0/0:39,0:0:39:0,117,360:0:1578:39	0/0:19,0:0:19:0,57,178:0:756:19	0/0:49,0:0:49:0,148,473:0:1993:49	0/1:17,20:20:37:63,0,27:816:675:17	0/0:34,9:9:43:0,37,266:347:1390:34	0/0:24,0:0:24:0,72,263:0:975:24	0/0:1,0:0:1:0,3,9:0:37:1	0/0:58,0:0:58:0,175,688:0:2280:58	0/0:27,0:0:27:0,81,247:0:1084:27	0/0:54,0:0:54:0,163,475:0:2170:54	0/0:32,0:0:32:0,96,298:0:1291:32	0/0:19,0:0:19:0,57,214:0:748:19	0/0:10,0:0:10:0,30,106:0:406:10	0/0:43,0:0:43:0,129,393:0:1631:43	0/0:12,0:0:12:0,36,99:0:465:12	0/0:23,0:0:23:0,69,186:0:926:23	0/0:24,0:0:24:0,72,315:0:972:24	0/0:7,0:0:7:0,21,55:0:278:7	0/0:60,0:0:60:0,181,608:0:2397:60	0/0:38,0:0:38:0,114,365:0:1517:38	1/1:1,7:7:8:49,16,0:287:41:1	0/0:18,0:0:18:0,54,190:0:738:18	0/0:40,0:0:40:0,120,416:0:1618:40	0/0:5,0:0:5:0,15,78:0:191:5	0/0:15,0:0:15:0,45,317:0:565:15
29339144	759625	29339144_759625	A	C	69128.7	.	AB=0.487248;ABP=9.87755;AC=36;AF=0.148389;AN=224;AO=3661;CIGAR=1X;DP=109200;DPB=39860;DPRA=0.977757;EPP=3.91246;EPPR=1903.31;GTI=107;LEN=1;MEANALT=1.00435;MQM=14.7124;MQMR=12.0031;NS=2112;NUMALT=1;ODDS=0.00367661;PAIRED=0.795957;PAIREDR=0.883752;PAO=0;PQA=0;PQR=0;PRO=0;PROBE=SNP|RAPIDGENOMICS_3404_25610||SNP|RAPIDGENOMICS_3404_25611;QA=143179;QR=1321952;RO=33420;RPL=1743;RPP=21.1751;RPPR=3283.95;RPR=1918;RUN=1;SAF=2950;SAP=2976.47;SAR=711;SRF=25943;SRP=22159.1;SRR=7477;TYPE=snp;technology.illumina=1	GT:AD:AO:DP:PL:QA:QR:RO	0/0:29,0:0:29:0,87,296:0:1154:29	0/0:40,0:0:40:0,120,387:0:1574:40	1/1:2,7:7:9:47,12,0:283:82:2	0/0:83,0:0:83:0,250,769:0:3292:83	0/1:7,10:10:17:134,0,59:406:283:7	0/0:19,0:0:19:0,57,195:0:758:19	0/0:21,0:0:21:0,63,486:0:801:21	0/0:7,0:0:7:0,21,60:0:278:7	0/0:13,0:0:13:0,39,155:0:497:13	0/0:33,17:17:50:0,5,170:668:1265:33	0/0:7,0:0:7:0,21,59:0:287:7	0/0:50,0:0:50:0,151,571:0:1971:50	0/0:29,0:0:29:0,87,319:0:1159:29	0/0:18,0:0:18:0,54,208:0:712:18	0/0:15,0:0:15:0,45,125:0:592:15	0/0:55,0:0:55:0,166,533:0:2207:55	0/1:5,13:13:18:293,0,99:505:205:5	0/0:92,0:0:92:0,277,809:0:3624:92	0/0:55,0:0:55:0,166,628:0:2207:55	0/0:28,0:0:28:0,84,256:0:1077:28	0/0:49,0:0:49:0,148,474:0:1885:49	0/0:20,0:0:20:0,60,196:0:816:20	0/1:15,12:12:27:71,0,87:480:597:15	0/0:40,10:10:50:0,61,335:364:1602:40	0/0:40,0:0:40:0,120,462:0:1610:40	0/0:48,1:1:49:0,110,1138:38:1876:48	0/0:51,0:0:51:0,154,468:0:2041:51	0/1:63,42:42:105:72,0,287:1685:2537:63	0/0:46,0:0:46:0,138,500:0:1788:46	0/0:17,0:0:17:0,51,186:0:653:17	1/1:2,6:6:8:43,7,0:237:78:2	0/1:8,11:11:19:92,0,26:443:315:8	0/0:87,1:1:88:0,256,892:32:3414:87	0/1:9,6:6:15:24,0,28:237:341:9	0/1:41,20:20:61:27,0,169:779:1648:41	0/0:20,0:0:20:0,60,220:0:812:20	0/1:26,15:15:41:23,0,129:598:1054:26	0/0:34,0:0:34:0,102,377:0:1350:34	0/0:24,0:0:24:0,72,227:0:945:24	0/1:28,27:27:55:124,0,101:1073:1127:28	0/0:28,0:0:28:0,84,328:0:1094:28	1/1:0,26:26:26:266,78,0:1047:0:0	0/0:45,0:0:45:0,135,446:0:1821:45	0/0:17,0:0:17:0,51,145:0:644:17	0/0:36,0:0:36:0,108,375:0:1445:36	0/0:9,0:0:9:0,27,97:0:337:9	0/0:67,0:0:67:0,202,717:0:2683:67	0/1:17,14:14:31:39,0,69:552:672:17	0/0:36,1:1:37:0,84,795:27:1400:36	0/0:28,0:0:28:0,84,353:0:1077:28	0/0:2,0:0:2:0,6,14:0:82:2	0/0:32,0:0:32:0,96,281:0:1251:32	0/1:31,12:12:43:53,0,174:484:1191:31	0/0:38,0:0:38:0,114,644:0:1436:38	0/0:32,0:0:32:0,96,294:0:1308:32	0/0:19,5:5:24:0,27,154:205:730:19	0/0:21,0:0:21:0,63,219:0:857:21	0/0:32,0:0:32:0,96,338:0:1257:32	0/0:15,0:0:15:0,45,168:0:606:15	0/0:8,0:0:8:0,24,91:0:316:8	0/0:33,0:0:33:0,99,324:0:1309:33	0/0:111,1:1:112:0,327,1239:41:4422:111	0/1:20,27:27:47:177,0,19:1054:789:20	0/1:12,10:10:22:30,0,36:402:492:12	0/1:11,10:10:21:11,0,24:406:443:11	0/0:21,0:0:21:0,63,269:0:853:21	0/0:16,9:9:25:0,1,132:360:648:16	0/1:6,6:6:12:35,0,17:224:242:6	0/0:8,0:0:8:0,24,78:0:319:8	0/0:9,0:0:9:0,27,184:0:351:9	0/0:41,0:0:41:0,123,459:0:1594:41	0/0:27,0:0:27:0,81,274:0:1060:27	0/1:32,14:14:46:28,0,167:570:1278:32	0/0:58,0:0:58:0,175,597:0:2309:58	0/0:3,0:0:3:0,9,22:0:123:3	0/0:27,0:0:27:0,81,269:0:1087:27	0/0:32,0:0:32:0,96,319:0:1270:32	0/0:17,0:0:17:0,51,172:0:647:17	0/1:5,6:6:11:44,0,17:215:205:5	0/1:11,12:12:23:49,0,61:480:420:11	0/1:25,27:27:52:100,0,74:1083:945:25	0/1:18,11:11:29:13,0,120:438:699:18	0/0:18,0:0:18:0,54,195:0:716:18	0/1:30,33:33:63:114,0,122:1345:1173:30	0/0:63,0:0:63:0,190,605:0:2455:63	0/0:37,14:14:51:0,20,276:574:1425:37	0/0:7,0:0:7:0,21,70:0:274:7	0/0:31,0:0:31:0,93,320:0:1258:31	0/0:21,0:0:21:0,63,431:0:839:21	0/0:28,11:11:39:0,8,198:411:1130:28	0/0:32,0:0:32:0,96,331:0:1278:32	0/0:17,0:0:17:0,51,182:0:675:17	0/0:19,0:0:19:0,57,185:0:702:19	0/0:7,0:0:7:0,21,125:0:287:7	0/0:26,0:0:26:0,78,252:0:1044:26	0/0:11,0:0:11:0,33,84:0:397:11	0/0:37,0:0:37:0,111,445:0:1492:37	0/1:8,5:5:13:20,0,112:205:324:8	0/0:5,0:0:5:0,15,43:0:201:5	0/0:12,0:0:12:0,36,95:0:465:12	1/1:2,9:9:11:92,13,0:346:78:2	0/0:14,0:0:14:0,42,178:0:553:14	1/1:0,32:32:32:499,96,0:1282:0:0	0/0:49,12:12:61:0,53,262:483:1985:49	1/1:0,39:39:39:356,117,0:1558:0:0	0/0:55,0:0:55:0,166,520:0:2168:55	0/1:10,16:16:26:82,0,20:633:402:10	0/0:16,0:0:16:0,48,145:0:634:16	0/0:18,0:0:18:0,54,195:0:722:18	0/0:55,18:18:73:0,13,213:711:2188:55	0/0:19,0:0:19:0,57,171:0:735:19	0/1:15,6:6:21:128,0,267:232:556:15
29339431	61152	29339431_61152	C	T	180037	.	AB=0.488825;ABP=16.9393;AC=62;AF=0.288414;AN=224;AO=10231;CIGAR=1X;DP=152466;DPB=62851;DPRA=1.00287;EPP=441.288;EPPR=1209.69;GTI=71;LEN=1;MEANALT=1.02094;MQM=15.0992;MQMR=12.5538;NS=2112;NUMALT=1;ODDS=0.011781;PAIRED=0.789366;PAIREDR=0.870859;PAO=0;PQA=0;PQR=0;PRO=0;PROBE=SNP|RAPIDGENOMICS_3404_30830;QA=401881;QR=1646642;RO=41358;RPL=6820;RPP=2469.56;RPPR=18069.9;RPR=3411;RUN=1;SAF=2513;SAP=5753.14;SAR=7718;SRF=12204;SRP=15087.6;SRR=29154;TYPE=snp;technology.illumina=1	GT:AD:AO:DP:PL:QA:QR:RO	0/0:16,9:9:25:0,4,98:353:640:16	0/1:6,8:8:14:33,0,29:324:246:6	0/0:15,1:1:16:0,39,182:41:603:15	0/1:20,80:80:100:818,0,10:3158:794:20	0/0:20,0:0:20:0,60,290:0:776:20	0/0:103,0:0:105:0,310,951:0:4101:103	0/0:16,0:0:16:0,48,320:0:626:16	0/0:13,0:0:13:0,39,160:0:533:13	0/0:24,9:9:33:0,21,163:369:953:24	0/0:69,2:2:71:0,183,793:82:2716:69	0/0:5,0:0:5:0,15,87:0:174:5	0/0:31,14:14:45:0,27,186:570:1229:31	0/0:38,0:0:38:0,114,375:0:1485:38	0/0:37,0:0:37:0,111,389:0:1471:37	1/1:11,48:48:59:318,70,0:1881:428:11	0/0:72,0:0:72:0,217,720:0:2864:72	0/1:9,9:9:18:176,0,154:346:351:9	0/0:147,0:0:150:0,443,1339:0:5907:147	0/0:88,0:0:88:0,265,935:0:3540:88	0/1:22,23:23:45:141,0,100:890:881:22	0/0:46,0:0:46:0,138,418:0:1845:46	0/0:31,0:0:31:0,93,320:0:1258:31	0/0:28,0:0:28:0,84,332:0:1122:28	0/0:111,0:0:111:0,334,1140:0:4451:111	0/0:23,0:0:23:0,69,231:0:917:23	0/1:30,26:26:56:499,0,579:1047:1169:30	0/0:64,0:0:64:0,193,641:0:2562:64	0/0:48,11:11:59:0,56,366:431:1921:48	0/1:42,54:54:96:298,0,180:2176:1661:42	0/0:44,0:0:44:0,132,478:0:1766:44	0/0:19,0:0:19:0,57,211:0:722:19	1/1:0,57:57:57:636,172,0:2226:0:0	0/0:70,17:17:89:0,74,494:685:2771:70	1/1:1,24:24:25:195,45,0:963:32:1	0/1:23,18:18:41:23,0,65:730:917:23	0/0:13,0:0:13:0,39,270:0:533:13	1/1:0,31:31:31:338,93,0:1242:0:0	0/1:26,23:23:49:108,0,126:912:1027:26	0/0:39,0:0:39:0,117,386:0:1546:39	1/1:14,58:58:72:385,41,0:2327:566:14	0/0:38,0:0:38:0,114,462:0:1550:38	0/1:21,29:29:50:211,0,121:1150:844:21	0/0:66,0:0:66:0,199,663:0:2616:66	0/0:20,0:0:20:0,60,205:0:799:20	0/0:78,0:0:78:0,235,726:0:3084:78	0/0:23,0:0:23:0,69,218:0:935:23	0/0:77,0:0:77:0,232,872:0:3034:77	0/0:65,0:0:65:0,196,756:0:2521:65	0/0:34,0:0:34:0,102,749:0:1347:34	0/1:22,20:20:42:53,0,135:797:866:22	1/1:0,1:1:1:32,3,0:37:0:0	0/0:96,1:1:97:0,283,969:41:3806:96	0/1:53,33:33:86:203,0,256:1304:2102:53	0/0:35,0:0:35:0,105,565:0:1397:35	0/0:69,0:0:69:0,208,626:0:2738:69	0/0:50,0:0:50:0,151,471:0:2009:50	0/0:43,0:0:43:0,129,528:0:1742:43	0/0:22,0:0:22:0,66,200:0:898:22	0/1:29,12:12:41:17,0,299:481:1169:29	0/0:6,3:3:11:0,3,62:123:242:6	0/0:32,0:0:32:0,96,342:0:1246:32	0/1:94,102:102:196:465,0,340:4094:3755:94	0/1:30,57:57:87:219,0,70:2293:1179:30	1/1:0,58:58:58:591,175,0:2271:0:0	0/1:17,20:20:37:73,0,135:797:676:17	0/1:19,11:11:30:71,0,105:451:767:19	0/1:24,24:24:48:191,0,217:923:976:24	0/0:36,17:17:53:0,18,235:689:1460:36	0/0:8,0:0:8:0,24,69:0:315:8	0/0:10,0:0:10:0,30,277:0:389:10	0/0:62,0:0:62:0,187,617:0:2512:62	0/0:47,0:0:47:0,141,518:0:1870:47	1/1:0,140:140:140:1429,421,0:5574:0:0	0/1:45,21:21:66:44,0,306:801:1798:45	0/0:6,0:0:6:0,18,146:0:238:6	0/1:26,22:22:48:68,0,181:894:1037:26	0/1:8,20:20:28:87,0,3:774:310:8	0/0:14,0:0:14:0,42,157:0:552:14	0/1:8,9:9:17:102,0,113:360:284:8	1/1:0,70:70:70:726,211,0:2805:0:0	0/0:113,0:0:113:0,340,1195:0:4511:113	0/0:22,0:0:22:0,66,240:0:876:22	0/0:23,0:0:23:0,69,215:0:934:23	0/1:71,47:47:118:98,0,421:1832:2816:71	1/1:0,35:35:35:354,105,0:1410:0:0	1/1:0,66:66:66:752,199,0:2633:0:0	1/1:0,32:32:32:347,96,0:1290:0:0	0/1:46,39:39:85:164,0,176:1583:1822:46	1/1:2,8:8:10:130,15,0:328:82:2	0/1:60,34:34:94:88,0,364:1307:2390:60	0/0:40,0:0:40:0,120,431:0:1598:40	0/0:24,0:0:24:0,72,235:0:944:24	0/0:38,0:0:38:0,114,517:0:1511:38	0/1:3,6:6:9:48,0,45:223:123:3	0/0:43,0:0:43:0,129,449:0:1719:43	0/1:18,13:13:31:48,0,71:489:725:18	0/0:53,0:0:53:0,160,612:0:2107:53	0/0:14,0:0:14:0,42,143:0:574:14	0/1:10,3:3:13:10,0,66:123:355:10	0/0:9,0:0:9:0,27,110:0:343:9	1/1:0,27:27:27:262,81,0:1078:0:0	0/0:25,0:0:25:0,75,228:0:1025:25	0/0:31,10:10:41:0,3,230:406:1215:31	1/1:0,30:30:30:335,90,0:1222:0:0	0/1:19,23:23:42:132,0,80:895:766:19	0/0:51,0:0:51:0,154,481:0:2074:51	0/1:9,22:22:31:146,0,9:890:355:9	0/0:21,0:0:21:0,63,234:0:803:21	0/1:4,13:13:17:125,0,47:529:156:4	0/1:30,31:31:61:132,0,123:1205:1190:30	0/0:12,0:0:12:0,36,118:0:492:12	0/1:8,10:10:18:109,0,167:379:316:8
29339708	27940	29339708_27940	G	A	135694	.	AB=0.48108;ABP=31.6873;AC=84;AF=0.395356;AN=222;AO=9397;CIGAR=1X;DP=110525;DPB=48894;DPRA=0.946132;EPP=784.51;EPPR=2398.3;GTI=115;LEN=1;MEANALT=1.00297;MQM=16.333;MQMR=11.3106;NS=2112;NUMALT=1;ODDS=0.00391036;PAIRED=0.693945;PAIREDR=0.87625;PAO=0;PQA=0;PQR=0;PRO=0;PROBE=SNP|RAPIDGENOMICS_3404_37565||SNP|RAPIDGENOMICS_3404_37566||SNP|RAPIDGENOMICS_3404_37567||SNP|RAPIDGENOMICS_3404_37568||SNP|RAPIDGENOMICS_3404_37569||SNP|RAPIDGENOMICS_3404_37570;QA=369523;QR=1376373;RO=34400;RPL=5150;RPP=191.436;RPPR=1782.87;RPR=4247;RUN=1;SAF=4359;SAP=109.548;SAR=5038;SRF=15653;SRP=607.288;SRR=18747;TYPE=snp;technology.illumina=1	GT:AD:AO:DP:PL:QA:QR:RO	1/1:0,50:50:50:699,151,0:2016:0:0	0/0:3,0:0:3:0,9,28:0:123:3	1/1:0,2:2:2:20,6,0:82:0:0	1/1:0,61:61:61:646,184,0:2466:0:0	0/1:5,3:3:8:27,0,49:123:205:5	0/1:30,21:21:51:199,0,116:834:1213:30	0/1:1,5:5:6:124,0,23:186:41:1	0/1:8,9:9:17:75,0,18:360:314:8	1/1:0,32:32:32:513,96,0:1287:0:0	0/1:25,24:24:49:261,0,81:964:992:25	0/0:5,1:1:6:0,7,54:41:192:5	0/0:7,0:0:7:0,21,63:0:287:7	0/0:25,8:8:33:0,11,147:319:989:25	0/0:20,0:0:20:0,60,193:0:790:20	0/1:29,24:24:53:160,0,80:931:1140:29	0/0:49,0:0:49:0,148,484:0:1987:49	0/1:5,8:8:13:173,0,50:311:205:5	0/0:66,0:0:66:0,199,766:0:2635:66	0/0:18,3:3:21:0,41,111:123:715:18	1/1:2,9:9:11:84,10,0:346:78:2	1/1:0,51:51:51:514,154,0:2051:0:0	1/1:0,75:75:75:802,226,0:3033:0:0	0/0:29,0:0:29:0,87,358:0:1146:29	0/1:15,25:25:40:92,0,8:1000:562:15	0/0:17,0:0:17:0,51,134:0:693:17	0/1:19,15:15:34:245,0,356:577:739:19	0/0:42,0:0:42:0,126,419:0:1709:42	0/1:50,45:45:95:148,0,235:1819:1997:50	1/1:0,52:52:52:580,157,0:2071:0:0	0/1:22,22:22:44:78,0,60:894:898:22	1/1:0,6:6:6:46,18,0:246:0:0	0/1:11,18:18:29:286,0,47:713:434:11	0/0:99,0:0:99:0,298,1000:0:3887:99	0/0:9,5:5:14:0,6,56:183:365:9	0/1:11,19:19:30:142,0,28:771:438:11	./.:.:.:.:.:.:.:.	0/0:18,0:0:18:0,54,184:0:708:18	0/1:59,18:18:77:138,0,304:690:2367:59	0/0:31,0:0:31:0,93,269:0:1223:31	1/1:0,28:28:28:294,84,0:1102:0:0	0/0:32,9:9:41:0,4,155:360:1299:32	0/0:45,0:0:45:0,135,435:0:1825:45	0/0:90,0:0:90:0,271,798:0:3613:90	0/0:20,0:0:20:0,60,242:0:820:20	0/0:35,0:0:35:0,105,341:0:1399:35	0/0:15,5:5:20:0,5,101:197:598:15	0/0:55,0:0:55:0,166,558:0:2174:55	0/0:50,0:0:50:0,151,441:0:2020:50	0/1:12,13:13:25:126,0,109:521:492:12	1/1:0,45:45:45:746,135,0:1805:0:0	0/0:10,4:4:14:0,12,48:164:401:10	0/1:26,17:17:43:177,0,157:685:1021:26	0/0:42,0:0:42:0,126,437:0:1677:42	0/0:21,0:0:21:0,63,273:0:816:21	0/0:73,0:0:73:0,220,716:0:2948:73	0/1:49,28:28:77:187,0,206:1130:1974:49	0/1:19,11:11:30:110,0,100:447:770:19	0/0:28,0:0:28:0,84,312:0:1118:28	0/0:16,0:0:16:0,48,183:0:656:16	0/1:9,14:14:23:227,0,34:570:369:9	0/0:31,0:0:31:0,93,277:0:1259:31	0/0:116,0:0:116:0,349,1203:0:4663:116	0/1:46,28:28:74:48,0,200:1115:1830:46	1/1:0,42:42:42:347,126,0:1702:0:0	1/1:0,19:19:19:205,57,0:762:0:0	0/1:7,2:2:9:23,0,35:63:287:7	0/1:13,5:5:18:70,0,87:201:488:13	1/1:5,42:42:47:394,94,0:1672:201:5	0/0:14,0:0:14:0,42,121:0:566:14	0/1:2,4:4:6:113,0,60:160:82:2	1/1:0,14:14:14:171,42,0:552:0:0	0/0:22,0:0:22:0,66,196:0:877:22	1/1:0,42:42:42:477,126,0:1689:0:0	0/0:34,6:6:40:0,47,359:246:1359:34	1/1:0,3:3:3:91,9,0:123:0:0	1/1:0,30:30:30:310,90,0:1222:0:0	0/0:12,4:4:16:0,16,106:156:451:12	0/1:5,6:6:11:26,0,18:246:201:5	0/1:3,11:11:14:184,0,6:442:119:3	1/1:0,36:36:36:361,108,0:1468:0:0	0/0:72,0:0:72:0,217,731:0:2833:72	0/1:19,7:7:26:28,0,78:255:736:19	1/1:0,19:19:19:219,57,0:766:0:0	1/1:0,42:42:42:496,126,0:1705:0:0	0/0:9,0:0:9:0,27,127:0:369:9	0/0:88,0:0:88:0,265,983:0:3536:88	0/0:8,0:0:8:0,24,84:0:319:8	0/0:57,0:0:57:0,172,565:0:2235:57	0/1:8,7:7:15:106,0,63:278:314:8	0/1:36,30:30:66:140,0,130:1172:1420:36	0/0:22,0:0:22:0,66,268:0:894:22	1/1:1,11:11:12:199,19,0:447:41:1	0/0:21,1:1:22:0,37,233:32:824:21	0/0:3,0:0:3:0,9,22:0:123:3	0/0:34,0:0:34:0,102,474:0:1372:34	0/0:22,0:0:22:0,66,291:0:879:22	0/1:10,12:12:22:95,0,58:480:392:10	0/0:10,0:0:10:0,30,87:0:393:10	0/1:8,8:8:16:31,0,28:328:320:8	1/1:1,8:8:9:70,19,0:328:41:1	0/0:8,0:0:8:0,24,82:0:324:8	0/1:2,3:3:5:27,0,2:119:82:2	0/0:20,0:0:20:0,60,195:0:812:20	0/0:61,0:0:61:0,184,691:0:2484:61	0/1:16,6:6:22:6,0,100:246:629:16	0/1:29,16:16:45:13,0,124:629:1168:29	0/1:30,13:13:43:94,0,105:507:1191:30	0/0:18,0:0:18:0,54,213:0:738:18	0/1:19,9:9:28:73,0,92:357:779:19	0/1:22,22:22:44:60,0,57:894:870:22	1/1:0,3:3:3:25,9,0:119:0:0	0/0:20,0:0:20:0,60,455:0:788:20
29339708	28008	29339708_28008	A	G	6207.75	.	AB=0.453678;ABP=16.69;AC=9;AF=0.0238686;AN=222;AO=526;CIGAR=1X;DP=102133;DPB=45004;DPRA=1.05961;EPP=64.4555;EPPR=1797.86;GTI=47;LEN=1;MEANALT=1;MQM=18.4981;MQMR=12.2282;NS=2112;NUMALT=1;ODDS=0.0305571;PAIRED=0.646388;PAIREDR=0.848661;PAO=0;PQA=0;PQR=0;PRO=0;PROBE=SNP|RAPIDGENOMICS_3404_37565||SNP|RAPIDGENOMICS_3404_37566||SNP|RAPIDGENOMICS_3404_37567||SNP|RAPIDGENOMICS_3404_37568||SNP|RAPIDGENOMICS_3404_37569||SNP|RAPIDGENOMICS_3404_37570;QA=20650;QR=1748801;RO=44093;RPL=226;RPP=25.6167;RPPR=7411.33;RPR=300;RUN=1;SAF=298;SAP=23.2388;SAR=228;SRF=26184;SRP=3375.27;SRR=17909;TYPE=snp;technology.illumina=1	GT:AD:AO:DP:PL:QA:QR:RO	0/0:47,0:0:47:0,141,485:0:1878:47	0/0:4,0:0:4:0,12,84:0:164:4	0/0:3,0:0:3:0,9,69:0:123:3	0/0:78,0:0:78:0,235,889:0:3083:78	0/0:11,0:0:11:0,33,189:0:433:11	0/0:46,0:0:46:0,138,590:0:1802:46	0/0:13,0:0:13:0,39,315:0:475:13	0/0:16,0:0:16:0,48,129:0:656:16	0/0:25,0:0:25:0,75,262:0:1000:25	0/0:46,0:0:46:0,138,530:0:1838:46	0/0:6,0:0:6:0,18,75:0:242:6	0/0:11,0:0:11:0,33,92:0:447:11	0/0:41,0:0:41:0,123,514:0:1628:41	0/0:27,0:0:27:0,81,271:0:1081:27	0/0:44,0:0:44:0,132,417:0:1696:44	0/0:47,0:0:47:0,141,459:0:1836:47	0/0:12,0:0:12:0,36,294:0:480:12	0/0:78,0:0:78:0,235,946:0:3076:78	0/0:20,0:0:20:0,60,146:0:816:20	0/0:12,0:0:12:0,36,140:0:475:12	0/0:53,0:0:53:0,160,613:0:2138:53	0/0:88,0:0:88:0,265,928:0:3495:88	0/0:25,0:0:25:0,75,297:0:1004:25	0/0:22,0:0:22:0,66,203:0:859:22	0/0:15,0:0:15:0,45,121:0:588:15	0/0:28,0:0:28:0,84,657:0:1121:28	0/0:43,0:0:43:0,129,396:0:1620:43	0/0:81,0:0:81:0,244,799:0:3185:81	0/1:23,43:43:66:288,0,34:1747:918:23	0/0:40,0:0:40:0,120,345:0:1607:40	0/0:5,0:0:5:0,15,112:0:205:5	0/0:34,0:0:34:0,102,475:0:1361:34	0/0:92,0:0:92:0,277,931:0:3655:92	0/0:17,0:0:17:0,51,192:0:680:17	0/0:23,0:0:23:0,69,281:0:930:23	./.:.:.:.:.:.:.:.	0/0:22,0:0:22:0,66,211:0:866:22	0/0:62,0:0:62:0,187,752:0:2458:62	0/0:22,0:0:22:0,66,170:0:894:22	0/0:18,0:0:18:0,54,170:0:703:18	0/0:35,0:0:35:0,105,346:0:1363:35	0/0:31,0:0:31:0,93,271:0:1243:31	0/0:68,0:0:68:0,205,624:0:2709:68	0/0:7,0:0:7:0,21,115:0:260:7	0/0:46,0:0:46:0,138,502:0:1844:46	0/0:20,0:0:20:0,60,217:0:788:20	0/0:45,0:0:45:0,135,441:0:1780:45	0/0:61,0:0:61:0,184,611:0:2412:61	0/0:26,0:0:26:0,78,480:0:1027:26	0/0:56,0:0:56:0,169,853:0:2255:56	0/0:11,0:0:11:0,33,85:0:451:11	0/0:28,0:0:28:0,84,387:0:1085:28	0/0:44,0:0:44:0,132,467:0:1765:44	0/0:28,0:0:28:0,84,371:0:1070:28	0/0:55,0:0:55:0,166,548:0:2235:55	0/0:78,0:0:78:0,235,889:0:3093:78	0/0:36,0:0:36:0,108,415:0:1421:36	0/0:29,0:0:29:0,87,342:0:1172:29	0/0:21,0:0:21:0,63,235:0:844:21	1/1:3,11:11:14:201,11,0:451:119:3	0/0:34,0:0:34:0,102,318:0:1341:34	0/0:108,0:0:108:0,325,1139:0:4302:108	0/0:65,0:0:65:0,196,632:0:2540:65	0/0:39,0:0:39:0,117,350:0:1563:39	0/0:18,0:0:18:0,54,184:0:726:18	0/1:8,2:2:10:30,0,39:82:324:8	0/0:25,0:0:25:0,75,347:0:1008:25	0/0:46,0:0:46:0,138,417:0:1853:46	0/0:11,0:0:11:0,33,114:0:439:11	0/0:5,0:0:5:0,15,162:0:192:5	0/1:5,12:12:17:102,0,8:484:205:5	0/0:21,0:0:21:0,63,187:0:853:21	1/1:0,45:45:45:460,135,0:1824:0:0	0/0:45,0:0:45:0,135,571:0:1790:45	0/0:4,0:0:4:0,12,99:0:164:4	0/0:25,0:0:25:0,75,227:0:1008:25	0/0:20,0:0:20:0,60,199:0:761:20	0/0:14,0:0:14:0,42,153:0:570:14	0/0:16,0:0:16:0,48,225:0:638:16	0/1:21,10:10:31:7,0,172:401:818:21	0/0:90,0:0:90:0,271,1007:0:3564:90	0/0:24,0:0:24:0,72,270:0:964:24	0/0:21,0:0:21:0,63,283:0:831:21	0/0:24,0:0:24:0,72,310:0:958:24	0/0:20,0:0:20:0,60,217:0:786:20	0/0:59,0:0:59:0,178,681:0:2364:59	0/0:24,0:0:24:0,72,245:0:961:24	0/0:46,0:0:46:0,138,493:0:1768:46	0/1:10,8:8:18:124,0,86:282:396:10	0/0:49,0:0:49:0,148,460:0:1996:49	0/0:22,0:0:22:0,66,247:0:894:22	0/0:20,0:0:20:0,60,299:0:806:20	0/0:15,0:0:15:0,45,243:0:554:15	0/0:2,0:0:2:0,6,15:0:82:2	0/0:19,1:1:20:0,40,296:37:761:19	0/0:30,0:0:30:0,90,390:0:1173:30	0/0:17,0:0:17:0,51,197:0:661:17	0/0:7,0:0:7:0,21,79:0:269:7	0/0:11,0:0:11:0,33,109:0:423:11	0/0:13,0:0:13:0,39,138:0:506:13	0/0:12,0:0:12:0,36,126:0:444:12	0/0:14,0:0:14:0,42,173:0:552:14	0/0:25,0:0:25:0,75,244:0:993:25	0/0:57,0:0:57:0,172,614:0:2270:57	0/0:26,0:0:26:0,78,262:0:1018:26	0/0:49,0:0:49:0,148,461:0:1992:49	0/0:35,0:0:35:0,105,402:0:1376:35	0/0:13,0:0:13:0,39,171:0:524:13	0/0:30,0:0:30:0,90,348:0:1186:30	0/0:32,0:0:32:0,96,280:0:1239:32	0/0:10,0:0:10:0,30,95:0:370:10	0/0:19,0:0:19:0,57,442:0:775:19
29339708	28509	29339708_28509	G	T	168624	.	AB=0.485981;ABP=22.9188;AC=76;AF=0.343441;AN=222;AO=11214;CIGAR=1X;DP=134121;DPB=39642;DPRA=0.928482;EPP=683.048;EPPR=9775.08;GTI=295;LEN=1;MEANALT=1.00213;MQM=13.9197;MQMR=12.8219;NS=2112;NUMALT=1;ODDS=0.00755488;PAIRED=0.850098;PAIREDR=0.921354;PAO=0;PQA=0;PQR=0;PRO=0;PROBE=SNP|RAPIDGENOMICS_3404_37565||SNP|RAPIDGENOMICS_3404_37566||SNP|RAPIDGENOMICS_3404_37567||SNP|RAPIDGENOMICS_3404_37568||SNP|RAPIDGENOMICS_3404_37569||SNP|RAPIDGENOMICS_3404_37570;QA=435684;QR=1124616;RO=28304;RPL=6625;RPP=805.703;RPPR=11142.9;RPR=4589;RUN=1;SAF=261;SAP=22139.6;SAR=10953;SRF=540;SRP=56863.5;SRR=27764;TYPE=snp;technology.illumina=1	GT:AD:AO:DP:PL:QA:QR:RO	1/1:0,43:43:43:492,129,0:1708:0:0	0/0:6,0:0:6:0,18,68:0:238:6	0/0:5,0:0:5:0,15,40:0:205:5	1/1:0,88:88:88:1092,265,0:3395:0:0	0/1:13,7:7:20:20,0,126:273:515:13	0/0:21,8:8:29:0,17,166:319:812:21	0/1:6,7:7:13:46,0,118:283:242:6	0/1:3,5:5:8:62,0,11:201:110:3	1/1:0,15:15:15:173,45,0:607:0:0	0/1:27,27:27:54:138,0,220:1074:1099:27	0/0:3,0:0:3:0,9,27:0:109:3	0/1:11,9:9:20:55,0,84:357:430:11	1/1:7,15:15:22:139,3,0:611:279:7	0/0:31,0:0:31:0,93,359:0:1184:31	0/1:12,11:11:23:67,0,41:443:492:12	0/0:42,0:0:42:0,126,471:0:1689:42	0/1:16,17:17:33:302,0,248:647:648:16	0/0:87,0:0:87:0,262,1067:0:3256:87	0/1:17,38:38:55:387,0,4:1508:670:17	0/1:11,19:19:30:85,0,52:753:437:11	1/1:0,23:23:23:232,69,0:926:0:0	1/1:0,16:16:16:199,48,0:629:0:0	0/0:25,0:0:25:0,75,219:0:1013:25	0/1:35,24:24:59:78,0,273:963:1387:35	0/0:15,0:0:15:0,45,165:0:584:15	0/1:37,42:42:79:638,0,485:1587:1442:37	0/0:49,0:0:49:0,148,590:0:1937:49	0/0:46,0:0:46:0,138,540:0:1821:46	0/0:47,17:17:64:0,38,353:664:1907:47	0/1:15,15:15:30:87,0,87:557:599:15	1/1:0,10:10:10:109,30,0:361:0:0	1/1:2,10:10:12:65,16,0:387:82:2	0/0:80,0:0:80:0,241,876:0:3173:80	0/1:15,16:16:31:90,0,44:633:603:15	0/1:32,12:12:44:30,0,191:488:1249:32	0/0:19,0:0:19:0,57,296:0:697:19	0/0:26,0:0:26:0,78,283:0:1036:26	0/1:21,16:16:37:69,0,160:622:845:21	0/0:32,0:0:32:0,96,400:0:1267:32	0/1:9,16:16:25:124,0,0:630:347:9	0/0:32,0:0:32:0,96,386:0:1270:32	0/0:29,0:0:29:0,87,317:0:1141:29	0/0:86,0:0:86:0,259,1031:0:3475:86	0/0:18,0:0:18:0,54,233:0:729:18	0/0:30,0:0:30:0,90,426:0:1217:30	0/0:17,0:0:17:0,51,157:0:660:17	0/0:53,0:0:53:0,160,520:0:2135:53	0/0:85,0:0:85:0,256,1005:0:3350:85	0/1:32,26:26:58:285,0,490:1007:1295:32	1/1:0,17:17:17:191,51,0:680:0:0	0/0:3,0:0:3:0,9,27:0:109:3	0/1:17,13:13:30:91,0,178:497:671:17	0/0:54,0:0:54:0,163,562:0:2123:54	0/0:66,0:0:66:0,199,992:0:2589:66	0/0:56,0:0:56:0,169,614:0:2211:56	0/1:24,12:12:36:53,0,116:478:980:24	0/1:11,29:29:40:221,0,75:1133:443:11	0/0:15,0:0:15:0,45,163:0:582:15	0/0:22,0:0:22:0,66,232:0:864:22	1/1:3,10:10:13:75,13,0:393:123:3	0/0:34,0:0:34:0,102,386:0:1360:34	0/0:52,0:0:52:0,157,561:0:2084:52	0/0:52,0:0:52:0,157,646:0:2057:52	1/1:0,22:22:22:255,66,0:866:0:0	1/1:0,30:30:30:326,90,0:1194:0:0	0/1:13,19:19:32:118,0,61:775:521:13	0/1:12,22:22:34:118,0,84:860:479:12	1/1:7,15:15:22:105,0,0:602:278:7	0/0:13,0:0:13:0,39,108:0:533:13	0/1:10,5:5:15:67,0,174:179:391:10	1/1:0,23:23:23:288,69,0:895:0:0	0/0:38,0:0:38:0,114,460:0:1509:38	1/1:0,51:51:51:575,154,0:2020:0:0	0/1:50,31:31:82:64,0,242:1196:2014:50	./.:.:.:.:.:.:.:.	1/1:0,26:26:26:258,78,0:1000:0:0	0/1:12,7:7:19:35,0,118:283:488:12	0/0:9,2:2:11:0,19,103:73:365:9	0/0:10,0:0:10:0,30,98:0:380:10	0/1:13,17:17:30:88,0,95:662:496:13	0/0:70,0:0:70:0,211,669:0:2786:70	0/1:12,11:11:23:78,0,79:425:450:12	1/1:0,29:29:29:261,87,0:1169:0:0	1/1:0,33:33:33:384,99,0:1291:0:0	0/0:32,0:0:32:0,96,386:0:1288:32	0/0:51,0:0:51:0,154,598:0:2033:51	0/0:18,0:0:18:0,54,348:0:705:18	0/0:49,0:0:49:0,148,498:0:1954:49	0/1:16,11:11:27:21,0,172:416:652:16	0/0:36,0:0:36:0,108,409:0:1464:36	0/0:37,0:0:37:0,111,390:0:1435:37	0/1:6,6:6:12:11,0,8:237:228:6	0/1:4,4:4:8:13,0,7:160:156:4	0/1:3,5:5:8:35,0,8:205:123:3	0/0:33,0:0:33:0,99,501:0:1317:33	0/0:24,0:0:24:0,72,310:0:945:24	0/1:13,12:12:25:29,0,99:472:462:13	0/0:9,0:0:9:0,27,124:0:306:9	0/1:4,6:6:10:38,0,28:228:164:4	0/0:21,0:0:21:0,63,217:0:824:21	0/0:39,0:0:39:0,117,562:0:1452:39	0/1:10,5:5:15:13,0,76:158:396:10	0/0:28,0:0:28:0,84,359:0:1135:28	0/0:13,0:0:13:0,39,150:0:521:13	0/1:14,19:19:33:101,0,111:756:566:14	0/1:10,33:33:43:293,0,19:1302:398:10	1/1:5,17:17:22:158,23,0:672:205:5	0/0:10,0:0:10:0,30,103:0:406:10	0/1:11,13:13:24:71,0,40:512:425:11	0/1:13,20:20:33:202,0,52:759:533:13	0/0:17,1:1:18:0,43,195:41:653:17	0/0:42,0:0:42:0,126,786:0:1635:42
29339708	70281	29339708_70281	G	A	120324	.	AB=0.471148;ABP=81.3255;AC=69;AF=0.3387;AN=222;AO=10364;CIGAR=1X;DP=141367;DPB=60447;DPRA=0.887643;EPP=98.1905;EPPR=494.72;GTI=124;LEN=1;MEANALT=1.00324;MQM=13.2474;MQMR=11.1248;NS=2112;NUMALT=1;ODDS=0.0788656;PAIRED=0.829699;PAIREDR=0.879911;PAO=0;PQA=0;PQR=0;PRO=0;PROBE=SNP|RAPIDGENOMICS_3404_37561||SNP|RAPIDGENOMICS_3404_37562||SNP|RAPIDGENOMICS_3404_37563||SNP|RAPIDGENOMICS_3404_37564;QA=412757;QR=1819189;RO=45533;RPL=5914;RPP=452.075;RPPR=2819.55;RPR=4450;RUN=1;SAF=4655;SAP=235.77;SAR=5709;SRF=20684;SRP=830.301;SRR=24849;TYPE=snp;technology.illumina=1	GT:AD:AO:DP:PL:QA:QR:RO	1/1:0,28:28:28:235,84,0:1140:0:0	0/0:5,0:0:5:0,15,64:0:205:5	1/1:3,9:9:12:60,14,0:369:123:3	1/1:0,22:22:22:239,66,0:884:0:0	0/0:10,4:4:14:0,13,80:160:406:10	0/1:39,25:25:64:34,0,136:1012:1554:39	0/1:3,5:5:8:43,0,22:192:114:3	1/1:2,6:6:8:62,9,0:246:82:2	1/1:0,66:66:66:608,199,0:2679:0:0	0/1:61,32:32:93:4,0,316:1299:2432:61	0/1:4,6:6:10:21,0,1:228:164:4	0/1:31,29:29:60:102,0,172:1162:1237:31	0/0:32,13:13:45:0,20,180:529:1268:32	0/0:48,0:0:48:0,144,484:0:1945:48	0/0:48,16:16:64:0,38,286:647:1921:48	0/0:96,0:0:96:0,289,954:0:3779:96	0/1:3,9:9:12:198,0,35:355:109:3	0/0:64,0:0:64:0,193,621:0:2539:64	0/0:13,4:4:17:0,9,83:164:510:13	0/1:30,27:27:57:161,0,159:1080:1201:30	1/1:0,54:54:54:614,163,0:2197:0:0	1/1:0,27:27:27:270,81,0:1081:0:0	0/0:28,0:0:28:0,84,332:0:1123:28	0/1:45,30:30:75:113,0,342:1217:1760:45	0/0:28,0:0:28:0,84,249:0:1135:28	0/1:24,23:23:47:259,0,385:899:932:24	0/0:75,0:0:75:0,226,676:0:2968:75	0/0:72,0:0:72:0,217,651:0:2887:72	0/1:36,48:48:84:340,0,102:1942:1455:36	0/0:28,4:4:32:0,20,178:164:1122:28	1/1:0,12:12:12:142,36,0:492:0:0	0/1:15,20:20:35:80,0,45:820:615:15	0/0:141,0:0:142:0,424,1528:0:5597:141	0/1:8,3:3:11:13,0,46:123:328:8	0/1:13,17:17:30:66,0,22:681:533:13	0/0:15,0:0:15:0,45,207:0:615:15	0/0:40,0:0:40:0,120,375:0:1606:40	0/1:15,18:18:33:47,0,36:725:583:15	0/0:36,0:0:36:0,108,301:0:1425:36	0/1:32,38:38:70:150,0,77:1501:1300:32	0/0:58,0:0:58:0,175,498:0:2272:58	0/0:113,0:0:113:0,340,1054:0:4521:113	0/0:110,0:0:110:0,331,1245:0:4372:110	0/0:6,0:0:6:0,18,69:0:234:6	0/0:45,0:0:45:0,135,412:0:1778:45	0/0:11,0:0:11:0,33,118:0:442:11	0/0:68,0:0:68:0,205,714:0:2720:68	0/0:60,0:0:60:0,181,599:0:2401:60	0/1:13,13:13:26:183,0,105:525:511:13	1/1:0,47:47:47:432,141,0:1915:0:0	1/1:1,3:3:4:13,3,0:123:41:1	0/0:39,16:16:55:0,6,232:648:1583:39	0/0:80,0:0:80:0,241,762:0:3200:80	0/0:40,0:0:40:0,120,441:0:1585:40	0/0:56,0:0:56:0,169,660:0:2211:56	0/1:52,34:34:86:94,0,220:1368:2060:52	0/1:13,13:13:26:41,0,34:533:529:13	0/0:16,0:0:16:0,48,156:0:640:16	0/0:48,0:0:48:0,144,479:0:1935:48	0/1:18,25:25:43:102,0,11:1000:721:18	0/0:36,0:0:36:0,108,338:0:1447:36	0/0:135,0:0:135:0,406,1290:0:5418:135	0/0:58,0:0:58:0,175,529:0:2313:58	1/1:0,27:27:27:271,81,0:1072:0:0	1/1:0,28:28:28:244,84,0:1135:0:0	0/1:9,12:12:21:87,0,28:460:369:9	0/0:19,0:0:19:0,57,168:0:775:19	0/1:25,14:14:39:16,0,157:570:999:25	0/0:2,0:0:2:0,6,15:0:82:2	0/1:14,2:2:16:19,0,352:73:566:14	1/1:0,71:71:71:718,214,0:2859:0:0	0/0:77,0:0:77:0,232,717:0:3022:77	1/1:0,83:83:83:783,250,0:3346:0:0	0/1:23,24:24:47:52,0,34:970:934:23	./.:.:.:.:.:.:.:.	1/1:0,40:40:40:344,120,0:1611:0:0	0/0:16,8:8:24:0,2,85:324:652:16	0/1:13,8:8:21:4,0,62:328:524:13	0/0:11,0:0:11:0,33,135:0:373:11	1/1:12,36:36:48:271,15,0:1464:484:12	0/0:78,0:0:78:0,235,812:0:3155:78	0/1:19,13:13:32:19,0,117:529:718:19	1/1:0,25:25:25:335,75,0:1003:0:0	1/1:0,56:56:56:557,169,0:2283:0:0	0/0:49,0:0:49:0,148,465:0:1981:49	0/0:111,0:0:111:0,334,1015:0:4412:111	0/0:23,0:0:23:0,69,245:0:886:23	0/0:90,0:0:90:0,271,822:0:3614:90	0/1:12,6:6:18:22,0,140:223:480:12	0/0:63,0:0:63:0,190,605:0:2497:63	0/0:71,0:0:71:0,214,682:0:2814:71	0/1:26,23:23:49:125,0,114:943:1039:26	0/0:8,4:4:12:0,6,45:164:315:8	0/0:2,0:0:2:0,6,32:0:82:2	0/0:83,0:0:83:0,250,799:0:3321:83	0/0:43,0:0:43:0,129,481:0:1704:43	0/0:61,19:19:80:0,96,488:766:2411:61	0/0:23,0:0:23:0,69,229:0:935:23	1/1:4,22:22:26:153,45,0:902:164:4	0/0:33,0:0:33:0,99,289:0:1323:33	0/0:42,0:0:42:0,126,353:0:1695:42	0/1:21,24:24:45:151,0,69:980:840:21	0/0:23,0:0:23:0,69,213:0:925:23	0/0:59,0:0:59:0,178,504:0:2387:59	0/1:26,27:27:53:61,0,112:1103:1049:26	0/1:28,59:59:87:263,0,13:2368:1139:28	0/1:12,19:19:31:97,0,33:747:471:12	0/0:16,0:0:16:0,48,161:0:648:16	0/0:15,5:5:20:0,22,105:205:597:15	0/0:24,4:4:28:0,31,190:164:927:24	0/0:17,2:2:19:0,42,181:82:693:17	0/0:29,0:0:29:0,87,543:0:1141:29
29339708	70300	29339708_70300	G	A	137088	.	AB=0.47466;ABP=70.3598;AC=87;AF=0.382043;AN=224;AO=12102;CIGAR=1X;DP=145934;DPB=63068;DPRA=0.881687;EPP=171.141;EPPR=631.674;GTI=123;LEN=1;MEANALT=1.00676;MQM=13.0915;MQMR=11.0893;NS=2112;NUMALT=1;ODDS=0.00107118;PAIRED=0.834903;PAIREDR=0.879352;PAO=0;PQA=0;PQR=0;PRO=0;PROBE=SNP|RAPIDGENOMICS_3404_37561||SNP|RAPIDGENOMICS_3404_37562||SNP|RAPIDGENOMICS_3404_37563||SNP|RAPIDGENOMICS_3404_37564;QA=467486;QR=1802186;RO=45264;RPL=6258;RPP=33.764;RPPR=134.57;RPR=5844;RUN=1;SAF=6263;SAP=35.2677;SAR=5839;SRF=22658;SRP=3.14002;SRR=22606;TYPE=snp;technology.illumina=1	GT:AD:AO:DP:PL:QA:QR:RO	1/1:0,41:41:41:381,123,0:1593:0:0	0/0:5,0:0:5:0,15,64:0:201:5	1/1:4,9:9:13:53,10,0:369:164:4	1/1:0,27:27:27:279,81,0:1067:0:0	0/1:11,4:4:15:11,0,70:160:447:11	0/1:30,27:27:57:62,0,70:1076:1218:30	0/1:3,5:5:8:43,0,60:172:104:3	1/1:2,6:6:8:62,9,0:234:82:2	1/1:0,68:68:68:613,205,0:2649:0:0	0/1:73,45:45:118:54,0,379:1752:2926:73	1/1:4,9:9:13:40,8,0:337:164:4	0/1:28,39:39:67:151,0,129:1530:1114:28	0/0:33,13:13:46:0,23,196:529:1327:33	0/0:48,0:0:48:0,144,430:0:1924:48	0/0:51,19:19:70:0,33,286:734:2034:51	0/0:92,0:0:92:0,277,926:0:3666:92	0/1:3,13:13:16:263,0,36:493:123:3	0/0:61,0:0:61:0,184,583:0:2402:61	0/0:13,4:4:17:0,9,86:164:520:13	0/1:31,30:30:61:176,0,152:1134:1219:31	1/1:0,48:48:48:547,144,0:1836:0:0	1/1:0,35:35:35:330,105,0:1364:0:0	0/0:28,0:0:28:0,84,318:0:1108:28	0/1:42,32:32:74:134,0,310:1285:1657:42	0/0:26,0:0:26:0,78,224:0:1038:26	0/1:19,25:25:44:316,0,274:951:725:19	0/0:68,0:0:68:0,205,574:0:2689:68	0/1:51,37:37:89:99,0,204:1457:2031:51	1/1:0,79:79:79:891,238,0:3149:0:0	0/0:34,4:4:38:0,38,252:164:1355:34	1/1:0,10:10:10:124,30,0:410:0:0	0/1:18,19:19:37:42,0,87:747:698:18	0/0:140,0:0:140:0,421,1489:0:5522:140	0/1:7,2:2:9:12,0,38:82:287:7	1/1:13,26:26:39:135,5,0:1018:524:13	0/0:25,0:0:25:0,75,299:0:985:25	0/0:46,0:0:46:0,138,448:0:1768:46	0/1:15,16:16:31:35,0,43:639:598:15	0/0:37,0:0:37:0,111,310:0:1500:37	1/1:0,69:69:69:609,208,0:2746:0:0	0/1:27,27:27:54:76,0,73:1081:1030:27	0/0:111,0:0:111:0,334,992:0:4434:111	0/0:108,0:0:108:0,325,1218:0:4286:108	0/0:6,0:0:6:0,18,62:0:227:6	0/0:45,0:0:45:0,135,425:0:1809:45	1/1:1,9:9:10:90,21,0:352:41:1	0/0:69,0:0:69:0,208,717:0:2722:69	0/0:71,0:0:71:0,214,770:0:2716:71	0/1:13,14:14:27:184,0,94:506:478:13	1/1:0,47:47:47:432,141,0:1877:0:0	1/1:1,3:3:4:13,3,0:115:41:1	0/0:35,13:13:48:0,26,233:500:1404:35	0/0:79,0:0:79:0,238,753:0:3181:79	0/0:42,0:0:42:0,126,487:0:1688:42	0/0:59,0:0:59:0,178,646:0:2361:59	0/1:54,44:44:98:135,0,185:1699:2166:54	0/1:20,15:15:35:33,0,75:615:801:20	0/0:21,0:0:21:0,63,186:0:826:21	0/0:47,0:0:47:0,141,465:0:1886:47	0/1:17,25:25:42:105,0,7:972:635:17	0/0:36,0:0:36:0,108,340:0:1431:36	0/0:137,0:0:137:0,412,1299:0:5459:137	0/1:39,25:25:64:34,0,177:1000:1538:39	1/1:0,24:24:24:223,72,0:907:0:0	1/1:0,26:26:26:227,78,0:1021:0:0	0/1:15,11:11:26:51,0,49:400:571:15	0/0:12,0:0:12:0,36,110:0:492:12	0/1:24,13:13:37:13,0,134:506:967:24	0/0:2,0:0:2:0,6,15:0:82:2	0/1:12,2:2:14:23,0,282:74:483:12	1/1:0,67:67:67:666,202,0:2603:0:0	0/0:88,0:0:88:0,265,833:0:3476:88	1/1:0,77:77:77:711,232,0:2959:0:0	0/1:25,26:26:51:54,0,36:1041:994:25	1/1:0,2:2:2:17,6,0:82:0:0	1/1:0,44:44:44:377,132,0:1731:0:0	0/1:17,11:11:28:7,0,81:451:688:17	0/1:14,10:10:24:10,0,62:410:560:14	0/1:4,4:4:8:7,0,34:141:137:4	1/1:0,38:38:38:421,114,0:1534:0:0	0/0:89,0:0:89:0,268,902:0:3610:89	0/1:17,12:12:29:21,0,104:478:679:17	1/1:0,37:37:37:475,111,0:1411:0:0	1/1:0,50:50:50:505,151,0:1991:0:0	0/0:46,0:0:46:0,138,420:0:1796:46	0/0:114,0:0:114:0,343,1048:0:4571:114	0/0:25,0:0:25:0,75,255:0:1002:25	0/0:78,2:2:80:0,224,684:78:3120:78	0/1:12,9:9:21:34,0,134:343:470:12	0/0:46,24:24:70:0,15,235:960:1763:46	0/0:63,0:0:63:0,190,578:0:2495:63	0/1:33,23:23:56:99,0,153:884:1280:33	0/0:12,4:4:16:0,18,79:160:451:12	0/1:1,1:1:2:2,0,11:32:41:1	0/0:86,0:0:86:0,259,825:0:3442:86	0/0:41,0:0:41:0,123,437:0:1604:41	0/0:68,22:22:90:0,101,520:868:2703:68	0/0:27,0:0:27:0,81,258:0:1081:27	1/1:8,21:21:29:127,22,0:853:314:8	0/0:19,7:7:26:0,12,92:287:726:19	0/0:42,0:0:42:0,126,354:0:1695:42	0/1:24,27:27:51:164,0,86:1000:959:24	0/0:25,0:0:25:0,75,228:0:975:25	0/0:60,0:0:60:0,181,524:0:2324:60	0/1:28,23:23:51:38,0,134:912:1118:28	1/1:32,71:71:103:361,8,0:2745:1285:32	0/1:10,19:19:29:103,0,19:725:392:10	0/0:16,0:0:16:0,48,159:0:625:16	0/0:15,8:8:23:0,6,80:328:596:15	0/0:24,4:4:28:0,31,191:151:943:24	1/1:1,11:11:12:65,2,0:442:41:1	0/0:26,0:0:26:0,78,440:0:1035:26
29339797	18438	29339797_18438	G	A	96509.3	.	AB=0.491448;ABP=8.54455;AC=60;AF=0.290273;AN=218;AO=8239;CIGAR=1X;DP=120133;DPB=52497;DPRA=0.954868;EPP=767.39;EPPR=2142.92;GTI=87;LEN=1;MEANALT=1.00365;MQM=13.3562;MQMR=11.6656;NS=2112;NUMALT=1;ODDS=0.0174045;PAIRED=0.853502;PAIREDR=0.875904;PAO=0;PQA=0;PQR=0;PRO=0;PROBE=SNP|RAPIDGENOMICS_3404_47395;QA=317544;QR=1519500;RO=38293;RPL=3932;RPP=40.0735;RPPR=20.8571;RPR=4307;RUN=1;SAF=4134;SAP=3.23195;SAR=4105;SRF=19323;SRP=10.0765;SRR=18970;TYPE=snp;technology.illumina=1	GT:AD:AO:DP:PL:QA:QR:RO	0/1:9,5:5:14:63,0,32:193:365:9	0/0:6,0:0:6:0,18,105:0:228:6	0/0:38,0:0:38:0,114,440:0:1545:38	0/0:118,0:0:118:0,355,1097:0:4747:118	0/0:17,0:0:17:0,51,222:0:648:17	0/0:33,0:0:33:0,99,334:0:1317:33	0/0:5,0:0:5:0,15,138:0:183:5	./.:.:.:.:.:.:.:.	0/0:69,0:0:69:0,208,807:0:2714:69	0/0:18,0:0:18:0,54,240:0:713:18	0/0:6,0:0:6:0,18,55:0:228:6	0/0:62,0:0:62:0,187,688:0:2412:62	0/1:17,13:13:30:48,0,58:502:684:17	0/0:6,0:0:6:0,18,50:0:209:6	0/0:52,0:0:52:0,157,573:0:2042:52	0/0:66,0:0:66:0,199,640:0:2579:66	0/0:25,0:0:25:0,75,545:0:971:25	0/0:56,0:0:56:0,169,520:0:2236:56	0/1:16,24:24:40:99,0,45:935:643:16	0/0:44,0:0:44:0,132,504:0:1719:44	0/0:32,0:0:32:0,96,333:0:1218:32	0/0:83,0:0:83:0,250,791:0:3313:83	0/0:21,0:0:21:0,63,253:0:840:21	0/1:25,23:23:48:67,0,89:913:1011:25	0/0:7,0:0:7:0,21,56:0:278:7	0/0:20,0:0:20:0,60,225:0:779:20	0/0:17,1:1:18:0,46,171:32:681:17	0/1:11,26:26:37:180,0,24:1027:438:11	0/0:58,0:0:58:0,175,703:0:2304:58	0/1:38,14:14:52:14,0,203:565:1540:38	0/1:22,17:17:40:46,0,71:689:879:22	0/1:7,13:13:20:107,0,4:506:283:7	0/1:40,37:37:77:128,0,154:1469:1570:40	1/1:1,24:24:25:234,67,0:888:41:1	1/1:0,14:14:14:128,42,0:545:0:0	0/0:5,1:1:6:0,9,32:41:205:5	0/1:13,4:4:17:2,0,81:156:520:13	0/1:22,22:22:44:108,0,89:853:880:22	0/0:16,0:0:16:0,48,191:0:620:16	0/0:35,0:0:35:0,105,330:0:1399:35	0/1:7,19:19:26:80,0,3:721:278:7	0/0:32,0:0:32:0,96,299:0:1291:32	0/1:40,22:22:62:45,0,142:886:1591:40	0/0:15,0:0:15:0,45,144:0:607:15	0/0:87,0:0:87:0,262,797:0:3472:87	0/0:4,0:0:4:0,12,51:0:151:4	0/1:26,58:58:84:438,0,1:2266:1023:26	0/1:24,15:15:40:41,0,98:589:935:24	0/0:32,0:0:32:0,96,499:0:1246:32	0/0:47,0:0:47:0,141,503:0:1823:47	./.:.:.:.:.:.:.:.	0/1:41,37:37:78:106,0,249:1425:1633:41	0/0:62,0:0:62:0,187,623:0:2395:62	0/1:19,8:8:27:66,0,105:314:749:19	0/0:46,0:0:46:0,138,496:0:1843:46	0/1:22,24:24:46:83,0,119:931:898:22	1/1:0,25:25:25:242,75,0:982:0:0	0/0:20,0:0:20:0,60,194:0:794:20	1/1:0,21:21:21:191,63,0:853:0:0	0/0:39,0:0:39:0,117,462:0:1556:39	0/0:11,1:1:12:0,26,86:32:447:11	0/0:154,0:0:154:0,464,1443:0:6172:154	1/1:0,49:49:49:534,148,0:1949:0:0	0/0:70,0:0:70:0,211,692:0:2783:70	0/0:38,0:0:38:0,114,357:0:1500:38	0/0:8,0:0:8:0,24,62:0:324:8	0/0:33,0:0:33:0,99,325:0:1316:33	0/0:37,0:0:37:0,111,390:0:1492:37	0/0:11,0:0:11:0,33,142:0:414:11	0/1:1,9:9:10:181,0,11:360:41:1	0/0:40,0:0:40:0,120,470:0:1572:40	0/0:51,0:0:51:0,154,499:0:2041:51	0/0:32,16:16:48:0,19,150:638:1257:32	0/0:42,0:0:42:0,126,435:0:1629:42	./.:.:.:.:.:.:.:.	0/0:13,0:0:13:0,39,145:0:529:13	1/1:0,19:19:19:166,57,0:744:0:0	1/1:0,14:14:14:140,42,0:534:0:0	0/1:9,5:5:14:24,0,107:184:365:9	1/1:0,30:30:30:271,90,0:1205:0:0	1/1:0,48:48:48:484,144,0:1873:0:0	1/1:0,29:29:29:266,87,0:1158:0:0	1/1:10,18:18:28:89,4,0:698:383:10	1/1:0,56:56:56:535,169,0:2237:0:0	0/0:23,0:0:23:0,69,292:0:916:23	0/0:73,0:0:73:0,220,752:0:2919:73	0/0:8,0:0:8:0,24,111:0:320:8	0/1:16,11:11:27:68,0,75:420:656:16	0/1:6,6:6:12:20,0,76:233:242:6	0/0:108,0:0:108:0,325,1174:0:4289:108	0/0:21,0:0:21:0,63,176:0:843:21	0/0:61,0:0:61:0,184,511:0:2457:61	0/0:18,4:4:22:0,17,138:141:716:18	0/0:10,0:0:10:0,30,103:0:396:10	0/0:42,0:0:42:0,126,462:0:1708:42	0/0:24,0:0:24:0,72,271:0:951:24	0/1:16,6:6:22:2,0,120:232:616:16	1/1:2,6:6:8:46,9,0:209:82:2	1/1:10,24:24:34:96,9,0:984:410:10	0/1:12,6:6:18:55,0,58:242:461:12	0/0:22,0:0:22:0,66,175:0:886:22	0/0:37,0:0:37:0,111,383:0:1478:37	0/0:10,0:0:10:0,30,123:0:402:10	1/1:0,28:28:28:319,84,0:1087:0:0	0/0:50,0:0:50:0,151,511:0:2021:50	0/0:69,0:0:69:0,208,742:0:2786:69	0/1:10,22:22:32:127,0,7:831:401:10	0/1:6,14:14:20:102,0,1:570:242:6	1/1:0,20:20:20:164,60,0:793:0:0	0/1:28,43:43:71:186,0,77:1709:1119:28	0/1:1,3:3:4:25,0,18:100:32:1	0/0:10,0:0:10:0,30,166:0:410:10
29339797	132269	29339797_132269	A	G	98303	.	AB=0.481915;ABP=21.468;AC=60;AF=0.281502;AN=222;AO=6282;CIGAR=1X;DP=110248;DPB=53602;DPRA=0.98468;EPP=28.9615;EPPR=465.717;GTI=109;LEN=1;MEANALT=1.00124;MQM=14.187;MQMR=11.469;NS=2112;NUMALT=1;ODDS=0.00327947;PAIRED=0.807864;PAIREDR=0.863277;PAO=0;PQA=0;PQR=0;PRO=0;PROBE=SNP|RAPIDGENOMICS_3404_47393;QA=248689;QR=1548308;RO=39686;RPL=2729;RPP=237.709;RPPR=208.941;RPR=3553;RUN=1;SAF=3553;SAP=237.709;SAR=2729;SRF=21492;SRP=598.149;SRR=18194;TYPE=snp;technology.illumina=1	GT:AD:AO:DP:PL:QA:QR:RO	0/1:16,7:7:23:58,0,92:283:611:16	0/0:64,0:0:64:0,193,711:0:2595:64	0/0:3,0:0:3:0,9,22:0:115:3	0/0:102,0:0:102:0,307,832:0:4030:102	0/0:8,0:0:8:0,24,98:0:310:8	0/0:19,0:0:19:0,57,177:0:756:19	0/0:2,0:0:2:0,6,39:0:78:2	0/1:18,15:15:33:87,0,45:607:684:18	0/0:41,0:0:41:0,123,417:0:1620:41	0/0:66,4:4:70:0,177,673:164:2634:66	0/0:14,0:0:14:0,42,108:0:544:14	0/0:38,0:0:38:0,114,303:0:1520:38	0/1:19,9:9:28:43,0,102:361:752:19	0/0:19,0:0:19:0,57,171:0:737:19	0/0:48,0:0:48:0,144,477:0:1920:48	0/0:65,0:0:65:0,196,638:0:2601:65	0/0:15,0:0:15:0,45,421:0:575:15	0/0:95,0:0:95:0,286,998:0:3719:95	0/1:13,15:15:28:54,0,52:607:519:13	0/0:31,0:0:31:0,93,249:0:1211:31	0/0:59,0:0:59:0,178,710:0:2322:59	0/0:61,0:0:61:0,184,563:0:2403:61	0/0:14,0:0:14:0,42,127:0:542:14	0/1:50,48:48:98:266,0,175:1924:1961:50	0/0:12,0:0:13:0,36,145:0:471:12	0/0:20,1:1:21:0,22,473:41:707:20	0/1:19,23:23:42:142,0,32:921:736:19	0/1:32,26:26:58:101,0,126:1016:1252:32	0/0:51,0:0:51:0,154,485:0:1959:51	0/1:14,11:11:25:41,0,37:438:554:14	0/0:9,0:0:9:0,27,73:0:356:9	0/0:14,5:5:19:0,0,53:193:570:14	0/1:57,42:42:99:109,0,326:1696:2211:57	1/1:0,17:17:17:232,51,0:681:0:0	1/1:0,19:19:19:187,57,0:751:0:0	0/1:8,9:9:17:127,0,147:352:320:8	0/1:15,15:15:30:60,0,75:598:611:15	0/1:19,32:32:51:99,0,9:1285:756:19	0/0:27,0:0:27:0,81,298:0:1063:27	0/0:68,0:0:68:0,205,719:0:2697:68	0/0:13,5:5:18:0,9,81:192:483:13	0/0:38,0:0:38:0,114,344:0:1521:38	0/1:40,48:48:88:237,0,159:1920:1574:40	0/0:14,0:0:14:0,42,125:0:549:14	0/0:29,0:0:29:0,87,285:0:1172:29	0/0:23,0:0:23:0,69,254:0:861:23	0/1:45,34:34:79:89,0,229:1377:1788:45	0/1:23,23:23:46:141,0,110:920:919:23	0/0:30,0:0:30:0,90,594:0:1166:30	0/0:81,0:0:81:0,244,696:0:3189:81	0/0:5,1:1:6:0,2,54:41:182:5	0/0:34,16:16:50:0,23,218:633:1339:34	0/0:33,0:0:33:0,99,335:0:1305:33	0/1:17,13:13:30:78,0,228:506:661:17	0/0:32,0:0:32:0,96,340:0:1227:32	0/1:15,25:25:40:96,0,31:1025:585:15	1/1:0,17:17:17:164,51,0:669:0:0	0/0:39,0:0:39:0,117,294:0:1521:39	1/1:8,20:20:28:200,24,0:820:312:8	0/0:17,0:0:17:0,51,172:0:661:17	0/1:21,27:27:48:118,0,55:1107:826:21	0/0:142,0:0:142:0,427,1561:0:5571:142	1/1:2,76:76:78:766,201,0:3096:82:2	0/0:19,0:0:19:0,57,185:0:771:19	0/0:19,0:0:19:0,57,198:0:748:19	0/0:17,0:0:17:0,51,132:0:670:17	0/0:33,0:0:33:0,99,266:0:1286:33	0/0:26,0:0:26:0,78,246:0:1035:26	0/0:18,0:0:18:0,54,176:0:708:18	0/1:9,9:9:18:78,0,63:342:324:9	0/0:81,0:0:81:0,244,794:0:3195:81	0/0:38,0:0:38:0,114,353:0:1542:38	0/1:22,41:41:63:232,0,51:1665:862:22	0/0:43,0:0:43:0,129,403:0:1709:43	1/1:0,10:10:10:92,30,0:410:0:0	0/0:34,0:0:34:0,102,342:0:1350:34	1/1:0,45:45:45:413,135,0:1829:0:0	1/1:0,15:15:15:235,45,0:611:0:0	0/1:8,10:10:18:52,0,33:410:319:8	1/1:2,24:24:26:215,62,0:962:82:2	1/1:0,72:72:72:696,217,0:2888:0:0	1/1:0,34:34:34:332,102,0:1373:0:0	0/0:20,3:3:23:0,46,223:95:798:20	1/1:0,42:42:42:410,126,0:1657:0:0	0/0:25,0:0:25:0,75,240:0:1000:25	0/0:98,0:0:98:0,295,1015:0:3854:98	0/0:15,1:1:16:0,39,178:28:584:15	0/1:38,38:38:76:189,0,143:1532:1458:38	0/1:7,4:4:11:65,0,52:155:278:7	0/0:59,0:0:59:0,178,505:0:2332:59	0/0:12,0:0:12:0,36,127:0:483:12	0/0:19,0:0:19:0,57,194:0:739:19	0/1:20,11:11:31:23,0,148:447:799:20	0/0:11,0:0:11:0,33,200:0:416:11	0/0:44,0:0:44:0,132,404:0:1740:44	0/0:16,0:0:16:0,48,159:0:631:16	0/1:7,19:19:26:94,0,11:775:268:7	0/1:3,2:2:5:25,0,41:78:119:3	./.:.:.:.:.:.:.:.	0/1:12,3:3:15:22,0,47:105:480:12	0/0:16,0:0:16:0,48,182:0:621:16	0/0:21,0:0:21:0,63,198:0:812:21	0/0:9,0:0:9:0,27,149:0:365:9	1/1:0,49:49:49:473,148,0:1952:0:0	0/0:26,0:0:26:0,78,307:0:1037:26	0/0:61,0:0:61:0,184,590:0:2408:61	0/1:22,13:13:35:39,0,115:533:859:22	0/1:3,17:17:20:88,0,33:689:123:3	1/1:0,17:17:17:158,51,0:674:0:0	0/1:42,31:31:73:102,0,205:1254:1675:42	1/1:3,16:16:19:200,35,0:643:123:3	0/0:7,0:0:7:0,21,214:0:270:7
29339868	766182	29339868_766182	T	G	78531.9	.	AB=0.464556;ABP=76.4347;AC=46;AF=0.254185;AN=224;AO=5485;CIGAR=1X;DP=101211;DPB=44610;DPRA=0.972381;EPP=595.159;EPPR=1765.55;GTI=132;LEN=1;MEANALT=1.00402;MQM=13.0715;MQMR=11.7247;NS=2112;NUMALT=1;ODDS=0.00328474;PAIRED=0.860164;PAIREDR=0.884406;PAO=0;PQA=0;PQR=0;PRO=0;PROBE=SNP|RAPIDGENOMICS_3404_08514;QA=218096;QR=1344040;RO=33609;RPL=2704;RPP=5.35755;RPPR=17.3434;RPR=2781;RUN=1;SAF=3039;SAP=142.226;SAR=2446;SRF=18166;SRP=482.075;SRR=15443;TYPE=snp;technology.illumina=1	GT:AD:AO:DP:PL:QA:QR:RO	0/0:26,8:8:34:0,16,185:291:1018:26	0/0:24,0:0:24:0,72,216:0:956:24	0/0:1,0:0:1:0,3,9:0:37:1	0/0:52,0:0:52:0,157,569:0:2098:52	0/0:12,0:0:12:0,36,195:0:446:12	0/0:38,0:0:38:0,114,352:0:1523:38	0/1:6,1:1:7:20,0,84:41:242:6	0/0:5,0:0:5:0,15,110:0:205:5	0/0:25,6:6:31:0,44,152:237:1000:25	0/0:65,0:0:65:0,196,584:0:2623:65	0/0:5,0:0:5:0,15,44:0:169:5	0/0:37,0:0:37:0,111,478:0:1508:37	1/1:0,38:38:38:360,114,0:1538:0:0	1/1:5,11:11:16:55,8,0:447:205:5	0/0:36,11:11:47:0,21,343:443:1451:36	0/0:70,0:0:70:0,211,779:0:2830:70	0/0:11,0:0:11:0,33,197:0:429:11	0/1:24,12:12:36:5,0,186:478:944:24	0/1:20,14:14:34:21,0,166:570:811:20	0/1:6,16:16:22:99,0,7:630:232:6	0/1:16,15:15:31:54,0,104:587:648:16	0/0:47,0:0:47:0,141,494:0:1852:47	1/1:5,22:22:27:211,45,0:888:182:5	0/0:54,0:0:54:0,163,481:0:2094:54	0/0:21,0:0:21:0,63,250:0:848:21	0/1:22,11:11:33:92,0,486:442:880:22	0/0:36,0:0:36:0,108,320:0:1409:36	0/0:43,0:0:43:0,129,523:0:1751:43	0/0:32,0:0:32:0,96,286:0:1300:32	0/0:35,0:0:35:0,105,356:0:1418:35	0/0:13,0:0:13:0,39,112:0:482:13	0/0:14,0:0:14:0,42,154:0:574:14	0/1:21,29:29:50:258,0,40:1153:857:21	0/0:13,0:0:13:0,39,151:0:524:13	0/0:15,0:0:15:0,45,196:0:592:15	0/0:8,0:0:8:0,24,85:0:328:8	0/1:15,12:12:27:52,0,58:460:615:15	0/0:28,0:0:28:0,84,274:0:1118:28	0/0:14,0:0:14:0,42,134:0:560:14	0/1:11,29:29:40:175,0,0:1181:443:11	0/0:41,0:0:41:0,123,385:0:1651:41	1/1:8,37:37:45:201,23,0:1492:328:8	0/0:46,0:0:46:0,138,463:0:1846:46	0/1:16,13:13:29:62,0,49:533:639:16	0/0:53,0:0:53:0,160,498:0:2116:53	1/1:7,21:21:28:107,1,0:836:278:7	0/1:25,29:29:54:142,0,49:1158:1000:25	0/0:45,0:0:45:0,135,454:0:1828:45	0/0:32,0:0:32:0,96,655:0:1264:32	0/1:26,14:14:40:4,0,185:547:1062:26	0/0:11,0:0:11:0,33,89:0:451:11	0/0:36,0:0:36:0,108,387:0:1429:36	0/0:77,0:0:77:0,232,808:0:3035:77	0/0:24,0:0:24:0,72,278:0:976:24	0/0:43,0:0:43:0,129,482:0:1726:43	1/1:0,21:21:21:254,63,0:836:0:0	0/0:18,0:0:18:0,54,152:0:726:18	0/0:14,0:0:14:0,42,173:0:560:14	0/0:5,0:0:5:0,15,46:0:201:5	1/1:0,11:11:11:93,33,0:451:0:0	0/1:8,12:12:20:42,0,13:476:316:8	0/0:104,0:0:104:0,313,1036:0:4170:104	0/0:67,0:0:67:0,202,726:0:2651:67	0/0:25,0:0:25:0,75,263:0:1012:25	0/0:13,6:6:19:0,7,99:237:524:13	0/0:24,0:0:24:0,72,280:0:963:24	0/0:35,0:0:35:0,105,429:0:1409:35	1/1:8,22:22:30:139,27,0:898:328:8	0/0:10,0:0:10:0,30,91:0:396:10	0/0:8,0:0:8:0,24,184:0:302:8	0/0:60,0:0:60:0,181,578:0:2418:60	0/0:30,0:0:30:0,90,260:0:1213:30	0/0:86,0:0:86:0,259,950:0:3468:86	0/0:43,0:0:43:0,129,424:0:1685:43	0/0:1,0:0:1:0,3,8:0:41:1	0/0:6,0:0:6:0,18,56:0:246:6	0/0:10,0:0:10:0,30,120:0:406:10	0/0:5,0:0:5:0,15,46:0:201:5	0/0:11,0:0:11:0,33,145:0:451:11	1/1:0,31:31:31:285,93,0:1249:0:0	0/1:38,48:48:86:198,0,80:1903:1541:38	0/0:19,0:0:19:0,57,211:0:771:19	0/0:29,0:0:29:0,87,315:0:1180:29	0/1:15,10:10:25:13,0,82:398:585:15	0/0:22,0:0:22:0,66,229:0:884:22	0/1:19,14:14:33:39,0,96:574:766:19	0/0:9,0:0:9:0,27,137:0:360:9	0/1:29,26:26:55:90,0,123:1049:1173:29	0/1:5,3:3:8:22,0,73:123:192:5	0/0:52,0:0:52:0,157,510:0:2093:52	0/0:32,0:0:32:0,96,255:0:1257:32	0/0:28,0:0:28:0,84,267:0:1148:28	0/1:11,8:8:19:52,0,47:324:420:11	0/0:6,0:0:6:0,18,74:0:246:6	0/0:35,0:0:35:0,105,413:0:1418:35	0/1:33,16:16:49:74,0,231:648:1331:33	0/0:63,0:0:63:0,190,839:0:2518:63	0/0:16,0:0:16:0,48,163:0:652:16	0/0:12,0:0:12:0,36,134:0:479:12	1/1:0,15:15:15:190,45,0:603:0:0	0/1:9,3:3:12:8,0,74:119:365:9	0/0:1,0:0:1:0,3,32:0:37:1	0/0:19,0:0:19:0,57,230:0:744:19	0/1:26,26:26:52:84,0,77:1049:1045:26	0/0:28,0:0:28:0,84,266:0:1112:28	1/1:0,28:28:28:242,84,0:1111:0:0	0/0:27,0:0:27:0,81,230:0:1091:27	0/0:5,0:0:5:0,15,48:0:186:5	0/0:32,0:0:32:0,96,260:0:1281:32	1/1:1,43:43:44:358,120,0:1709:41:1	0/0:14,0:0:14:0,42,125:0:570:14	0/0:16,0:0:16:0,48,349:0:634:16
29339868	864445	29339868_864445	T	A	8835.79	.	AB=0.495794;ABP=3.28432;AC=0;AF=0.0142415;AN=224;AO=943;CIGAR=1X;DP=263713;DPB=116398;DPRA=1.01005;EPP=9.47866;EPPR=2625.2;GTI=16;LEN=1;MEANALT=1;MQM=12.1495;MQMR=11.4375;NS=2112;NUMALT=1;ODDS=0.05316;PAIRED=0.88017;PAIREDR=0.865284;PAO=0;PQA=0;PQR=0;PRO=0;PROBE=SNP|RAPIDGENOMICS_3404_08515;QA=36892;QR=4565401;RO=115131;RPL=285;RPP=323.387;RPPR=26748.7;RPR=658;RUN=1;SAF=558;SAP=71.9286;SAR=385;SRF=67481;SRP=7420.4;SRR=47650;TYPE=snp;technology.illumina=1	GT:AD:AO:DP:PL:QA:QR:RO	0/0:73,0:0:73:0,220,787:0:2931:73	0/0:46,0:0:46:0,138,545:0:1834:46	0/0:18,0:0:18:0,54,166:0:715:18	0/0:136,0:0:136:0,409,1316:0:5447:136	0/0:38,0:0:38:0,114,434:0:1455:38	0/0:101,0:0:101:0,304,945:0:4031:101	0/0:19,0:0:19:0,57,295:0:753:19	0/0:26,0:0:26:0,78,320:0:990:26	0/0:53,0:0:53:0,160,480:0:2005:53	0/0:153,0:0:153:0,461,1515:0:6083:153	0/0:32,0:0:32:0,96,271:0:1271:32	0/0:117,0:0:117:0,352,1221:0:4739:117	0/0:79,0:0:79:0,238,813:0:3142:79	0/0:25,0:0:25:0,75,302:0:1004:25	0/0:127,0:0:127:0,382,1497:0:5099:127	0/0:145,0:0:145:0,436,1366:0:5769:145	0/0:49,0:0:49:0,148,1185:0:1878:49	0/0:197,0:0:197:0,593,1750:0:7916:197	0/0:96,0:0:96:0,289,936:0:3863:96	0/0:57,0:0:57:0,172,577:0:2279:57	0/0:67,0:0:67:0,202,600:0:2655:67	0/0:138,0:0:138:0,415,1317:0:5359:138	0/0:52,0:0:52:0,157,496:0:2030:52	0/0:181,0:0:181:0,545,1684:0:7141:181	0/0:33,0:0:33:0,99,364:0:1316:33	0/0:79,0:0:79:0,238,1662:0:3112:79	0/0:106,1:1:107:0,314,938:22:4229:106	0/0:159,0:0:159:0,479,1559:0:6312:159	0/0:193,0:0:193:0,581,1758:0:7667:193	0/0:122,0:0:122:0,367,1292:0:4798:122	0/0:58,0:0:58:0,175,583:0:2286:58	0/0:73,0:0:73:0,220,589:0:2867:73	0/0:149,0:0:149:0,449,1614:0:5961:149	0/0:40,0:0:40:0,120,355:0:1623:40	0/0:63,0:0:63:0,190,640:0:2527:63	0/0:46,0:0:46:0,138,445:0:1861:46	0/0:43,0:0:43:0,129,376:0:1721:43	0/0:84,0:0:84:0,253,949:0:3316:84	0/0:37,0:0:37:0,111,389:0:1465:37	0/0:113,0:0:113:0,340,1089:0:4500:113	0/0:63,0:0:63:0,190,586:0:2513:63	0/0:79,0:0:79:0,238,701:0:3185:79	0/0:193,0:0:193:0,581,1721:0:7728:193	0/0:30,0:0:30:0,90,446:0:1186:30	0/0:112,0:0:112:0,337,1157:0:4468:112	0/0:63,0:0:63:0,190,562:0:2496:63	0/0:143,0:0:143:0,430,1529:0:5666:143	0/0:113,0:0:113:0,340,1270:0:4485:113	0/0:64,0:0:64:0,193,1484:0:2486:64	0/0:72,0:0:72:0,217,719:0:2859:72	0/0:15,7:7:22:0,3,84:287:575:15	0/0:87,0:0:87:0,262,801:0:3475:87	0/0:123,0:0:123:0,370,1135:0:4950:123	0/0:36,0:0:36:0,108,487:0:1406:36	0/0:122,0:0:122:0,367,1192:0:4850:122	0/0:108,0:0:108:0,325,1211:0:4322:108	0/0:74,0:0:74:0,223,699:0:2943:74	0/0:47,0:0:47:0,141,577:0:1876:47	0/0:55,0:0:55:0,166,503:0:2161:55	0/0:29,0:0:29:0,87,298:0:1146:29	0/0:76,0:0:76:0,229,909:0:3038:76	0/0:271,0:0:271:0,816,2670:0:10759:271	0/0:121,0:0:121:0,364,1280:0:4794:121	0/0:70,0:0:70:0,211,758:0:2771:70	0/0:45,0:0:45:0,135,458:0:1781:45	0/0:29,0:0:29:0,87,271:0:1177:29	0/0:74,0:0:74:0,223,696:0:2960:74	0/0:55,0:0:55:0,166,536:0:2185:55	0/0:14,0:0:14:0,42,109:0:566:14	0/0:28,0:0:28:0,84,496:0:1034:28	0/0:71,0:0:71:0,214,690:0:2851:71	0/0:75,0:0:75:0,226,712:0:3009:75	0/0:162,0:0:162:0,488,1470:0:6458:162	0/0:120,0:0:120:0,361,1235:0:4787:120	0/0:18,0:0:18:0,54,133:0:730:18	0/0:72,0:0:72:0,217,753:0:2878:72	0/0:39,0:0:39:0,117,493:0:1565:39	0/0:27,0:0:27:0,81,337:0:1077:27	0/0:45,0:0:45:0,135,573:0:1798:45	0/0:91,0:0:91:0,274,1250:0:3616:91	0/0:131,0:0:131:0,394,1299:0:5251:131	0/0:75,0:0:75:0,226,681:0:2922:75	0/0:49,0:0:49:0,148,431:0:1961:49	0/0:90,0:0:90:0,271,981:0:3593:90	0/0:71,0:0:71:0,214,648:0:2801:71	0/0:118,0:0:118:0,355,1256:0:4694:118	0/0:36,0:0:36:0,108,351:0:1363:36	0/0:142,0:0:142:0,427,1417:0:5632:142	0/0:39,0:0:39:0,117,346:0:1505:39	0/0:88,0:0:88:0,265,841:0:3555:88	0/0:44,0:0:44:0,132,512:0:1750:44	0/0:64,0:0:64:0,193,722:0:2516:64	0/0:81,0:0:81:0,244,736:0:3229:81	0/0:19,0:0:19:0,57,184:0:750:19	0/0:92,0:0:92:0,277,906:0:3727:92	0/0:67,0:0:67:0,202,718:0:2678:67	0/0:122,0:0:122:0,367,1275:0:4834:122	0/0:19,0:0:19:0,57,174:0:758:19	0/0:32,0:0:32:0,96,294:0:1274:32	0/0:83,0:0:83:0,250,796:0:3289:83	0/0:54,0:0:54:0,163,547:0:2164:54	0/0:43,0:0:43:0,129,471:0:1725:43	0/0:85,0:0:85:0,256,1148:0:3388:85	0/0:66,0:0:66:0,199,618:0:2637:66	0/0:116,0:0:116:0,349,1066:0:4560:116	0/0:184,0:0:184:0,554,1775:0:7346:184	0/0:102,0:0:102:0,307,1074:0:4032:102	0/0:29,0:0:29:0,87,252:0:1145:29	0/0:41,0:0:41:0,123,391:0:1598:41	0/0:102,0:0:102:0,307,1052:0:3999:102	0/0:24,0:0:24:0,72,298:0:941:24	0/0:42,0:0:42:0,126,763:0:1633:42
29340121	28597	29340121_28597	C	A	3267.03	.	AB=0.437143;ABP=15.0216;AC=9;AF=0.016791;AN=218;AO=262;CIGAR=1X;DP=80593;DPB=33792;DPRA=0.913064;EPP=17.6304;EPPR=1210.84;GTI=58;LEN=1;MEANALT=1;MQM=13.5725;MQMR=11.3517;NS=2112;NUMALT=1;ODDS=0.107605;PAIRED=0.854962;PAIREDR=0.879415;PAO=0;PQA=0;PQR=0;PRO=0;PROBE=Intergenic|RAPIDGENOMICS_3404_51171;QA=10388;QR=1322006;RO=33180;RPL=54;RPP=199.57;RPPR=6732.06;RPR=208;RUN=1;SAF=156;SAP=23.7305;SAR=106;SRF=19570;SRP=2327.73;SRR=13610;TYPE=snp;technology.illumina=1	GT:AD:AO:DP:PL:QA:QR:RO	0/0:18,0:0:18:0,54,138:0:738:18	0/0:6,0:0:6:0,18,49:0:233:6	0/0:1,0:0:1:0,3,9:0:41:1	0/0:37,0:0:37:0,111,389:0:1463:37	0/0:9,0:0:9:0,27,144:0:356:9	0/0:41,0:0:41:0,123,431:0:1656:41	0/0:9,0:0:9:0,27,128:0:369:9	./.:.:.:.:.:.:.:.	0/0:25,0:0:25:0,75,223:0:970:25	0/0:27,0:0:27:0,81,279:0:1094:27	0/0:3,0:0:3:0,9,47:0:105:3	0/0:7,0:0:7:0,21,61:0:287:7	0/0:16,0:0:16:0,48,130:0:648:16	0/0:32,0:0:32:0,96,302:0:1291:32	0/0:20,0:0:20:0,60,198:0:793:20	0/0:39,0:0:39:0,117,394:0:1574:39	0/0:13,0:0:13:0,39,396:0:512:13	0/0:18,0:0:18:0,54,263:0:698:18	0/0:28,0:0:28:0,84,269:0:1131:28	0/0:36,0:0:36:0,108,336:0:1443:36	0/0:39,0:0:39:0,117,385:0:1579:39	0/0:28,0:0:28:0,84,217:0:1134:28	0/0:23,0:0:23:0,69,258:0:913:23	0/0:31,0:0:31:0,93,343:0:1236:31	0/0:22,0:0:22:0,66,290:0:867:22	0/0:23,0:0:23:0,69,559:0:921:23	0/0:38,0:0:38:0,114,387:0:1521:38	0/0:30,0:0:30:0,90,277:0:1180:30	0/0:49,0:0:49:0,148,453:0:1987:49	0/0:19,0:0:19:0,57,196:0:735:19	0/0:22,0:0:22:0,66,250:0:898:22	0/0:6,2:2:8:0,5,29:73:246:6	0/0:60,0:0:60:0,181,613:0:2394:60	0/0:10,0:0:10:0,30,107:0:410:10	0/0:18,0:0:18:0,54,258:0:706:18	0/0:1,0:0:1:0,3,14:0:41:1	0/0:22,0:0:22:0,66,240:0:872:22	0/0:31,0:0:31:0,93,297:0:1238:31	0/0:19,0:0:19:0,57,339:0:752:19	0/0:26,0:0:26:0,78,296:0:1053:26	0/0:15,0:0:15:0,45,114:0:592:15	0/0:26,0:0:26:0,78,265:0:1034:26	0/0:58,0:0:58:0,175,542:0:2344:58	0/0:9,0:0:9:0,27,90:0:369:9	0/0:33,0:0:33:0,99,304:0:1319:33	0/0:9,0:0:9:0,27,103:0:347:9	0/0:26,0:0:26:0,78,264:0:1053:26	0/0:61,0:0:61:0,184,667:0:2459:61	0/0:17,0:0:17:0,51,357:0:680:17	0/0:25,0:0:25:0,75,306:0:1012:25	./.:.:.:.:.:.:.:.	0/0:50,0:0:50:0,151,474:0:1997:50	0/0:28,0:0:28:0,84,277:0:1127:28	0/0:23,0:0:24:0,69,312:0:884:23	0/0:43,0:0:43:0,129,459:0:1711:43	0/0:12,0:0:12:0,36,120:0:480:12	0/0:16,0:0:16:0,48,146:0:647:16	0/1:16,13:13:29:42,0,102:533:647:16	0/0:12,0:0:12:0,36,94:0:479:12	0/0:13,0:0:13:0,39,105:0:519:13	0/0:34,0:0:34:0,102,301:0:1372:34	0/0:54,0:0:54:0,163,486:0:2163:54	0/0:51,0:0:51:0,154,544:0:2060:51	0/0:21,0:0:21:0,63,189:0:861:21	0/0:20,0:0:20:0,60,203:0:808:20	0/0:13,0:0:13:0,39,105:0:524:13	0/0:13,0:0:13:0,39,105:0:479:13	0/0:30,0:0:30:0,90,261:0:1142:30	0/0:3,0:0:3:0,9,48:0:123:3	0/0:9,0:0:9:0,27,222:0:348:9	0/0:19,0:0:19:0,57,218:0:747:19	0/0:34,0:0:34:0,102,315:0:1296:34	0/0:50,0:0:50:0,151,513:0:1952:50	0/0:24,0:0:24:0,72,291:0:968:24	0/0:2,0:0:2:0,6,17:0:82:2	0/0:3,0:0:3:0,9,25:0:123:3	0/0:7,0:0:7:0,21,77:0:275:7	1/1:1,4:4:5:49,7,0:164:41:1	0/1:15,3:3:18:25,0,93:119:602:15	0/1:5,2:2:7:15,0,69:78:205:5	0/0:36,0:0:36:0,108,323:0:1442:36	0/0:9,0:0:9:0,27,100:0:346:9	0/0:26,0:0:26:0,78,254:0:1062:26	0/0:20,0:0:20:0,60,210:0:820:20	0/0:26,0:0:26:0,78,221:0:1050:26	0/0:37,0:0:37:0,111,416:0:1488:37	0/0:8,0:0:8:0,24,88:0:328:8	0/0:66,0:0:66:0,199,704:0:2631:66	0/1:3,5:5:8:16,0,12:201:123:3	0/0:19,0:0:19:0,57,179:0:762:19	0/0:11,0:0:11:0,33,117:0:443:11	0/0:22,0:0:22:0,66,219:0:893:22	0/0:20,0:0:20:0,60,156:0:803:20	0/0:9,0:0:9:0,27,77:0:360:9	0/0:56,0:0:56:0,169,467:0:2257:56	0/0:20,0:0:20:0,60,168:0:806:20	0/0:30,0:0:30:0,90,307:0:1192:30	0/0:6,0:0:6:0,18,77:0:228:6	0/0:13,0:0:13:0,39,111:0:525:13	0/0:6,0:0:6:0,18,78:0:237:6	1/1:4,18:18:22:85,4,0:730:160:4	0/0:5,0:0:5:0,15,42:0:205:5	0/0:9,0:0:9:0,27,116:0:365:9	0/1:28,23:23:51:40,0,138:935:1108:28	0/0:41,0:0:41:0,123,379:0:1660:41	0/0:72,0:0:72:0,217,756:0:2870:72	0/0:41,1:1:42:0,117,385:31:1576:41	./.:.:.:.:.:.:.:.	0/0:15,0:0:15:0,45,170:0:611:15	0/0:52,0:0:52:0,157,511:0:2093:52	0/0:6,0:0:6:0,18,50:0:246:6	0/0:12,0:0:12:0,36,307:0:465:12
29340426	25672	29340426_25672	A	G	87514.5	.	AB=0.484298;ABP=23.4002;AC=33;AF=0.2057;AN=222;AO=7027;CIGAR=1X;DP=142149;DPB=53989;DPRA=0.994918;EPP=36.8667;EPPR=52.9544;GTI=104;LEN=1;MEANALT=1.00641;MQM=15.0411;MQMR=12.1485;NS=2112;NUMALT=1;ODDS=0.00824022;PAIRED=0.793653;PAIREDR=0.886252;PAO=0;PQA=0;PQR=0;PRO=0;PROBE=Intergenic|RAPIDGENOMICS_3404_55379;QA=275569;QR=1777632;RO=44704;RPL=4487;RPP=1174.44;RPPR=16145.9;RPR=2540;RUN=1;SAF=1141;SAP=6960.57;SAR=5886;SRF=9642;SRP=31390.7;SRR=35062;TYPE=snp;technology.illumina=1	GT:AD:AO:DP:PL:QA:QR:RO	0/0:54,0:0:54:0,163,541:0:2192:54	0/0:8,4:4:12:0,3,31:145:319:8	./.:.:.:.:.:.:.:.	0/1:44,60:60:104:289,0,294:2367:1741:44	0/0:14,0:0:14:0,42,159:0:570:14	0/0:31,0:0:31:0,93,310:0:1250:31	0/1:7,17:17:24:387,0,116:675:287:7	0/0:9,0:0:9:0,27,93:0:347:9	0/0:53,1:1:54:0,130,538:41:2113:53	0/0:60,0:0:60:0,181,583:0:2421:60	0/0:7,0:0:7:0,21,61:0:283:7	0/0:38,0:0:38:0,114,347:0:1541:38	0/0:33,0:0:33:0,99,310:0:1310:33	0/0:32,0:0:32:0,96,346:0:1296:32	0/0:45,0:0:45:0,135,394:0:1780:45	0/0:104,0:0:104:0,313,1358:0:4208:104	0/0:28,0:0:28:0,84,816:0:1099:28	0/0:83,0:0:83:0,250,864:0:3243:83	0/0:47,0:0:47:0,141,498:0:1919:47	0/0:34,0:0:34:0,102,337:0:1327:34	0/1:28,21:21:49:26,0,183:843:1085:28	0/0:45,0:0:45:0,135,601:0:1807:45	0/0:25,0:0:25:0,75,277:0:1008:25	0/1:38,51:51:89:225,0,58:2044:1534:38	0/1:14,4:4:18:20,0,83:160:566:14	0/0:54,0:0:54:0,163,1140:0:2114:54	0/0:27,0:0:27:0,81,326:0:1062:27	0/1:52,62:62:114:351,0,209:2444:2082:52	0/1:41,32:32:73:242,0,162:1279:1606:41	0/1:21,23:23:44:68,0,62:899:857:21	0/1:24,5:5:29:4,0,175:196:971:24	0/0:42,0:0:42:0,126,417:0:1665:42	0/0:127,0:0:127:0,382,1237:0:5015:127	0/0:24,0:0:24:0,72,315:0:976:24	1/1:0,36:36:36:369,108,0:1468:0:0	0/0:9,0:0:9:0,27,133:0:360:9	0/0:43,0:0:43:0,129,414:0:1692:43	0/0:41,0:0:41:0,123,386:0:1653:41	0/1:27,17:17:44:29,0,143:685:1082:27	0/0:47,0:0:47:0,141,575:0:1855:47	0/0:40,0:0:40:0,120,431:0:1585:40	0/0:61,0:0:61:0,184,571:0:2432:61	0/0:61,0:0:61:0,184,586:0:2383:61	0/0:10,0:0:10:0,30,134:0:410:10	0/0:41,0:0:41:0,123,441:0:1624:41	0/0:19,0:0:19:0,57,186:0:775:19	0/0:65,0:0:65:0,196,659:0:2584:65	0/1:30,42:42:72:178,0,137:1647:1181:30	0/0:42,0:0:42:0,126,1078:0:1665:42	0/0:29,0:0:29:0,87,314:0:1162:29	1/1:0,5:5:5:40,15,0:192:0:0	0/0:37,0:0:37:0,111,425:0:1474:37	0/1:34,52:52:86:226,0,42:2057:1362:34	0/0:31,0:0:31:0,93,441:0:1221:31	1/1:16,36:36:52:160,3,0:1468:639:16	0/1:53,44:44:97:200,0,225:1759:2129:53	0/1:14,16:16:30:48,0,42:629:574:14	0/0:19,0:0:20:0,57,211:0:771:19	0/0:34,0:0:34:0,102,402:0:1343:34	0/0:7,0:0:7:0,21,83:0:287:7	1/1:0,20:20:20:226,60,0:817:0:0	0/0:111,0:0:111:0,334,1110:0:4384:111	0/1:17,18:18:35:47,0,48:709:689:17	0/0:52,0:0:52:0,157,651:0:2046:52	0/0:19,0:0:19:0,57,299:0:775:19	0/0:13,0:0:13:0,39,154:0:533:13	0/0:32,0:0:32:0,96,323:0:1304:32	0/1:33,22:22:55:179,0,197:863:1257:33	0/0:9,0:0:9:0,27,76:0:328:9	0/1:7,10:10:17:208,0,143:393:279:7	0/0:47,0:0:47:0,141,491:0:1879:47	0/0:23,0:0:23:0,69,244:0:922:23	0/0:49,0:0:49:0,148,491:0:1988:49	0/0:66,0:0:66:0,199,568:0:2665:66	0/0:1,0:0:1:0,3,9:0:37:1	0/0:26,0:0:26:0,78,323:0:1035:26	0/0:28,0:0:28:0,84,277:0:1113:28	0/1:7,7:7:14:28,0,15:283:287:7	0/0:20,1:1:21:0,37,228:27:802:20	0/0:42,0:0:42:0,126,345:0:1670:42	0/0:71,0:0:71:0,214,696:0:2797:71	0/0:33,10:10:43:0,6,224:406:1335:33	0/0:27,0:0:27:0,81,264:0:1076:27	0/0:58,0:0:58:0,175,523:0:2286:58	0/0:46,0:0:46:0,138,523:0:1843:46	1/1:0,96:96:96:933,289,0:3765:0:0	0/0:8,0:0:8:0,24,68:0:328:8	0/0:109,0:0:109:0,328,1138:0:4281:109	0/0:21,0:0:21:0,63,261:0:848:21	0/0:37,0:0:37:0,111,360:0:1459:37	0/0:16,0:0:16:0,48,152:0:656:16	0/0:72,0:0:72:0,217,693:0:2865:72	0/1:22,17:17:39:71,0,192:677:898:22	0/1:2,2:2:4:6,0,14:82:82:2	0/0:36,0:0:36:0,108,349:0:1419:36	0/0:44,0:0:44:0,132,483:0:1783:44	0/0:47,0:0:47:0,141,476:0:1919:47	0/0:16,0:0:16:0,48,195:0:640:16	0/0:12,0:0:12:0,36,94:0:465:12	0/0:20,0:0:20:0,60,223:0:808:20	0/1:8,20:20:28:128,0,5:791:324:8	0/0:21,5:5:26:0,34,216:205:829:21	0/0:38,0:0:38:0,114,360:0:1540:38	0/0:19,0:0:19:0,57,178:0:752:19	0/0:28,0:0:28:0,84,247:0:1112:28	0/0:111,0:0:111:0,334,1010:0:4458:111	0/0:20,0:0:20:0,60,231:0:816:20	0/0:17,0:0:17:0,51,136:0:697:17	0/0:13,5:5:18:0,10,134:201:512:13	0/1:15,12:12:27:36,0,30:454:590:15	0/0:1,0:0:1:0,3,10:0:41:1	0/1:10,7:7:17:94,0,212:266:406:10
29340792	10219	29340792_10219	T	A	411241	.	AB=0.475357;ABP=45.4986;AC=172;AF=0.724458;AN=220;AO=19542;CIGAR=1X;DP=120342;DPB=54524;DPRA=0.973312;EPP=491.177;EPPR=211.176;GTI=71;LEN=1;MEANALT=1.00337;MQM=13.9794;MQMR=11.1907;NS=2112;NUMALT=1;ODDS=0.0123636;PAIRED=0.873913;PAIREDR=0.895485;PAO=0;PQA=0;PQR=0;PRO=0;PROBE=Intergenic|RAPIDGENOMICS_3404_53184;QA=772612;QR=507197;RO=12668;RPL=7908;RPP=1545.67;RPPR=653.476;RPR=11634;RUN=1;SAF=10465;SAP=217.084;SAR=9077;SRF=6777;SRP=137.57;SRR=5891;TYPE=snp;technology.illumina=1	GT:AD:AO:DP:PL:QA:QR:RO	1/1:0,37:37:37:396,111,0:1495:0:0	0/0:7,3:3:10:0,5,52:123:287:7	1/1:0,13:13:13:133,39,0:502:0:0	1/1:0,62:62:62:710,187,0:2499:0:0	1/1:0,19:19:19:229,57,0:767:0:0	1/1:0,39:39:39:436,117,0:1538:0:0	0/0:19,0:0:19:0,57,420:0:710:19	./.:.:.:.:.:.:.:.	1/1:0,29:29:29:320,87,0:1148:0:0	1/1:10,26:26:36:217,31,0:1048:387:10	1/1:0,8:8:8:105,24,0:320:0:0	1/1:0,30:30:30:399,90,0:1217:0:0	1/1:0,70:70:70:813,211,0:2777:0:0	1/1:0,10:10:10:92,30,0:398:0:0	0/0:23,8:8:31:0,6,136:324:925:23	1/1:0,71:71:71:869,214,0:2828:0:0	1/1:0,10:10:10:166,30,0:402:0:0	1/1:0,75:75:75:784,226,0:3048:0:0	1/1:0,57:57:57:589,172,0:2282:0:0	0/0:35,0:0:35:0,105,292:0:1412:35	1/1:0,64:64:64:757,193,0:2599:0:0	0/1:18,28:28:46:330,0,96:1098:711:18	0/1:21,12:12:33:57,0,107:474:834:21	1/1:0,33:33:33:408,99,0:1308:0:0	1/1:0,24:24:24:302,72,0:940:0:0	0/1:19,12:12:31:164,0,265:479:744:19	1/1:0,36:36:36:353,108,0:1414:0:0	1/1:0,60:60:60:681,181,0:2362:0:0	0/1:44,22:22:66:90,0,214:890:1752:44	1/1:0,70:70:70:826,211,0:2771:0:0	1/1:0,17:17:17:235,51,0:672:0:0	0/1:9,7:7:16:50,0,39:283:369:9	1/1:0,107:107:107:1185,322,0:4257:0:0	0/1:5,7:7:12:60,0,3:283:205:5	0/1:12,15:15:27:83,0,50:540:484:12	1/1:0,8:8:8:96,24,0:328:0:0	1/1:11,25:25:36:145,14,0:1004:429:11	1/1:0,30:30:30:342,90,0:1177:0:0	0/0:25,0:0:25:0,75,213:0:1017:25	1/1:0,37:37:37:438,111,0:1435:0:0	1/1:0,37:37:37:407,111,0:1491:0:0	1/1:0,38:38:38:435,114,0:1542:0:0	0/0:109,0:0:109:0,328,928:0:4399:109	0/1:3,7:7:10:48,0,65:283:123:3	0/1:24,15:15:39:75,0,98:602:976:24	1/1:0,20:20:20:207,60,0:808:0:0	1/1:0,123:123:123:1367,370,0:4922:0:0	0/1:30,40:40:70:215,0,64:1571:1222:30	0/0:33,0:0:33:0,99,836:0:1327:33	0/1:24,16:16:40:57,0,137:637:971:24	1/1:0,7:7:7:62,21,0:287:0:0	1/1:0,89:89:89:934,268,0:3595:0:0	1/1:0,57:57:57:720,172,0:2272:0:0	1/1:0,15:15:15:206,45,0:600:0:0	0/1:33,17:17:50:59,0,229:677:1317:33	1/1:0,53:53:53:572,160,0:2099:0:0	1/1:0,19:19:19:182,57,0:766:0:0	1/1:2,7:7:9:93,8,0:287:82:2	1/1:0,16:16:16:187,48,0:656:0:0	1/1:0,10:10:10:116,30,0:394:0:0	0/1:15,13:13:28:100,0,59:510:592:15	1/1:0,124:124:124:1385,373,0:4883:0:0	1/1:0,49:49:49:485,148,0:1980:0:0	1/1:0,49:49:49:551,148,0:1967:0:0	1/1:0,18:18:18:193,54,0:730:0:0	1/1:0,24:24:24:254,72,0:958:0:0	1/1:4,24:24:28:284,54,0:976:164:4	1/1:4,20:20:24:184,9,0:794:156:4	1/1:0,7:7:7:76,21,0:287:0:0	0/1:9,4:4:13:14,0,114:160:356:9	0/0:20,6:6:26:0,20,153:246:812:20	1/1:0,65:65:65:872,196,0:2616:0:0	1/1:0,75:75:75:799,226,0:3045:0:0	1/1:0,35:35:35:361,105,0:1352:0:0	./.:.:.:.:.:.:.:.	1/1:0,10:10:10:94,30,0:406:0:0	1/1:0,30:30:30:334,90,0:1214:0:0	1/1:0,20:20:20:237,60,0:794:0:0	0/1:9,8:8:17:54,0,83:320:361:9	1/1:0,46:46:46:490,138,0:1825:0:0	0/1:44,33:33:77:154,0,107:1275:1732:44	1/1:0,30:30:30:371,90,0:1208:0:0	0/1:14,16:16:30:96,0,79:634:566:14	1/1:0,40:40:40:409,120,0:1609:0:0	0/1:38,26:26:64:126,0,295:1054:1550:38	1/1:0,85:85:85:1033,256,0:3460:0:0	1/1:0,9:9:9:147,27,0:365:0:0	1/1:0,83:83:83:904,250,0:3314:0:0	0/1:1,10:10:11:61,0,8:376:41:1	1/1:0,40:40:40:512,120,0:1605:0:0	1/1:0,35:35:35:380,105,0:1395:0:0	0/1:20,35:35:55:201,0,13:1389:808:20	1/1:0,12:12:12:146,36,0:488:0:0	0/0:7,0:0:7:0,21,58:0:287:7	1/1:5,31:31:38:255,63,0:1236:205:5	1/1:0,16:16:16:178,48,0:643:0:0	0/1:35,33:33:68:154,0,124:1341:1410:35	1/1:10,16:16:26:104,2,0:623:401:10	0/1:14,13:13:27:45,0,89:499:570:14	0/0:15,3:3:18:0,20,128:123:603:15	0/0:16,0:0:16:0,48,164:0:642:16	1/1:0,17:17:17:225,51,0:684:0:0	0/1:15,7:7:22:8,0,76:279:615:15	1/1:0,51:51:51:546,154,0:2045:0:0	1/1:0,41:41:41:471,123,0:1634:0:0	0/1:33,44:44:77:389,0,67:1788:1319:33	1/1:0,45:45:45:464,135,0:1802:0:0	0/0:11,2:2:13:0,11,90:82:438:11	1/1:0,26:26:26:313,78,0:1040:0:0	1/1:11,34:34:45:285,30,0:1359:443:11	1/1:0,13:13:13:135,39,0:510:0:0	1/1:0,7:7:7:206,21,0:283:0:0
29340792	10287	29340792_10287	A	T	221382	.	AB=0.477495;ABP=23.731;AC=174;AF=0.725295;AN=218;AO=12524;CIGAR=1X;DP=77377;DPB=33624;DPRA=1.04006;EPP=1067.68;EPPR=459.341;GTI=166;LEN=1;MEANALT=1.00275;MQM=13.6458;MQMR=11.2814;NS=2112;NUMALT=1;ODDS=0.00778525;PAIRED=0.877914;PAIREDR=0.915996;PAO=0;PQA=0;PQR=0;PRO=0;PROBE=Intergenic|RAPIDGENOMICS_3404_53184;QA=483930;QR=312207;RO=7833;RPL=4359;RPP=2514.6;RPPR=3190.74;RPR=8165;RUN=1;SAF=9326;SAP=6514.03;SAR=3198;SRF=5376;SRP=2365.09;SRR=2457;TYPE=snp;technology.illumina=1	GT:AD:AO:DP:PL:QA:QR:RO	1/1:0,18:18:18:213,54,0:705:0:0	1/1:0,3:3:3:25,9,0:123:0:0	1/1:0,10:10:10:106,30,0:381:0:0	1/1:0,43:43:43:519,129,0:1683:0:0	1/1:0,20:20:20:226,60,0:758:0:0	1/1:0,20:20:20:204,60,0:808:0:0	0/0:6,0:0:6:0,18,111:0:246:6	./.:.:.:.:.:.:.:.	1/1:0,29:29:29:290,87,0:1113:0:0	1/1:5,21:21:26:206,37,0:861:205:5	1/1:0,7:7:7:92,21,0:274:0:0	1/1:0,29:29:29:372,87,0:1133:0:0	1/1:0,31:31:31:337,93,0:1242:0:0	1/1:0,8:8:8:74,24,0:310:0:0	0/0:27,6:6:33:0,32,171:237:1103:27	1/1:0,69:69:70:929,208,0:2721:0:0	1/1:0,6:6:6:135,18,0:223:0:0	1/1:0,53:53:53:521,160,0:2061:0:0	1/1:0,24:24:24:247,72,0:940:0:0	0/0:33,0:0:33:0,99,300:0:1286:33	1/1:0,47:47:47:563,141,0:1854:0:0	0/1:14,20:20:34:329,0,25:764:566:14	0/1:9,9:9:18:56,0,44:365:361:9	1/1:0,4:4:4:48,12,0:164:0:0	1/1:0,13:13:13:181,39,0:478:0:0	0/1:10,9:9:19:149,0,83:352:406:10	1/1:0,25:25:25:248,75,0:998:0:0	1/1:0,35:35:35:374,105,0:1379:0:0	0/0:38,9:9:47:0,10,197:341:1524:38	1/1:0,36:36:36:425,108,0:1407:0:0	1/1:0,13:13:13:156,39,0:517:0:0	0/0:12,3:3:15:0,7,68:123:488:12	1/1:0,76:76:76:896,229,0:3047:0:0	0/1:8,5:5:13:34,0,21:201:324:8	1/1:2,9:9:11:82,12,0:345:82:2	1/1:0,3:3:3:47,9,0:123:0:0	0/1:11,10:10:21:20,0,33:389:434:11	1/1:0,12:12:12:113,36,0:488:0:0	0/0:16,0:0:16:0,48,160:0:615:16	1/1:0,23:23:23:244,69,0:908:0:0	1/1:0,28:28:28:290,84,0:1105:0:0	1/1:0,15:15:15:195,45,0:607:0:0	0/0:88,0:0:88:0,265,793:0:3562:88	0/1:4,4:4:8:26,0,78:160:164:4	0/1:11,8:8:19:56,0,81:324:447:11	1/1:0,10:10:10:108,30,0:384:0:0	1/1:0,54:54:54:525,163,0:2143:0:0	0/1:22,32:32:54:145,0,51:1255:894:22	0/0:29,0:0:29:0,87,648:0:1145:29	0/1:19,19:19:38:70,0,160:745:761:19	1/1:0,5:5:5:41,15,0:201:0:0	1/1:0,38:38:38:407,114,0:1523:0:0	1/1:0,38:38:38:520,114,0:1511:0:0	1/1:0,7:7:7:52,21,0:265:0:0	0/1:14,7:7:21:21,0,102:257:547:14	1/1:0,33:33:33:365,99,0:1250:0:0	1/1:0,16:16:16:232,48,0:630:0:0	0/1:3,1:1:4:20,0,9:41:119:3	1/1:0,6:6:6:56,18,0:237:0:0	1/1:0,12:12:12:132,36,0:452:0:0	0/1:8,18:18:26:145,0,9:688:328:8	1/1:0,73:73:73:835,220,0:2861:0:0	1/1:0,40:40:40:375,120,0:1608:0:0	1/1:0,35:35:35:382,105,0:1374:0:0	1/1:0,9:9:9:87,27,0:365:0:0	1/1:0,24:24:24:270,72,0:958:0:0	1/1:5,22:22:27:263,44,0:870:196:5	1/1:2,18:18:20:157,28,0:721:82:2	1/1:0,3:3:3:27,9,0:123:0:0	0/1:3,4:4:7:27,0,26:146:96:3	0/1:18,7:7:25:28,0,104:268:734:18	1/1:0,20:20:20:268,60,0:793:0:0	1/1:0,34:34:34:346,102,0:1339:0:0	1/1:0,15:15:15:156,45,0:593:0:0	./.:.:.:.:.:.:.:.	1/1:0,4:4:4:33,12,0:164:0:0	1/1:0,19:19:19:218,57,0:770:0:0	1/1:0,17:17:17:242,51,0:653:0:0	0/1:5,6:6:11:77,0,25:237:196:5	1/1:0,39:39:39:453,117,0:1552:0:0	0/1:33,25:25:58:97,0,112:944:1291:33	1/1:0,21:21:21:211,63,0:817:0:0	0/1:12,10:10:22:50,0,91:381:492:12	1/1:0,33:33:33:331,99,0:1307:0:0	0/1:8,13:13:21:88,0,5:520:314:8	1/1:0,42:42:42:549,126,0:1682:0:0	1/1:0,7:7:7:111,21,0:283:0:0	1/1:0,52:52:52:522,157,0:2086:0:0	1/1:0,15:15:15:182,45,0:554:0:0	1/1:0,21:21:21:277,63,0:840:0:0	1/1:0,13:13:13:126,39,0:521:0:0	1/1:12,27:27:39:167,1,0:1086:488:12	1/1:0,5:5:5:51,15,0:196:0:0	0/0:10,0:0:10:0,30,82:0:406:10	0/1:8,21:21:29:116,0,4:825:320:8	1/1:0,22:22:22:223,66,0:855:0:0	0/0:38,19:19:57:0,13,181:757:1518:38	1/1:5,11:11:16:83,11,0:447:201:5	0/1:4,5:5:9:21,0,26:182:164:4	0/0:6,1:1:7:0,6,64:41:242:6	./.:.:.:.:.:.:.:.	1/1:0,11:11:11:166,33,0:410:0:0	1/1:1,9:9:10:66,22,0:360:41:1	1/1:0,9:9:9:108,27,0:365:0:0	1/1:0,24:24:24:286,72,0:906:0:0	1/1:10,25:25:35:257,29,0:1017:396:10	1/1:0,32:32:32:325,96,0:1247:0:0	0/0:7,1:1:8:0,5,60:41:278:7	1/1:0,8:8:8:78,24,0:324:0:0	1/1:7,19:19:26:193,1,0:740:283:7	1/1:0,14:14:14:145,42,0:540:0:0	1/1:0,9:9:9:224,27,0:317:0:0
29340795	12273	29340795_12273	G	A	220332	.	AB=0.497592;ABP=3.49133;AC=151;AF=0.642193;AN=224;AO=19209;CIGAR=1X;DP=109203;DPB=39161;DPRA=0.981937;EPP=991.455;EPPR=273.973;GTI=185;LEN=1;MEANALT=1.00647;MQM=12.5548;MQMR=11.0745;NS=2112;NUMALT=1;ODDS=0.00129955;PAIRED=0.86928;PAIREDR=0.898156;PAO=0;PQA=0;PQR=0;PRO=0;PROBE=Intergenic|RAPIDGENOMICS_3404_51172;QA=763477;QR=491586;RO=12362;RPL=6330;RPP=4851.42;RPPR=6582.14;RPR=12879;RUN=1;SAF=14394;SAP=10375.7;SAR=4815;SRF=8615;SRP=4165.63;SRR=3747;TYPE=snp;technology.illumina=1	GT:AD:AO:DP:PL:QA:QR:RO	1/1:0,18:18:18:151,54,0:721:0:0	0/1:5,3:3:8:7,0,18:123:201:5	0/0:3,0:0:3:0,9,42:0:123:3	0/0:12,5:5:17:0,13,76:205:461:12	1/1:0,9:9:9:120,27,0:352:0:0	0/1:21,16:16:37:52,0,75:643:835:21	0/1:4,4:4:8:63,0,66:164:160:4	0/0:7,0:0:7:0,21,65:0:283:7	1/1:0,40:40:40:396,120,0:1631:0:0	1/1:0,39:39:39:415,117,0:1530:0:0	1/1:0,4:4:4:37,12,0:160:0:0	0/1:19,22:22:41:79,0,48:889:742:19	1/1:0,35:35:35:464,105,0:1435:0:0	1/1:4,34:34:38:258,86,0:1377:156:4	0/1:18,19:19:37:105,0,31:765:702:18	1/1:0,49:49:49:482,148,0:1951:0:0	0/1:9,7:7:16:90,0,101:277:346:9	1/1:0,74:74:74:675,223,0:2991:0:0	0/1:14,15:15:29:62,0,83:587:528:14	1/1:0,47:47:47:402,141,0:1887:0:0	1/1:0,41:41:41:372,123,0:1633:0:0	1/1:0,42:42:42:367,126,0:1707:0:0	0/1:12,13:13:25:54,0,50:514:466:12	1/1:16,48:48:64:337,63,0:1955:627:16	0/1:6,7:7:13:21,0,7:287:242:6	0/1:13,16:16:29:321,0,275:652:529:13	1/1:0,54:54:54:501,163,0:2180:0:0	0/1:34,18:18:52:4,0,186:690:1349:34	1/1:0,41:41:41:383,123,0:1669:0:0	1/1:2,19:19:21:171,39,0:751:82:2	1/1:0,18:18:18:178,54,0:703:0:0	0/1:12,23:23:35:98,0,13:931:480:12	1/1:0,38:38:38:407,114,0:1538:0:0	0/1:9,5:5:14:17,0,29:197:361:9	1/1:1,13:13:14:84,9,0:530:37:1	1/1:0,2:2:2:39,6,0:74:0:0	1/1:0,24:24:24:219,72,0:972:0:0	1/1:0,30:30:30:258,90,0:1195:0:0	1/1:0,29:29:29:279,87,0:1153:0:0	1/1:0,45:45:45:422,135,0:1783:0:0	0/0:19,8:8:27:0,17,103:324:754:19	0/1:22,31:31:53:106,0,106:1226:889:22	0/1:31,43:43:74:253,0,87:1714:1251:31	0/0:2,0:0:2:0,6,39:0:82:2	1/1:0,17:17:17:184,51,0:666:0:0	0/0:8,0:0:8:0,24,94:0:328:8	0/1:24,11:11:35:30,0,183:433:980:24	0/1:24,31:31:55:88,0,40:1253:984:24	1/1:0,17:17:17:389,51,0:671:0:0	1/1:7,23:23:30:121,8,0:918:287:7	0/0:2,1:1:3:0,1,9:41:82:2	1/1:0,58:58:58:599,175,0:2305:0:0	1/1:0,35:35:35:373,105,0:1435:0:0	1/1:0,28:28:28:406,84,0:1122:0:0	1/1:0,41:41:41:455,123,0:1588:0:0	0/0:30,0:0:30:0,90,257:0:1179:30	1/1:0,6:6:6:48,18,0:218:0:0	1/1:0,8:8:8:97,24,0:324:0:0	1/1:0,24:24:24:210,72,0:944:0:0	1/1:2,7:7:9:77,8,0:287:82:2	1/1:0,22:22:22:245,66,0:889:0:0	0/0:77,0:0:77:0,232,788:0:3011:77	1/1:0,86:86:86:898,259,0:3458:0:0	1/1:0,38:38:38:352,114,0:1542:0:0	0/1:9,16:16:26:52,0,25:656:357:9	0/1:10,9:9:19:28,0,44:361:401:10	0/1:6,11:11:17:34,0,7:447:223:6	1/1:4,14:14:18:117,14,0:562:156:4	1/1:0,1:1:1:32,3,0:41:0:0	1/1:0,8:8:8:260,24,0:324:0:0	1/1:1,41:41:42:351,117,0:1668:27:1	1/1:0,61:61:61:623,184,0:2487:0:0	0/1:28,17:17:45:68,0,137:697:1105:28	1/1:0,48:48:48:520,144,0:1921:0:0	1/1:0,6:6:6:69,18,0:242:0:0	1/1:0,24:24:24:248,72,0:976:0:0	1/1:0,9:9:9:130,27,0:369:0:0	0/0:25,0:0:25:0,75,246:0:1008:25	1/1:0,15:15:15:259,45,0:602:0:0	0/0:29,0:0:29:0,87,264:0:1158:29	0/1:33,33:33:66:214,0,126:1335:1292:33	0/1:19,23:23:42:53,0,89:943:765:19	1/1:0,22:22:22:238,66,0:898:0:0	1/1:0,59:59:60:507,178,0:2368:0:0	0/0:26,4:4:30:0,57,277:164:1014:26	0/1:32,35:35:67:260,0,94:1367:1308:32	1/1:0,6:6:6:65,18,0:237:0:0	1/1:0,50:50:50:431,151,0:2024:0:0	0/0:9,0:0:9:0,27,131:0:341:9	0/0:39,0:0:39:0,117,341:0:1587:39	1/1:0,22:22:22:252,66,0:864:0:0	1/1:2,15:15:17:117,37,0:615:82:2	0/0:19,0:0:19:0,57,178:0:718:19	0/1:1,1:1:2:6,0,3:41:41:1	1/1:0,28:28:28:265,84,0:1117:0:0	0/1:11,20:20:31:100,0,1:802:420:11	0/0:36,0:0:36:0,108,414:0:1431:36	0/0:6,0:0:6:0,18,67:0:238:6	0/0:18,0:0:18:0,54,157:0:712:18	0/0:10,2:2:12:0,20,105:82:396:10	1/1:0,2:2:2:17,6,0:82:0:0	1/1:1,19:19:20:145,52,0:761:41:1	1/1:0,27:27:27:224,81,0:1086:0:0	1/1:0,40:40:40:414,120,0:1594:0:0	0/0:38,0:0:38:0,114,478:0:1490:38	0/0:91,0:0:91:0,274,902:0:3667:91	0/0:36,0:0:36:0,108,348:0:1432:36	1/1:0,15:15:15:220,45,0:611:0:0	0/1:10,12:12:22:31,0,27:483:383:10	0/1:14,13:13:27:39,0,32:519:552:14	1/1:0,6:6:6:64,18,0:246:0:0	0/1:6,6:6:12:98,0,60:242:233:6
29340871	246402	29340871_246402	T	C	67381	.	AB=0.477623;ABP=39.4542;AC=50;AF=0.193928;AN=222;AO=6339;CIGAR=1X;DP=135599;DPB=56084;DPRA=0.959849;EPP=1017.61;EPPR=2722.44;GTI=99;LEN=1;MEANALT=1.00327;MQM=12.7071;MQMR=11.5024;NS=2112;NUMALT=1;ODDS=0.00565311;PAIRED=0.875532;PAIREDR=0.879134;PAO=0;PQA=0;PQR=0;PRO=0;PROBE=SNP|RAPIDGENOMICS_3404_25205;QA=250387;QR=1730268;RO=43726;RPL=2911;RPP=94.5722;RPPR=346.51;RPR=3428;RUN=1;SAF=3456;SAP=115.482;SAR=2883;SRF=22211;SRP=27.0668;SRR=21515;TYPE=snp;technology.illumina=1	GT:AD:AO:DP:PL:QA:QR:RO	0/0:20,0:0:20:0,60,256:0:816:20	0/0:28,0:0:28:0,84,321:0:1092:28	1/1:0,7:7:7:58,21,0:283:0:0	0/1:14,11:11:25:57,0,36:447:557:14	0/1:11,4:4:15:17,0,92:141:428:11	0/1:23,22:22:45:99,0,100:898:939:23	0/1:12,4:4:16:43,0,246:156:476:12	0/0:2,0:0:2:0,6,34:0:82:2	1/1:0,29:29:29:294,87,0:1153:0:0	0/0:80,0:0:80:0,241,806:0:3173:80	0/1:13,9:9:22:8,0,76:365:525:13	0/0:53,0:0:53:0,160,518:0:2128:53	0/0:50,0:0:50:0,151,524:0:1962:50	0/1:8,18:18:26:110,0,22:707:328:8	0/0:58,0:0:58:0,175,567:0:2291:58	0/1:38,24:24:62:80,0,203:975:1498:38	0/1:8,13:13:21:205,0,78:533:301:8	0/0:47,1:1:48:0,134,470:41:1846:47	0/0:45,0:0:45:0,135,437:0:1728:45	0/0:88,0:0:88:0,265,914:0:3456:88	0/1:17,27:27:44:107,0,47:1081:672:17	0/0:34,0:0:34:0,102,345:0:1344:34	1/1:0,25:25:25:309,75,0:994:0:0	0/0:59,0:0:59:0,178,522:0:2379:59	0/0:40,0:0:40:0,120,347:0:1573:40	0/1:21,21:21:42:218,0,260:792:795:21	0/0:44,0:0:44:0,132,415:0:1705:44	0/1:23,26:26:49:84,0,61:1026:931:23	0/1:29,35:35:64:154,0,40:1418:1181:29	0/0:20,0:0:20:0,60,184:0:816:20	0/0:22,0:0:22:0,66,226:0:823:22	0/0:34,5:5:39:0,77,229:201:1390:34	0/0:48,0:0:48:0,144,500:0:1902:48	0/0:23,0:0:23:0,69,221:0:908:23	0/1:17,24:24:41:145,0,68:971:697:17	1/1:1,4:4:5:24,6,0:160:41:1	0/0:26,0:0:26:0,78,292:0:1018:26	0/0:31,0:0:31:0,93,261:0:1254:31	0/0:30,0:0:30:0,90,296:0:1174:30	0/0:59,0:0:59:0,178,571:0:2338:59	0/0:49,0:0:49:0,148,461:0:1971:49	0/0:21,0:0:21:0,63,244:0:811:21	0/1:46,47:47:93:145,0,138:1911:1847:46	1/1:0,14:14:14:197,42,0:555:0:0	0/0:58,0:0:58:0,175,674:0:2282:58	0/1:4,6:6:10:25,0,2:246:164:4	0/0:61,0:0:61:0,184,700:0:2413:61	0/0:57,0:0:57:0,172,585:0:2295:57	0/0:23,0:0:23:0,69,592:0:844:23	0/0:22,0:0:22:0,66,190:0:870:22	0/0:4,0:0:4:0,12,45:0:160:4	0/0:24,15:15:39:0,0,73:602:928:24	1/1:0,50:50:51:523,151,0:2006:0:0	0/0:38,0:0:38:0,114,449:0:1519:38	0/0:56,0:0:56:0,169,605:0:2234:56	0/1:45,29:29:80:34,0,202:1177:1806:45	0/0:45,0:0:45:0,135,425:0:1814:45	0/1:6,8:8:14:36,0,13:320:224:6	0/0:37,0:0:37:0,111,377:0:1391:37	0/0:20,0:0:20:0,60,189:0:790:20	0/0:17,0:0:17:0,51,168:0:693:17	0/0:130,0:0:130:0,391,1273:0:5159:130	1/1:22,39:39:61:157,7,0:1530:861:22	0/0:26,0:0:26:0,78,282:0:1009:26	1/1:0,17:17:17:176,51,0:669:0:0	0/0:24,0:0:24:0,72,243:0:944:24	0/0:43,0:0:49:0,129,570:0:1719:43	0/0:55,0:0:55:0,166,590:0:2207:55	./.:.:.:.:.:.:.:.	0/0:9,0:0:9:0,27,240:0:355:9	0/0:41,0:0:41:0,123,451:0:1595:41	1/1:0,49:49:49:521,148,0:1966:0:0	0/1:74,42:42:116:40,0,384:1706:2974:74	0/0:48,0:0:48:0,144,478:0:1889:48	0/1:2,2:2:4:11,0,3:82:82:2	1/1:4,19:19:23:169,28,0:756:164:4	0/0:11,0:0:11:0,33,102:0:391:11	0/0:16,0:0:16:0,48,121:0:625:16	0/0:10,6:6:16:0,2,99:220:387:10	0/0:32,0:0:32:0,96,302:0:1281:32	0/0:90,0:0:90:0,271,880:0:3564:90	0/0:19,0:0:19:0,57,186:0:730:19	0/0:26,0:0:26:0,78,264:0:1036:26	0/0:55,0:0:55:0,166,504:0:2190:55	0/0:43,0:0:43:0,129,400:0:1696:43	0/1:34,27:27:61:57,0,121:1079:1339:34	0/0:23,0:0:23:0,69,305:0:923:23	0/0:86,0:0:86:0,259,863:0:3452:86	0/1:13,13:13:26:55,0,171:533:521:13	0/0:42,0:0:42:0,126,468:0:1670:42	0/0:32,0:0:32:0,96,311:0:1251:32	0/1:7,9:9:16:47,0,47:352:269:7	0/0:43,0:0:43:0,129,499:0:1701:43	0/0:5,0:0:5:0,15,63:0:197:5	1/1:9,35:35:44:296,45,0:1390:328:9	0/0:31,0:0:31:0,93,351:0:1248:31	0/0:62,0:0:62:0,187,636:0:2468:62	0/1:2,6:6:8:66,0,16:242:82:2	0/0:21,0:0:21:0,63,256:0:821:21	0/0:17,0:0:17:0,51,135:0:680:17	0/0:17,0:0:17:0,51,179:0:683:17	0/0:45,0:0:45:0,135,456:0:1749:45	0/0:18,0:0:18:0,54,171:0:715:18	0/0:21,0:0:21:0,63,229:0:849:21	0/0:29,0:0:29:0,87,272:0:1177:29	0/0:56,0:0:56:0,169,507:0:2239:56	1/1:0,35:35:35:384,105,0:1415:0:0	0/0:11,0:0:11:0,33,110:0:435:11	0/0:17,5:5:22:0,28,160:205:688:17	0/1:12,28:28:40:156,0,17:1120:488:12	0/0:5,0:0:5:0,15,97:0:173:5	1/1:0,25:25:25:415,75,0:985:0:0
29340871	246423	29340871_246423	A	G	62967.9	.	AB=0.47529;ABP=45.0775;AC=50;AF=0.192689;AN=222;AO=6133;CIGAR=1X;DP=129562;DPB=52694;DPRA=0.966064;EPP=996.38;EPPR=2895.45;GTI=93;LEN=1;MEANALT=1.00487;MQM=12.6931;MQMR=11.4896;NS=2112;NUMALT=1;ODDS=0.0109629;PAIRED=0.877222;PAIREDR=0.881049;PAO=0;PQA=0;PQR=0;PRO=0;PROBE=SNP|RAPIDGENOMICS_3404_25205;QA=240837;QR=1658436;RO=41244;RPL=2450;RPP=541.289;RPPR=7114.41;RPR=3683;RUN=1;SAF=3789;SAP=742.304;SAR=2344;SRF=22815;SRP=1015.83;SRR=18429;TYPE=snp;technology.illumina=1	GT:AD:AO:DP:PL:QA:QR:RO	0/0:21,0:0:21:0,63,264:0:861:21	0/0:21,0:0:21:0,63,265:0:849:21	1/1:0,6:6:6:49,18,0:246:0:0	0/1:11,14:14:25:118,0,12:552:451:11	0/1:10,3:3:13:19,0,87:119:388:10	0/1:26,22:22:48:88,0,109:882:1044:26	0/1:9,4:4:13:56,0,204:160:365:9	0/0:2,0:0:2:0,6,34:0:82:2	1/1:0,26:26:26:270,78,0:1025:0:0	0/0:75,0:0:75:0,226,696:0:3008:75	0/1:12,9:9:21:11,0,71:360:483:12	0/0:40,0:0:40:0,120,404:0:1605:40	0/0:49,0:0:49:0,148,503:0:1963:49	0/1:8,13:13:21:67,0,37:533:328:8	0/0:68,0:0:68:0,205,646:0:2761:68	0/1:42,21:21:63:85,0,273:800:1700:42	0/1:8,12:12:20:123,0,120:470:320:8	0/0:47,0:0:47:0,141,483:0:1903:47	0/0:49,0:0:49:0,148,489:0:1956:49	0/0:84,0:0:84:0,253,916:0:3406:84	0/1:17,27:27:44:107,0,45:1090:656:17	0/0:31,0:0:31:0,93,320:0:1267:31	1/1:0,22:22:22:282,66,0:886:0:0	0/0:51,0:0:51:0,154,457:0:2055:51	0/0:41,0:0:41:0,123,354:0:1654:41	0/1:21,20:20:41:285,0,225:748:821:21	0/0:38,0:0:38:0,114,345:0:1546:38	0/1:23,20:20:43:53,0,80:802:935:23	0/1:29,33:33:62:139,0,41:1322:1185:29	0/0:22,0:0:22:0,66,211:0:874:22	0/0:16,0:0:16:0,48,166:0:624:16	0/0:33,5:5:38:0,74,232:205:1336:33	0/0:49,0:0:49:0,148,508:0:1996:49	0/0:24,0:0:24:0,72,236:0:967:24	0/1:12,19:19:31:128,0,31:755:492:12	1/1:0,4:4:4:33,12,0:155:0:0	0/0:24,0:0:24:0,72,310:0:975:24	0/0:26,0:0:26:0,78,220:0:1041:26	0/0:25,0:0:25:0,75,264:0:1021:25	0/0:60,0:0:60:0,181,588:0:2413:60	0/0:50,0:0:50:0,151,480:0:2029:50	0/0:19,0:0:19:0,57,226:0:770:19	0/1:47,47:47:94:142,0,166:1911:1892:47	1/1:0,13:13:13:166,39,0:520:0:0	0/0:37,0:0:37:0,111,488:0:1496:37	0/1:4,6:6:10:25,0,2:242:164:4	0/0:42,2:2:44:0,114,534:78:1714:42	0/0:54,0:0:54:0,163,549:0:2148:54	0/0:20,0:0:20:0,60,532:0:797:20	0/0:22,0:0:22:0,66,201:0:883:22	0/0:3,0:0:3:0,9,36:0:123:3	0/1:15,14:14:29:44,0,32:556:611:15	1/1:0,41:41:41:445,123,0:1647:0:0	0/0:35,0:0:35:0,105,403:0:1395:35	0/0:56,0:0:56:0,169,613:0:2255:56	0/1:44,28:28:72:60,0,196:1140:1756:44	0/0:42,0:0:42:0,126,403:0:1648:42	1/1:3,8:8:11:50,5,0:328:123:3	0/0:28,0:0:28:0,84,269:0:1135:28	0/0:14,0:0:14:0,42,138:0:561:14	0/0:18,0:0:18:0,54,181:0:734:18	0/0:115,0:0:115:0,346,1113:0:4659:115	0/1:20,22:22:42:70,0,34:886:786:20	0/0:23,0:0:23:0,69,221:0:907:23	1/1:0,15:15:15:144,45,0:607:0:0	0/0:25,0:0:25:0,75,258:0:986:25	0/0:43,0:0:43:0,129,580:0:1755:43	0/0:53,0:0:53:0,160,597:0:2148:53	./.:.:.:.:.:.:.:.	0/0:8,0:0:8:0,24,199:0:312:8	0/0:33,0:0:33:0,99,394:0:1313:33	1/1:0,60:60:60:576,181,0:2418:0:0	0/0:81,36:36:117:0,11,433:1434:3259:81	0/0:44,0:0:44:0,132,401:0:1752:44	0/1:2,2:2:4:11,0,3:82:82:2	1/1:4,18:18:22:162,25,0:716:164:4	0/0:11,0:0:11:0,33,103:0:447:11	0/0:13,0:0:13:0,39,100:0:533:13	0/0:10,5:5:15:0,7,106:201:402:10	0/0:39,0:0:39:0,117,376:0:1573:39	0/0:77,0:0:77:0,232,759:0:3106:77	0/0:18,0:0:18:0,54,190:0:734:18	0/0:22,0:0:22:0,66,234:0:898:22	0/0:48,0:0:48:0,144,481:0:1929:48	0/0:38,0:0:38:0,114,350:0:1554:38	0/1:34,27:27:61:57,0,121:1048:1340:34	0/0:20,0:0:20:0,60,273:0:791:20	0/0:85,0:0:85:0,256,853:0:3451:85	0/1:14,13:13:27:52,0,176:525:557:14	0/0:48,0:0:48:0,144,520:0:1951:48	0/0:33,0:0:33:0,99,322:0:1345:33	0/1:6,10:10:16:51,0,43:384:246:6	0/0:44,0:0:45:0,132,494:0:1773:44	0/0:4,0:0:4:0,12,56:0:164:4	1/1:7,26:26:33:203,25,0:1030:283:7	0/0:29,0:0:29:0,87,312:0:1185:29	0/0:58,0:0:58:0,175,600:0:2332:58	0/1:1,6:6:7:69,0,12:246:37:1	0/0:17,0:0:17:0,51,270:0:693:17	0/0:16,0:0:16:0,48,128:0:648:16	0/0:14,0:0:14:0,42,142:0:541:14	0/0:37,0:0:37:0,111,418:0:1492:37	0/0:16,0:0:16:0,48,156:0:629:16	0/0:11,0:0:11:0,33,103:0:442:11	0/0:28,0:0:28:0,84,257:0:1134:28	0/0:45,0:0:45:0,135,451:0:1802:45	1/1:0,32:32:32:367,96,0:1269:0:0	0/0:10,0:0:10:0,30,102:0:406:10	0/0:14,5:5:19:0,19,158:201:566:14	0/1:10,27:27:37:159,0,11:1094:410:10	0/0:2,0:0:2:0,6,18:0:82:2	1/1:0,22:22:22:386,66,0:898:0:0
29340883	49038	29340883_49038	C	G	931069	.	AB=0.470411;ABP=126.631;AC=167;AF=0.81745;AN=222;AO=45148;CIGAR=1X;DP=243459;DPB=107109;DPRA=0.871945;EPP=2131.25;EPPR=1535.3;GTI=22;LEN=1;MEANALT=1.02953;MQM=16.6742;MQMR=15.2009;NS=2112;NUMALT=1;ODDS=0.0106501;PAIRED=0.796558;PAIREDR=0.863112;PAO=0;PQA=0;PQR=0;PRO=0;PROBE=Intergenic|RAPIDGENOMICS_3404_45621;QA=1785069;QR=1023240;RO=25561;RPL=13620;RPP=15427.5;RPPR=9550.08;RPR=31528;RUN=1;SAF=28764;SAP=7374.53;SAR=16384;SRF=15097;SRP=1826.49;SRR=10464;TYPE=snp;technology.illumina=1	GT:AD:AO:DP:PL:QA:QR:RO	1/1:0,63:63:63:849,190,0:2533:0:0	1/1:0,25:25:25:534,75,0:972:0:0	1/1:0,25:25:25:315,75,0:1013:0:0	0/1:155,73:73:228:304,0,1263:2911:6263:155	1/1:0,20:20:20:349,60,0:800:0:0	1/1:0,59:59:59:695,178,0:2359:0:0	1/1:0,16:16:16:378,48,0:603:0:0	1/1:0,25:25:25:233,75,0:1011:0:0	1/1:3,83:83:86:1151,256,0:3346:119:3	1/1:0,95:95:95:1431,286,0:3797:0:0	1/1:0,9:9:9:128,27,0:353:0:0	1/1:0,98:98:98:1292,295,0:3907:0:0	0/1:47,58:58:105:436,0,360:2324:1844:47	1/1:0,32:32:32:470,96,0:1264:0:0	1/1:0,68:68:68:972,205,0:2705:0:0	1/1:0,127:127:127:1918,382,0:5117:0:0	1/1:2,16:16:19:452,27,0:641:78:2	1/1:2,110:110:112:1343,331,0:4408:63:2	1/1:0,76:76:76:989,229,0:3050:0:0	0/1:62,61:61:123:340,0,563:2469:2480:62	1/1:0,83:83:83:989,250,0:3325:0:0	1/1:1,125:125:126:1466,366,0:4978:41:1	1/1:2,25:25:27:304,66,0:980:78:2	1/1:0,90:90:90:1191,271,0:3577:0:0	1/1:0,28:28:28:265,84,0:1111:0:0	1/1:0,67:67:67:1732,202,0:2627:0:0	1/1:0,116:116:116:1455,349,0:4671:0:0	0/0:146,1:1:147:0,414,2116:33:5844:146	0/0:235,0:0:235:0,707,3055:0:9510:235	0/1:48,11:11:59:24,0,414:448:1925:48	1/1:0,44:44:44:625,132,0:1751:0:0	1/1:2,72:72:74:963,206,0:2864:82:2	0/1:81,69:69:150:604,0,470:2772:3201:81	1/1:0,9:9:9:139,27,0:350:0:0	0/1:20,10:10:30:37,0,86:398:793:20	0/1:5,20:20:25:174,0,77:808:201:5	0/0:80,0:0:80:0,241,1118:0:3213:80	1/1:0,60:60:60:960,181,0:2387:0:0	0/1:44,31:31:75:190,0,386:1257:1770:44	0/1:49,83:83:133:853,0,144:3303:1933:49	0/1:46,33:33:79:233,0,382:1332:1862:46	1/1:0,46:46:46:576,138,0:1824:0:0	0/1:66,79:79:145:706,0,493:3164:2622:66	1/1:0,10:10:10:162,30,0:402:0:0	0/1:73,50:50:123:346,0,635:2001:2926:73	1/1:0,17:17:17:199,51,0:680:0:0	1/1:0,126:126:126:1742,379,0:5038:0:0	0/0:84,25:25:109:0,2,756:1003:3334:84	1/1:0,48:48:49:1275,144,0:1880:0:0	1/1:0,75:75:75:939,226,0:2986:0:0	1/1:0,8:8:8:98,24,0:324:0:0	1/1:1,91:91:92:1193,265,0:3644:41:1	1/1:2,113:113:115:1460,320,0:4570:82:2	0/1:29,28:28:57:308,0,293:1114:1185:29	1/1:0,52:52:52:739,157,0:2044:0:0	0/0:135,0:0:135:0,406,1662:0:5343:135	1/1:0,68:68:68:730,205,0:2753:0:0	0/1:49,23:23:72:137,0,485:925:1932:49	0/1:31,11:11:42:33,0,335:427:1232:31	1/1:0,49:49:49:701,148,0:1974:0:0	1/1:1,54:54:55:642,148,0:2133:27:1	1/1:2,163:163:165:2029,463,0:6551:82:2	1/1:2,106:106:108:1305,291,0:4261:82:2	1/1:0,88:88:88:1171,265,0:3530:0:0	0/1:32,21:21:53:66,0,241:829:1300:32	0/0:24,10:10:34:0,13,214:408:968:24	1/1:2,14:14:16:133,9,0:549:82:2	0/0:85,0:0:85:0,256,1162:0:3372:85	1/1:0,4:4:4:59,12,0:150:0:0	1/1:0,12:12:12:325,36,0:470:0:0	1/1:0,92:92:92:1239,277,0:3663:0:0	1/1:0,54:54:54:661,163,0:2179:0:0	0/1:69,76:76:145:689,0,519:3067:2773:69	1/1:0,58:58:59:719,175,0:2327:0:0	./.:.:.:.:.:.:.:.	1/1:16,56:56:72:582,52,0:2229:652:16	1/1:0,44:44:44:661,132,0:1755:0:0	1/1:0,17:17:17:256,51,0:682:0:0	0/0:34,1:1:35:0,64,620:41:1341:34	0/1:29,27:27:56:174,0,204:1092:1158:29	0/1:85,53:53:138:323,0,666:2126:3443:85	0/1:43,44:44:87:222,0,296:1755:1743:43	0/1:20,35:35:55:360,0,137:1402:783:20	0/1:42,100:100:142:875,0,226:4035:1648:42	1/1:1,71:71:72:1126,209,0:2861:41:1	1/1:0,98:98:98:1498,295,0:3948:0:0	0/1:22,27:27:49:224,0,176:1079:879:22	0/1:36,69:69:105:560,0,164:2725:1436:36	1/1:0,30:30:30:586,90,0:1195:0:0	1/1:0,157:157:157:2150,473,0:6299:0:0	1/1:0,34:34:34:482,102,0:1294:0:0	1/1:0,49:49:49:771,148,0:1904:0:0	0/1:28,19:19:47:85,0,248:752:1132:28	0/0:12,0:0:12:0,36,132:0:480:12	1/1:0,47:47:47:651,141,0:1899:0:0	0/0:55,0:0:55:0,166,750:0:2219:55	0/0:106,0:0:106:0,319,1357:0:4165:106	0/1:10,2:2:12:7,0,149:80:406:10	1/1:1,14:14:15:218,32,0:545:41:1	1/1:0,39:39:39:494,117,0:1565:0:0	1/1:0,18:18:18:228,54,0:723:0:0	1/1:0,58:58:58:755,175,0:2312:0:0	1/1:4,46:46:50:576,73,0:1834:155:4	0/0:92,0:0:92:0,277,1321:0:3679:92	0/1:33,31:31:64:310,0,244:1229:1322:33	0/1:93,43:43:136:158,0,830:1713:3731:93	0/1:77,42:42:119:158,0,770:1666:3078:77	0/1:9,31:31:40:328,0,37:1204:360:9	1/1:0,27:27:27:411,81,0:1085:0:0	1/1:0,133:133:133:1837,400,0:5325:0:0	1/1:0,32:32:32:594,96,0:1287:0:0	0/1:23,16:16:39:296,0,486:611:902:23
29341002	8494	29341002_8494	G	C	160.24	.	AB=0.363426;ABP=73.0001;AC=0;AF=0.00928793;AN=222;AO=266;CIGAR=1X;DP=128461;DPB=56260;DPRA=0.986678;EPP=47.7132;EPPR=4282.07;GTI=12;LEN=1;MEANALT=1;MQM=13.9511;MQMR=11.4769;NS=2112;NUMALT=1;ODDS=0.332389;PAIRED=0.815789;PAIREDR=0.896623;PAO=0;PQA=0;PQR=0;PRO=0;PROBE=Intergenic|RAPIDGENOMICS_3404_51140;QA=10423;QR=2218912;RO=55767;RPL=78;RPP=101.788;RPPR=22568.1;RPR=188;RUN=1;SAF=162;SAP=30.4721;SAR=104;SRF=35185;SRP=8306.51;SRR=20582;TYPE=snp;technology.illumina=1	GT:AD:AO:DP:PL:QA:QR:RO	0/0:44,0:0:44:0,132,396:0:1764:44	0/0:6,0:0:6:0,18,52:0:233:6	0/0:23,0:0:23:0,69,230:0:939:23	0/0:108,0:0:108:0,325,1022:0:4232:108	0/0:17,0:0:17:0,51,254:0:667:17	0/0:55,0:0:55:0,166,578:0:2196:55	0/0:12,0:0:12:0,36,308:0:472:12	0/0:5,0:0:5:0,15,62:0:192:5	0/0:31,0:0:31:0,93,316:0:1250:31	0/0:59,0:0:59:0,178,552:0:2362:59	0/0:6,0:0:6:0,18,60:0:242:6	0/0:41,0:0:41:0,123,405:0:1623:41	0/0:19,0:0:19:0,57,161:0:757:19	0/0:32,0:0:32:0,96,383:0:1258:32	0/0:56,0:0:56:0,169,568:0:2175:56	0/0:109,0:0:109:0,328,1142:0:4302:109	0/0:13,0:0:13:0,39,323:0:507:13	0/0:95,0:0:95:0,286,1034:0:3800:95	0/0:52,0:0:52:0,157,587:0:2029:52	0/0:24,0:0:24:0,72,261:0:951:24	0/0:77,0:0:77:0,232,850:0:3071:77	0/0:94,0:0:94:0,283,908:0:3730:94	0/0:24,0:0:24:0,72,245:0:958:24	0/0:79,0:0:79:0,238,795:0:3155:79	0/0:29,0:0:29:0,87,321:0:1135:29	0/0:30,0:0:30:0,90,568:0:1133:30	0/0:38,0:0:38:0,114,363:0:1541:38	0/0:90,0:0:90:0,271,905:0:3591:90	0/0:25,8:8:33:0,22,129:311:991:25	0/0:45,0:0:45:0,135,438:0:1806:45	0/0:35,0:0:35:0,105,438:0:1411:35	0/0:37,0:0:37:0,111,336:0:1427:37	0/0:86,17:17:103:0,174,684:684:3419:86	0/0:18,0:0:18:0,54,151:0:738:18	0/0:29,0:0:29:0,87,269:0:1154:29	0/0:12,0:0:12:0,36,139:0:484:12	0/0:53,0:0:53:0,160,619:0:2084:53	0/0:30,0:0:30:0,90,325:0:1213:30	0/0:21,0:0:21:0,63,220:0:840:21	0/0:41,0:0:41:0,123,397:0:1646:41	0/0:75,0:0:75:0,226,761:0:2937:75	0/0:55,0:0:55:0,166,574:0:2159:55	0/0:60,0:0:60:0,181,577:0:2329:60	0/0:30,0:0:30:0,90,304:0:1214:30	0/0:91,0:0:91:0,274,880:0:3573:91	0/0:17,0:0:17:0,51,188:0:693:17	0/0:83,0:0:83:0,250,832:0:3284:83	0/0:79,0:0:79:0,238,727:0:3074:79	0/0:26,0:0:26:0,78,401:0:983:26	0/0:41,0:0:41:0,123,398:0:1641:41	0/0:1,0:0:1:0,3,13:0:41:1	0/0:49,0:0:49:0,148,441:0:1930:49	0/0:68,0:0:68:0,205,596:0:2658:68	0/0:22,0:0:22:0,66,320:0:835:22	0/0:72,0:0:72:0,217,706:0:2882:72	0/0:87,0:0:88:0,262,861:0:3493:87	0/0:18,0:0:18:0,54,211:0:664:18	0/0:39,0:0:39:0,117,333:0:1540:39	0/0:31,0:0:31:0,93,256:0:1240:31	0/0:14,0:0:14:0,42,119:0:540:14	0/0:46,0:0:46:0,138,485:0:1811:46	0/0:84,0:0:84:0,253,875:0:3348:84	0/0:61,0:0:61:0,184,571:0:2397:61	0/0:34,0:0:34:0,102,397:0:1320:34	0/0:25,0:0:25:0,75,313:0:973:25	0/0:31,0:0:31:0,93,364:0:1249:31	0/0:29,0:0:29:0,87,254:0:1167:29	0/0:50,0:0:50:0,151,496:0:2009:50	0/0:11,0:0:11:0,33,138:0:428:11	0/0:17,0:0:17:0,51,399:0:667:17	0/0:41,0:0:41:0,123,453:0:1640:41	0/0:50,0:0:50:0,151,496:0:1937:50	0/0:58,0:0:58:0,175,607:0:2277:58	0/0:32,0:0:32:0,96,294:0:1258:32	./.:.:.:.:.:.:.:.	0/0:49,0:0:49:0,148,577:0:1972:49	0/0:33,0:0:33:0,99,363:0:1230:33	0/0:23,0:0:23:0,69,242:0:931:23	0/0:21,0:0:21:0,63,262:0:829:21	0/0:17,0:0:17:0,51,168:0:693:17	0/0:127,0:0:128:0,382,1146:0:5026:127	0/0:42,0:0:42:0,126,491:0:1643:42	0/0:24,0:0:24:0,72,221:0:976:24	0/0:41,0:0:41:0,123,414:0:1587:41	0/0:53,0:0:54:0,160,509:0:2080:53	0/0:66,0:0:66:0,199,755:0:2626:66	0/0:10,0:0:10:0,30,106:0:383:10	0/0:79,0:0:79:0,238,741:0:3116:79	0/0:11,0:0:11:0,33,142:0:443:11	0/0:88,0:0:89:0,265,927:0:3530:88	0/0:36,0:0:36:0,108,351:0:1432:36	0/0:28,0:0:28:0,84,305:0:1127:28	0/0:28,0:0:28:0,84,224:0:1131:28	0/0:15,0:0:15:0,45,124:0:607:15	0/0:49,0:0:49:0,148,428:0:1954:49	0/0:42,0:0:42:0,126,380:0:1690:42	0/0:59,0:0:59:0,178,589:0:2342:59	0/0:24,0:0:24:0,72,247:0:971:24	0/0:27,0:0:27:0,81,283:0:1066:27	0/0:17,0:0:17:0,51,167:0:675:17	0/0:16,0:0:16:0,48,183:0:643:16	0/0:20,0:0:20:0,60,207:0:789:20	0/0:21,0:0:21:0,63,197:0:849:21	0/0:22,0:0:22:0,66,247:0:866:22	0/0:54,0:0:54:0,163,502:0:2184:54	0/0:71,0:0:71:0,214,702:0:2843:71	0/0:45,0:0:45:0,135,488:0:1801:45	0/0:10,0:0:10:0,30,86:0:406:10	0/0:12,0:0:12:0,36,120:0:475:12	0/0:61,0:0:61:0,184,737:0:2444:61	0/0:4,0:0:4:0,12,35:0:164:4	0/0:17,0:0:17:0,51,363:0:669:17
29341132	10217	29341132_10217	A	T	9507.36	.	AB=0.453678;ABP=36.2042;AC=9;AF=0.0377709;AN=222;AO=1051;CIGAR=1X;DP=137838;DPB=50892;DPRA=0.89695;EPP=119.061;EPPR=3685.16;GTI=41;LEN=1;MEANALT=1;MQM=14.6185;MQMR=11.9184;NS=2112;NUMALT=1;ODDS=0.0180201;PAIRED=0.764986;PAIREDR=0.871891;PAO=0;PQA=0;PQR=0;PRO=0;PROBE=Intergenic|RAPIDGENOMICS_3404_51078;QA=41300;QR=1987303;RO=49255;RPL=658;RPP=148.102;RPPR=12311.5;RPR=393;RUN=1;SAF=393;SAP=148.102;SAR=658;SRF=18294;SRP=7076.79;SRR=30961;TYPE=snp;technology.illumina=1	GT:AD:AO:DP:PL:QA:QR:RO	0/0:38,0:0:38:0,114,461:0:1506:38	0/0:18,0:0:18:0,54,181:0:729:18	0/0:5,0:0:5:0,15,41:0:201:5	0/0:37,0:0:37:0,111,416:0:1513:37	0/0:10,0:0:10:0,30,129:0:402:10	0/0:57,0:0:57:0,172,476:0:2317:57	0/0:7,0:0:7:0,21,136:0:287:7	0/0:9,0:0:9:0,27,82:0:351:9	0/0:44,0:0:44:0,132,410:0:1760:44	0/1:41,21:21:62:84,0,253:808:1681:41	0/0:9,0:0:9:0,27,74:0:369:9	0/0:49,1:1:50:0,142,480:40:1997:49	0/0:36,0:0:37:0,108,363:0:1450:36	0/0:12,0:0:12:0,36,154:0:492:12	0/0:38,0:0:38:0,114,479:0:1515:38	0/1:46,33:33:79:110,0,208:1293:1843:46	0/0:19,0:0:19:0,57,459:0:748:19	0/0:51,0:0:51:0,154,520:0:2079:51	0/0:69,0:0:69:0,208,637:0:2781:69	0/0:59,0:0:59:0,178,594:0:2386:59	0/0:51,0:0:51:0,154,526:0:2057:51	0/0:55,0:0:55:0,166,534:0:2217:55	0/0:58,0:0:58:0,175,489:0:2344:58	0/0:48,0:0:48:0,144,452:0:1952:48	0/1:8,17:17:25:206,0,28:683:324:8	0/0:67,0:0:67:0,202,1477:0:2714:67	0/0:50,0:0:50:0,151,506:0:2012:50	0/0:51,0:0:51:0,154,506:0:2056:51	0/0:109,0:0:109:0,328,976:0:4391:109	0/0:62,1:1:63:0,178,684:22:2503:62	0/0:19,0:0:19:0,57,199:0:779:19	0/0:20,0:0:20:0,60,223:0:816:20	0/0:41,0:0:41:0,123,374:0:1677:41	0/0:10,0:0:10:0,30,87:0:406:10	0/0:14,0:0:14:0,42,195:0:566:14	0/0:2,0:0:2:0,6,15:0:82:2	0/0:20,0:0:20:0,60,299:0:816:20	0/0:26,0:0:26:0,78,244:0:1062:26	0/0:36,0:0:36:0,108,384:0:1463:36	0/0:54,0:0:54:0,163,574:0:2188:54	0/1:10,15:15:25:82,0,10:609:383:10	0/0:27,0:0:27:0,81,361:0:1095:27	0/0:37,0:0:37:0,111,451:0:1501:37	0/0:12,0:0:12:0,36,173:0:471:12	0/0:77,0:0:77:0,232,854:0:3121:77	1/1:0,13:13:13:168,39,0:515:0:0	0/1:21,31:31:52:252,0,14:1232:852:21	0/0:64,0:0:64:0,193,697:0:2583:64	0/0:45,0:0:45:0,135,979:0:1783:45	0/0:39,0:0:39:0,117,375:0:1590:39	0/0:2,0:0:2:0,6,15:0:82:2	0/0:38,0:0:38:0,114,388:0:1550:38	0/0:51,0:0:51:0,154,510:0:2057:51	0/0:58,0:0:58:0,175,982:0:2331:58	0/0:58,0:0:60:0,175,717:0:2346:58	0/0:54,0:0:54:0,163,490:0:2206:54	0/0:16,0:0:16:0,48,182:0:643:16	0/0:17,0:0:17:0,51,175:0:672:17	0/0:42,0:0:42:0,126,477:0:1670:42	0/0:13,0:0:13:0,39,175:0:515:13	0/0:18,0:0:18:0,54,179:0:729:18	0/0:113,0:0:113:0,340,1278:0:4586:113	0/0:53,0:0:53:0,160,463:0:2173:53	0/0:31,0:0:31:0,93,299:0:1224:31	0/0:18,0:0:18:0,54,216:0:730:18	0/0:39,0:0:39:0,117,521:0:1587:39	0/0:46,0:0:46:0,138,608:0:1843:46	0/0:30,0:0:30:0,90,295:0:1213:30	./.:.:.:.:.:.:.:.	0/0:17,0:0:17:0,51,508:0:684:17	0/0:59,0:0:59:0,178,754:0:2381:59	0/0:28,0:0:28:0,84,365:0:1107:28	0/0:60,0:0:60:0,181,638:0:2447:60	0/0:51,0:0:51:0,154,655:0:2075:51	0/0:15,0:0:15:0,45,154:0:615:15	0/0:25,0:0:25:0,75,281:0:999:25	0/0:35,1:1:36:0,99,372:27:1409:35	0/0:20,0:0:20:0,60,196:0:798:20	0/0:13,0:0:13:0,39,207:0:533:13	0/0:45,0:0:45:0,135,449:0:1829:45	0/0:45,0:0:45:0,135,421:0:1832:45	0/0:36,0:0:36:0,108,470:0:1464:36	0/0:13,0:0:13:0,39,151:0:520:13	0/0:44,0:0:44:0,132,506:0:1774:44	0/0:35,0:0:35:0,105,386:0:1426:35	0/0:91,0:0:91:0,274,1058:0:3644:91	0/0:6,0:0:6:0,18,85:0:238:6	0/0:88,0:0:88:0,265,949:0:3518:88	0/0:24,0:0:24:0,72,311:0:975:24	0/0:49,0:0:49:0,148,747:0:1992:49	0/0:44,0:0:44:0,132,475:0:1765:44	0/0:54,0:0:54:0,163,519:0:2178:54	0/0:20,0:0:20:0,60,204:0:756:20	0/0:7,0:0:7:0,21,68:0:279:7	0/0:32,0:0:32:0,96,352:0:1304:32	0/0:24,0:0:24:0,72,334:0:949:24	0/0:55,0:0:55:0,166,556:0:2225:55	0/0:8,0:0:8:0,24,61:0:328:8	0/0:9,0:0:9:0,27,130:0:360:9	0/0:11,0:0:11:0,33,172:0:451:11	0/0:1,0:0:1:0,3,16:0:41:1	0/0:24,0:0:24:0,72,249:0:984:24	0/1:19,10:10:29:80,0,253:405:766:19	0/0:41,0:0:41:0,123,434:0:1669:41	0/0:24,0:0:24:0,72,279:0:934:24	0/0:96,0:0:96:0,289,935:0:3867:96	0/0:26,0:0:26:0,78,260:0:1052:26	0/0:10,0:0:10:0,30,121:0:410:10	0/1:8,11:11:19:114,0,25:441:328:8	0/0:20,0:0:20:0,60,218:0:811:20	0/0:3,0:0:3:0,9,71:0:119:3	0/0:29,0:0:29:0,87,740:0:1145:29
29341132	10223	29341132_10223	A	T	53856.9	.	AB=0.483193;ABP=17.2441;AC=35;AF=0.137771;AN=222;AO=4068;CIGAR=1X;DP=135757;DPB=50540;DPRA=0.911401;EPP=554.022;EPPR=4587.47;GTI=113;LEN=1;MEANALT=1.00483;MQM=15.6578;MQMR=11.7392;NS=2112;NUMALT=1;ODDS=0.0216447;PAIRED=0.735251;PAIREDR=0.87538;PAO=0;PQA=0;PQR=0;PRO=0;PROBE=Intergenic|RAPIDGENOMICS_3404_51078;QA=163184;QR=1766864;RO=43789;RPL=2433;RPP=342.932;RPPR=8397.82;RPR=1635;RUN=1;SAF=1501;SAP=609.59;SAR=2567;SRF=17125;SRP=4515.28;SRR=26664;TYPE=snp;technology.illumina=1	GT:AD:AO:DP:PL:QA:QR:RO	0/0:38,0:0:38:0,114,469:0:1541:38	0/0:18,0:0:18:0,54,181:0:729:18	0/0:5,0:0:5:0,15,41:0:205:5	0/0:37,0:0:37:0,111,411:0:1513:37	1/1:0,11:11:11:144,33,0:447:0:0	0/0:58,0:0:58:0,175,485:0:2336:58	0/0:7,0:0:7:0,21,135:0:279:7	0/1:3,6:6:9:17,0,20:246:123:3	0/0:45,0:0:45:0,135,442:0:1797:45	0/1:37,26:26:63:131,0,218:1037:1495:37	0/0:8,0:0:8:0,24,67:0:328:8	0/0:49,1:1:50:0,142,480:41:1989:49	0/1:16,20:20:36:90,0,37:784:638:16	0/0:12,0:0:12:0,36,134:0:488:12	0/1:24,16:16:40:102,0,159:656:960:24	0/1:53,33:33:86:89,0,259:1326:2116:53	0/0:20,0:0:20:0,60,520:0:816:20	0/0:51,0:0:51:0,154,520:0:2075:51	0/0:86,0:0:86:0,259,849:0:3431:86	0/0:56,0:0:56:0,169,568:0:2279:56	0/0:53,0:0:53:0,160,542:0:2147:53	0/1:29,26:26:55:86,0,119:1045:1175:29	1/1:10,45:45:55:272,72,0:1781:402:10	0/0:37,0:0:37:0,111,318:0:1517:37	0/1:8,17:17:25:206,0,28:697:324:8	0/0:65,0:0:65:0,196,1448:0:2581:65	0/0:54,0:0:54:0,163,535:0:2169:54	0/0:49,0:0:49:0,148,480:0:1946:49	0/0:78,38:38:116:0,14,383:1530:3173:78	0/1:28,42:42:70:232,0,138:1689:1148:28	0/0:21,0:0:21:0,63,208:0:861:21	0/1:6,14:14:20:83,0,21:570:246:6	0/0:40,0:0:40:0,120,391:0:1602:40	0/0:11,0:0:11:0,33,102:0:438:11	0/0:18,0:0:18:0,54,228:0:706:18	0/0:2,0:0:2:0,6,15:0:82:2	0/0:19,0:0:19:0,57,292:0:771:19	0/1:10,15:15:25:67,0,21:597:398:10	0/0:35,7:7:42:0,82,332:270:1421:35	0/0:54,0:0:54:0,163,577:0:2179:54	0/1:9,15:15:24:85,0,5:611:365:9	0/0:32,0:0:32:0,96,457:0:1289:32	0/1:20,19:19:39:166,0,70:779:803:20	0/0:10,0:0:10:0,30,140:0:410:10	0/0:81,0:0:81:0,244,877:0:3272:81	1/1:0,13:13:13:169,39,0:529:0:0	1/1:16,31:31:47:281,7,0:1250:647:16	0/0:64,0:0:64:0,193,715:0:2571:64	0/0:43,0:0:43:0,129,913:0:1728:43	0/0:41,0:0:41:0,123,392:0:1677:41	0/0:2,0:0:2:0,6,15:0:82:2	0/0:38,0:0:38:0,114,420:0:1541:38	0/0:44,0:0:44:0,132,430:0:1791:44	0/0:61,0:0:61:0,184,1062:0:2448:61	0/0:59,0:0:59:0,178,755:0:2366:59	0/0:37,12:12:49:0,28,184:484:1513:37	0/0:16,0:0:16:0,48,186:0:647:16	0/0:15,0:0:15:0,45,139:0:615:15	0/0:33,7:7:40:0,63,346:278:1332:33	0/0:12,0:0:12:0,36,144:0:488:12	0/0:17,0:0:18:0,51,161:0:688:17	0/0:110,0:0:110:0,331,1200:0:4451:110	0/0:58,0:0:58:0,175,510:0:2342:58	0/0:29,0:0:29:0,87,290:0:1155:29	0/1:9,7:7:16:33,0,27:278:369:9	0/0:43,0:0:43:0,129,548:0:1738:43	0/0:45,3:3:48:0,55,438:114:1815:45	0/0:29,0:0:29:0,87,301:0:1171:29	./.:.:.:.:.:.:.:.	0/0:14,1:1:15:0,4,418:41:561:14	0/0:62,0:0:62:0,187,740:0:2518:62	0/0:27,0:0:27:0,81,360:0:1103:27	0/1:35,25:25:60:42,0,271:1007:1426:35	0/0:51,0:0:51:0,154,653:0:2018:51	0/0:15,0:0:15:0,45,154:0:615:15	0/0:24,0:0:24:0,72,259:0:980:24	0/0:35,0:0:35:0,105,387:0:1414:35	0/0:20,0:0:20:0,60,196:0:808:20	0/0:14,0:0:14:0,42,234:0:565:14	1/1:11,33:33:44:272,46,0:1303:434:11	0/0:45,0:0:45:0,135,420:0:1833:45	0/0:37,0:0:37:0,111,475:0:1505:37	0/0:13,0:0:13:0,39,151:0:533:13	0/1:25,19:19:44:164,0,79:775:1009:25	0/0:31,0:0:31:0,93,353:0:1259:31	0/1:48,38:38:86:110,0,317:1550:1896:48	1/1:1,4:4:5:64,8,0:151:41:1	0/0:92,0:0:92:0,277,969:0:3712:92	0/0:24,0:0:24:0,72,323:0:933:24	0/1:19,28:28:47:322,0,102:1136:770:19	0/0:45,0:0:45:0,135,479:0:1809:45	0/0:59,0:0:59:0,178,566:0:2369:59	0/0:20,0:0:20:0,60,209:0:812:20	0/0:7,0:0:7:0,21,68:0:274:7	0/0:32,0:0:32:0,96,353:0:1286:32	0/1:13,8:8:21:69,0,107:328:529:13	0/0:52,0:0:52:0,157,545:0:2085:52	0/0:8,0:0:8:0,24,61:0:319:8	0/0:7,0:0:7:0,21,72:0:283:7	0/1:5,7:7:12:76,0,48:287:201:5	0/0:1,0:0:1:0,3,16:0:41:1	0/0:31,0:0:31:0,93,317:0:1233:31	0/1:18,10:10:28:83,0,250:410:738:18	0/1:12,28:28:40:116,0,70:1139:488:12	0/0:24,0:0:24:0,72,282:0:976:24	0/0:98,0:0:98:0,295,944:0:3944:98	0/0:34,0:0:34:0,102,345:0:1373:34	0/0:12,0:0:12:0,36,135:0:492:12	0/1:7,11:11:18:118,0,15:447:287:7	0/0:20,0:0:20:0,60,215:0:811:20	0/0:3,0:0:3:0,9,72:0:123:3	0/1:17,12:12:29:268,0,303:492:670:17
29341132	10335	29341132_10335	G	T	15505.2	.	AB=0.49387;ABP=4.42128;AC=13;AF=0.0857585;AN=224;AO=2957;CIGAR=1X;DP=149708;DPB=55432;DPRA=0.951746;EPP=118.75;EPPR=992.199;GTI=26;LEN=1;MEANALT=1;MQM=14.1803;MQMR=12.2527;NS=2112;NUMALT=1;ODDS=0.261651;PAIRED=0.807237;PAIREDR=0.845207;PAO=0;PQA=0;PQR=0;PRO=0;PROBE=Intergenic|RAPIDGENOMICS_3404_51078;QA=116857;QR=2149457;RO=53788;RPL=1147;RPP=325.808;RPPR=16096.5;RPR=1810;RUN=1;SAF=1947;SAP=647.747;SAR=1010;SRF=33574;SRP=7208.8;SRR=20214;TYPE=snp;technology.illumina=1	GT:AD:AO:DP:PL:QA:QR:RO	0/0:38,0:0:38:0,114,429:0:1513:38	1/1:1,4:4:5:47,4,0:156:41:1	0/0:8,0:0:8:0,24,64:0:328:8	0/0:43,0:0:43:0,129,519:0:1703:43	0/0:11,0:0:11:0,33,178:0:442:11	0/1:22,22:22:44:74,0,80:884:889:22	0/0:11,0:0:11:0,33,251:0:438:11	0/0:10,0:0:10:0,30,76:0:406:10	0/1:18,16:16:34:120,0,129:629:716:18	0/0:70,0:0:70:0,211,580:0:2805:70	0/0:4,0:0:4:0,12,31:0:164:4	0/0:34,0:0:34:0,102,326:0:1366:34	0/0:33,0:0:33:0,99,376:0:1318:33	0/0:18,0:0:18:0,54,173:0:725:18	0/0:63,0:0:63:0,190,657:0:2544:63	0/0:101,0:0:101:0,304,1042:0:3981:101	0/0:21,0:0:21:0,63,421:0:817:21	0/0:50,0:0:50:0,151,549:0:2008:50	0/0:61,0:0:61:0,184,616:0:2458:61	0/0:50,0:0:50:0,151,674:0:1998:50	0/0:43,0:0:43:0,129,538:0:1733:43	0/0:48,0:0:48:0,144,531:0:1892:48	0/0:31,0:0:31:0,93,360:0:1254:31	0/0:59,0:0:59:0,178,628:0:2316:59	0/0:27,0:0:27:0,81,278:0:1091:27	0/0:66,0:0:66:0,199,1363:0:2613:66	0/0:55,0:0:55:0,166,642:0:2202:55	0/0:70,0:0:70:0,211,846:0:2709:70	0/0:55,0:0:55:0,166,512:0:2224:55	0/0:83,0:0:83:0,250,1025:0:3346:83	0/0:38,0:0:38:0,114,426:0:1534:38	0/0:41,0:0:41:0,123,370:0:1645:41	0/0:78,0:0:78:0,235,817:0:3149:78	0/1:3,5:5:8:42,0,6:205:123:3	0/0:25,0:0:25:0,75,278:0:977:25	0/0:10,0:0:10:0,30,146:0:406:10	0/0:33,0:0:33:0,99,671:0:1295:33	0/0:18,0:0:18:0,54,154:0:710:18	0/0:32,0:0:32:0,96,386:0:1292:32	0/0:49,0:0:49:0,148,535:0:1967:49	0/0:27,0:0:27:0,81,303:0:1085:27	0/1:9,13:13:22:112,0,99:515:350:9	0/1:17,23:23:40:132,0,99:889:697:17	0/0:21,0:0:21:0,63,215:0:834:21	0/1:30,52:52:82:273,0,172:2069:1167:30	0/0:7,0:0:7:0,21,78:0:287:7	0/0:67,0:0:67:0,202,844:0:2682:67	0/0:68,0:0:68:0,205,779:0:2679:68	0/0:65,0:0:65:0,196,1112:0:2523:65	0/1:32,20:20:52:110,0,256:811:1232:32	0/0:18,0:0:18:0,54,145:0:711:18	0/0:38,0:0:38:0,114,450:0:1497:38	0/0:71,0:0:71:0,214,785:0:2836:71	0/0:61,0:0:61:0,184,902:0:2390:61	0/0:40,0:0:40:0,120,480:0:1610:40	0/0:57,0:0:57:0,172,598:0:2299:57	0/0:24,0:0:24:0,72,290:0:976:24	0/0:18,0:0:18:0,54,167:0:714:18	0/0:51,0:0:51:0,154,551:0:2033:51	1/1:0,17:17:17:160,51,0:649:0:0	0/0:19,0:0:19:0,57,371:0:748:19	0/0:127,0:0:127:0,382,1338:0:5040:127	0/0:66,0:0:66:0,199,623:0:2630:66	0/0:33,0:0:33:0,99,398:0:1309:33	0/0:28,0:0:28:0,84,288:0:1122:28	0/0:11,7:7:18:0,0,43:287:447:11	0/0:38,0:0:38:0,114,476:0:1506:38	0/0:41,0:0:41:0,123,475:0:1650:41	0/0:2,0:0:2:0,6,15:0:82:2	0/0:11,0:0:11:0,33,203:0:447:11	0/0:87,0:0:87:0,262,979:0:3430:87	0/0:23,0:0:23:0,69,201:0:909:23	0/0:47,0:0:47:0,141,501:0:1898:47	0/0:58,0:0:58:0,175,608:0:2319:58	0/0:8,0:0:8:0,24,72:0:312:8	0/0:21,0:0:21:0,63,180:0:852:21	0/0:24,0:0:24:0,72,262:0:923:24	0/0:25,0:0:25:0,75,264:0:938:25	0/0:26,0:0:26:0,78,534:0:1005:26	0/0:36,0:0:36:0,108,441:0:1433:36	0/0:89,0:0:89:0,268,839:0:3527:89	0/0:33,0:0:33:0,99,567:0:1294:33	0/0:20,0:0:20:0,60,222:0:803:20	0/0:22,0:0:22:0,66,272:0:854:22	0/0:52,0:0:52:0,157,491:0:2086:52	0/0:58,0:0:58:0,175,741:0:2276:58	0/0:7,0:0:7:0,21,90:0:279:7	0/0:98,0:0:98:0,295,1119:0:3931:98	0/0:33,0:0:33:0,99,442:0:1305:33	0/0:65,0:0:65:0,196,917:0:2596:65	0/0:40,0:0:40:0,120,404:0:1628:40	0/0:53,0:0:53:0,160,488:0:2152:53	0/0:27,0:0:27:0,81,306:0:1050:27	0/0:7,0:0:7:0,21,81:0:268:7	0/0:47,0:0:47:0,141,428:0:1879:47	0/0:22,0:0:22:0,66,338:0:898:22	0/0:66,0:0:66:0,199,694:0:2626:66	0/0:7,0:0:7:0,21,76:0:287:7	0/0:35,0:0:35:0,105,338:0:1391:35	0/0:10,0:0:10:0,30,96:0:389:10	0/0:1,0:0:1:0,3,16:0:41:1	0/0:40,0:0:40:0,120,483:0:1622:40	0/0:19,0:0:19:0,57,289:0:766:19	0/0:41,0:0:41:0,123,458:0:1606:41	0/0:41,0:0:41:0,123,393:0:1656:41	1/1:0,100:100:100:1335,301,0:4010:0:0	0/0:32,0:0:32:0,96,356:0:1290:32	0/0:15,0:0:15:0,45,155:0:611:15	0/0:16,0:0:16:0,48,161:0:656:16	0/0:30,0:0:30:0,90,326:0:1226:30	0/0:2,0:0:2:0,6,41:0:82:2	0/0:43,0:0:43:0,129,825:0:1664:43
29341164	482171	29341164_482171	T	A	59047.8	.	AB=0.509068;ABP=8.76025;AC=35;AF=0.127943;AN=224;AO=5252;CIGAR=1X;DP=171684;DPB=68189;DPRA=1.06045;EPP=97.4784;EPPR=194.35;GTI=103;LEN=1;MEANALT=1.01241;MQM=14.2542;MQMR=11.6007;NS=2112;NUMALT=1;ODDS=0.0078604;PAIRED=0.804455;PAIREDR=0.878617;PAO=0;PQA=0;PQR=0;PRO=0;PROBE=SNP|RAPIDGENOMICS_3404_11945||SNP|RAPIDGENOMICS_3404_11946||SNP|RAPIDGENOMICS_3404_11947;QA=203442;QR=2330073;RO=59514;RPL=3688;RPP=1868.27;RPPR=32714.2;RPR=1564;RUN=1;SAF=843;SAP=5260.67;SAR=4409;SRF=13932;SRP=36552.6;SRR=45582;TYPE=snp;technology.illumina=1	GT:AD:AO:DP:PL:QA:QR:RO	0/0:31,0:0:31:0,93,399:0:1219:31	0/0:9,0:0:9:0,27,133:0:357:9	0/0:10,7:7:17:0,0,28:268:387:10	1/1:33,70:70:103:727,4,0:2681:1303:33	0/0:33,0:0:33:0,99,453:0:1292:33	1/1:14,33:33:47:211,18,0:1319:570:14	0/0:16,0:0:16:0,48,368:0:630:16	0/1:14,8:8:22:32,0,53:328:546:14	0/1:20,25:25:45:123,0,75:960:746:20	0/0:88,0:0:88:0,265,987:0:3491:88	0/1:13,18:18:31:119,0,30:702:529:13	0/1:48,30:30:78:85,0,214:1162:1915:48	0/0:43,0:0:43:0,129,440:0:1623:43	0/0:26,0:0:26:0,78,217:0:1027:26	0/0:48,0:0:48:0,144,396:0:1891:48	0/0:89,0:0:89:0,268,1012:0:3463:89	0/0:27,0:0:27:0,81,686:0:1004:27	0/0:136,0:0:136:0,409,1441:0:5258:136	0/0:66,0:0:66:0,199,691:0:2595:66	0/1:38,20:20:58:27,0,152:751:1492:38	0/0:84,2:2:86:0,221,815:82:3270:84	0/0:48,25:25:73:0,16,294:990:1861:48	0/0:56,0:0:56:0,169,544:0:2170:56	0/0:93,0:0:93:0,280,1007:0:3676:93	0/1:10,11:11:21:50,0,16:425:406:10	0/0:61,0:0:61:0,184,1463:0:2411:61	0/1:21,47:47:68:339,0,78:1794:852:21	0/1:56,30:30:87:67,0,414:1186:2201:56	0/0:88,0:0:88:0,265,958:0:3438:88	0/1:19,39:39:58:172,0,53:1546:726:19	0/0:25,0:0:25:0,75,269:0:992:25	0/0:44,0:0:44:0,132,403:0:1671:44	0/1:52,58:58:110:236,0,310:2246:2000:52	0/0:19,3:3:22:0,43,119:115:725:19	0/1:12,18:18:30:65,0,2:726:466:12	0/0:16,0:0:16:0,48,241:0:626:16	0/0:37,0:0:37:0,111,356:0:1408:37	0/0:69,0:0:69:0,208,705:0:2746:69	0/0:42,0:0:42:0,126,555:0:1606:42	0/0:41,0:0:41:0,123,407:0:1623:41	0/0:32,0:0:32:0,96,312:0:1259:32	0/0:69,0:0:69:0,208,735:0:2694:69	0/0:64,0:0:64:0,193,612:0:2526:64	0/0:25,0:0:25:0,75,301:0:984:25	0/0:61,0:0:61:0,184,543:0:2452:61	0/0:26,0:0:26:0,78,297:0:1032:26	1/1:12,51:51:63:441,51,0:1977:488:12	0/0:83,0:0:83:0,250,803:0:3228:83	0/0:55,0:0:55:0,166,1307:0:2059:55	0/0:51,0:0:51:0,154,524:0:2048:51	0/0:12,0:0:12:0,36,134:0:484:12	0/0:47,0:0:47:0,141,480:0:1835:47	0/0:35,0:0:35:0,105,335:0:1323:35	0/0:76,0:0:76:0,229,1137:0:2893:76	1/1:0,82:82:82:857,247,0:3248:0:0	0/0:63,1:1:64:0,186,717:41:2493:63	0/0:42,0:0:42:0,126,377:0:1660:42	0/0:18,0:0:18:0,54,158:0:730:18	0/0:20,0:0:20:0,60,199:0:808:20	0/0:16,0:0:16:0,48,165:0:608:16	0/1:17,12:12:29:30,0,70:492:639:17	0/0:119,0:0:119:0,358,1307:0:4633:119	0/0:65,0:0:65:0,196,715:0:2536:65	0/1:29,35:35:64:183,0,103:1392:1117:29	0/0:44,0:0:44:0,132,417:0:1723:44	1/1:5,15:15:20:120,2,0:567:201:5	0/0:36,10:10:46:0,48,210:387:1398:36	0/0:33,0:0:33:0,99,325:0:1212:33	0/0:15,0:0:15:0,45,168:0:588:15	0/1:8,7:7:15:83,0,115:253:320:8	0/0:36,0:0:36:0,108,367:0:1410:36	0/1:21,18:18:39:46,0,99:685:790:21	0/0:124,0:0:124:0,373,1086:0:4842:124	0/0:54,0:0:54:0,163,519:0:2158:54	0/0:5,0:0:5:0,15,47:0:153:5	0/1:15,23:23:38:133,0,48:902:573:15	0/0:30,0:0:30:0,90,293:0:1181:30	0/0:17,0:0:17:0,51,163:0:660:17	0/0:27,0:0:27:0,81,359:0:1030:27	1/1:12,28:28:40:229,29,0:1100:461:12	0/0:79,0:0:79:0,238,693:0:3068:79	0/0:42,0:0:42:0,126,440:0:1626:42	0/1:18,8:8:26:5,0,91:328:717:18	0/0:52,0:0:52:0,157,457:0:2059:52	0/0:61,0:0:61:0,184,545:0:2380:61	0/0:100,0:0:100:0,301,1007:0:4001:100	0/0:13,1:1:14:0,30,171:41:517:13	0/0:61,0:0:61:0,184,666:0:2369:61	0/0:20,0:0:20:0,60,326:0:740:20	0/0:102,0:0:102:0,307,1093:0:4052:102	0/0:26,0:0:26:0,78,369:0:1028:26	0/0:36,0:0:36:0,108,360:0:1406:36	0/0:36,0:0:36:0,108,417:0:1431:36	0/0:2,0:0:2:0,6,36:0:78:2	0/1:35,20:20:55:54,0,155:774:1377:35	0/0:14,0:0:14:0,42,132:0:546:14	0/1:24,22:22:46:87,0,91:849:963:24	0/0:25,0:0:25:0,75,285:0:989:25	0/0:11,0:0:11:0,33,103:0:400:11	0/0:19,0:0:19:0,57,234:0:758:19	0/0:41,0:0:41:0,123,403:0:1633:41	0/0:18,0:0:18:0,54,234:0:706:18	0/0:56,0:0:56:0,169,696:0:2194:56	0/0:24,0:0:24:0,72,323:0:963:24	0/0:37,0:0:37:0,111,375:0:1439:37	0/1:44,62:62:106:265,0,122:2438:1677:44	0/0:74,0:0:74:0,223,777:0:2940:74	0/1:8,7:7:15:12,0,98:279:292:8	0/0:25,0:0:25:0,75,230:0:932:25	0/0:78,0:0:78:0,235,768:0:2926:78	0/0:40,0:0:40:0,120,343:0:1606:40	1/1:0,25:25:25:538,75,0:965:0:0
29341164	482506	29341164_482506	A	G	91052.2	.	AB=0.469082;ABP=114.862;AC=36;AF=0.125077;AN=224;AO=7570;CIGAR=1X;DP=268705;DPB=105758;DPRA=1.00561;EPP=92.3258;EPPR=765.597;GTI=43;LEN=1;MEANALT=1.01679;MQM=13.9638;MQMR=11.7766;NS=2112;NUMALT=1;ODDS=0.0303831;PAIRED=0.806737;PAIREDR=0.875005;PAO=0;PQA=0;PQR=0;PRO=0;PROBE=SNP|RAPIDGENOMICS_3404_11945||SNP|RAPIDGENOMICS_3404_11946||SNP|RAPIDGENOMICS_3404_11947;QA=298298;QR=3730012;RO=93492;RPL=3233;RPP=352.631;RPPR=12130;RPR=4337;RUN=1;SAF=5263;SAP=2509.51;SAR=2307;SRF=58560;SRP=12969.8;SRR=34932;TYPE=snp;technology.illumina=1	GT:AD:AO:DP:PL:QA:QR:RO	0/0:58,0:0:58:0,175,613:0:2306:58	0/0:43,0:0:43:0,129,402:0:1719:43	1/1:0,5:5:5:103,15,0:201:0:0	0/1:49,83:83:132:361,0,189:3326:1943:49	0/0:30,0:0:30:0,90,551:0:1123:30	0/1:38,57:57:95:315,0,14:2267:1523:38	0/0:37,0:0:37:0,111,766:0:1474:37	0/1:10,25:25:35:155,0,61:1005:406:10	0/1:16,24:24:40:157,0,17:948:656:16	0/0:116,0:0:116:0,349,1072:0:4669:116	0/1:15,13:13:28:22,0,76:525:611:15	1/1:37,82:82:119:495,11,0:3309:1505:37	0/0:65,0:0:65:0,196,642:0:2584:65	0/0:62,0:0:62:0,187,562:0:2525:62	0/0:65,0:0:65:0,196,642:0:2619:65	0/0:122,0:0:122:0,367,1214:0:4866:122	0/0:52,0:0:52:0,157,1232:0:1993:52	0/0:254,0:0:254:0,765,2568:0:10085:254	0/0:124,0:0:124:0,373,1383:0:4911:124	0/1:54,31:31:85:105,0,231:1236:2193:54	0/0:71,1:1:72:0,209,839:41:2820:71	0/1:75,49:49:125:109,0,390:1942:3029:75	0/0:61,0:0:61:0,184,599:0:2446:61	0/0:182,0:0:183:0,548,1776:0:7338:182	0/1:15,11:11:26:13,0,94:424:611:15	0/0:100,0:0:100:0,301,2097:0:3908:100	0/1:47,47:47:94:218,0,216:1837:1882:47	0/1:59,60:60:119:248,0,220:2365:2361:59	0/0:130,0:0:130:0,391,1308:0:5166:130	1/1:13,42:42:55:289,59,0:1694:520:13	0/0:58,0:0:58:0,175,616:0:2353:58	0/0:51,0:0:51:0,154,483:0:2061:51	0/1:111,118:118:229:528,0,447:4747:4399:111	0/1:6,6:6:12:12,0,41:246:242:6	1/1:25,56:56:81:401,22,0:2225:1013:25	0/0:27,0:0:27:0,81,354:0:1081:27	0/0:93,0:0:93:0,280,987:0:3747:93	0/0:112,0:0:112:0,337,1106:0:4471:112	0/0:49,0:0:49:0,148,453:0:1915:49	0/0:113,0:0:113:0,340,1157:0:4546:113	0/0:82,0:0:82:0,247,798:0:3278:82	0/0:113,0:0:113:0,340,1037:0:4564:113	0/0:130,0:0:130:0,391,1346:0:5170:130	0/0:39,0:0:42:0,117,430:0:1585:39	0/0:94,0:0:94:0,283,1023:0:3797:94	0/0:39,0:0:39:0,117,392:0:1538:39	0/1:62,36:36:98:160,0,259:1442:2492:62	0/0:117,0:0:117:0,352,1152:0:4672:117	0/0:63,0:0:63:0,190,1469:0:2475:63	0/0:101,0:0:106:0,304,986:0:4045:101	0/0:8,0:0:8:0,24,111:0:319:8	0/0:80,0:0:80:0,241,802:0:3208:80	0/0:131,0:0:131:0,394,1363:0:5296:131	0/0:87,0:0:87:0,262,1473:0:3439:87	1/1:0,67:67:67:643,202,0:2683:0:0	0/0:61,1:1:62:0,179,564:41:2457:61	0/0:50,0:0:50:0,151,765:0:1997:50	0/0:42,0:0:42:0,126,390:0:1714:42	0/0:61,0:0:61:0,184,611:0:2429:61	0/0:42,0:0:42:0,126,412:0:1698:42	0/1:23,36:36:59:232,0,44:1444:905:23	0/0:259,0:0:259:0,780,2639:0:10430:259	0/0:103,0:0:103:0,310,1256:0:4171:103	0/1:34,30:30:64:186,0,172:1213:1353:34	0/0:30,0:0:30:0,90,333:0:1202:30	0/0:37,10:10:47:0,61,288:402:1505:37	0/1:52,37:37:89:95,0,201:1465:2101:52	0/0:52,6:6:58:0,105,470:246:2079:52	0/0:15,0:0:15:0,45,170:0:615:15	0/1:17,17:17:34:236,0,378:647:648:17	0/0:90,0:0:90:0,271,946:0:3637:90	0/1:54,38:38:92:85,0,259:1514:2185:54	0/0:113,0:0:113:0,340,1229:0:4441:113	0/0:99,0:0:99:0,298,1033:0:3946:99	0/0:23,0:0:23:0,69,258:0:898:23	0/1:63,43:43:106:100,0,269:1733:2526:63	0/0:41,0:0:41:0,123,409:0:1660:41	0/0:31,0:0:31:0,93,287:0:1249:31	0/0:38,0:0:38:0,114,597:0:1540:38	0/0:34,15:15:49:0,1,215:611:1362:34	0/0:142,0:0:142:0,427,1342:0:5685:142	0/0:55,0:0:55:0,166,535:0:2216:55	0/1:26,21:21:47:42,0,134:857:1049:26	0/0:113,0:0:113:0,340,1085:0:4580:113	0/0:131,0:0:131:0,394,1374:0:5251:131	0/0:155,0:0:155:0,467,1486:0:6262:155	0/1:12,24:24:36:108,0,61:941:480:12	0/0:180,0:0:180:0,542,1775:0:7267:180	0/0:37,1:1:38:0,83,445:37:1460:37	0/0:169,0:0:169:0,509,1558:0:6815:169	0/0:63,0:0:63:0,190,765:0:2541:63	0/0:95,0:0:95:0,286,950:0:3821:95	0/0:42,0:0:42:0,126,438:0:1692:42	0/0:9,0:0:9:0,27,113:0:360:9	0/1:40,24:24:64:53,0,187:970:1605:40	0/0:31,0:0:31:0,93,298:0:1231:31	0/1:53,46:46:99:320,0,163:1828:2109:53	0/0:48,0:0:48:0,144,568:0:1909:48	0/0:26,0:0:26:0,78,413:0:1036:26	0/0:29,0:0:29:0,87,308:0:1137:29	0/0:52,0:0:52:0,157,526:0:2101:52	0/0:62,0:0:62:0,187,812:0:2427:62	0/0:60,0:0:60:0,181,533:0:2395:60	0/0:62,0:0:62:0,187,620:0:2495:62	0/0:81,0:0:81:0,244,802:0:3279:81	0/1:93,75:75:168:226,0,468:3050:3743:93	0/0:92,0:0:93:0,277,799:0:3725:92	0/0:24,10:10:34:0,9,106:406:972:24	0/0:54,0:0:54:0,163,556:0:2201:54	0/0:70,0:0:70:0,211,707:0:2794:70	0/0:40,0:0:40:0,120,459:0:1578:40	1/1:0,41:41:41:968,123,0:1596:0:0
29341440	8198	29341440_8198	C	T	14554.7	.	AB=0.434314;ABP=155.916;AC=16;AF=0.0797508;AN=220;AO=2715;CIGAR=1X;DP=119351;DPB=48649;DPRA=1.04259;EPP=282.367;EPPR=5327.05;GTI=107;LEN=1;MEANALT=1.00932;MQM=11.8291;MQMR=11.0985;NS=2112;NUMALT=1;ODDS=0.00341349;PAIRED=0.883241;PAIREDR=0.901057;PAO=0;PQA=0;PQR=0;PRO=0;PROBE=Intergenic|RAPIDGENOMICS_3404_53733;QA=108821;QR=1792048;RO=44864;RPL=1532;RPP=100.427;RPPR=3956.69;RPR=1183;RUN=1;SAF=1132;SAP=165.692;SAR=1583;SRF=20739;SRP=557.93;SRR=24125;TYPE=snp;technology.illumina=1	GT:AD:AO:DP:PL:QA:QR:RO	0/0:15,0:0:15:0,45,135:0:598:15	0/0:4,0:0:4:0,12,33:0:164:4	0/0:6,0:0:6:0,18,45:0:242:6	0/0:33,0:0:33:0,99,320:0:1336:33	0/0:10,0:0:10:0,30,102:0:406:10	0/0:58,0:0:58:0,175,661:0:2333:58	0/0:14,0:0:14:0,42,447:0:561:14	0/0:11,0:0:11:0,33,113:0:451:11	0/0:45,0:0:45:0,135,422:0:1815:45	0/0:38,0:0:38:0,114,335:0:1523:38	0/0:15,9:9:24:0,5,89:357:615:15	0/0:37,0:0:37:0,111,410:0:1501:37	0/0:24,0:0:24:0,72,205:0:971:24	0/0:20,0:0:20:0,60,196:0:744:20	0/1:15,27:27:42:129,0,31:1084:601:15	0/1:17,35:35:52:124,0,21:1404:671:17	0/0:16,0:0:16:0,48,391:0:626:16	1/1:8,43:43:51:282,42,0:1747:312:8	0/0:21,0:0:21:0,63,186:0:849:21	0/1:20,39:39:59:267,0,64:1555:793:20	0/0:56,0:0:56:0,169,499:0:2257:56	0/0:60,0:0:60:0,181,605:0:2429:60	0/0:38,0:0:38:0,114,398:0:1526:38	0/0:66,0:0:66:0,199,564:0:2605:66	0/0:35,0:0:35:0,105,334:0:1415:35	0/0:40,0:0:40:0,120,686:0:1636:40	0/1:31,14:14:45:60,0,225:570:1258:31	0/0:36,0:0:36:0,108,350:0:1445:36	0/1:38,24:24:62:45,0,139:975:1477:38	0/0:22,6:6:28:0,33,156:246:876:22	0/0:30,0:0:30:0,90,323:0:1205:30	0/0:43,0:0:43:0,129,471:0:1714:43	0/0:49,0:0:49:0,148,469:0:1988:49	0/0:32,0:0:32:0,96,442:0:1278:32	0/0:17,0:0:17:0,51,147:0:693:17	0/0:5,0:0:5:0,15,101:0:205:5	0/0:15,0:0:15:0,45,142:0:606:15	0/0:33,0:0:33:0,99,384:0:1322:33	0/0:21,0:0:21:0,63,191:0:853:21	0/0:53,0:0:53:0,160,464:0:2143:53	0/0:41,9:9:50:0,80,340:350:1616:41	0/0:54,21:21:75:0,39,308:849:2197:54	0/0:48,15:15:63:0,58,370:603:1906:48	./.:.:.:.:.:.:.:.	0/0:39,0:0:39:0,117,364:0:1582:39	0/0:13,0:0:13:0,39,199:0:521:13	0/0:42,14:14:56:0,9,220:561:1658:42	0/0:55,0:0:55:0,166,616:0:2208:55	0/1:17,6:6:23:86,0,358:237:671:17	0/0:37,0:0:37:0,111,333:0:1488:37	0/0:3,0:0:3:0,9,91:0:123:3	0/0:46,0:0:46:0,138,410:0:1861:46	0/0:37,0:0:37:0,111,316:0:1483:37	0/0:47,0:0:47:0,141,701:0:1851:47	0/0:76,0:0:76:0,229,695:0:3059:76	0/0:51,0:0:51:0,154,482:0:2049:51	0/0:60,0:0:60:0,181,550:0:2386:60	0/1:6,7:7:13:33,0,27:268:242:6	0/0:49,0:0:49:0,148,616:0:1930:49	0/0:39,0:0:39:0,117,322:0:1536:39	0/0:15,0:0:15:0,45,159:0:579:15	0/0:63,8:8:71:0,101,521:328:2497:63	0/0:39,0:0:39:0,117,342:0:1571:39	0/0:37,0:0:37:0,111,362:0:1472:37	0/0:13,0:0:13:0,39,109:0:515:13	0/0:40,0:0:40:0,120,375:0:1580:40	0/0:12,0:0:12:0,36,94:0:473:12	0/0:22,0:0:22:0,66,227:0:894:22	./.:.:.:.:.:.:.:.	0/0:10,0:0:10:0,30,183:0:361:10	0/0:43,0:0:44:0,129,433:0:1695:43	0/0:67,0:0:67:0,202,674:0:2662:67	0/0:86,0:0:86:0,259,718:0:3479:86	0/0:41,0:0:41:0,123,431:0:1624:41	0/0:3,0:0:3:0,9,20:0:123:3	0/0:25,0:0:25:0,75,226:0:1012:25	0/0:12,0:0:12:0,36,146:0:470:12	0/0:8,0:0:8:0,24,136:0:305:8	0/0:11,0:0:11:0,33,234:0:443:11	0/0:66,0:0:69:0,199,643:0:2633:66	0/0:55,0:0:55:0,166,529:0:2231:55	0/0:24,0:0:24:0,72,222:0:966:24	0/0:43,0:0:43:0,129,423:0:1683:43	0/1:17,20:20:37:95,0,101:812:684:17	0/0:34,0:0:34:0,102,331:0:1380:34	0/0:77,0:0:77:0,232,751:0:3123:77	0/0:7,0:0:7:0,21,100:0:283:7	0/1:43,29:29:72:133,0,124:1185:1740:43	0/0:20,0:0:20:0,60,265:0:795:20	0/0:59,0:0:59:0,178,621:0:2339:59	0/0:37,0:0:37:0,111,429:0:1456:37	0/0:27,0:0:27:0,81,305:0:1095:27	0/1:18,7:7:25:1,0,89:287:734:18	0/0:6,0:0:6:0,18,92:0:242:6	0/0:46,0:0:46:0,138,370:0:1837:46	0/0:18,0:0:18:0,54,220:0:730:18	0/0:38,17:17:55:0,17,228:697:1504:38	0/0:19,0:0:19:0,57,173:0:742:19	0/0:9,0:0:9:0,27,92:0:369:9	0/0:39,0:0:39:0,117,399:0:1573:39	0/0:17,0:0:17:0,51,129:0:680:17	1/1:8,22:22:30:223,28,0:849:324:8	0/0:12,0:0:12:0,36,139:0:479:12	0/0:27,0:0:27:0,81,228:0:1085:27	0/0:32,0:0:32:0,96,437:0:1266:32	0/0:49,0:0:49:0,148,480:0:1922:49	0/0:32,0:0:32:0,96,346:0:1285:32	0/0:26,0:0:26:0,78,244:0:1010:26	0/0:16,0:0:16:0,48,133:0:616:16	0/0:25,0:0:25:0,75,318:0:982:25	1/1:0,1:1:1:33,3,0:37:0:0	0/0:16,0:0:16:0,48,270:0:582:16
29341468	93084	29341468_93084	A	G	312523	.	AB=0.476736;ABP=114.146;AC=102;AF=0.419765;AN=224;AO=23387;CIGAR=1X;DP=227915;DPB=93327;DPRA=1.00696;EPP=4468.54;EPPR=4323.36;GTI=44;LEN=1;MEANALT=1.01087;MQM=13.2902;MQMR=11.3744;NS=2112;NUMALT=1;ODDS=0.00321485;PAIRED=0.843674;PAIREDR=0.877329;PAO=0;PQA=0;PQR=0;PRO=0;PROBE=Intergenic|RAPIDGENOMICS_3404_44226;QA=909335;QR=2210852;RO=56346;RPL=9082;RPP=2535.92;RPPR=6997.49;RPR=14305;RUN=1;SAF=13882;SAP=1781.83;SAR=9505;SRF=33048;SRP=3666.55;SRR=23298;TYPE=snp;technology.illumina=1	GT:AD:AO:DP:PL:QA:QR:RO	1/1:0,33:33:33:401,99,0:1269:0:0	1/1:0,43:43:43:433,129,0:1727:0:0	0/0:25,0:0:25:0,75,341:0:959:25	0/0:179,0:0:179:0,539,1864:0:7085:179	0/1:15,15:15:30:82,0,212:552:594:15	0/1:26,25:25:51:75,0,103:998:1042:26	1/1:1,13:13:14:215,15,0:488:27:1	1/1:0,21:21:21:219,63,0:826:0:0	1/1:0,38:38:38:375,114,0:1523:0:0	0/0:71,0:0:71:0,214,649:0:2844:71	1/1:0,20:20:20:208,60,0:812:0:0	0/0:114,0:0:114:0,343,1137:0:4546:114	1/1:0,78:78:78:769,235,0:3074:0:0	0/1:18,18:18:36:36,0,102:734:712:18	0/1:33,36:36:69:190,0,78:1421:1328:33	0/0:191,1:1:192:0,546,1774:41:7518:191	0/1:21,14:14:35:180,0,486:548:807:21	0/1:57,51:51:108:108,0,189:2046:2230:57	0/0:114,0:0:114:0,343,1098:0:4489:114	0/0:102,0:0:102:0,307,1016:0:4016:102	0/1:33,30:30:63:108,0,120:1202:1297:33	0/0:105,0:0:105:0,316,1062:0:4182:105	0/0:22,0:0:22:0,66,235:0:862:22	0/0:117,0:0:117:0,352,1136:0:4673:117	0/0:44,0:0:44:0,132,448:0:1688:44	0/0:68,0:0:68:0,205,1245:0:2647:68	0/0:84,0:0:84:0,253,867:0:3317:84	0/1:42,59:59:101:284,0,108:2330:1666:42	0/1:89,60:60:149:143,0,444:2362:3473:89	0/1:16,26:26:42:89,0,29:1016:640:16	0/0:36,15:15:51:0,9,232:594:1347:36	1/1:0,63:63:63:748,190,0:2495:0:0	0/1:62,93:93:155:523,0,92:3702:2460:62	0/0:36,0:0:36:0,108,413:0:1377:36	0/1:38,22:22:60:96,0,188:876:1493:38	0/1:12,17:17:29:111,0,136:668:450:12	0/0:74,30:30:104:0,6,410:1203:2898:74	0/0:47,0:0:47:0,141,566:0:1876:47	1/1:0,37:37:37:418,111,0:1490:0:0	1/1:0,66:66:66:736,199,0:2600:0:0	0/0:71,0:0:71:0,214,691:0:2820:71	0/1:46,54:54:100:305,0,177:2132:1826:46	0/0:114,1:1:115:0,337,1198:32:4528:114	0/1:10,6:6:16:18,0,34:229:388:10	0/0:82,0:0:82:0,247,890:0:3255:82	1/1:22,39:39:61:148,6,0:1524:858:22	0/1:68,33:33:102:45,0,409:1309:2648:68	1/1:1,107:107:108:1040,314,0:4168:41:1	0/1:30,22:22:52:274,0,382:808:1127:30	1/1:0,48:48:48:536,144,0:1892:0:0	0/0:20,0:0:20:0,60,185:0:781:20	0/1:32,47:47:79:225,0,123:1864:1269:32	0/1:60,62:62:122:275,0,233:2377:2410:60	0/0:62,0:0:62:0,187,939:0:2376:62	0/0:98,0:0:98:0,295,922:0:3861:98	1/1:23,50:50:73:304,17,0:1995:927:23	0/0:64,0:0:64:0,193,638:0:2566:64	0/0:24,0:0:24:0,72,308:0:972:24	0/0:63,0:0:63:0,190,674:0:2441:63	0/1:19,28:28:47:140,0,39:1135:729:19	1/1:0,68:68:68:785,205,0:2693:0:0	0/0:156,0:0:156:0,470,1535:0:6123:156	0/1:55,55:55:110:240,0,224:2151:2209:55	0/1:22,25:25:47:95,0,137:990:859:22	0/0:41,0:0:41:0,123,410:0:1653:41	0/0:44,0:0:44:0,132,448:0:1707:44	1/1:0,93:93:93:889,280,0:3732:0:0	1/1:0,71:71:71:681,214,0:2815:0:0	1/1:0,9:9:9:79,27,0:356:0:0	0/1:14,5:5:19:64,0,271:186:521:14	0/0:103,0:0:103:0,310,973:0:4078:103	0/0:42,0:0:42:0,126,372:0:1673:42	0/1:77,67:67:144:190,0,312:2670:3032:77	0/1:35,28:28:63:120,0,159:1073:1367:35	1/1:0,3:3:3:24,9,0:119:0:0	0/1:34,23:23:57:37,0,152:898:1314:34	0/1:44,26:26:70:47,0,220:1002:1745:44	0/1:8,8:8:16:34,0,15:328:320:8	1/1:0,26:26:26:445,78,0:1031:0:0	0/0:87,0:0:87:0,262,802:0:3483:87	1/1:0,150:150:150:1434,452,0:5902:0:0	0/1:21,37:37:58:245,0,11:1489:835:21	0/1:23,21:21:44:97,0,111:807:868:23	0/1:41,48:48:89:270,0,182:1865:1633:41	0/1:45,54:54:99:206,0,145:2135:1762:45	0/1:35,31:31:66:189,0,140:1238:1353:35	1/1:4,14:14:18:101,23,0:552:160:4	0/1:71,93:93:164:415,0,258:3700:2789:71	0/1:19,9:9:28:81,0,171:329:749:19	1/1:0,102:102:102:980,307,0:4089:0:0	0/0:49,0:0:49:0,148,454:0:1904:49	0/1:20,36:36:56:157,0,21:1422:782:20	0/0:46,0:0:46:0,138,454:0:1790:46	1/1:2,4:4:6:30,2,0:164:78:2	1/1:0,77:77:77:795,232,0:2980:0:0	0/0:37,0:0:37:0,111,305:0:1448:37	0/1:31,30:30:61:130,0,167:1171:1236:31	0/1:21,35:35:56:204,0,41:1363:843:21	1/1:0,22:22:22:260,66,0:836:0:0	1/1:15,36:36:51:182,35,0:1441:573:15	0/0:62,0:0:62:0,187,669:0:2438:62	0/1:23,34:34:57:128,0,61:1316:926:23	0/0:59,0:0:59:0,178,510:0:2324:59	0/1:33,74:74:107:332,0,11:2921:1263:33	1/1:0,38:38:38:468,114,0:1521:0:0	0/0:125,0:0:125:0,376,1229:0:4944:125	0/0:77,0:0:77:0,232,878:0:3062:77	1/1:0,50:50:50:604,151,0:1999:0:0	1/1:10,21:21:31:149,14,0:838:392:10	0/1:44,88:88:132:499,0,64:3407:1740:44	0/1:12,7:7:19:15,0,83:265:488:12	0/0:26,0:0:26:0,78,717:0:1022:26
29341468	93096	29341468_93096	G	A	27040.6	.	AB=0.489073;ABP=9.27449;AC=14;AF=0.0576208;AN=224;AO=3414;CIGAR=1X;DP=246861;DPB=101996;DPRA=1.00128;EPP=374.27;EPPR=3326.34;GTI=31;LEN=1;MEANALT=1.00962;MQM=13.0091;MQMR=11.5074;NS=2112;NUMALT=1;ODDS=0.0388389;PAIRED=0.849736;PAIREDR=0.871262;PAO=0;PQA=0;PQR=0;PRO=0;PROBE=Intergenic|RAPIDGENOMICS_3404_44226;QA=131970;QR=3818830;RO=95807;RPL=1462;RPP=155.726;RPPR=7434.06;RPR=1952;RUN=1;SAF=1941;SAP=142.32;SAR=1473;SRF=52523;SRP=1937.68;SRR=43284;TYPE=snp;technology.illumina=1	GT:AD:AO:DP:PL:QA:QR:RO	0/0:30,0:0:30:0,90,352:0:1158:30	0/1:20,25:25:45:103,0,74:994:789:20	0/0:29,0:0:29:0,87,379:0:1159:29	0/0:186,0:0:186:0,560,1925:0:7447:186	0/0:32,0:0:32:0,96,521:0:1216:32	0/0:70,0:0:70:0,211,677:0:2824:70	0/0:12,0:0:12:0,36,217:0:452:12	1/1:0,22:22:22:219,66,0:856:0:0	0/0:41,0:0:41:0,123,397:0:1624:41	0/0:74,0:0:74:0,223,706:0:3001:74	0/0:24,0:0:24:0,72,239:0:967:24	0/0:116,0:0:116:0,349,1186:0:4699:116	0/1:29,50:50:79:245,0,66:1948:1115:29	0/1:22,28:28:50:110,0,104:1105:889:22	0/0:72,0:0:72:0,217,696:0:2846:72	0/0:195,0:0:195:0,587,1833:0:7712:195	0/1:19,13:13:32:182,0,490:492:753:19	0/0:118,0:0:118:0,355,1007:0:4743:118	0/0:117,0:0:117:0,352,1203:0:4687:117	0/0:121,0:0:121:0,364,1234:0:4809:121	0/0:78,0:0:78:0,235,759:0:3093:78	0/0:110,0:0:110:0,331,1100:0:4438:110	0/0:31,0:0:31:0,93,304:0:1249:31	0/0:132,0:0:132:0,397,1327:0:5321:132	0/0:50,0:0:50:0,151,553:0:2016:50	0/0:70,0:0:70:0,211,1275:0:2734:70	0/0:79,0:0:79:0,238,798:0:3166:79	0/0:106,0:0:106:0,319,1017:0:4222:106	0/0:141,0:0:141:0,424,1467:0:5615:141	0/0:52,0:0:53:0,157,609:0:2055:52	0/0:51,0:0:51:0,154,537:0:1972:51	0/0:78,0:0:78:0,235,861:0:3111:78	0/0:182,0:0:182:0,548,1761:0:7283:182	0/0:34,0:0:34:0,102,409:0:1327:34	0/0:66,0:0:66:0,199,672:0:2663:66	0/0:30,0:0:30:0,90,448:0:1182:30	0/0:82,32:32:114:0,18,481:1226:3284:82	0/0:45,0:0:45:0,135,497:0:1782:45	0/0:42,0:0:42:0,126,430:0:1666:42	0/0:81,0:0:81:0,244,979:0:3216:81	0/0:65,0:0:65:0,196,626:0:2624:65	0/0:106,0:0:106:0,319,1177:0:4215:106	0/0:127,0:0:127:0,382,1304:0:5037:127	0/0:16,0:0:16:0,48,147:0:648:16	0/0:87,0:0:87:0,262,938:0:3485:87	0/0:64,0:0:64:0,193,527:0:2553:64	0/1:65,39:39:104:120,0,397:1549:2586:65	0/0:115,0:0:116:0,346,1123:0:4572:115	0/0:61,0:0:61:0,184,1099:0:2423:61	0/0:63,0:0:63:0,190,681:0:2477:63	0/0:20,0:0:20:0,60,187:0:808:20	0/1:37,49:49:86:217,0,191:1915:1466:37	0/0:130,0:0:130:0,391,1356:0:5225:130	0/0:67,0:0:67:0,202,1024:0:2662:67	0/0:93,0:0:93:0,280,873:0:3723:93	0/0:76,0:0:76:0,229,727:0:3033:76	0/0:67,0:0:67:0,202,663:0:2718:67	0/0:27,0:0:27:0,81,368:0:1063:27	0/0:72,0:0:72:0,217,767:0:2878:72	0/0:48,0:0:48:0,144,469:0:1876:48	0/0:73,0:0:73:0,220,814:0:2920:73	0/0:168,0:0:168:0,506,1710:0:6738:168	0/0:123,0:0:123:0,370,1288:0:4904:123	0/0:49,0:0:49:0,148,504:0:1937:49	0/0:43,0:0:43:0,129,468:0:1711:43	0/0:45,0:0:45:0,135,456:0:1808:45	0/0:97,0:0:97:0,292,927:0:3884:97	0/0:79,0:0:79:0,238,740:0:3176:79	0/0:7,0:0:7:0,21,59:0:283:7	0/0:24,0:0:24:0,72,602:0:945:24	0/0:116,0:0:120:0,349,1111:0:4625:116	0/0:49,0:0:49:0,148,430:0:1927:49	0/0:142,0:0:142:0,427,1350:0:5647:142	0/1:38,35:35:73:146,0,150:1354:1515:38	0/0:3,0:0:3:0,9,24:0:123:3	0/0:60,0:0:60:0,181,553:0:2311:60	0/0:79,0:0:79:0,238,766:0:3181:79	0/0:15,0:0:15:0,45,143:0:615:15	0/0:27,0:0:27:0,81,434:0:1051:27	0/0:83,0:0:83:0,250,768:0:3353:83	0/0:163,0:0:163:0,491,1578:0:6508:163	0/0:58,0:0:58:0,175,602:0:2331:58	0/0:46,0:0:46:0,138,488:0:1788:46	0/1:42,46:46:88:228,0,191:1762:1688:42	0/0:93,0:0:93:0,280,836:0:3679:93	0/0:85,0:0:85:0,256,910:0:3354:85	0/0:18,0:0:18:0,54,161:0:713:18	0/0:187,0:0:187:0,563,1871:0:7473:187	0/0:28,0:0:28:0,84,404:0:1069:28	0/1:45,61:61:106:191,0,191:2452:1796:45	0/0:54,0:0:54:0,163,493:0:2134:54	0/0:65,0:0:65:0,196,593:0:2591:65	0/0:43,0:0:43:0,129,415:0:1703:43	1/1:2,4:4:6:30,2,0:160:82:2	0/0:75,0:0:75:0,226,792:0:2965:75	0/0:52,0:0:52:0,157,425:0:2075:52	0/0:55,0:0:55:0,166,600:0:2191:55	0/0:54,0:0:54:0,163,512:0:2111:54	0/0:23,0:0:23:0,69,271:0:909:23	0/0:48,0:0:48:0,144,396:0:1888:48	0/0:59,0:0:59:0,178,616:0:2330:59	0/0:64,0:0:64:0,193,613:0:2589:64	0/0:58,0:0:58:0,175,484:0:2297:58	0/0:102,0:0:102:0,307,909:0:4070:102	0/0:41,0:0:41:0,123,501:0:1669:41	0/0:133,0:0:133:0,400,1298:0:5358:133	0/0:82,0:0:82:0,247,929:0:3306:82	0/0:50,0:0:50:0,151,578:0:2028:50	0/0:38,0:0:38:0,114,377:0:1517:38	0/1:48,89:89:137:511,0,113:3395:1930:48	0/0:23,0:0:23:0,69,271:0:902:23	0/0:24,0:0:24:0,72,673:0:953:24
29341468	93148	29341468_93148	C	T	5258.34	.	AB=0.477909;ABP=15.5785;AC=5;AF=0.0275542;AN=224;AO=1572;CIGAR=1X;DP=260235;DPB=106263;DPRA=0.92206;EPP=71.0884;EPPR=1696.3;GTI=6;LEN=1;MEANALT=1.01681;MQM=12.6425;MQMR=11.4642;NS=2112;NUMALT=1;ODDS=0.414441;PAIRED=0.839695;PAIREDR=0.867149;PAO=0;PQA=0;PQR=0;PRO=0;PROBE=Intergenic|RAPIDGENOMICS_3404_44226;QA=62141;QR=4199699;RO=104869;RPL=845;RPP=22.2441;RPPR=2035.33;RPR=727;RUN=1;SAF=644;SAP=114.424;SAR=928;SRF=45463;SRP=4028.51;SRR=59406;TYPE=snp;technology.illumina=1	GT:AD:AO:DP:PL:QA:QR:RO	0/0:41,0:0:41:0,123,478:0:1622:41	0/0:67,0:0:67:0,202,601:0:2659:67	0/0:28,0:0:28:0,84,330:0:1144:28	0/0:167,0:0:167:0,503,1688:0:6654:167	0/0:29,0:0:29:0,87,478:0:1138:29	0/0:77,0:0:77:0,232,758:0:3118:77	0/0:15,0:0:15:0,45,331:0:588:15	0/0:19,0:0:19:0,57,195:0:771:19	0/0:42,0:0:42:0,126,439:0:1679:42	0/0:67,0:0:67:0,202,614:0:2684:67	0/0:32,0:0:32:0,96,309:0:1272:32	0/0:147,0:0:148:0,443,1472:0:5819:147	0/0:75,0:0:75:0,226,779:0:2998:75	0/0:61,0:0:61:0,184,624:0:2458:61	0/0:67,0:0:67:0,202,634:0:2705:67	0/0:174,0:0:174:0,524,1574:0:6925:174	0/0:39,0:0:39:0,117,1094:0:1558:39	0/0:110,0:0:110:0,331,900:0:4384:110	0/0:106,0:0:106:0,319,1082:0:4264:106	0/0:119,0:0:119:0,358,1119:0:4769:119	0/0:85,0:0:85:0,256,806:0:3393:85	0/0:117,0:0:117:0,352,1166:0:4727:117	0/0:26,0:0:26:0,78,239:0:1062:26	1/1:0,127:127:127:1136,382,0:5087:0:0	0/1:22,26:26:48:144,0,109:1050:857:22	0/0:72,0:0:72:0,217,1278:0:2883:72	0/0:81,0:0:81:0,244,777:0:3217:81	0/0:102,0:0:102:0,307,1012:0:4025:102	0/0:131,0:0:131:0,394,1499:0:5279:131	0/0:67,1:1:68:0,179,837:27:2697:67	0/0:36,0:0:36:0,108,366:0:1436:36	0/0:80,0:0:80:0,241,913:0:3218:80	0/0:181,0:0:181:0,545,1722:0:7289:181	0/0:27,0:0:27:0,81,385:0:1084:27	0/0:55,0:0:55:0,166,543:0:2234:55	0/0:27,0:0:27:0,81,422:0:1063:27	0/0:90,0:0:90:0,271,972:0:3574:90	0/0:64,0:0:64:0,193,729:0:2544:64	0/0:50,0:0:50:0,151,491:0:2020:50	0/0:56,0:0:56:0,169,635:0:2184:56	0/0:60,0:0:60:0,181,592:0:2426:60	0/0:116,0:0:116:0,349,1255:0:4616:116	0/0:155,0:0:155:0,467,1576:0:6150:155	0/0:8,0:0:8:0,24,86:0:310:8	0/0:76,0:0:76:0,229,809:0:3032:76	0/0:49,0:0:49:0,148,405:0:1968:49	0/0:114,0:0:114:0,343,1250:0:4584:114	0/0:130,0:0:130:0,391,1395:0:5199:130	0/0:66,0:0:66:0,199,1253:0:2576:66	0/0:59,0:0:59:0,178,605:0:2316:59	0/0:21,0:0:21:0,63,196:0:835:21	0/0:107,0:0:107:0,322,1131:0:4270:107	0/0:118,0:0:118:0,355,1182:0:4739:118	0/0:58,0:0:58:0,175,841:0:2309:58	0/0:84,0:0:84:0,253,823:0:3384:84	0/0:72,0:0:72:0,217,703:0:2897:72	0/0:93,0:0:93:0,280,941:0:3713:93	0/0:32,0:0:32:0,96,428:0:1300:32	0/1:35,26:26:61:88,0,162:1062:1427:35	0/0:55,0:0:55:0,166,551:0:2188:55	0/0:74,0:0:74:0,223,825:0:3017:74	0/0:171,0:0:171:0,515,1846:0:6829:171	0/0:123,0:0:123:0,370,1304:0:4952:123	0/0:55,0:0:55:0,166,573:0:2211:55	0/0:33,0:0:33:0,99,357:0:1304:33	0/0:52,0:0:52:0,157,545:0:2105:52	0/0:97,0:0:97:0,292,889:0:3856:97	0/0:80,0:0:80:0,241,820:0:3201:80	0/0:7,0:0:7:0,21,59:0:274:7	0/0:33,0:0:33:0,99,811:0:1331:33	0/0:109,0:0:109:0,328,1022:0:4350:109	0/0:80,0:0:80:0,241,729:0:3230:80	0/0:164,0:0:164:0,494,1549:0:6539:164	0/0:56,0:0:57:0,169,565:0:2255:56	0/0:2,0:0:2:0,6,17:0:82:2	0/0:56,0:0:56:0,169,503:0:2215:56	0/0:68,0:0:68:0,205,660:0:2731:68	0/0:18,0:0:18:0,54,202:0:730:18	0/0:37,0:0:37:0,111,528:0:1459:37	0/0:97,0:0:97:0,292,906:0:3827:97	0/0:137,0:0:137:0,412,1376:0:5503:137	0/0:67,0:0:67:0,202,737:0:2718:67	0/0:54,0:0:54:0,163,615:0:2128:54	0/0:105,0:0:105:0,316,1164:0:4243:105	0/0:74,0:0:74:0,223,699:0:2958:74	0/0:133,0:0:133:0,400,1518:0:5274:133	0/0:14,0:0:14:0,42,113:0:570:14	0/0:186,0:0:186:0,560,1788:0:7442:186	0/1:15,15:15:30:109,0,116:603:583:15	0/0:116,0:0:116:0,349,1013:0:4667:116	0/0:50,0:0:50:0,151,464:0:2016:50	0/0:76,0:0:76:0,229,670:0:3062:76	0/0:54,0:0:54:0,163,512:0:2206:54	0/0:11,0:0:11:0,33,95:0:451:11	0/0:73,0:0:73:0,220,837:0:2911:73	0/0:64,0:0:64:0,193,563:0:2595:64	0/0:61,0:0:61:0,184,606:0:2435:61	0/0:53,0:0:53:0,160,540:0:2137:53	0/0:21,0:0:21:0,63,234:0:848:21	0/0:39,0:0:39:0,117,318:0:1544:39	0/0:53,0:0:54:0,160,588:0:2101:53	0/0:60,0:0:60:0,181,581:0:2433:60	0/0:48,0:0:48:0,144,408:0:1934:48	0/0:96,0:0:96:0,289,865:0:3847:96	0/0:57,0:0:57:0,172,651:0:2315:57	0/0:135,0:0:135:0,406,1345:0:5432:135	0/0:115,0:0:115:0,346,1267:0:4643:115	0/0:44,0:0:44:0,132,487:0:1769:44	0/0:46,0:0:46:0,138,456:0:1842:46	0/0:116,0:0:116:0,349,1247:0:4559:116	0/0:22,0:0:22:0,66,251:0:871:22	0/0:41,0:0:41:0,123,1044:0:1558:41
29341567	356965	29341567_356965	G	A	40595.7	.	AB=0.480711;ABP=22.1104;AC=18;AF=0.1;AN=224;AO=3986;CIGAR=1X;DP=179534;DPB=77329;DPRA=0.938273;EPP=256.398;EPPR=1029.83;GTI=57;LEN=1;MEANALT=1.00937;MQM=13.13;MQMR=11.541;NS=2112;NUMALT=1;ODDS=0.0145947;PAIRED=0.86277;PAIREDR=0.878025;PAO=0;PQA=0;PQR=0;PRO=0;PROBE=SNP|RAPIDGENOMICS_3404_30711||SNP|RAPIDGENOMICS_3404_30712||SNP|RAPIDGENOMICS_3404_30713;QA=155911;QR=2753928;RO=68998;RPL=2069;RPP=15.5968;RPPR=16.9697;RPR=1917;RUN=1;SAF=2049;SAP=9.84396;SAR=1937;SRF=34935;SRP=26.9407;SRR=34063;TYPE=snp;technology.illumina=1	GT:AD:AO:DP:PL:QA:QR:RO	0/0:29,0:0:29:0,87,298:0:1157:29	0/0:43,0:0:43:0,129,529:0:1727:43	0/0:24,0:0:24:0,72,290:0:937:24	0/0:94,0:0:94:0,283,912:0:3717:94	0/0:22,0:0:22:0,66,268:0:858:22	0/0:67,0:0:67:0,202,633:0:2684:67	0/0:17,0:0:17:0,51,376:0:679:17	0/0:16,0:0:16:0,48,142:0:642:16	0/0:43,0:0:43:0,129,454:0:1722:43	0/0:63,2:2:65:0,155,595:82:2565:63	0/0:27,0:0:27:0,81,266:0:1077:27	0/0:53,0:0:53:0,160,633:0:2134:53	0/0:54,0:0:54:0,163,477:0:2164:54	0/0:5,0:0:5:0,15,40:0:196:5	0/0:84,0:0:84:0,253,773:0:3373:84	0/0:85,0:0:85:0,256,1029:0:3323:85	0/0:25,0:0:25:0,75,596:0:936:25	0/0:108,0:0:108:0,325,972:0:4351:108	0/0:119,0:0:119:0,358,1172:0:4695:119	0/0:68,0:0:68:0,205,668:0:2680:68	0/1:40,45:45:85:226,0,224:1784:1595:40	0/0:81,0:0:81:0,244,724:0:3273:81	0/0:28,0:0:28:0,84,355:0:1106:28	0/0:76,40:40:116:0,1,455:1632:3058:76	0/1:20,14:14:34:52,0,135:561:785:20	0/0:47,0:0:47:0,141,866:0:1782:47	0/0:90,0:0:90:0,271,990:0:3538:90	0/0:92,0:0:92:0,277,877:0:3676:92	0/0:85,0:0:85:0,256,991:0:3367:85	0/0:31,0:0:31:0,93,331:0:1263:31	0/0:17,0:0:17:0,51,198:0:652:17	0/0:39,0:0:39:0,117,458:0:1499:39	1/1:0,153:153:153:1460,461,0:6138:0:0	0/0:13,0:0:13:0,39,136:0:498:13	0/0:15,0:0:15:0,45,171:0:598:15	0/0:12,0:0:12:0,36,127:0:484:12	0/0:30,0:0:30:0,90,335:0:1217:30	0/0:33,0:0:33:0,99,319:0:1290:33	0/0:55,0:0:55:0,166,586:0:2154:55	0/0:66,0:0:66:0,199,669:0:2641:66	0/0:45,0:0:45:0,135,395:0:1807:45	0/0:83,0:0:83:0,250,901:0:3350:83	0/0:89,0:0:89:0,268,971:0:3579:89	0/0:37,0:0:37:0,111,426:0:1469:37	0/0:90,0:0:90:0,271,967:0:3531:90	0/0:36,0:0:36:0,108,369:0:1464:36	0/0:117,0:0:118:0,352,1222:0:4618:117	0/0:71,0:0:71:0,214,654:0:2829:71	0/0:19,0:0:19:0,57,513:0:750:19	0/0:96,0:0:96:0,289,1008:0:3855:96	0/0:4,0:0:4:0,12,37:0:164:4	0/0:79,0:0:79:0,238,744:0:3105:79	0/0:121,0:0:121:0,364,1129:0:4843:121	0/0:49,0:0:49:0,148,826:0:1861:49	0/0:52,0:0:52:0,157,536:0:2055:52	0/0:73,0:0:73:0,220,735:0:2928:73	0/0:42,0:0:42:0,126,481:0:1691:42	0/0:40,0:0:40:0,120,396:0:1582:40	0/0:25,0:0:25:0,75,322:0:1012:25	0/1:11,14:14:25:85,0,69:555:443:11	0/0:28,0:0:28:0,84,278:0:1125:28	0/0:173,0:0:173:0,521,1702:0:6857:173	0/0:116,0:0:116:0,349,1156:0:4689:116	0/0:37,0:0:37:0,111,454:0:1483:37	0/0:27,0:0:27:0,81,239:0:1072:27	0/0:20,0:0:20:0,60,234:0:759:20	0/0:30,0:0:30:0,90,357:0:1158:30	0/0:47,0:0:47:0,141,472:0:1889:47	0/0:3,0:0:3:0,9,45:0:119:3	0/0:19,0:0:19:0,57,454:0:723:19	0/0:70,0:0:70:0,211,709:0:2819:70	1/1:12,36:36:48:277,15,0:1446:451:12	0/1:29,49:49:78:224,0,108:1944:1172:29	0/0:61,0:0:61:0,184,684:0:2438:61	0/0:6,0:0:6:0,18,115:0:228:6	0/0:47,0:0:47:0,141,555:0:1837:47	0/0:44,0:0:44:0,132,481:0:1766:44	0/0:33,0:0:33:0,99,287:0:1345:33	0/1:8,11:11:19:177,0,93:451:319:8	0/0:75,0:0:75:0,226,765:0:2981:75	0/0:146,0:0:146:0,440,1536:0:5783:146	0/0:33,0:0:33:0,99,320:0:1353:33	0/0:27,0:0:27:0,81,286:0:1062:27	0/0:42,0:0:42:0,126,398:0:1649:42	0/0:35,0:0:35:0,105,373:0:1361:35	0/1:47,38:38:85:82,0,217:1492:1856:47	0/0:24,0:0:24:0,72,265:0:967:24	0/0:101,0:0:101:0,304,1093:0:4065:101	0/0:25,0:0:25:0,75,557:0:990:25	1/1:0,108:108:108:1102,325,0:4271:0:0	0/1:18,19:19:37:48,0,79:779:714:18	0/0:45,0:0:45:0,135,400:0:1832:45	0/1:23,7:7:32:0,0,100:279:906:23	0/0:11,0:0:11:0,33,102:0:438:11	0/1:22,16:16:38:45,0,168:639:840:22	0/0:63,0:0:63:0,190,555:0:2507:63	0/0:35,0:0:35:0,105,357:0:1381:35	0/0:32,0:0:32:0,96,334:0:1242:32	0/0:10,0:0:10:0,30,84:0:410:10	0/0:14,0:0:14:0,42,155:0:543:14	0/0:27,0:0:27:0,81,265:0:1053:27	0/0:26,0:0:26:0,78,231:0:1062:26	0/0:14,4:4:18:0,15,146:164:566:14	0/0:39,0:0:39:0,117,345:0:1587:39	0/0:74,0:0:74:0,223,709:0:2955:74	0/0:110,0:0:110:0,331,1053:0:4253:110	0/1:36,18:18:54:18,0,214:721:1440:36	0/0:10,0:0:10:0,30,105:0:382:10	0/0:13,0:0:13:0,39,165:0:521:13	0/1:35,18:18:53:127,0,156:734:1363:35	0/0:9,0:0:9:0,27,87:0:369:9	0/1:21,13:13:34:179,0,282:516:821:21
29341790	61582	29341790_61582	T	C	82982.1	.	AB=0.446384;ABP=270.559;AC=52;AF=0.230031;AN=222;AO=8194;CIGAR=1X;DP=162306;DPB=64936;DPRA=0.883612;EPP=1593.72;EPPR=4908.48;GTI=143;LEN=1;MEANALT=1.00287;MQM=14.1495;MQMR=12.4041;NS=2112;NUMALT=1;ODDS=0.00297648;PAIRED=0.792165;PAIREDR=0.853985;PAO=0;PQA=0;PQR=0;PRO=0;PROBE=Intergenic|RAPIDGENOMICS_3404_48183;QA=323317;QR=2138259;RO=53426;RPL=2729;RPP=1986.78;RPPR=22936.8;RPR=5465;RUN=1;SAF=5383;SAP=1756.08;SAR=2811;SRF=34828;SRP=10709.3;SRR=18598;TYPE=snp;technology.illumina=1	GT:AD:AO:DP:PL:QA:QR:RO	0/1:8,7:7:15:45,0,22:283:328:8	0/0:8,0:0:8:0,24,128:0:320:8	1/1:0,1:1:1:13,3,0:41:0:0	0/1:52,83:83:135:339,0,126:3375:2096:52	0/0:27,0:0:27:0,81,464:0:1067:27	0/0:83,0:0:83:0,250,1032:0:3276:83	0/0:10,0:0:10:0,30,228:0:366:10	0/1:3,3:3:6:59,0,71:123:119:3	0/1:30,19:19:49:12,0,164:775:1192:30	0/0:80,0:0:80:0,241,846:0:3209:80	0/0:13,0:0:13:0,39,104:0:529:13	0/0:44,0:0:44:0,132,430:0:1752:44	0/0:22,9:9:31:0,8,248:360:886:22	0/0:43,0:0:43:0,129,540:0:1721:43	0/1:18,23:23:41:132,0,101:920:721:18	0/0:62,26:26:88:0,45,430:1062:2530:62	0/0:16,0:0:16:0,48,456:0:625:16	1/1:12,73:73:85:461,72,0:2908:492:12	0/0:43,0:0:43:0,129,537:0:1743:43	0/1:25,17:17:42:38,0,163:674:1013:25	0/1:19,25:25:44:157,0,118:981:779:19	0/1:36,33:33:69:165,0,164:1345:1403:36	0/0:45,0:0:45:0,135,519:0:1802:45	0/1:34,62:62:96:255,0,130:2481:1343:34	1/1:6,15:15:21:69,11,0:611:246:6	1/1:0,40:40:40:988,120,0:1582:0:0	0/1:40,30:30:70:74,0,177:1189:1601:40	0/1:32,31:31:63:174,0,182:1210:1267:32	0/0:127,0:0:127:0,382,1245:0:5134:127	0/0:33,0:0:33:0,99,321:0:1341:33	0/0:40,0:0:40:0,120,472:0:1620:40	0/0:44,0:0:44:0,132,558:0:1731:44	0/1:84,48:48:132:121,0,455:1938:3343:84	0/0:26,0:0:26:0,78,483:0:1053:26	0/1:13,18:18:31:153,0,16:703:514:13	0/0:8,0:0:8:0,24,248:0:328:8	0/0:31,6:6:37:0,46,332:227:1254:31	0/0:50,0:0:50:0,151,573:0:2017:50	0/0:48,0:0:48:0,144,420:0:1929:48	0/0:54,0:0:54:0,163,498:0:2189:54	0/0:32,0:0:32:0,96,409:0:1290:32	0/0:63,0:0:63:0,190,581:0:2517:63	0/1:29,29:29:58:165,0,97:1108:1181:29	0/0:20,0:0:20:0,60,251:0:816:20	0/0:62,0:0:62:0,187,529:0:2529:62	0/0:11,0:0:11:0,33,189:0:447:11	0/0:75,0:0:75:0,226,716:0:2992:75	0/0:63,0:0:63:0,190,774:0:2517:63	0/0:34,0:0:34:0,102,938:0:1364:34	0/0:43,0:0:43:0,129,410:0:1746:43	./.:.:.:.:.:.:.:.	0/0:34,0:0:34:0,102,374:0:1360:34	0/0:84,0:0:84:0,253,1133:0:3334:84	0/1:19,13:13:32:67,0,177:511:753:19	0/1:41,28:28:69:67,0,228:1107:1627:41	0/1:23,19:19:42:105,0,107:744:939:23	0/1:10,25:25:35:191,0,134:1021:406:10	1/1:0,22:22:22:195,66,0:890:0:0	0/0:9,0:0:9:0,27,76:0:369:9	0/0:26,0:0:26:0,78,238:0:1045:26	0/0:49,0:0:49:0,148,528:0:1976:49	0/0:140,0:0:140:0,421,1396:0:5620:140	0/1:42,14:14:56:26,0,260:531:1683:42	0/0:34,9:9:43:0,22,197:356:1355:34	0/1:6,19:19:25:186,0,15:736:237:6	0/1:19,8:8:27:8,0,150:315:752:19	0/1:14,15:15:29:106,0,131:602:534:14	1/1:0,30:30:30:308,90,0:1196:0:0	0/0:2,0:0:2:0,6,63:0:82:2	0/1:11,3:3:14:20,0,255:123:410:11	0/1:60,34:34:94:212,0,343:1353:2435:60	0/0:35,0:0:35:0,105,379:0:1395:35	0/0:76,0:0:76:0,229,738:0:3073:76	0/1:11,31:31:42:225,0,34:1243:451:11	1/1:0,1:1:1:30,3,0:41:0:0	0/1:25,26:26:51:60,0,72:1053:971:25	0/0:30,0:0:30:0,90,305:0:1186:30	0/0:10,0:0:10:0,30,94:0:410:10	0/0:16,2:2:18:0,22,177:82:635:16	0/0:48,0:0:48:0,144,449:0:1964:48	0/0:94,0:0:94:0,283,853:0:3778:94	0/0:40,0:0:40:0,120,415:0:1601:40	0/0:37,0:0:37:0,111,555:0:1478:37	0/0:98,0:0:98:0,295,1200:0:3891:98	0/0:23,0:0:23:0,69,253:0:929:23	1/1:0,47:47:47:549,141,0:1885:0:0	0/0:15,0:0:15:0,45,208:0:587:15	0/0:79,0:0:79:0,238,786:0:3174:79	0/0:26,0:0:26:0,78,366:0:1053:26	0/0:92,2:2:94:0,248,936:59:3675:92	0/0:44,0:0:44:0,132,480:0:1788:44	0/0:31,0:0:31:0,93,275:0:1248:31	0/0:50,0:0:50:0,151,443:0:2005:50	0/0:14,0:0:14:0,42,133:0:543:14	0/1:16,14:14:30:60,0,68:566:634:16	1/1:0,19:19:19:209,57,0:738:0:0	0/1:26,47:47:73:275,0,69:1895:1025:26	0/1:7,8:8:15:90,0,9:328:283:7	0/0:9,0:0:9:0,27,103:0:369:9	0/1:12,10:10:22:13,0,99:391:488:12	1/1:0,12:12:12:131,36,0:488:0:0	0/0:15,0:0:15:0,45,331:0:603:15	0/0:14,0:0:14:0,42,113:0:574:14	0/0:27,0:0:27:0,81,329:0:1073:27	0/0:60,0:0:60:0,181,591:0:2394:60	0/1:47,19:19:66:21,0,278:771:1903:47	0/0:41,0:0:41:0,123,485:0:1659:41	0/0:25,0:0:25:0,75,283:0:1021:25	0/0:31,0:0:31:0,93,400:0:1212:31	0/1:36,19:19:55:62,0,253:753:1454:36	0/0:26,0:0:26:0,78,246:0:1058:26	0/0:35,0:0:35:0,105,768:0:1360:35
29342185	12181	29342185_12181	G	A	44733.3	.	AB=0.473117;ABP=45.5083;AC=34;AF=0.134758;AN=222;AO=4539;CIGAR=1X;DP=135442;DPB=51182;DPRA=0.966417;EPP=344.602;EPPR=2789.32;GTI=103;LEN=1;MEANALT=1.00676;MQM=12.9738;MQMR=10.9804;NS=2112;NUMALT=1;ODDS=0.0126877;PAIRED=0.858779;PAIREDR=0.890564;PAO=0;PQA=0;PQR=0;PRO=0;PROBE=Intergenic|RAPIDGENOMICS_3404_42042;QA=177388;QR=1811199;RO=45442;RPL=2970;RPP=942.021;RPPR=10284.1;RPR=1569;RUN=1;SAF=1533;SAP=1041.02;SAR=3006;SRF=17160;SRP=5914.03;SRR=28282;TYPE=snp;technology.illumina=1	GT:AD:AO:DP:PL:QA:QR:RO	0/0:51,0:0:51:0,154,476:0:2037:51	0/1:9,21:21:30:72,0,17:840:369:9	0/0:14,0:0:14:0,42,129:0:554:14	0/0:73,0:0:73:0,220,685:0:2925:73	0/0:12,0:0:12:0,36,173:0:479:12	0/0:66,0:0:66:0,199,657:0:2635:66	0/0:14,0:0:14:0,42,209:0:527:14	0/0:8,0:0:8:0,24,153:0:328:8	0/0:32,0:0:32:0,96,297:0:1268:32	0/0:65,0:0:65:0,196,579:0:2601:65	0/0:15,2:2:17:0,35,103:82:602:15	0/0:18,0:0:18:0,54,153:0:708:18	0/0:47,0:0:47:0,141,497:0:1873:47	0/1:4,6:6:10:16,0,3:237:164:4	0/0:54,0:0:54:0,163,530:0:2174:54	0/1:35,48:48:83:190,0,49:1842:1389:35	0/0:21,0:0:21:0,63,491:0:843:21	0/0:31,0:0:31:0,93,377:0:1248:31	0/0:54,0:0:54:0,163,530:0:2150:54	0/0:47,0:0:47:0,141,594:0:1884:47	0/0:50,0:0:50:0,151,534:0:2018:50	0/0:32,0:0:32:0,96,349:0:1289:32	0/0:22,0:0:22:0,66,208:0:859:22	0/1:36,23:23:59:121,0,144:931:1397:36	0/0:8,4:4:12:0,5,52:156:314:8	0/1:26,22:22:48:323,0,370:862:1031:26	0/0:42,0:0:42:0,126,495:0:1683:42	1/1:7,20:20:27:106,19,0:820:270:7	0/0:112,0:0:112:0,337,1009:0:4473:112	0/0:31,0:0:31:0,93,283:0:1251:31	0/0:18,0:0:18:0,54,253:0:709:18	0/1:15,22:22:37:86,0,45:881:601:15	0/0:41,0:0:41:0,123,385:0:1636:41	0/0:22,0:0:22:0,66,229:0:893:22	0/0:25,0:0:25:0,75,231:0:1002:25	0/0:4,0:0:4:0,12,62:0:164:4	0/0:20,0:0:20:0,60,208:0:812:20	0/1:17,14:14:31:65,0,57:556:637:17	0/0:32,0:0:32:0,96,357:0:1259:32	0/0:66,0:0:66:0,199,547:0:2637:66	0/1:12,10:10:22:23,0,95:410:479:12	0/0:43,0:0:43:0,129,395:0:1717:43	0/0:68,0:0:68:0,205,525:0:2724:68	0/0:6,0:0:6:0,18,66:0:232:6	0/1:15,23:23:38:141,0,27:913:588:15	./.:.:.:.:.:.:.:.	0/1:16,18:18:34:57,0,44:690:625:16	0/0:71,0:0:71:0,214,641:0:2791:71	0/1:16,21:21:37:398,0,180:797:592:16	0/0:54,0:0:54:0,163,495:0:2197:54	0/0:2,0:0:2:0,6,19:0:82:2	0/0:27,6:6:33:0,51,210:242:1081:27	0/0:69,0:0:69:0,208,597:0:2788:69	0/0:35,0:0:35:0,105,535:0:1380:35	0/0:104,0:0:104:0,313,1095:0:4163:104	0/0:55,0:0:55:0,166,628:0:2198:55	0/0:37,0:0:37:0,111,394:0:1497:37	0/1:10,8:8:18:5,0,51:316:401:10	0/0:35,0:0:35:0,105,311:0:1406:35	0/0:27,0:0:27:0,81,209:0:1099:27	1/1:5,17:17:22:105,10,0:680:201:5	0/0:123,0:0:123:0,370,1120:0:4921:123	0/0:44,0:0:44:0,132,443:0:1760:44	0/0:60,0:0:60:0,181,603:0:2423:60	0/0:23,0:0:23:0,69,217:0:939:23	1/1:3,18:18:21:115,40,0:730:114:3	0/0:10,0:0:10:0,30,121:0:394:10	0/1:14,5:5:19:4,0,72:205:574:14	0/0:7,0:0:7:0,21,51:0:287:7	0/0:9,0:0:9:0,27,226:0:361:9	0/1:16,14:14:30:45,0,59:555:620:16	0/0:46,0:0:46:0,138,488:0:1828:46	0/0:76,0:0:76:0,229,725:0:3067:76	0/0:44,0:0:44:0,132,460:0:1766:44	0/0:10,0:0:10:0,30,73:0:410:10	0/0:22,8:8:30:0,3,185:320:885:22	0/0:41,0:0:41:0,123,505:0:1645:41	0/1:9,3:3:12:10,0,82:114:365:9	0/0:37,0:0:37:0,111,547:0:1460:37	0/0:55,0:0:55:0,166,484:0:2221:55	0/0:89,0:0:89:0,268,820:0:3548:89	0/0:24,0:0:24:0,72,252:0:958:24	0/0:28,0:0:28:0,84,230:0:1113:28	0/1:28,25:25:53:122,0,155:961:1113:28	0/0:15,2:2:17:0,29,130:78:592:15	0/1:32,47:47:79:214,0,81:1837:1281:32	0/0:7,0:0:7:0,21,70:0:278:7	0/0:71,0:0:71:0,214,618:0:2849:71	0/0:22,0:0:22:0,66,244:0:890:22	0/0:102,0:0:102:0,307,1003:0:4053:102	0/0:23,0:0:23:0,69,224:0:889:23	0/0:67,0:0:67:0,202,674:0:2678:67	0/0:10,0:0:10:0,30,76:0:406:10	0/0:4,0:0:4:0,12,33:0:155:4	0/1:36,17:17:53:35,0,199:668:1463:36	0/0:39,0:0:39:0,117,361:0:1550:39	0/1:24,30:30:54:107,0,110:1179:949:24	1/1:0,16:16:16:167,48,0:639:0:0	0/0:22,0:0:22:0,66,286:0:870:22	0/0:25,0:0:25:0,75,207:0:926:25	0/0:11,0:0:11:0,33,113:0:447:11	0/0:21,0:0:21:0,63,216:0:811:21	1/1:8,17:17:25:96,3,0:689:320:8	0/0:17,0:0:17:0,51,151:0:675:17	0/0:32,0:0:32:0,96,302:0:1289:32	0/0:82,0:0:83:0,247,900:0:3230:82	1/1:0,43:43:43:419,129,0:1694:0:0	1/1:0,18:18:18:305,54,0:718:0:0	0/0:54,0:0:54:0,163,557:0:2148:54	0/0:45,0:0:45:0,135,356:0:1802:45	0/0:10,0:0:10:0,30,77:0:389:10	0/1:2,8:8:10:128,0,48:315:82:2
29342311	219660	29342311_219660	G	T	10482.5	.	AB=0.532847;ABP=15.8489;AC=6;AF=0.0210526;AN=222;AO=972;CIGAR=1X;DP=184920;DPB=72239;DPRA=1.08601;EPP=43.1245;EPPR=2867.34;GTI=31;LEN=1;MEANALT=1.01299;MQM=14.0916;MQMR=12.5112;NS=2112;NUMALT=1;ODDS=0.0950128;PAIRED=0.805556;PAIREDR=0.845958;PAO=0;PQA=0;PQR=0;PRO=0;PROBE=Intergenic|RAPIDGENOMICS_3404_56681;QA=38238;QR=2764076;RO=69533;RPL=325;RPP=234.643;RPPR=32055.9;RPR=647;RUN=1;SAF=744;SAP=597.833;SAR=228;SRF=48684;SRP=24199.1;SRR=20849;TYPE=snp;technology.illumina=1	GT:AD:AO:DP:PL:QA:QR:RO	0/0:64,0:0:64:0,193,663:0:2519:64	0/0:14,0:0:14:0,42,301:0:538:14	0/0:14,0:0:14:0,42,204:0:574:14	0/0:104,0:0:104:0,313,1070:0:4108:104	0/0:21,0:0:21:0,63,278:0:799:21	0/0:57,0:0:57:0,172,547:0:2275:57	0/0:16,0:0:16:0,48,394:0:620:16	0/0:16,0:0:16:0,48,319:0:647:16	0/0:56,0:0:56:0,169,503:0:2215:56	0/0:116,0:0:116:0,349,1313:0:4659:116	0/0:5,0:0:5:0,15,38:0:205:5	0/0:66,0:0:66:0,199,813:0:2634:66	0/0:59,0:0:59:0,178,571:0:2335:59	0/0:39,0:0:39:0,117,453:0:1520:39	0/0:34,0:0:34:0,102,348:0:1366:34	0/0:139,0:0:139:0,418,1483:0:5467:139	0/0:33,0:0:33:0,99,662:0:1263:33	0/0:90,0:0:90:0,271,1093:0:3620:90	0/0:70,0:0:70:0,211,774:0:2801:70	0/0:60,0:0:60:0,181,930:0:2368:60	0/0:86,0:0:86:0,259,866:0:3380:86	0/0:102,0:0:102:0,307,1067:0:4076:102	0/0:21,0:0:21:0,63,433:0:804:21	0/0:181,0:0:181:0,545,1556:0:7228:181	0/0:22,0:0:22:0,66,230:0:882:22	0/0:73,0:0:73:0,220,1676:0:2855:73	0/0:67,0:0:67:0,202,675:0:2631:67	0/0:99,0:0:99:0,298,1095:0:3910:99	0/0:144,0:0:144:0,433,1335:0:5729:144	0/0:48,0:0:48:0,144,526:0:1922:48	0/0:26,0:0:26:0,78,337:0:1005:26	0/1:20,11:11:31:17,0,75:447:816:20	0/1:76,56:56:132:68,0,526:2196:3024:76	0/0:25,0:0:25:0,75,308:0:1003:25	0/0:33,0:0:33:0,99,390:0:1340:33	0/0:35,0:0:35:0,105,708:0:1386:35	0/0:38,0:0:38:0,114,418:0:1514:38	0/0:45,0:0:45:0,135,467:0:1802:45	0/0:17,6:6:23:0,20,92:234:680:17	0/0:51,0:0:51:0,154,658:0:2019:51	0/0:25,0:0:25:0,75,305:0:981:25	0/0:49,0:0:49:0,148,513:0:1973:49	0/0:74,0:0:74:0,223,789:0:2912:74	0/0:19,0:0:19:0,57,294:0:775:19	0/0:58,0:0:58:0,175,521:0:2331:58	0/0:24,0:0:24:0,72,291:0:953:24	0/0:76,0:0:76:0,229,834:0:2943:76	0/0:53,0:0:53:0,160,732:0:2094:53	0/0:26,0:0:26:0,78,661:0:1031:26	0/0:38,0:0:38:0,114,423:0:1514:38	0/0:3,0:0:3:0,9,39:0:123:3	0/0:35,0:0:35:0,105,331:0:1414:35	0/0:39,0:0:39:0,117,374:0:1509:39	0/0:40,0:0:40:0,120,642:0:1519:40	0/0:61,14:14:75:0,113,599:565:2411:61	0/0:133,0:0:133:0,400,1291:0:5347:133	0/0:43,0:0:43:0,129,389:0:1693:43	0/0:34,0:0:34:0,102,484:0:1373:34	0/0:20,0:0:20:0,60,307:0:790:20	0/0:22,0:0:22:0,66,257:0:885:22	0/0:29,0:0:29:0,87,302:0:1144:29	0/0:186,0:0:186:0,560,1850:0:7437:186	0/0:106,0:0:106:0,319,1180:0:4223:106	0/0:96,0:0:96:0,289,1089:0:3813:96	0/0:32,0:0:32:0,96,387:0:1280:32	0/0:47,0:0:47:0,141,490:0:1885:47	0/0:27,0:0:27:0,81,247:0:1063:27	0/0:33,0:0:33:0,99,291:0:1331:33	./.:.:.:.:.:.:.:.	0/0:18,0:0:18:0,54,465:0:698:18	0/0:83,0:0:83:0,250,974:0:3279:83	0/0:52,0:0:52:0,157,487:0:2051:52	0/0:107,0:0:107:0,322,921:0:4325:107	0/0:84,0:0:84:0,253,994:0:3373:84	0/0:4,0:0:4:0,12,53:0:164:4	0/0:21,0:0:21:0,63,292:0:843:21	0/0:15,0:0:15:0,45,170:0:606:15	0/0:28,0:0:28:0,84,463:0:1128:28	0/0:26,0:0:26:0,78,377:0:994:26	0/0:34,0:0:34:0,102,313:0:1345:34	0/0:105,6:6:111:0,274,1056:246:4172:105	0/0:45,0:0:45:0,135,433:0:1788:45	0/0:61,0:0:61:0,184,551:0:2440:61	0/1:40,50:50:90:286,0,121:1978:1596:40	0/0:28,0:0:28:0,84,241:0:1136:28	0/0:108,0:0:108:0,325,1223:0:4285:108	0/0:29,3:3:32:0,27,192:109:1144:29	0/0:156,0:0:156:0,470,1458:0:6220:156	0/0:26,0:0:26:0,78,365:0:1018:26	0/0:91,0:0:91:0,274,847:0:3642:91	0/0:33,0:0:33:0,99,468:0:1333:33	0/1:43,37:37:80:142,0,146:1475:1684:43	0/0:52,0:0:52:0,157,512:0:1987:52	0/0:7,0:0:7:0,21,57:0:287:7	0/0:58,0:0:58:0,175,551:0:2304:58	0/0:26,0:0:26:0,78,258:0:1032:26	0/0:51,0:0:51:0,154,638:0:2037:51	0/0:14,0:0:14:0,42,298:0:558:14	0/0:12,0:0:12:0,36,233:0:479:12	0/0:46,0:0:46:0,138,530:0:1870:46	0/0:14,0:0:14:0,42,263:0:566:14	1/1:5,41:41:46:272,51,0:1641:187:5	0/0:24,0:0:24:0,72,356:0:958:24	0/0:33,0:0:33:0,99,381:0:1301:33	0/0:82,0:0:82:0,247,822:0:3283:82	0/0:71,0:0:71:0,214,654:0:2840:71	0/0:60,0:0:60:0,181,558:0:2411:60	0/0:28,0:0:28:0,84,346:0:1103:28	0/0:32,0:0:32:0,96,393:0:1278:32	0/0:57,0:0:57:0,172,599:0:2316:57	0/0:17,0:0:17:0,51,212:0:680:17	0/0:35,0:0:35:0,105,652:0:1374:35
29342442	3425	29342442_3425	A	G	2496.31	.	AB=0.37234;ABP=56.2345;AC=6;AF=0.0182663;AN=222;AO=367;CIGAR=1X;DP=140089;DPB=53841;DPRA=0.612671;EPP=43.7713;EPPR=1844.2;GTI=41;LEN=1;MEANALT=1.00901;MQM=14.2589;MQMR=11.416;NS=2112;NUMALT=1;ODDS=0.124877;PAIRED=0.73297;PAIREDR=0.905209;PAO=0;PQA=0;PQR=0;PRO=0;PROBE=Intergenic|RAPIDGENOMICS_3404_44494;QA=14523;QR=2113496;RO=53085;RPL=59;RPP=369.859;RPPR=24699.1;RPR=308;RUN=1;SAF=276;SAP=205.513;SAR=91;SRF=37275;SRP=18850.1;SRR=15810;TYPE=snp;technology.illumina=1	GT:AD:AO:DP:PL:QA:QR:RO	0/0:43,0:0:43:0,129,409:0:1750:43	0/0:12,0:0:12:0,36,155:0:470:12	0/0:3,0:0:3:0,9,23:0:123:3	0/0:114,0:0:114:0,343,942:0:4537:114	0/0:15,0:0:15:0,45,230:0:581:15	0/0:54,0:0:54:0,163,546:0:2173:54	0/0:5,0:0:5:0,15,157:0:205:5	0/0:4,0:0:4:0,12,31:0:164:4	0/0:44,0:0:44:0,132,545:0:1764:44	0/1:38,12:12:50:21,0,293:479:1514:38	0/0:1,0:0:1:0,3,10:0:32:1	0/0:29,0:0:29:0,87,301:0:1172:29	0/0:70,0:0:70:0,211,701:0:2804:70	0/0:47,0:0:47:0,141,524:0:1883:47	0/0:63,0:0:63:0,190,547:0:2536:63	0/0:40,0:0:40:0,120,356:0:1605:40	0/0:20,0:0:20:0,60,420:0:791:20	0/0:47,0:0:47:0,141,520:0:1843:47	0/0:29,0:0:29:0,87,305:0:1151:29	0/0:34,1:1:35:0,80,309:41:1335:34	0/0:72,0:0:72:0,217,711:0:2886:72	0/0:25,0:0:25:0,75,248:0:1021:25	0/0:34,0:0:34:0,102,365:0:1378:34	0/0:93,0:0:93:0,280,1018:0:3661:93	0/0:9,0:0:9:0,27,69:0:369:9	0/0:45,0:0:45:0,135,978:0:1731:45	0/0:80,0:0:80:0,241,925:0:3204:80	0/0:32,7:7:39:0,74,276:283:1300:32	0/0:50,0:0:50:0,151,513:0:1955:50	0/0:37,0:0:37:0,111,340:0:1479:37	0/0:18,0:0:18:0,54,179:0:734:18	0/0:31,0:0:31:0,93,254:0:1223:31	0/0:109,0:0:109:0,328,1115:0:4388:109	0/0:33,0:0:33:0,99,324:0:1300:33	0/0:19,0:0:19:0,57,179:0:761:19	0/0:19,0:0:19:0,57,394:0:775:19	0/0:17,2:2:19:0,33,179:82:684:17	0/0:18,0:0:18:0,54,186:0:702:18	0/0:47,0:0:47:0,141,627:0:1906:47	0/0:34,0:0:34:0,102,359:0:1319:34	0/0:59,0:0:59:0,178,597:0:2357:59	0/0:38,7:7:45:0,91,344:287:1554:38	0/0:132,0:0:132:0,397,1266:0:5287:132	0/0:4,0:0:4:0,12,30:0:164:4	0/0:13,1:1:14:0,37,90:32:533:13	0/0:15,0:0:15:0,45,139:0:615:15	0/0:77,0:0:77:0,232,706:0:3087:77	0/0:83,0:0:83:0,250,858:0:3327:83	0/0:42,0:0:42:0,126,873:0:1660:42	0/0:32,0:0:32:0,96,425:0:1296:32	0/0:8,0:0:8:0,24,70:0:328:8	0/0:23,0:0:23:0,69,262:0:927:23	0/0:63,0:0:63:0,190,578:0:2465:63	0/0:48,0:0:48:0,144,684:0:1930:48	0/0:25,0:0:25:0,75,330:0:1003:25	0/0:45,0:0:45:0,135,483:0:1740:45	0/0:34,0:0:34:0,102,449:0:1370:34	0/0:38,0:0:38:0,114,378:0:1515:38	0/0:14,0:0:14:0,42,133:0:543:14	0/0:10,0:0:10:0,30,86:0:410:10	0/0:47,0:0:47:0,141,498:0:1871:47	0/0:120,1:1:121:0,348,1224:41:4830:120	0/0:56,0:0:56:0,169,590:0:2208:56	0/0:43,0:0:43:0,129,422:0:1704:43	0/0:30,0:0:30:0,90,302:0:1204:30	0/0:26,0:0:26:0,78,236:0:1062:26	0/0:13,0:0:13:0,39,136:0:525:13	0/1:7,19:19:26:63,0,25:775:283:7	./.:.:.:.:.:.:.:.	0/0:14,0:0:14:0,42,256:0:548:14	0/0:37,0:0:37:0,111,318:0:1474:37	0/0:36,0:0:36:0,108,381:0:1441:36	0/0:51,0:0:51:0,154,628:0:2048:51	0/0:36,0:0:36:0,108,413:0:1455:36	0/0:4,0:0:4:0,12,57:0:164:4	0/0:31,0:0:31:0,93,283:0:1240:31	0/0:17,0:0:17:0,51,264:0:680:17	0/0:23,0:0:23:0,69,252:0:922:23	0/0:25,0:0:25:0,75,307:0:976:25	0/0:12,0:0:12:0,36,112:0:484:12	0/0:95,0:0:95:0,286,1020:0:3803:95	0/1:3,3:3:6:2,0,4:111:123:3	0/0:23,0:0:23:0,69,215:0:876:23	0/0:29,0:0:29:0,87,302:0:1149:29	0/1:6,11:11:17:41,0,0:451:229:6	0/0:95,0:0:95:0,286,886:0:3794:95	0/0:23,0:0:23:0,69,246:0:903:23	0/0:79,0:0:79:0,238,645:0:3174:79	0/0:16,0:0:16:0,48,206:0:597:16	0/0:52,0:0:52:0,157,650:0:2081:52	0/0:21,0:0:21:0,63,193:0:827:21	0/0:49,0:0:49:0,148,512:0:1948:49	0/0:20,0:0:20:0,60,225:0:812:20	0/0:2,0:0:2:0,6,15:0:82:2	0/0:29,0:0:29:0,87,360:0:1181:29	0/0:21,0:0:21:0,63,210:0:836:21	0/0:43,0:0:43:0,129,438:0:1726:43	0/0:8,0:0:8:0,24,180:0:328:8	0/0:10,0:0:10:0,30,146:0:406:10	0/0:4,0:0:4:0,12,60:0:164:4	0/0:47,0:0:47:0,141,506:0:1875:47	0/0:10,4:4:14:0,5,49:151:401:10	0/0:18,0:0:18:0,54,213:0:734:18	0/0:20,0:0:20:0,60,210:0:811:20	0/0:28,0:0:28:0,84,344:0:1130:28	0/0:75,0:0:75:0,226,624:0:3048:75	0/0:25,4:4:29:0,52,213:145:1013:25	0/0:7,0:0:7:0,21,51:0:287:7	0/0:58,0:0:58:0,175,527:0:2298:58	0/0:35,0:0:35:0,105,316:0:1378:35	0/0:5,0:0:5:0,15,40:0:201:5	1/1:0,5:5:5:124,15,0:205:0:0
29342442	3434	29342442_3434	C	A	2472.42	.	AB=0.354312;ABP=82.0995;AC=5;AF=0.0182663;AN=222;AO=406;CIGAR=1X;DP=153467;DPB=59950;DPRA=0.641806;EPP=24.9176;EPPR=3129.89;GTI=42;LEN=1;MEANALT=1;MQM=13.7044;MQMR=11.5695;NS=2112;NUMALT=1;ODDS=0.28745;PAIRED=0.741379;PAIREDR=0.896072;PAO=0;PQA=0;PQR=0;PRO=0;PROBE=Intergenic|RAPIDGENOMICS_3404_44494;QA=15907;QR=2359279;RO=59060;RPL=72;RPP=370.15;RPPR=24785.1;RPR=334;RUN=1;SAF=307;SAP=234.406;SAR=99;SRF=39584;SRP=14869.2;SRR=19476;TYPE=snp;technology.illumina=1	GT:AD:AO:DP:PL:QA:QR:RO	0/0:43,0:0:43:0,129,408:0:1736:43	0/0:12,0:0:12:0,36,156:0:472:12	0/0:3,0:0:3:0,9,23:0:119:3	0/0:116,0:0:116:0,349,972:0:4651:116	0/0:16,0:0:16:0,48,250:0:639:16	0/0:54,0:0:54:0,163,545:0:2188:54	0/0:6,0:0:6:0,18,160:0:242:6	0/0:4,0:0:4:0,12,31:0:164:4	0/0:44,0:0:44:0,132,566:0:1765:44	0/1:33,14:14:47:58,0,255:565:1310:33	0/0:1,0:0:1:0,3,10:0:41:1	0/0:35,0:0:35:0,105,357:0:1427:35	0/0:82,0:0:82:0,247,843:0:3260:82	0/0:59,0:0:59:0,178,739:0:2323:59	0/0:86,0:0:86:0,259,866:0:3393:86	0/0:44,0:0:44:0,132,412:0:1731:44	0/0:19,0:0:19:0,57,384:0:745:19	0/0:41,0:0:41:0,123,432:0:1624:41	0/0:30,0:0:30:0,90,332:0:1203:30	0/0:33,1:1:34:0,78,297:32:1336:33	0/0:66,0:0:66:0,199,663:0:2673:66	0/0:25,0:0:25:0,75,248:0:1013:25	0/0:34,0:0:34:0,102,366:0:1373:34	0/0:100,1:1:101:0,282,1091:41:4003:100	0/0:10,0:0:10:0,30,79:0:393:10	0/0:49,0:0:49:0,148,1176:0:1899:49	0/0:75,0:0:75:0,226,860:0:3006:75	0/0:42,6:6:48:0,108,379:242:1710:42	0/0:77,0:0:77:0,232,812:0:3023:77	0/0:49,0:0:49:0,148,484:0:1910:49	0/0:22,0:0:22:0,66,215:0:862:22	0/0:37,0:0:37:0,111,325:0:1496:37	0/0:120,0:0:120:0,361,1206:0:4765:120	0/0:32,0:0:32:0,96,310:0:1253:32	0/0:18,0:0:18:0,54,152:0:721:18	0/0:29,0:0:29:0,87,653:0:1176:29	0/0:21,2:2:23:0,45,246:82:832:21	0/0:28,0:0:28:0,84,269:0:1083:28	0/0:51,0:0:51:0,154,657:0:2066:51	0/0:36,0:0:36:0,108,377:0:1449:36	0/0:65,0:0:65:0,196,662:0:2640:65	0/0:37,7:7:44:0,88,337:278:1513:37	0/0:125,0:0:125:0,376,1241:0:5070:125	0/0:4,0:0:4:0,12,30:0:164:4	0/0:16,1:1:17:0,46,131:41:625:16	0/0:15,0:0:15:0,45,139:0:607:15	0/0:77,0:0:77:0,232,705:0:3082:77	0/0:95,0:0:95:0,286,957:0:3761:95	0/0:46,0:0:46:0,138,953:0:1824:46	0/0:29,0:0:29:0,87,411:0:1171:29	0/0:10,1:1:11:0,24,73:27:401:10	0/0:30,0:0:30:0,90,329:0:1200:30	0/0:64,0:0:64:0,193,590:0:2577:64	0/0:55,0:0:55:0,166,733:0:2124:55	0/0:24,0:0:24:0,72,318:0:984:24	0/0:62,0:0:62:0,187,645:0:2440:62	0/0:42,0:0:42:0,126,541:0:1680:42	0/0:37,0:0:37:0,111,370:0:1491:37	0/0:21,0:0:21:0,63,197:0:841:21	0/0:13,0:0:13:0,39,114:0:502:13	0/0:44,0:0:44:0,132,471:0:1791:44	0/0:139,0:0:139:0,418,1456:0:5612:139	0/0:56,0:0:56:0,169,596:0:2239:56	0/0:46,0:0:46:0,138,458:0:1827:46	0/0:31,0:0:31:0,93,313:0:1255:31	0/0:26,0:0:26:0,78,236:0:1066:26	0/0:12,0:0:12:0,36,126:0:492:12	0/1:7,20:20:27:66,0,22:816:283:7	./.:.:.:.:.:.:.:.	0/0:16,0:0:16:0,48,292:0:597:16	0/0:42,0:0:42:0,126,374:0:1705:42	0/0:34,0:0:34:0,102,367:0:1363:34	0/0:73,0:0:73:0,220,910:0:2816:73	0/0:43,0:0:43:0,129,511:0:1733:43	0/0:4,0:0:4:0,12,57:0:164:4	0/0:33,0:0:33:0,99,331:0:1336:33	0/0:29,0:0:29:0,87,436:0:1181:29	0/0:29,0:0:29:0,87,343:0:1143:29	0/0:26,0:0:26:0,78,323:0:1030:26	0/0:12,0:0:12:0,36,112:0:492:12	0/0:109,0:0:109:0,328,1172:0:4382:109	0/0:5,3:3:8:0,4,37:123:196:5	0/0:25,0:0:25:0,75,230:0:991:25	0/0:32,0:0:32:0,96,335:0:1278:32	0/1:9,14:14:23:23,0,6:570:324:9	0/0:127,0:0:127:0,382,1207:0:5007:127	0/0:24,0:0:24:0,72,257:0:945:24	0/0:86,0:0:86:0,259,772:0:3463:86	0/0:17,0:0:17:0,51,235:0:697:17	0/0:61,0:0:61:0,184,745:0:2415:61	0/0:21,0:0:21:0,63,194:0:841:21	0/0:55,0:0:55:0,166,559:0:2192:55	0/0:20,0:0:20:0,60,225:0:816:20	0/0:2,0:0:2:0,6,15:0:82:2	0/0:38,0:0:38:0,114,488:0:1494:38	0/0:20,0:0:20:0,60,197:0:804:20	0/0:45,0:0:45:0,135,459:0:1807:45	0/0:8,0:0:8:0,24,180:0:328:8	0/0:14,0:0:14:0,42,181:0:557:14	0/0:6,0:0:6:0,18,79:0:242:6	0/0:41,0:0:41:0,123,423:0:1658:41	0/0:11,5:5:16:0,6,51:205:447:11	0/0:21,0:0:21:0,63,242:0:857:21	0/0:20,0:0:20:0,60,210:0:780:20	0/0:28,0:0:28:0,84,344:0:1128:28	0/0:85,0:0:85:0,256,710:0:3386:85	0/0:24,4:4:28:0,49,202:164:970:24	0/0:7,0:0:7:0,21,51:0:287:7	0/0:64,0:0:64:0,193,591:0:2552:64	0/0:36,0:0:36:0,108,324:0:1455:36	0/0:5,0:0:5:0,15,40:0:201:5	1/1:0,5:5:5:124,15,0:205:0:0
29342442	3441	29342442_3441	G	A	3508.88	.	AB=0.306233;ABP=243.685;AC=6;AF=0.0229102;AN=222;AO=755;CIGAR=1X;DP=163210;DPB=65156;DPRA=1.1434;EPP=22.8239;EPPR=2501.7;GTI=60;LEN=1;MEANALT=1.0106;MQM=17.4967;MQMR=11.5157;NS=2112;NUMALT=1;ODDS=0.0840132;PAIRED=0.475497;PAIREDR=0.902867;PAO=0;PQA=0;PQR=0;PRO=0;PROBE=Intergenic|RAPIDGENOMICS_3404_44494;QA=29743;QR=2506517;RO=63470;RPL=102;RPP=876.204;RPPR=26795;RPR=653;RUN=1;SAF=521;SAP=239.914;SAR=234;SRF=41775;SRP=13797.7;SRR=21695;TYPE=snp;technology.illumina=1	GT:AD:AO:DP:PL:QA:QR:RO	0/0:44,0:0:44:0,132,408:0:1738:44	0/0:14,0:0:14:0,42,169:0:525:14	0/0:9,0:0:9:0,27,94:0:343:9	0/0:123,0:0:123:0,370,1011:0:4853:123	0/1:13,3:3:16:14,0,133:123:516:13	0/0:60,0:0:60:0,181,592:0:2373:60	0/0:7,0:0:7:0,21,194:0:275:7	0/0:4,0:0:4:0,12,31:0:164:4	0/0:49,0:0:49:0,148,597:0:1896:49	0/1:37,21:21:58:77,0,259:790:1465:37	0/0:5,0:0:5:0,15,39:0:169:5	0/0:36,0:0:36:0,108,365:0:1446:36	0/0:81,0:0:81:0,244,857:0:3251:81	0/0:64,0:0:64:0,193,792:0:2595:64	0/0:95,0:0:95:0,286,872:0:3723:95	0/0:48,0:0:48:0,144,468:0:1890:48	0/0:17,2:2:19:0,17,331:65:652:17	0/0:49,0:0:49:0,148,497:0:1897:49	0/0:31,0:0:31:0,93,343:0:1255:31	0/0:32,4:4:36:0,68,281:138:1281:32	0/0:73,0:0:73:0,220,740:0:2917:73	0/0:30,0:0:30:0,90,283:0:1135:30	0/0:35,0:0:35:0,105,384:0:1404:35	0/0:103,0:0:103:0,310,1148:0:4077:103	0/0:12,0:0:12:0,36,101:0:451:12	0/0:50,0:0:50:0,151,1143:0:1911:50	0/0:82,0:0:82:0,247,950:0:3276:82	0/0:54,7:7:61:0,141,535:264:2164:54	0/0:87,1:1:88:0,243,863:32:3448:87	0/0:52,1:1:53:0,137,490:41:2097:52	0/0:28,0:0:28:0,84,267:0:1135:28	0/0:44,0:0:44:0,132,388:0:1729:44	0/0:134,0:0:134:0,403,1353:0:5314:134	0/0:45,0:0:45:0,135,435:0:1742:45	0/0:19,0:0:19:0,57,179:0:758:19	0/0:30,0:0:30:0,90,656:0:1196:30	0/0:20,2:2:22:0,42,231:82:768:20	0/0:46,0:0:46:0,138,420:0:1719:46	0/0:53,0:0:53:0,160,696:0:2112:53	0/0:36,0:0:36:0,108,378:0:1459:36	0/0:69,2:2:71:0,170,637:76:2764:69	0/0:42,8:8:50:0,98,390:305:1641:42	0/0:131,0:0:131:0,394,1268:0:5249:131	0/0:4,0:0:4:0,12,30:0:164:4	0/0:18,1:1:19:0,52,152:37:684:18	0/0:20,0:0:20:0,60,181:0:784:20	0/0:79,0:0:79:0,238,722:0:3095:79	0/0:94,4:4:98:0,210,818:161:3778:94	0/0:44,2:2:46:0,61,830:82:1745:44	0/0:32,0:0:32:0,96,456:0:1254:32	0/0:14,0:0:14:0,42,122:0:574:14	0/0:37,0:0:37:0,111,394:0:1450:37	0/0:58,7:7:65:0,56,321:283:2320:58	0/0:53,0:0:53:0,160,738:0:2055:53	0/0:30,0:0:30:0,90,397:0:1182:30	0/0:81,0:0:81:0,244,778:0:3154:81	0/0:44,4:4:48:0,60,422:164:1725:44	0/0:42,0:0:42:0,126,425:0:1664:42	0/0:21,0:0:21:0,63,197:0:849:21	0/0:13,0:0:13:0,39,114:0:525:13	0/0:46,0:0:46:0,138,508:0:1830:46	0/0:149,0:0:149:0,449,1569:0:5987:149	0/0:72,0:0:72:0,217,763:0:2806:72	0/0:48,0:0:48:0,144,477:0:1881:48	0/0:31,0:0:31:0,93,313:0:1225:31	0/0:28,0:0:28:0,84,254:0:1132:28	0/0:16,0:0:16:0,48,169:0:652:16	0/1:17,21:21:38:38,0,109:836:672:17	./.:.:.:.:.:.:.:.	0/0:17,0:0:17:0,51,367:0:667:17	0/0:44,0:0:44:0,132,408:0:1714:44	0/0:42,1:1:43:0,107,417:41:1653:42	0/0:80,0:0:80:0,241,1084:0:3206:80	0/0:55,0:0:55:0,166,610:0:2158:55	0/0:4,0:0:4:0,12,57:0:164:4	0/0:33,3:3:36:0,47,257:118:1303:33	0/0:29,0:0:29:0,87,422:0:1132:29	0/0:28,2:2:30:0,49,275:80:1108:28	0/0:29,0:0:29:0,87,344:0:1104:29	0/0:12,0:0:12:0,36,111:0:475:12	0/0:152,0:0:153:0,458,1648:0:5991:152	0/0:10,3:3:13:0,20,84:123:370:10	0/0:26,0:0:26:0,78,239:0:1026:26	0/0:31,0:0:31:0,93,327:0:1223:31	0/1:9,15:15:24:42,0,3:603:365:9	0/0:152,2:2:154:0,420,1353:77:5879:152	0/0:40,0:0:40:0,120,416:0:1560:40	0/0:85,0:0:90:0,256,709:0:3400:85	0/0:16,0:0:16:0,48,227:0:639:16	0/0:59,0:0:59:0,178,718:0:2323:59	0/0:22,0:0:22:0,66,182:0:835:22	0/0:60,0:0:60:0,181,602:0:2391:60	0/0:22,0:0:22:0,66,243:0:889:22	0/0:6,0:0:6:0,18,69:0:219:6	0/0:48,0:0:48:0,144,585:0:1921:48	0/0:26,0:0:26:0,78,273:0:1014:26	0/0:49,0:0:49:0,148,463:0:1899:49	0/0:8,1:1:9:0,19,171:37:320:8	0/0:14,0:0:14:0,42,180:0:558:14	0/0:6,0:0:6:0,18,80:0:242:6	0/0:40,0:0:40:0,120,416:0:1607:40	0/0:11,5:5:16:0,6,51:205:447:11	0/0:26,0:0:30:0,78,285:0:1041:26	0/0:21,0:0:21:0,63,218:0:831:21	0/0:42,0:0:42:0,126,518:0:1689:42	0/0:92,0:0:92:0,277,789:0:3725:92	0/0:29,4:4:33:0,64,247:164:1158:29	0/0:9,0:0:9:0,27,67:0:351:9	0/0:68,0:0:68:0,205,633:0:2661:68	0/0:41,0:0:41:0,123,367:0:1628:41	0/0:5,0:0:5:0,15,40:0:201:5	1/1:0,7:7:7:146,21,0:270:0:0
29342442	3464	29342442_3464	T	C	5440.95	.	AB=0.336792;ABP=248.256;AC=9;AF=0.025387;AN=222;AO=979;CIGAR=1X;DP=194583;DPB=79120;DPRA=1.15537;EPP=3.27868;EPPR=3107.97;GTI=87;LEN=1;MEANALT=1.00683;MQM=16.764;MQMR=11.6419;NS=2112;NUMALT=1;ODDS=0.367709;PAIRED=0.505618;PAIREDR=0.896242;PAO=0;PQA=0;PQR=0;PRO=0;PROBE=Intergenic|RAPIDGENOMICS_3404_44494;QA=39093;QR=3078282;RO=77016;RPL=158;RPP=977.997;RPPR=20795.4;RPR=821;RUN=1;SAF=632;SAP=183.172;SAR=347;SRF=46947;SRP=8034.86;SRR=30069;TYPE=snp;technology.illumina=1	GT:AD:AO:DP:PL:QA:QR:RO	0/0:46,0:0:46:0,138,435:0:1874:46	0/0:14,0:0:14:0,42,170:0:544:14	0/0:10,0:0:10:0,30,104:0:401:10	0/0:156,0:0:156:0,470,1357:0:6195:156	0/1:15,3:3:18:8,0,154:123:569:15	0/0:57,0:0:57:0,172,581:0:2284:57	0/0:6,0:0:6:0,18,177:0:242:6	0/0:2,0:0:2:0,6,15:0:82:2	0/0:71,0:0:71:0,214,850:0:2824:71	0/1:45,23:23:68:75,0,316:927:1765:45	0/0:10,0:0:10:0,30,75:0:401:10	0/0:54,0:0:54:0,163,626:0:2153:54	0/0:111,0:0:111:0,334,1156:0:4429:111	0/0:59,0:0:59:0,178,745:0:2367:59	0/0:97,0:0:97:0,292,1012:0:3899:97	0/0:99,0:0:99:0,298,967:0:3915:99	0/0:20,2:2:22:0,24,374:82:794:20	0/0:56,0:0:56:0,169,545:0:2234:56	0/0:31,0:0:31:0,93,345:0:1246:31	0/0:69,7:7:76:0,168,548:287:2725:69	0/0:74,0:0:74:0,223,746:0:3002:74	0/0:40,0:0:40:0,120,346:0:1618:40	0/0:43,0:0:43:0,129,436:0:1737:43	0/0:119,0:0:119:0,358,1287:0:4757:119	0/0:12,0:0:12:0,36,101:0:488:12	0/0:58,0:0:58:0,175,1392:0:2289:58	0/0:98,0:0:98:0,295,1063:0:3894:98	0/0:52,11:11:63:0,121,466:429:2098:52	0/0:97,1:1:98:0,273,964:41:3864:97	0/0:74,1:1:75:0,203,768:32:2953:74	0/0:33,0:0:33:0,99,329:0:1273:33	0/0:44,0:0:44:0,132,389:0:1782:44	0/0:158,0:0:158:0,476,1571:0:6350:158	0/0:63,0:0:63:0,190,567:0:2462:63	0/0:31,0:0:31:0,93,278:0:1267:31	0/0:33,0:0:33:0,99,644:0:1337:33	0/0:35,2:2:37:0,87,383:82:1366:35	0/0:50,0:0:50:0,151,462:0:2041:50	0/0:54,0:0:54:0,163,653:0:2174:54	0/0:54,0:0:54:0,163,645:0:2147:54	0/0:69,2:2:71:0,170,646:82:2745:69	0/0:57,11:11:68:0,133,524:438:2271:57	0/0:174,0:0:174:0,524,1671:0:7057:174	0/0:9,0:0:9:0,27,151:0:369:9	0/0:24,2:2:26:0,65,232:82:940:24	0/0:25,0:0:25:0,75,248:0:1008:25	0/0:83,0:0:83:0,250,794:0:3323:83	0/0:104,4:4:108:0,242,955:146:4201:104	0/0:44,2:2:46:0,61,739:82:1723:44	0/0:34,0:0:34:0,102,477:0:1336:34	0/0:14,0:0:14:0,42,122:0:574:14	0/0:58,0:0:58:0,175,653:0:2326:58	0/0:60,7:7:67:0,62,341:287:2436:60	0/0:57,0:0:57:0,172,806:0:2270:57	0/0:45,0:0:45:0,135,558:0:1807:45	0/0:85,0:0:85:0,256,841:0:3435:85	0/0:55,4:4:59:0,93,547:164:2238:55	0/0:48,0:0:48:0,144,506:0:1932:48	0/0:27,0:0:27:0,81,293:0:1080:27	0/0:17,0:0:17:0,51,154:0:673:17	0/0:53,0:0:53:0,160,576:0:2116:53	0/0:167,0:0:167:0,503,1798:0:6670:167	0/0:105,1:1:106:0,311,1103:41:4200:105	0/0:46,0:0:46:0,138,458:0:1779:46	0/0:38,0:0:38:0,114,369:0:1490:38	0/0:37,0:0:37:0,111,345:0:1481:37	0/0:16,0:0:16:0,48,163:0:648:16	0/1:26,23:23:49:18,0,156:943:1058:26	./.:.:.:.:.:.:.:.	0/0:15,0:0:15:0,45,293:0:596:15	0/0:58,0:0:58:0,175,544:0:2310:58	0/0:60,1:1:61:0,161,597:41:2390:60	0/0:105,0:0:105:0,316,1387:0:4219:105	0/0:73,0:0:73:0,220,807:0:2938:73	0/0:6,0:0:6:0,18,75:0:246:6	0/0:42,3:3:45:0,74,371:123:1690:42	0/0:36,0:0:36:0,108,508:0:1439:36	0/0:33,2:2:35:0,64,302:78:1312:33	0/0:28,0:0:28:0,84,301:0:1119:28	0/0:13,0:0:13:0,39,124:0:529:13	0/0:194,0:0:194:0,584,2130:0:7829:194	0/1:10,7:7:17:9,0,52:283:410:10	0/0:44,0:0:44:0,132,374:0:1737:44	0/0:35,0:0:35:0,105,390:0:1411:35	0/1:15,15:15:30:24,0,37:615:607:15	0/0:174,2:2:176:0,486,1604:82:6946:174	0/0:37,0:0:37:0,111,401:0:1479:37	0/0:101,0:0:101:0,304,953:0:4068:101	0/0:19,0:0:19:0,57,233:0:767:19	0/0:62,0:0:62:0,187,765:0:2418:62	0/0:26,0:0:26:0,78,227:0:1053:26	0/0:77,0:0:77:0,232,753:0:3065:77	0/0:26,0:0:26:0,78,274:0:1062:26	0/0:7,0:0:7:0,21,75:0:270:7	0/0:55,0:0:55:0,166,681:0:2175:55	0/0:26,0:0:26:0,78,274:0:1044:26	0/0:57,0:0:58:0,172,573:0:2300:57	0/1:7,10:10:17:26,0,115:410:287:7	0/0:20,0:0:20:0,60,279:0:755:20	0/0:14,0:0:14:0,42,137:0:565:14	0/0:48,0:0:48:0,144,488:0:1899:48	0/1:13,6:6:19:7,0,51:238:533:13	0/0:34,1:1:35:0,95,421:37:1373:34	0/0:28,0:0:28:0,84,290:0:1131:28	0/0:38,0:0:38:0,114,463:0:1532:38	0/0:108,0:0:108:0,325,945:0:4378:108	0/0:29,6:6:35:0,35,207:242:1185:29	0/0:11,0:0:11:0,33,87:0:442:11	0/0:68,0:0:68:0,205,652:0:2696:68	0/0:52,0:0:52:0,157,519:0:2078:52	0/0:5,0:0:5:0,15,40:0:191:5	1/1:0,8:8:8:187,24,0:328:0:0
29342442	3478	29342442_3478	A	G	5962.04	.	AB=0.369603;ABP=174.035;AC=7;AF=0.0266254;AN=222;AO=1034;CIGAR=1X;DP=204112;DPB=84486;DPRA=1.14888;EPP=15.1403;EPPR=3140.61;GTI=69;LEN=1;MEANALT=1.00346;MQM=16.56;MQMR=11.5813;NS=2112;NUMALT=1;ODDS=0.565879;PAIRED=0.508704;PAIREDR=0.893949;PAO=0;PQA=0;PQR=0;PRO=0;PROBE=Intergenic|RAPIDGENOMICS_3404_44494;QA=40932;QR=3290047;RO=82196;RPL=184;RPP=934.509;RPPR=13173.5;RPR=850;RUN=1;SAF=629;SAP=108.383;SAR=405;SRF=47071;SRP=3773.07;SRR=35125;TYPE=snp;technology.illumina=1	GT:AD:AO:DP:PL:QA:QR:RO	0/0:55,0:0:55:0,166,506:0:2237:55	0/0:14,0:0:14:0,42,172:0:562:14	0/0:13,0:0:13:0,39,130:0:533:13	0/0:160,0:0:160:0,482,1375:0:6409:160	0/0:19,3:3:22:0,4,205:123:710:19	0/0:60,0:0:60:0,181,620:0:2386:60	0/0:7,0:0:7:0,21,188:0:287:7	0/0:3,0:0:3:0,9,44:0:119:3	0/0:74,0:0:74:0,223,877:0:2943:74	0/1:53,24:24:77:50,0,378:924:2144:53	0/0:10,0:0:10:0,30,76:0:406:10	0/0:58,0:0:58:0,175,621:0:2294:58	0/0:122,0:0:122:0,367,1249:0:4891:122	0/0:80,0:0:80:0,241,938:0:3238:80	0/0:100,0:0:100:0,301,1054:0:3997:100	0/0:105,0:0:105:0,316,1069:0:4199:105	0/0:20,1:1:21:0,41,407:41:767:20	0/0:55,0:0:55:0,166,553:0:2185:55	0/0:43,0:0:43:0,129,449:0:1747:43	0/0:78,7:7:85:0,197,629:273:3103:78	0/0:77,0:0:77:0,232,763:0:3118:77	0/0:52,0:0:52:0,157,463:0:2084:52	0/0:44,0:0:44:0,132,465:0:1747:44	0/0:105,0:0:105:0,316,1092:0:4244:105	0/0:12,0:0:12:0,36,101:0:488:12	0/0:55,0:0:55:0,166,1223:0:2157:55	0/0:119,0:0:119:0,358,1277:0:4805:119	0/0:55,13:13:68:0,92,447:517:2207:55	0/0:95,1:1:96:0,267,932:41:3832:95	0/0:99,1:1:100:0,278,1002:41:3952:99	0/0:37,0:0:37:0,111,386:0:1505:37	0/0:44,0:0:44:0,132,389:0:1800:44	0/0:168,0:0:168:0,506,1651:0:6722:168	0/0:66,0:0:66:0,199,586:0:2621:66	0/0:40,0:0:40:0,120,336:0:1578:40	0/0:30,0:0:30:0,90,615:0:1201:30	0/0:28,2:2:30:0,66,283:82:1144:28	0/0:57,0:0:57:0,172,578:0:2257:57	0/0:58,0:0:58:0,175,670:0:2324:58	0/0:57,0:0:57:0,172,680:0:2298:57	0/0:75,2:2:77:0,188,676:82:3009:75	0/0:53,11:11:64:0,121,484:419:2152:53	0/0:196,0:0:196:0,590,1843:0:7929:196	0/0:12,0:0:12:0,36,181:0:492:12	0/0:27,3:3:30:0,71,249:119:1089:27	0/0:25,0:0:25:0,75,248:0:1008:25	0/0:84,0:0:84:0,253,834:0:3352:84	0/0:100,4:4:104:0,228,926:160:3995:100	0/0:43,2:2:45:0,58,722:82:1678:43	0/0:42,0:0:42:0,126,548:0:1639:42	0/0:15,0:0:15:0,45,139:0:615:15	0/0:62,0:0:62:0,187,717:0:2481:62	0/0:70,7:7:77:0,93,449:269:2791:70	0/0:62,0:0:62:0,187,805:0:2461:62	0/0:40,0:0:40:0,120,495:0:1602:40	0/0:92,0:0:92:0,277,877:0:3609:92	0/0:64,4:4:68:0,120,630:164:2541:64	0/0:42,0:0:42:0,126,442:0:1697:42	0/0:28,0:0:28:0,84,303:0:1122:28	0/0:17,0:0:17:0,51,150:0:675:17	0/0:52,0:0:52:0,157,552:0:2042:52	0/0:163,0:0:163:0,491,1757:0:6518:163	0/0:129,0:0:129:0,388,1308:0:5174:129	0/0:46,0:0:46:0,138,464:0:1852:46	0/0:37,0:0:37:0,111,356:0:1431:37	0/0:36,0:0:36:0,108,344:0:1472:36	0/0:18,0:0:18:0,54,177:0:720:18	0/1:25,23:23:48:21,0,143:935:1008:25	./.:.:.:.:.:.:.:.	0/0:19,0:0:19:0,57,429:0:753:19	0/0:61,0:0:61:0,184,561:0:2488:61	0/0:68,1:1:69:0,185,681:41:2728:68	0/0:99,0:0:99:0,298,1324:0:3941:99	0/0:77,0:0:77:0,232,893:0:3055:77	0/0:6,0:0:6:0,18,75:0:246:6	0/0:42,3:3:45:0,74,415:123:1683:42	0/0:42,0:0:42:0,126,565:0:1665:42	0/0:32,2:2:34:0,61,304:82:1295:32	0/0:33,0:0:33:0,99,351:0:1305:33	0/0:15,0:0:15:0,45,143:0:589:15	0/0:210,0:0:210:0,632,2299:0:8495:210	0/1:19,9:9:28:19,0,91:359:779:19	0/0:50,0:0:50:0,151,453:0:2027:50	0/0:39,0:0:39:0,117,415:0:1554:39	0/1:20,15:15:35:9,0,78:611:794:20	0/0:183,2:2:185:0,513,1673:82:7334:183	0/0:37,0:0:37:0,111,403:0:1486:37	0/0:107,0:0:107:0,322,1044:0:4296:107	0/0:22,0:0:22:0,66,311:0:871:22	0/0:71,0:0:71:0,214,831:0:2838:71	0/0:26,0:0:26:0,78,227:0:1049:26	0/0:80,0:0:80:0,241,776:0:3206:80	0/0:30,0:0:30:0,90,299:0:1182:30	0/0:7,0:0:7:0,21,78:0:283:7	0/0:57,0:0:57:0,172,698:0:2296:57	0/0:26,0:0:26:0,78,274:0:1034:26	0/0:64,0:0:64:0,193,622:0:2559:64	0/1:9,10:10:19:20,0,144:410:369:9	0/0:21,0:0:21:0,63,290:0:852:21	0/0:15,0:0:15:0,45,144:0:607:15	0/0:52,0:0:52:0,157,524:0:2111:52	0/0:20,3:3:23:0,21,121:109:816:20	0/0:35,0:0:35:0,105,440:0:1419:35	0/0:34,0:0:34:0,102,381:0:1331:34	0/0:46,0:0:46:0,138,561:0:1848:46	0/0:114,0:0:114:0,343,1014:0:4602:114	0/0:28,7:7:35:0,14,167:274:1113:28	0/0:11,0:0:11:0,33,87:0:433:11	0/0:62,0:0:62:0,187,602:0:2489:62	0/0:50,0:0:50:0,151,501:0:1994:50	0/0:5,0:0:5:0,15,40:0:205:5	1/1:0,8:8:8:196,24,0:307:0:0
29342442	3487	29342442_3487	C	T	5829.3	.	AB=0.362611;ABP=206.476;AC=7;AF=0.026935;AN=222;AO=782;CIGAR=1X;DP=209523;DPB=87094;DPRA=0.676845;EPP=30.7785;EPPR=3397.91;GTI=64;LEN=1;MEANALT=1;MQM=14.4246;MQMR=11.6297;NS=2112;NUMALT=1;ODDS=0.214665;PAIRED=0.661125;PAIREDR=0.886227;PAO=0;PQA=0;PQR=0;PRO=0;PROBE=Intergenic|RAPIDGENOMICS_3404_44494;QA=30720;QR=3436566;RO=85328;RPL=239;RPP=259.633;RPPR=9879.33;RPR=543;RUN=1;SAF=470;SAP=72.3308;SAR=312;SRF=46733;SRP=1688.39;SRR=38595;TYPE=snp;technology.illumina=1	GT:AD:AO:DP:PL:QA:QR:RO	0/0:59,0:0:59:0,178,531:0:2403:59	0/0:14,0:0:14:0,42,172:0:566:14	0/0:18,0:0:18:0,54,162:0:698:18	0/0:164,0:0:164:0,494,1444:0:6617:164	0/0:25,0:0:25:0,75,385:0:989:25	0/0:74,0:0:74:0,223,772:0:2981:74	0/0:9,0:0:9:0,27,216:0:365:9	0/0:3,0:0:3:0,9,45:0:123:3	0/0:92,0:0:92:0,277,1053:0:3680:92	0/1:61,27:27:88:37,0,407:1082:2411:61	0/0:12,0:0:12:0,36,106:0:466:12	0/0:58,0:0:58:0,175,625:0:2335:58	0/0:126,0:0:127:0,379,1309:0:5137:126	0/0:71,0:0:71:0,214,819:0:2834:71	0/0:102,0:0:102:0,307,1068:0:4140:102	0/0:96,0:0:96:0,289,995:0:3902:96	0/0:22,0:0:22:0,66,466:0:857:22	0/0:59,0:0:59:0,178,588:0:2332:59	0/0:43,0:0:43:0,129,449:0:1747:43	0/0:72,7:7:79:0,177,563:283:2885:72	0/0:84,0:0:84:0,253,842:0:3381:84	0/0:62,0:0:62:0,187,595:0:2491:62	0/0:47,0:0:47:0,141,506:0:1877:47	0/0:109,0:0:109:0,328,1144:0:4391:109	0/0:12,0:0:12:0,36,101:0:492:12	0/0:53,0:0:53:0,160,1160:0:2078:53	0/0:123,0:0:124:0,370,1322:0:4894:123	0/0:56,11:11:67:0,100,467:429:2255:56	0/0:105,0:0:105:0,316,1071:0:4251:105	0/0:104,0:0:104:0,313,1134:0:4185:104	0/0:37,0:0:37:0,111,386:0:1517:37	0/0:45,0:0:45:0,135,396:0:1828:45	0/0:169,0:0:169:0,509,1636:0:6800:169	0/0:67,0:0:67:0,202,599:0:2682:67	0/0:40,0:0:40:0,120,341:0:1623:40	0/0:30,0:0:30:0,90,621:0:1226:30	0/0:28,4:4:32:0,46,258:162:1130:28	0/0:61,0:0:61:0,184,612:0:2457:61	0/0:60,0:0:60:0,181,734:0:2421:60	0/0:60,0:0:60:0,181,709:0:2440:60	0/0:78,0:0:78:0,235,769:0:3135:78	0/0:57,11:11:68:0,133,519:411:2292:57	0/0:194,0:0:194:0,584,1797:0:7831:194	0/0:12,0:0:12:0,36,181:0:492:12	0/0:28,3:3:31:0,74,257:118:1127:28	0/0:25,0:0:25:0,75,248:0:1017:25	0/0:104,0:0:104:0,313,1008:0:4221:104	0/0:110,0:0:110:0,331,1166:0:4473:110	0/0:47,0:0:47:0,141,898:0:1835:47	0/0:47,0:0:47:0,141,586:0:1901:47	0/0:15,0:0:15:0,45,139:0:606:15	0/0:63,0:0:63:0,190,727:0:2544:63	0/0:87,0:0:87:0,262,816:0:3547:87	0/0:57,0:0:57:0,172,692:0:2294:57	0/0:37,0:0:37:0,111,466:0:1457:37	0/0:109,0:0:109:0,328,1067:0:4286:109	0/0:69,0:0:69:0,208,824:0:2793:69	0/0:40,0:0:40:0,120,433:0:1636:40	0/0:31,0:0:31:0,93,327:0:1236:31	0/0:17,0:0:17:0,51,150:0:683:17	0/0:52,0:0:52:0,157,548:0:2106:52	0/0:170,0:0:170:0,512,1871:0:6883:170	0/0:148,0:0:148:0,446,1489:0:5894:148	0/0:45,0:0:45:0,135,455:0:1824:45	0/0:43,0:0:43:0,129,422:0:1732:43	0/0:36,0:0:36:0,108,344:0:1472:36	0/0:18,0:0:18:0,54,177:0:701:18	0/1:25,25:25:50:24,0,137:1020:1017:25	./.:.:.:.:.:.:.:.	0/0:19,0:0:19:0,57,432:0:753:19	0/0:63,0:0:63:0,190,585:0:2565:63	0/0:72,0:0:72:0,217,751:0:2931:72	0/0:112,0:0:112:0,337,1419:0:4503:112	0/0:77,0:0:77:0,232,838:0:3096:77	0/0:6,0:0:6:0,18,75:0:246:6	0/0:46,0:0:46:0,138,546:0:1869:46	0/0:42,0:0:42:0,126,564:0:1697:42	0/0:38,0:0:38:0,114,397:0:1550:38	0/0:33,0:0:33:0,99,351:0:1313:33	0/0:17,0:0:17:0,51,160:0:660:17	0/0:216,0:0:216:0,650,2344:0:8697:216	0/1:22,9:9:31:10,0,101:360:902:22	0/0:47,0:0:47:0,141,438:0:1904:47	0/0:44,0:0:44:0,132,458:0:1764:44	0/1:20,15:15:35:9,0,78:603:797:20	0/0:210,0:0:210:0,632,2028:0:8465:210	0/0:37,0:0:37:0,111,403:0:1491:37	0/0:104,0:0:104:0,313,1022:0:4223:104	0/0:20,0:0:20:0,60,266:0:794:20	0/0:75,0:0:75:0,226,871:0:3037:75	0/0:24,0:0:24:0,72,213:0:980:24	0/0:85,0:0:85:0,256,817:0:3382:85	0/0:35,0:0:35:0,105,335:0:1409:35	0/0:7,0:0:7:0,21,78:0:283:7	0/0:55,0:0:55:0,166,683:0:2229:55	0/0:27,0:0:27:0,81,290:0:1051:27	0/0:65,0:0:65:0,196,632:0:2639:65	0/1:9,10:10:19:20,0,144:406:369:9	0/0:27,0:0:27:0,81,385:0:1084:27	0/0:14,0:0:14:0,42,131:0:556:14	0/0:47,0:0:47:0,141,483:0:1902:47	0/0:22,6:6:28:0,20,125:232:893:22	0/0:35,0:0:35:0,105,438:0:1418:35	0/0:39,0:0:39:0,117,433:0:1552:39	0/0:49,0:0:49:0,148,597:0:1974:49	0/0:122,0:0:122:0,367,1082:0:4896:122	0/0:26,7:7:33:0,7,139:284:1054:26	0/0:15,0:0:15:0,45,164:0:603:15	0/0:58,0:0:58:0,175,538:0:2324:58	0/0:44,0:0:44:0,132,447:0:1750:44	0/0:5,0:0:5:0,15,40:0:201:5	1/1:0,8:8:8:180,24,0:298:0:0
29342442	3489	29342442_3489	T	C	5756.26	.	AB=0.361949;ABP=217.049;AC=7;AF=0.0278638;AN=222;AO=806;CIGAR=1X;DP=210679;DPB=88029;DPRA=0.710499;EPP=66.9044;EPPR=3653.65;GTI=82;LEN=1;MEANALT=1.00763;MQM=14.4256;MQMR=11.6195;NS=2112;NUMALT=1;ODDS=0.0313925;PAIRED=0.656328;PAIREDR=0.886321;PAO=0;PQA=0;PQR=0;PRO=0;PROBE=Intergenic|RAPIDGENOMICS_3404_44494;QA=31606;QR=3461979;RO=86269;RPL=259;RPP=226.473;RPPR=7957.58;RPR=547;RUN=1;SAF=475;SAP=58.8759;SAR=331;SRF=47005;SRP=1511.33;SRR=39264;TYPE=snp;technology.illumina=1	GT:AD:AO:DP:PL:QA:QR:RO	0/0:59,0:0:59:0,178,529:0:2392:59	0/0:14,0:0:14:0,42,171:0:561:14	0/0:19,0:0:19:0,57,168:0:744:19	0/0:168,0:0:168:0,506,1476:0:6715:168	0/0:24,0:0:24:0,72,376:0:923:24	0/0:74,0:0:74:0,223,772:0:2996:74	0/0:8,0:0:8:0,24,193:0:328:8	0/0:3,0:0:3:0,9,45:0:123:3	0/0:91,0:0:91:0,274,1019:0:3583:91	0/1:61,26:26:87:34,0,409:1041:2448:61	0/0:12,0:0:12:0,36,106:0:492:12	0/0:59,0:0:59:0,178,641:0:2345:59	0/0:131,0:0:131:0,394,1322:0:5267:131	0/0:69,0:0:71:0,208,806:0:2800:69	0/0:102,0:0:102:0,307,1067:0:4120:102	0/0:97,0:0:97:0,292,1004:0:3908:97	0/0:21,0:0:21:0,63,454:0:830:21	0/0:61,0:0:61:0,184,618:0:2436:61	0/0:43,0:0:43:0,129,447:0:1733:43	0/0:71,7:7:78:0,174,560:283:2867:71	0/0:85,0:0:85:0,256,854:0:3393:85	0/0:62,0:0:62:0,187,595:0:2520:62	0/0:47,0:0:47:0,141,508:0:1858:47	0/0:109,0:0:109:0,328,1146:0:4408:109	0/0:12,0:0:12:0,36,101:0:479:12	0/0:51,0:0:51:0,154,1175:0:2042:51	0/0:125,0:0:125:0,376,1343:0:4944:125	0/0:56,11:11:67:0,100,467:429:2266:56	0/0:106,0:0:106:0,319,1098:0:4284:106	0/0:105,0:0:105:0,316,1153:0:4258:105	0/0:37,0:0:37:0,111,386:0:1517:37	0/0:45,0:0:45:0,135,396:0:1837:45	0/0:170,0:0:170:0,512,1647:0:6810:170	0/0:66,0:0:66:0,199,590:0:2663:66	0/0:39,0:0:39:0,117,333:0:1568:39	0/0:30,0:0:30:0,90,603:0:1185:30	0/0:28,4:4:32:0,46,258:162:1130:28	0/0:67,0:0:67:0,202,671:0:2671:67	0/0:61,0:0:61:0,184,706:0:2463:61	0/0:62,0:0:62:0,187,769:0:2476:62	0/0:78,0:0:78:0,235,768:0:3160:78	0/0:57,11:11:68:0,133,519:411:2288:57	0/0:196,0:0:196:0,590,1813:0:7850:196	0/0:12,0:0:12:0,36,181:0:488:12	0/0:28,3:3:31:0,74,257:118:1119:28	0/0:25,0:0:25:0,75,248:0:1021:25	0/0:106,0:0:106:0,319,1052:0:4208:106	0/0:109,0:0:109:0,328,1134:0:4414:109	0/0:45,0:0:45:0,135,872:0:1799:45	0/0:47,0:0:47:0,141,579:0:1846:47	0/0:14,0:0:15:0,42,130:0:570:14	0/0:65,0:0:65:0,196,748:0:2635:65	0/0:87,0:0:87:0,262,816:0:3551:87	0/0:57,0:0:57:0,172,691:0:2287:57	0/0:37,0:0:37:0,111,466:0:1486:37	0/0:107,0:0:107:0,322,1035:0:4285:107	0/0:68,0:0:68:0,205,790:0:2731:68	0/0:38,0:0:38:0,114,394:0:1537:38	0/0:34,0:0:34:0,102,351:0:1364:34	0/0:17,0:0:17:0,51,150:0:685:17	0/0:56,0:0:56:0,169,581:0:2222:56	0/0:178,0:0:178:0,536,1954:0:7131:178	0/0:148,0:0:148:0,446,1496:0:5909:148	0/0:46,0:0:46:0,138,460:0:1815:46	0/0:43,0:0:43:0,129,427:0:1717:43	0/0:38,0:0:38:0,114,362:0:1538:38	0/0:18,0:0:18:0,54,177:0:734:18	0/1:25,25:25:50:24,0,137:1020:1008:25	./.:.:.:.:.:.:.:.	0/0:19,0:0:19:0,57,425:0:743:19	0/0:63,0:0:63:0,190,585:0:2548:63	0/0:72,0:0:72:0,217,750:0:2900:72	0/0:115,0:0:115:0,346,1459:0:4576:115	0/0:74,0:0:74:0,223,794:0:2987:74	0/0:6,0:0:6:0,18,75:0:246:6	0/0:46,0:0:46:0,138,546:0:1865:46	0/0:42,0:0:42:0,126,563:0:1690:42	0/0:38,0:0:38:0,114,397:0:1554:38	0/0:33,0:0:33:0,99,351:0:1325:33	0/0:17,0:0:17:0,51,160:0:680:17	0/0:217,0:0:217:0,653,2353:0:8706:217	0/1:22,9:9:31:10,0,101:360:893:22	0/0:50,0:0:50:0,151,477:0:2012:50	0/0:44,0:0:44:0,132,457:0:1748:44	0/1:20,15:15:35:9,0,78:603:784:20	0/0:216,0:0:216:0,650,2100:0:8635:216	0/0:37,0:0:37:0,111,403:0:1473:37	0/0:102,0:0:102:0,307,990:0:4105:102	0/0:22,0:0:22:0,66,311:0:890:22	0/0:78,0:0:78:0,235,887:0:3083:78	0/0:25,0:0:25:0,75,221:0:1012:25	0/0:84,0:0:84:0,253,809:0:3334:84	0/0:35,0:0:35:0,105,335:0:1401:35	0/0:7,0:0:7:0,21,78:0:283:7	0/0:54,0:0:54:0,163,673:0:2179:54	0/0:27,0:0:27:0,81,293:0:1103:27	0/0:67,0:0:67:0,202,654:0:2668:67	0/1:9,10:10:19:20,0,144:406:369:9	0/0:29,0:0:29:0,87,418:0:1168:29	0/0:14,0:0:14:0,42,125:0:556:14	0/0:45,0:0:45:0,135,468:0:1820:45	0/0:22,6:6:28:0,20,125:232:894:22	0/0:35,0:0:35:0,105,436:0:1403:35	0/0:39,0:0:39:0,117,436:0:1571:39	0/0:48,0:0:48:0,144,585:0:1934:48	0/0:121,0:0:121:0,364,1076:0:4897:121	0/0:25,7:7:32:0,4,126:284:996:25	0/0:14,0:0:14:0,42,134:0:566:14	0/0:60,0:0:60:0,181,564:0:2376:60	0/0:45,0:0:45:0,135,456:0:1807:45	0/0:5,0:0:5:0,15,40:0:191:5	1/1:0,8:8:8:180,24,0:298:0:0
29342442	3533	29342442_3533	T	C	7342.97	.	AB=0.356094;ABP=284.874;AC=6;AF=0.0294118;AN=224;AO=1137;CIGAR=1X;DP=207839;DPB=86419;DPRA=1.21039;EPP=280.243;EPPR=8892.58;GTI=83;LEN=1;MEANALT=1.00664;MQM=16.781;MQMR=11.6585;NS=2112;NUMALT=1;ODDS=0.017336;PAIRED=0.475814;PAIREDR=0.894348;PAO=0;PQA=0;PQR=0;PRO=0;PROBE=Intergenic|RAPIDGENOMICS_3404_44494;QA=44192;QR=3342950;RO=83964;RPL=770;RPP=313.183;RPPR=7908.76;RPR=367;RUN=1;SAF=520;SAP=20.9799;SAR=617;SRF=36368;SRP=3263.37;SRR=47596;TYPE=snp;technology.illumina=1	GT:AD:AO:DP:PL:QA:QR:RO	0/0:49,0:0:49:0,148,420:0:1967:49	0/0:4,0:0:4:0,12,58:0:164:4	0/0:16,0:0:16:0,48,145:0:587:16	0/0:171,0:0:171:0,515,1537:0:6698:171	0/0:26,3:3:29:0,25,351:121:1019:26	0/0:54,0:0:54:0,163,592:0:2165:54	0/0:8,0:0:8:0,24,145:0:287:8	0/0:5,0:0:5:0,15,65:0:205:5	0/0:92,0:0:92:0,277,1068:0:3667:92	0/1:50,25:25:75:109,0,333:1003:1969:50	0/0:12,0:0:12:0,36,106:0:483:12	0/0:49,0:0:49:0,148,547:0:1935:49	0/0:128,0:0:128:0,385,1420:0:5090:128	0/0:80,0:0:80:0,241,854:0:3172:80	0/0:118,0:0:118:0,355,1207:0:4685:118	0/0:87,0:0:87:0,262,951:0:3489:87	0/0:17,2:2:19:0,15,337:75:685:17	0/0:71,0:0:71:0,214,779:0:2821:71	0/0:47,0:0:47:0,141,519:0:1905:47	0/0:68,7:7:75:0,165,525:285:2726:68	0/0:89,0:0:89:0,268,916:0:3530:89	0/0:55,0:0:55:0,166,521:0:2220:55	0/0:30,0:0:30:0,90,358:0:1188:30	0/0:91,0:0:91:0,274,1007:0:3670:91	0/0:12,0:0:12:0,36,100:0:484:12	0/0:51,0:0:51:0,154,1081:0:1990:51	0/0:111,0:0:111:0,334,1272:0:4440:111	0/0:53,12:12:65:0,87,410:457:2144:53	0/0:101,1:1:102:0,285,983:41:4045:101	0/0:106,1:1:107:0,299,1121:41:4225:106	0/0:45,0:0:45:0,135,476:0:1821:45	0/0:45,0:0:45:0,135,416:0:1808:45	0/0:143,0:0:143:0,430,1329:0:5711:143	0/0:58,0:0:58:0,175,503:0:2330:58	0/0:34,0:0:34:0,102,275:0:1342:34	0/0:24,0:0:24:0,72,504:0:931:24	0/0:28,3:3:31:0,45,259:123:1132:28	0/0:63,0:0:63:0,190,618:0:2497:63	0/0:54,0:0:54:0,163,577:0:2192:54	0/0:53,0:0:53:0,160,636:0:2112:53	0/0:75,2:2:77:0,188,712:75:2962:75	0/0:52,9:9:61:0,126,515:320:2033:52	0/0:204,0:0:204:0,614,1864:0:8103:204	0/0:8,0:0:8:0,24,152:0:319:8	0/0:26,2:2:28:0,69,272:82:994:26	0/0:18,0:0:18:0,54,203:0:730:18	0/0:94,0:0:94:0,283,942:0:3708:94	0/0:116,4:4:120:0,277,1088:148:4603:116	0/0:33,1:1:34:0,73,486:29:1277:33	0/0:45,0:0:45:0,135,510:0:1781:45	0/0:12,0:0:12:0,36,106:0:465:12	0/0:61,0:0:61:0,184,653:0:2463:61	0/0:74,7:7:81:0,105,533:260:2942:74	0/0:54,0:0:54:0,163,620:0:2131:54	0/0:29,0:0:30:0,87,340:0:1167:29	0/0:123,0:0:123:0,370,1198:0:4860:123	0/0:55,4:4:59:0,93,478:164:2176:55	0/0:39,0:0:39:0,117,387:0:1546:39	0/0:36,0:0:36:0,108,368:0:1431:36	0/0:12,0:0:12:0,36,113:0:474:12	0/0:50,0:0:50:0,151,515:0:2030:50	0/0:171,0:0:171:0,515,1942:0:6852:171	0/0:180,0:0:180:0,542,1824:0:7229:180	0/0:41,0:0:41:0,123,427:0:1642:41	0/0:60,0:0:60:0,181,606:0:2410:60	0/0:32,0:0:32:0,96,340:0:1286:32	0/0:13,0:0:13:0,39,135:0:525:13	0/1:28,28:28:56:26,0,149:1118:1113:28	0/0:1,0:0:1:0,3,28:0:41:1	0/0:16,0:0:16:0,48,393:0:630:16	0/0:75,0:0:75:0,226,727:0:3011:75	0/0:86,1:1:87:0,239,936:41:3430:86	0/0:120,0:0:120:0,361,1495:0:4792:120	0/0:83,0:0:83:0,250,883:0:3355:83	0/0:4,0:0:4:0,12,48:0:164:4	0/0:33,3:3:36:0,47,352:123:1314:33	0/0:43,0:0:43:0,129,557:0:1729:43	0/0:29,2:2:31:0,52,260:82:1177:29	0/0:30,0:0:30:0,90,358:0:1218:30	0/0:19,0:0:19:0,57,177:0:757:19	0/0:269,0:0:269:0,810,2975:0:10676:269	0/1:27,10:10:37:13,0,124:397:1099:27	0/0:64,0:0:64:0,193,586:0:2539:64	0/0:47,0:0:47:0,141,528:0:1843:47	0/0:22,11:11:33:0,8,110:449:868:22	0/0:216,2:2:219:0,614,1997:82:8638:216	0/0:44,0:0:44:0,132,500:0:1754:44	0/0:87,0:0:87:0,262,945:0:3513:87	0/0:20,0:0:20:0,60,288:0:762:20	0/0:77,0:0:77:0,232,855:0:3033:77	0/0:34,0:0:34:0,102,294:0:1302:34	0/0:88,0:0:88:0,265,797:0:3503:88	0/0:31,0:0:31:0,93,269:0:1236:31	0/0:7,0:0:7:0,21,79:0:283:7	0/0:60,0:0:60:0,181,736:0:2403:60	0/0:27,0:0:27:0,81,291:0:1067:27	0/0:78,0:0:78:0,235,808:0:3075:78	0/1:9,19:19:28:62,0,117:771:369:9	0/0:27,0:0:27:0,81,361:0:1077:27	0/0:14,0:0:14:0,42,132:0:570:14	0/0:38,0:0:38:0,114,391:0:1518:38	0/0:26,9:9:35:0,9,132:360:1034:26	0/0:49,0:0:49:0,148,634:0:1983:49	0/0:41,0:0:41:0,123,466:0:1624:41	0/0:35,0:0:35:0,105,453:0:1405:35	0/0:130,0:0:130:0,391,1210:0:5211:130	0/0:24,6:6:30:0,11,149:240:964:24	0/0:11,0:0:11:0,33,142:0:447:11	0/0:71,0:0:71:0,214,690:0:2851:71	0/0:56,0:0:56:0,169,582:0:2191:56	0/0:8,0:0:8:0,24,81:0:328:8	1/1:0,11:11:11:208,33,0:402:0:0
29342442	3534	29342442_3534	G	A	7348.77	.	AB=0.353535;ABP=298.155;AC=6;AF=0.0297214;AN=224;AO=1130;CIGAR=1X;DP=206864;DPB=86049;DPRA=1.20273;EPP=271.804;EPPR=8572.2;GTI=69;LEN=1;MEANALT=1.01351;MQM=16.892;MQMR=11.6727;NS=2112;NUMALT=1;ODDS=0.0135472;PAIRED=0.471681;PAIREDR=0.893931;PAO=0;PQA=0;PQR=0;PRO=0;PROBE=Intergenic|RAPIDGENOMICS_3404_44494;QA=43949;QR=3322014;RO=83606;RPL=773;RPP=335.565;RPPR=8239.59;RPR=357;RUN=1;SAF=515;SAP=22.2269;SAR=615;SRF=35874;SRP=3655.09;SRR=47732;TYPE=snp;technology.illumina=1	GT:AD:AO:DP:PL:QA:QR:RO	0/0:50,0:0:50:0,151,431:0:1946:50	0/0:4,0:0:4:0,12,55:0:155:4	0/0:16,0:0:16:0,48,145:0:633:16	0/0:170,0:0:170:0,512,1529:0:6732:170	0/0:26,3:3:29:0,25,336:121:1022:26	0/0:55,0:0:55:0,166,601:0:2196:55	0/0:9,0:0:9:0,27,169:0:343:9	0/0:5,0:0:5:0,15,65:0:201:5	0/0:92,0:0:92:0,277,1074:0:3639:92	0/1:49,25:25:74:112,0,317:1003:1942:49	0/0:12,0:0:12:0,36,106:0:470:12	0/0:51,0:0:51:0,154,579:0:2014:51	0/0:128,0:0:128:0,385,1400:0:5139:128	0/0:76,0:0:76:0,229,833:0:3083:76	0/0:117,0:0:117:0,352,1203:0:4700:117	0/0:86,0:0:86:0,259,929:0:3458:86	0/0:17,2:2:19:0,15,329:75:674:17	0/0:69,0:0:69:0,208,740:0:2672:69	0/0:47,0:0:47:0,141,513:0:1895:47	0/0:69,7:7:76:0,168,521:285:2725:69	0/0:90,0:0:90:0,271,917:0:3532:90	0/0:55,0:0:55:0,166,521:0:2215:55	0/0:30,0:0:30:0,90,353:0:1181:30	0/0:91,0:0:91:0,274,1007:0:3655:91	0/0:13,0:0:13:0,39,111:0:525:13	0/0:50,0:0:50:0,151,1021:0:1926:50	0/0:110,0:0:110:0,331,1233:0:4404:110	0/0:51,12:12:63:0,81,396:457:2079:51	0/0:103,1:1:104:0,291,1000:41:4115:103	0/0:106,1:1:107:0,299,1134:41:4283:106	0/0:43,0:0:43:0,129,441:0:1716:43	0/0:45,0:0:45:0,135,415:0:1784:45	0/0:143,0:0:143:0,430,1328:0:5710:143	0/0:58,0:0:58:0,175,503:0:2353:58	0/0:33,0:0:33:0,99,268:0:1349:33	0/0:20,0:0:20:0,60,377:0:783:20	0/0:27,3:3:30:0,42,244:123:1080:27	0/0:62,0:0:62:0,187,611:0:2431:62	0/0:54,0:0:54:0,163,576:0:2148:54	0/0:55,0:0:55:0,166,672:0:2176:55	0/0:73,2:2:75:0,182,688:75:2897:73	0/0:53,9:9:62:0,129,524:320:2079:53	0/0:204,0:0:204:0,614,1872:0:8146:204	0/0:8,0:0:8:0,24,152:0:319:8	0/0:26,2:2:28:0,69,274:82:1022:26	0/0:18,0:0:18:0,54,203:0:721:18	0/0:93,0:0:94:0,280,923:0:3746:93	0/0:116,4:4:120:0,277,1086:148:4598:116	0/0:32,1:1:33:0,70,474:29:1241:32	0/0:46,0:0:46:0,138,517:0:1820:46	0/0:12,0:0:12:0,36,106:0:461:12	0/0:59,0:0:59:0,178,634:0:2375:59	0/0:74,7:7:81:0,105,536:260:2926:74	0/0:52,0:0:52:0,157,610:0:2067:52	0/0:30,0:0:30:0,90,367:0:1201:30	0/0:122,0:0:122:0,367,1189:0:4833:122	0/0:55,4:4:59:0,93,487:164:2190:55	0/0:39,0:0:39:0,117,385:0:1519:39	0/0:35,0:0:35:0,105,359:0:1369:35	0/0:12,0:0:12:0,36,113:0:467:12	0/0:50,0:0:50:0,151,516:0:2042:50	0/0:165,0:0:165:0,497,1856:0:6592:165	0/0:178,0:0:178:0,536,1823:0:7127:178	0/0:41,0:0:41:0,123,424:0:1633:41	0/0:60,0:0:60:0,181,604:0:2388:60	0/0:32,0:0:32:0,96,339:0:1282:32	0/0:14,0:0:14:0,42,149:0:552:14	0/1:28,28:28:56:26,0,149:1118:1097:28	0/0:1,0:0:1:0,3,28:0:41:1	0/0:15,0:0:15:0,45,360:0:570:15	0/0:75,0:0:75:0,226,727:0:2974:75	0/0:85,1:1:86:0,236,911:41:3380:85	0/0:119,0:0:119:0,358,1457:0:4781:119	0/0:84,0:0:84:0,253,889:0:3347:84	0/0:4,0:0:4:0,12,48:0:164:4	0/0:32,3:3:35:0,44,339:123:1272:32	0/0:43,0:0:43:0,129,570:0:1703:43	0/0:29,2:2:31:0,52,254:82:1167:29	0/0:30,0:0:30:0,90,354:0:1189:30	0/0:19,0:0:19:0,57,177:0:759:19	0/0:272,0:0:272:0,819,3002:0:10741:272	0/1:27,10:10:37:13,0,124:397:1099:27	0/0:64,0:0:64:0,193,586:0:2550:64	0/0:46,0:0:46:0,138,501:0:1769:46	0/0:23,11:11:34:0,11,119:449:904:23	0/0:217,2:2:219:0,616,2027:82:8685:217	0/0:44,0:0:44:0,132,505:0:1768:44	0/0:88,0:0:88:0,265,956:0:3499:88	0/0:19,0:0:19:0,57,285:0:693:19	0/0:76,0:0:76:0,229,833:0:3062:76	0/0:32,0:0:32:0,96,280:0:1277:32	0/0:90,0:0:90:0,271,835:0:3614:90	0/0:31,0:0:31:0,93,269:0:1245:31	0/0:7,0:0:7:0,21,79:0:287:7	0/0:60,0:0:60:0,181,744:0:2384:60	0/0:27,0:0:27:0,81,291:0:1078:27	0/0:78,0:0:78:0,235,809:0:3087:78	0/1:9,19:19:28:62,0,117:771:369:9	0/0:27,0:0:27:0,81,359:0:1057:27	0/0:14,0:0:14:0,42,132:0:557:14	0/0:38,0:0:38:0,114,391:0:1509:38	0/0:26,9:9:35:0,9,132:360:1048:26	0/0:49,0:0:49:0,148,624:0:1968:49	0/0:42,0:0:42:0,126,474:0:1625:42	0/0:34,0:0:34:0,102,429:0:1382:34	0/0:132,0:0:132:0,397,1228:0:5327:132	0/0:24,6:6:30:0,11,149:240:963:24	0/0:11,0:0:11:0,33,141:0:443:11	0/0:71,0:0:71:0,214,692:0:2867:71	0/0:56,0:0:56:0,169,582:0:2203:56	0/0:8,0:0:8:0,24,81:0:324:8	1/1:0,11:11:11:208,33,0:402:0:0
29342442	3559	29342442_3559	C	A	6225.92	.	AB=0.373737;ABP=181.225;AC=5;AF=0.0291022;AN=224;AO=794;CIGAR=1X;DP=186266;DPB=77178;DPRA=0.766102;EPP=145.179;EPPR=6901.13;GTI=65;LEN=1;MEANALT=1;MQM=15.4005;MQMR=11.8617;NS=2112;NUMALT=1;ODDS=0.00346477;PAIRED=0.596977;PAIREDR=0.890728;PAO=0;PQA=0;PQR=0;PRO=0;PROBE=Intergenic|RAPIDGENOMICS_3404_44494;QA=30134;QR=2991293;RO=75463;RPL=563;RPP=304.457;RPPR=26681.8;RPR=231;RUN=1;SAF=298;SAP=110.227;SAR=496;SRF=28576;SRP=9651.17;SRR=46887;TYPE=snp;technology.illumina=1	GT:AD:AO:DP:PL:QA:QR:RO	0/0:36,0:0:36:0,108,308:0:1442:36	0/0:4,0:0:4:0,12,55:0:155:4	0/0:16,0:0:16:0,48,145:0:620:16	0/0:160,0:0:160:0,482,1477:0:6281:160	0/0:29,0:0:29:0,87,460:0:1150:29	0/0:53,0:0:53:0,160,567:0:2085:53	0/0:10,0:0:10:0,30,227:0:384:10	0/0:4,0:0:4:0,12,35:0:164:4	0/0:72,0:0:72:0,217,766:0:2838:72	0/1:38,25:25:63:142,0,183:980:1497:38	0/0:13,0:0:13:0,39,113:0:493:13	0/0:40,0:0:40:0,120,464:0:1573:40	0/0:126,0:0:126:0,379,1446:0:4986:126	0/0:66,0:0:66:0,199,686:0:2643:66	0/0:109,0:0:109:0,328,1146:0:4316:109	0/0:81,0:0:81:0,244,896:0:3198:81	0/0:19,0:0:19:0,57,440:0:743:19	0/0:53,0:0:53:0,160,571:0:2059:53	0/0:47,0:0:47:0,141,519:0:1874:47	0/0:72,7:7:79:0,177,545:279:2862:72	0/0:57,0:0:57:0,172,604:0:2241:57	0/0:53,0:0:53:0,160,528:0:2121:53	0/0:26,0:0:26:0,78,280:0:1022:26	0/0:72,0:0:72:0,217,847:0:2868:72	0/0:9,0:0:9:0,27,79:0:356:9	0/0:47,0:0:47:0,141,946:0:1837:47	0/0:87,0:0:87:0,262,935:0:3480:87	0/0:47,9:9:56:0,79,422:327:1849:47	0/0:101,0:0:101:0,304,1020:0:4031:101	0/0:107,0:0:107:0,322,1187:0:4242:107	0/0:42,0:0:42:0,126,457:0:1669:42	0/0:34,0:0:34:0,102,328:0:1364:34	0/0:138,0:0:138:0,415,1288:0:5466:138	0/0:43,0:0:43:0,129,361:0:1734:43	0/0:37,0:0:37:0,111,309:0:1501:37	0/0:17,0:0:17:0,51,348:0:685:17	0/0:24,3:3:27:0,33,220:123:963:24	0/0:58,0:0:58:0,175,572:0:2303:58	0/0:42,0:0:42:0,126,439:0:1692:42	0/0:51,0:0:51:0,154,660:0:1964:51	0/0:62,0:0:62:0,187,671:0:2401:62	0/0:35,7:7:42:0,80,348:250:1381:35	0/0:201,0:0:201:0,605,1799:0:8035:201	0/0:8,0:0:8:0,24,152:0:319:8	0/0:27,3:3:30:0,69,287:104:1058:27	0/0:12,0:0:12:0,36,160:0:484:12	0/0:77,0:0:78:0,232,799:0:3073:77	0/0:102,0:0:102:0,307,984:0:3965:102	0/0:27,0:0:27:0,81,508:0:1040:27	0/0:44,0:0:44:0,132,497:0:1700:44	0/0:11,0:0:11:0,33,98:0:429:11	0/0:54,0:0:54:0,163,598:0:2140:54	0/0:57,0:0:57:0,172,647:0:2265:57	0/0:55,0:0:55:0,166,654:0:2165:55	0/0:25,0:0:25:0,75,291:0:990:25	0/0:105,0:0:105:0,316,1041:0:4156:105	0/0:55,0:0:55:0,166,616:0:2189:55	0/0:37,0:0:37:0,111,368:0:1469:37	0/0:42,0:0:42:0,126,466:0:1637:42	0/0:12,0:0:12:0,36,113:0:472:12	0/0:40,0:0:40:0,120,406:0:1595:40	0/0:126,0:0:126:0,379,1433:0:5018:126	0/0:171,0:0:171:0,515,1758:0:6854:171	0/0:38,0:0:38:0,114,381:0:1466:38	0/0:59,0:0:59:0,178,564:0:2325:59	0/0:27,0:0:27:0,81,282:0:1044:27	0/0:14,0:0:14:0,42,165:0:553:14	0/0:26,15:15:41:0,7,165:576:1028:26	0/0:1,0:0:1:0,3,28:0:41:1	0/0:12,0:0:12:0,36,283:0:458:12	0/0:76,0:0:76:0,229,735:0:3029:76	0/0:78,0:0:78:0,235,893:0:3116:78	0/0:119,0:0:119:0,358,1491:0:4752:119	0/0:80,0:0:80:0,241,874:0:3153:80	0/0:3,0:0:3:0,9,35:0:123:3	0/0:39,0:0:39:0,117,519:0:1528:39	0/0:37,0:0:37:0,111,453:0:1471:37	0/0:26,0:0:26:0,78,278:0:1049:26	0/0:27,0:0:27:0,81,316:0:1036:27	0/0:13,0:0:13:0,39,127:0:515:13	0/0:244,0:0:244:0,735,2687:0:9721:244	0/0:26,9:9:35:0,2,126:343:1038:26	0/0:56,0:0:56:0,169,526:0:2194:56	0/0:49,0:0:49:0,148,478:0:1945:49	0/0:21,10:10:31:0,6,107:410:829:21	0/0:184,0:0:184:0,554,1779:0:7445:184	0/0:41,0:0:41:0,123,459:0:1633:41	0/0:89,0:0:89:0,268,994:0:3537:89	0/0:18,0:0:18:0,54,231:0:708:18	0/0:61,0:0:61:0,184,591:0:2428:61	0/0:33,0:0:33:0,99,300:0:1287:33	0/0:71,0:0:71:0,214,597:0:2801:71	0/0:29,0:0:29:0,87,251:0:1156:29	0/0:7,0:0:7:0,21,79:0:287:7	0/0:58,0:0:58:0,175,741:0:2302:58	0/0:23,0:0:23:0,69,271:0:919:23	0/0:75,0:0:75:0,226,749:0:2971:75	0/1:7,19:19:26:68,0,77:747:271:7	0/0:25,0:0:25:0,75,337:0:991:25	0/0:15,0:0:15:0,45,132:0:588:15	0/0:24,0:0:24:0,72,228:0:980:24	0/1:22,9:9:31:3,0,96:369:894:22	0/0:41,0:0:41:0,123,533:0:1642:41	0/0:39,0:0:39:0,117,429:0:1569:39	0/0:40,0:0:40:0,120,531:0:1582:40	0/0:112,0:0:112:0,337,1064:0:4467:112	0/0:21,3:3:24:0,14,138:123:834:21	0/0:12,0:0:12:0,36,142:0:470:12	0/0:70,0:0:70:0,211,650:0:2766:70	0/0:44,0:0:44:0,132,457:0:1696:44	0/0:5,0:0:5:0,15,59:0:205:5	1/1:0,8:8:8:159,24,0:296:0:0
29342442	3568	29342442_3568	G	C	6394.69	.	AB=0.370656;ABP=191.191;AC=7;AF=0.0294118;AN=224;AO=924;CIGAR=1X;DP=174630;DPB=71381;DPRA=1.09754;EPP=116.754;EPPR=4271.42;GTI=81;LEN=1;MEANALT=1.01633;MQM=16.3561;MQMR=11.8649;NS=2112;NUMALT=1;ODDS=0.0249165;PAIRED=0.493506;PAIREDR=0.897402;PAO=0;PQA=0;PQR=0;PRO=0;PROBE=Intergenic|RAPIDGENOMICS_3404_44494;QA=36236;QR=2744065;RO=69426;RPL=678;RPP=441.591;RPPR=30383.5;RPR=246;RUN=1;SAF=338;SAP=147.55;SAR=586;SRF=24376;SRP=13371.5;SRR=45050;TYPE=snp;technology.illumina=1	GT:AD:AO:DP:PL:QA:QR:RO	0/0:32,0:0:32:0,96,279:0:1259:32	0/0:3,0:0:3:0,9,27:0:123:3	0/0:16,0:0:16:0,48,146:0:625:16	0/0:140,0:0:140:0,421,1330:0:5551:140	0/0:27,2:2:29:0,46,374:69:1073:27	0/0:53,0:0:53:0,160,571:0:2066:53	0/0:9,0:0:9:0,27,191:0:360:9	0/0:5,0:0:5:0,15,64:0:192:5	0/0:70,0:0:70:0,211,742:0:2793:70	0/1:38,19:19:57:30,0,200:775:1482:38	0/0:12,0:0:12:0,36,106:0:484:12	0/0:39,0:0:39:0,117,459:0:1548:39	0/0:122,0:0:122:0,367,1450:0:4806:122	0/0:60,0:0:60:0,181,632:0:2416:60	0/0:111,0:0:111:0,334,1172:0:4292:111	0/0:80,0:0:80:0,241,881:0:3160:80	0/0:18,0:0:18:0,54,405:0:660:18	0/0:46,0:0:46:0,138,521:0:1830:46	0/0:40,0:0:40:0,120,463:0:1601:40	0/0:60,6:6:66:0,160,442:242:2418:60	0/0:57,0:0:57:0,172,599:0:2193:57	0/0:51,0:0:51:0,154,485:0:2046:51	0/0:20,0:0:20:0,60,222:0:785:20	0/0:65,0:0:65:0,196,791:0:2580:65	0/0:5,0:0:5:0,15,47:0:188:5	0/0:45,0:0:45:0,135,937:0:1726:45	0/0:83,0:0:83:0,250,878:0:3296:83	0/0:37,7:7:44:0,55,354:287:1465:37	0/0:94,1:1:95:0,264,930:41:3743:94	0/0:97,0:0:97:0,292,1066:0:3860:97	0/0:42,0:0:42:0,126,441:0:1678:42	0/0:29,0:0:29:0,87,294:0:1107:29	0/0:130,0:0:130:0,391,1201:0:5183:130	0/0:44,0:0:44:0,132,372:0:1780:44	0/0:35,0:0:35:0,105,295:0:1385:35	0/0:17,0:0:17:0,51,350:0:679:17	0/0:24,3:3:27:0,33,220:123:954:24	0/0:55,0:0:55:0,166,546:0:2203:55	0/0:40,0:0:40:0,120,406:0:1581:40	0/0:43,0:0:43:0,129,590:0:1691:43	0/0:54,0:0:54:0,163,601:0:2157:54	0/0:39,4:4:43:0,102,421:151:1505:39	0/0:182,1:1:183:0,542,1616:27:7194:182	0/0:8,0:0:8:0,24,152:0:324:8	0/0:26,3:3:29:0,66,278:119:1026:26	0/0:12,0:0:12:0,36,160:0:488:12	0/0:75,0:0:75:0,226,803:0:2988:75	0/0:96,0:0:96:0,289,888:0:3767:96	0/0:27,0:0:27:0,81,507:0:1016:27	0/0:35,0:0:35:0,105,400:0:1362:35	0/0:8,0:0:8:0,24,87:0:328:8	0/0:57,0:0:57:0,172,661:0:2252:57	0/0:50,7:7:57:0,33,373:265:1983:50	0/0:52,0:0:52:0,157,588:0:2073:52	0/0:21,0:0:21:0,63,242:0:845:21	0/0:102,0:0:102:0,307,988:0:4029:102	0/0:55,0:0:55:0,166,556:0:2186:55	0/0:30,0:0:30:0,90,312:0:1187:30	0/0:40,0:0:40:0,120,440:0:1578:40	0/0:10,0:0:10:0,30,94:0:374:10	0/0:39,0:0:39:0,117,375:0:1542:39	0/0:124,0:0:124:0,373,1418:0:4943:124	0/0:176,0:0:176:0,530,1808:0:7003:176	0/0:39,0:0:39:0,117,399:0:1498:39	0/0:51,0:0:51:0,154,477:0:2041:51	0/0:23,0:0:23:0,69,249:0:897:23	0/0:14,0:0:14:0,42,165:0:562:14	0/0:26,10:10:36:0,44,217:406:997:26	0/0:1,0:0:1:0,3,28:0:41:1	0/0:11,0:0:11:0,33,305:0:438:11	0/0:63,0:0:63:0,190,620:0:2474:63	0/0:73,1:1:74:0,200,789:41:2898:73	0/0:117,0:0:117:0,352,1509:0:4624:117	0/0:84,0:0:84:0,253,905:0:3279:84	0/0:3,0:0:3:0,9,35:0:123:3	0/0:30,3:3:33:0,38,328:123:1190:30	0/0:36,0:0:36:0,108,442:0:1427:36	0/0:23,2:2:25:0,34,167:82:935:23	0/0:24,0:0:24:0,72,294:0:955:24	0/0:13,0:0:13:0,39,129:0:509:13	0/0:228,0:0:228:0,686,2545:0:9100:228	0/1:26,10:10:36:15,0,122:397:1043:26	0/0:54,0:0:54:0,163,493:0:2152:54	0/0:47,0:0:47:0,141,466:0:1850:47	0/0:22,5:5:27:0,55,171:205:852:22	0/0:175,0:0:175:0,527,1661:0:7007:175	0/0:40,0:0:40:0,120,449:0:1607:40	0/0:92,0:0:92:0,277,1022:0:3661:92	0/0:17,0:0:17:0,51,265:0:616:17	0/0:55,0:0:55:0,166,555:0:2170:55	0/0:29,0:0:29:0,87,270:0:1157:29	0/0:59,0:0:59:0,178,509:0:2348:59	0/0:24,0:0:24:0,72,199:0:976:24	0/0:5,0:0:5:0,15,63:0:197:5	0/0:57,0:0:57:0,172,696:0:2247:57	0/0:22,0:0:22:0,66,275:0:845:22	0/0:72,0:0:72:0,217,733:0:2760:72	1/1:2,19:19:21:110,27,0:775:82:2	0/0:24,0:0:24:0,72,330:0:980:24	0/0:15,1:1:16:0,24,92:41:593:15	0/0:24,0:0:24:0,72,228:0:948:24	0/1:18,9:9:27:15,0,79:369:717:18	0/0:35,0:0:35:0,105,474:0:1410:35	0/0:35,0:0:35:0,105,374:0:1385:35	0/0:40,0:0:40:0,120,530:0:1580:40	0/0:98,0:0:98:0,295,909:0:3911:98	0/0:22,3:3:25:0,17,149:123:840:22	0/0:12,0:0:12:0,36,149:0:480:12	0/0:57,0:0:58:0,172,558:0:2253:57	0/0:37,0:0:37:0,111,405:0:1450:37	0/0:5,0:0:5:0,15,59:0:205:5	1/1:0,10:10:10:212,30,0:410:0:0
29342442	3614	29342442_3614	G	T	4140.19	.	AB=0.379581;ABP=99.2372;AC=11;AF=0.0282433;AN=224;AO=487;CIGAR=1X;DP=113449;DPB=42373;DPRA=0.792056;EPP=12.0395;EPPR=1053.66;GTI=77;LEN=1;MEANALT=1;MQM=15.2567;MQMR=11.6331;NS=2112;NUMALT=1;ODDS=0.307948;PAIRED=0.603696;PAIREDR=0.914221;PAO=0;PQA=0;PQR=0;PRO=0;PROBE=Intergenic|RAPIDGENOMICS_3404_44494;QA=19122;QR=1630998;RO=41537;RPL=308;RPP=77.2104;RPPR=17835.3;RPR=179;RUN=1;SAF=42;SAP=727.172;SAR=445;SRF=6999;SRP=39650.5;SRR=34538;TYPE=snp;technology.illumina=1	GT:AD:AO:DP:PL:QA:QR:RO	0/0:23,0:0:23:0,69,193:0:898:23	0/0:1,0:0:1:0,3,11:0:41:1	0/0:9,0:0:9:0,27,68:0:361:9	0/0:100,0:0:100:0,301,986:0:3919:100	0/0:21,0:0:21:0,63,330:0:848:21	0/0:50,0:0:50:0,151,515:0:1985:50	0/0:9,0:0:9:0,27,157:0:335:9	0/0:5,0:0:5:0,15,65:0:201:5	0/0:42,0:0:42:0,126,450:0:1625:42	0/1:24,11:11:35:12,0,154:451:917:24	0/0:6,0:0:6:0,18,79:0:242:6	0/0:11,0:0:11:0,33,100:0:419:11	0/0:73,0:0:73:0,220,879:0:2855:73	0/0:46,0:0:46:0,138,385:0:1773:46	0/0:56,0:0:56:0,169,483:0:2158:56	0/0:35,0:0:35:0,105,379:0:1400:35	0/0:13,0:0:13:0,39,325:0:525:13	0/0:25,0:0:25:0,75,326:0:1011:25	0/0:23,0:0:23:0,69,239:0:906:23	0/0:22,0:0:22:0,66,208:0:885:22	0/0:38,0:0:38:0,114,392:0:1491:38	0/0:39,0:0:39:0,117,424:0:1494:39	0/0:16,0:0:16:0,48,142:0:647:16	0/0:16,0:0:16:0,48,208:0:638:16	0/0:7,0:0:7:0,21,62:0:264:7	0/0:39,0:0:39:0,117,692:0:1488:39	0/0:51,0:0:51:0,154,552:0:2013:51	0/1:11,3:3:14:10,0,100:115:443:11	0/0:44,0:0:44:0,132,456:0:1731:44	0/0:62,0:0:62:0,187,640:0:2475:62	0/0:23,0:0:23:0,69,237:0:921:23	0/0:7,0:0:7:0,21,71:0:287:7	0/0:68,0:0:68:0,205,660:0:2690:68	0/0:12,0:0:12:0,36,87:0:465:12	0/0:22,0:0:22:0,66,214:0:848:22	0/0:3,0:0:3:0,9,77:0:123:3	1/1:0,3:3:3:48,9,0:123:0:0	0/0:22,0:0:22:0,66,262:0:885:22	0/0:25,0:0:25:0,75,258:0:1007:25	0/0:27,0:0:27:0,81,334:0:1064:27	0/0:34,0:0:34:0,102,389:0:1351:34	0/1:11,4:4:15:37,0,86:160:442:11	0/0:124,0:0:124:0,373,1111:0:5009:124	0/0:4,0:0:4:0,12,42:0:155:4	0/0:20,3:3:23:0,49,178:114:778:20	0/0:2,0:0:2:0,6,53:0:82:2	0/0:56,2:2:58:0,121,539:82:2231:56	0/0:63,0:0:63:0,190,591:0:2465:63	0/0:34,0:0:34:0,102,684:0:1281:34	0/0:24,0:0:24:0,72,227:0:937:24	0/0:2,0:0:2:0,6,35:0:82:2	0/0:24,0:0:24:0,72,278:0:937:24	0/0:54,0:0:54:0,163,563:0:2113:54	0/0:47,0:0:47:0,141,586:0:1868:47	0/0:2,0:0:2:0,6,40:0:73:2	0/0:77,0:0:77:0,232,754:0:3049:77	0/0:29,0:0:29:0,87,303:0:1159:29	0/0:20,0:0:20:0,60,202:0:794:20	0/0:26,0:0:26:0,78,268:0:1011:26	0/0:4,0:0:4:0,12,37:0:156:4	0/0:18,0:0:18:0,54,151:0:687:18	0/0:72,0:0:72:0,217,798:0:2863:72	0/0:128,0:0:128:0,385,1282:0:5027:128	0/0:28,0:0:28:0,84,294:0:1118:28	0/0:48,0:0:48:0,144,470:0:1871:48	0/0:13,0:0:13:0,39,139:0:525:13	0/0:6,0:0:6:0,18,66:0:237:6	0/0:10,7:7:17:0,5,65:287:402:10	0/0:1,0:0:1:0,3,27:0:37:1	0/0:10,0:0:10:0,30,248:0:374:10	0/0:34,0:0:34:0,102,323:0:1348:34	0/0:42,1:1:43:0,107,427:27:1634:42	0/0:64,0:0:64:0,193,729:0:2500:64	0/0:36,0:0:36:0,108,396:0:1437:36	0/0:1,0:0:1:0,3,17:0:41:1	0/0:22,0:0:22:0,66,250:0:866:22	0/0:21,0:0:21:0,63,275:0:820:21	0/0:15,0:0:15:0,45,161:0:597:15	0/0:19,0:0:19:0,57,248:0:734:19	0/0:13,0:0:13:0,39,124:0:512:13	0/0:117,0:0:117:0,352,1299:0:4711:117	0/1:19,4:4:23:2,0,80:160:762:19	0/0:37,0:0:37:0,111,382:0:1488:37	0/0:42,0:0:42:0,126,395:0:1697:42	0/0:13,1:1:14:0,37,126:37:525:13	0/0:104,0:0:104:0,313,993:0:4122:104	0/0:17,0:0:17:0,51,195:0:649:17	0/0:60,0:0:60:0,181,620:0:2359:60	0/0:15,0:0:15:0,45,219:0:565:15	0/0:40,0:0:40:0,120,324:0:1574:40	0/0:25,0:0:25:0,75,234:0:976:25	0/0:34,0:0:34:0,102,286:0:1324:34	0/0:13,0:0:13:0,39,94:0:510:13	0/0:1,0:0:1:0,3,9:0:41:1	0/0:24,0:0:24:0,72,306:0:964:24	0/0:9,0:0:9:0,27,130:0:352:9	0/0:38,0:0:38:0,114,383:0:1505:38	1/1:1,10:10:11:69,25,0:410:41:1	0/0:16,0:0:16:0,48,213:0:644:16	0/1:5,1:1:6:6,0,20:41:201:5	0/0:17,0:0:17:0,51,146:0:680:17	0/0:20,6:6:26:0,29,135:246:793:20	0/0:17,0:0:17:0,51,240:0:685:17	0/0:23,0:0:23:0,69,262:0:903:23	0/0:24,0:0:24:0,72,331:0:898:24	0/0:76,1:1:77:0,208,720:25:2981:76	0/0:12,1:1:13:0,15,105:37:465:12	0/0:8,0:0:8:0,24,113:0:310:8	0/0:40,0:0:40:0,120,385:0:1600:40	0/0:28,0:0:28:0,84,365:0:1087:28	0/0:5,0:0:5:0,15,59:0:197:5	1/1:0,9:9:9:223,27,0:361:0:0
29342442	162517	29342442_162517	C	T	12516.6	.	AB=0.45012;ABP=30.0887;AC=16;AF=0.039441;AN=220;AO=919;CIGAR=1X;DP=102679;DPB=40338;DPRA=1.10295;EPP=120.513;EPPR=4749.86;GTI=78;LEN=1;MEANALT=1.04878;MQM=16.4059;MQMR=11.2128;NS=2112;NUMALT=1;ODDS=0.0294231;PAIRED=0.660501;PAIREDR=0.901679;PAO=0;PQA=0;PQR=0;PRO=0;PROBE=Intergenic|RAPIDGENOMICS_3404_44496;QA=36068;QR=1530664;RO=38425;RPL=339;RPP=140.248;RPPR=10589.6;RPR=580;RUN=1;SAF=559;SAP=96.5821;SAR=360;SRF=23371;SRP=3912.08;SRR=15054;TYPE=snp;technology.illumina=1	GT:AD:AO:DP:PL:QA:QR:RO	0/0:35,0:0:35:0,105,276:0:1419:35	0/0:6,0:0:6:0,18,78:0:228:6	0/0:3,0:0:3:0,9,30:0:123:3	0/0:52,0:0:52:0,157,511:0:2082:52	0/0:17,0:0:17:0,51,228:0:689:17	0/0:17,0:0:17:0,51,204:0:697:17	0/0:9,0:0:9:0,27,225:0:332:9	0/0:2,0:0:2:0,6,15:0:82:2	0/0:35,0:0:35:0,105,349:0:1359:35	0/1:9,13:13:22:75,0,9:511:357:9	0/0:10,0:0:10:0,30,98:0:402:10	0/0:16,0:0:16:0,48,126:0:630:16	0/0:19,0:0:19:0,57,193:0:752:19	0/0:21,0:0:21:0,63,195:0:817:21	0/0:29,0:0:29:0,87,309:0:1155:29	0/0:24,0:0:24:0,72,224:0:976:24	0/0:18,0:0:18:0,54,432:0:693:18	0/0:42,0:0:42:0,126,421:0:1683:42	0/0:13,0:0:13:0,39,145:0:533:13	0/1:25,8:8:33:63,0,177:300:1004:25	0/0:21,0:0:21:0,63,202:0:839:21	0/0:31,0:0:31:0,93,272:0:1259:31	0/0:10,0:0:10:0,30,81:0:406:10	0/0:18,0:0:18:0,54,163:0:698:18	0/0:25,0:0:25:0,75,207:0:981:25	0/0:22,0:0:22:0,66,507:0:843:22	0/0:34,0:0:34:0,102,341:0:1350:34	1/1:17,36:36:53:207,17,0:1446:689:17	0/0:59,0:0:59:0,178,619:0:2382:59	0/0:20,0:0:20:0,60,211:0:807:20	0/0:21,0:0:21:0,63,240:0:848:21	0/0:31,0:0:31:0,93,300:0:1246:31	0/0:65,0:0:65:0,196,630:0:2635:65	0/0:15,0:0:15:0,45,161:0:597:15	0/0:13,0:0:13:0,39,154:0:529:13	0/0:2,0:0:2:0,6,58:0:69:2	1/1:0,17:17:17:185,51,0:670:0:0	0/0:12,0:0:12:0,36,182:0:480:12	0/0:28,0:0:28:0,84,341:0:1111:28	0/0:53,0:0:53:0,160,601:0:2161:53	0/0:36,0:0:36:0,108,296:0:1419:36	0/1:14,20:20:34:87,0,66:813:574:14	0/0:62,0:0:62:0,187,646:0:2504:62	0/0:12,0:0:12:0,36,111:0:488:12	0/1:12,20:20:32:166,0,55:814:476:12	0/0:7,0:0:7:0,21,96:0:269:7	0/0:57,0:0:57:0,172,666:0:2298:57	0/0:39,0:0:39:0,117,450:0:1555:39	0/0:35,0:0:35:0,105,797:0:1395:35	0/0:23,0:0:23:0,69,195:0:939:23	0/0:8,0:0:8:0,24,66:0:309:8	0/0:22,0:0:22:0,66,192:0:884:22	0/0:35,0:0:35:0,105,344:0:1413:35	0/0:29,0:0:29:0,87,480:0:1104:29	0/0:43,0:0:43:0,129,555:0:1702:43	0/0:64,0:0:64:0,193,654:0:2571:64	0/0:9,0:0:9:0,27,75:0:360:9	0/0:10,0:0:10:0,30,84:0:410:10	0/0:15,0:0:15:0,45,128:0:594:15	0/0:34,0:0:34:0,102,384:0:1346:34	0/0:23,0:0:23:0,69,215:0:931:23	0/0:99,0:0:99:0,298,922:0:3963:99	0/0:76,0:0:76:0,229,703:0:3034:76	0/0:56,0:0:56:0,169,537:0:2233:56	0/0:15,0:0:15:0,45,158:0:611:15	0/0:26,0:0:27:0,78,230:0:1045:26	0/1:11,6:6:17:4,0,54:246:422:11	1/1:12,32:32:44:151,13,0:1284:492:12	./.:.:.:.:.:.:.:.	0/0:3,0:0:3:0,9,80:0:119:3	0/0:69,0:0:69:0,208,725:0:2731:69	0/0:37,0:0:37:0,111,377:0:1460:37	0/0:46,0:0:46:0,138,451:0:1855:46	0/0:18,0:0:18:0,54,207:0:713:18	./.:.:.:.:.:.:.:.	0/0:30,0:0:30:0,90,277:0:1214:30	0/0:9,0:0:9:0,27,109:0:360:9	0/0:9,0:0:9:0,27,76:0:356:9	0/0:14,0:0:14:0,42,149:0:555:14	0/1:11,15:15:26:84,0,59:613:447:11	0/0:75,0:0:75:0,226,810:0:2949:75	0/0:22,7:7:29:0,27,175:287:894:22	0/0:31,2:2:33:0,88,335:82:1249:31	0/0:46,0:0:46:0,138,464:0:1859:46	0/0:41,0:0:41:0,123,317:0:1647:41	0/0:42,0:0:42:0,126,448:0:1691:42	0/0:19,0:0:19:0,57,289:0:765:19	0/0:7,0:0:7:0,21,98:0:287:7	0/0:13,0:0:13:0,39,116:0:525:13	0/0:16,0:0:16:0,48,164:0:656:16	0/0:19,0:0:19:0,57,189:0:736:19	0/0:26,0:0:26:0,78,222:0:1066:26	0/0:20,0:0:20:0,60,183:0:803:20	0/1:3,4:4:7:19,0,5:148:123:3	0/0:14,0:0:14:0,42,111:0:551:14	0/0:9,0:0:9:0,27,176:0:369:9	0/0:35,0:0:35:0,105,328:0:1404:35	0/0:2,1:1:3:0,3,10:41:82:2	0/0:11,0:0:11:0,33,139:0:442:11	0/0:21,7:7:28:0,14,117:285:834:21	0/0:17,0:0:17:0,51,241:0:685:17	0/1:12,15:15:27:98,0,43:597:473:12	0/0:17,0:0:18:0,51,150:0:697:17	0/0:31,0:0:31:0,93,285:0:1254:31	0/0:9,0:0:9:0,27,66:0:356:9	0/0:30,0:0:30:0,90,396:0:1173:30	0/1:13,12:12:25:16,0,46:486:529:13	0/0:18,0:0:18:0,54,168:0:670:18	0/0:28,0:0:28:0,84,317:0:1114:28	0/0:12,0:0:12:0,36,140:0:480:12	0/0:16,0:0:16:0,48,178:0:639:16	0/1:3,16:16:19:415,0,55:630:123:3
29342442	162521	29342442_162521	A	G	393057	.	AB=0.449328;ABP=162.338;AC=145;AF=0.71677;AN=220;AO=16432;CIGAR=1X;DP=105443;DPB=41405;DPRA=0.811875;EPP=1963.82;EPPR=1666.73;GTI=119;LEN=1;MEANALT=1.00596;MQM=13.3871;MQMR=11.4637;NS=2112;NUMALT=1;ODDS=0.00262078;PAIRED=0.832339;PAIREDR=0.888776;PAO=0;PQA=0;PQR=0;PRO=0;PROBE=Intergenic|RAPIDGENOMICS_3404_44496;QA=650401;QR=591575;RO=14700;RPL=5220;RPP=4747.7;RPPR=2643.64;RPR=11212;RUN=1;SAF=9720;SAP=1198.7;SAR=6712;SRF=8536;SRP=834.135;SRR=6164;TYPE=snp;technology.illumina=1	GT:AD:AO:DP:PL:QA:QR:RO	1/1:0,34:34:34:268,102,0:1377:0:0	1/1:0,6:6:6:78,18,0:246:0:0	1/1:0,3:3:3:30,9,0:123:0:0	0/0:54,0:0:54:0,163,528:0:2161:54	0/1:12,6:6:18:31,0,103:242:488:12	1/1:0,17:17:17:203,51,0:693:0:0	1/1:0,10:10:10:260,30,0:379:0:0	1/1:0,2:2:2:15,6,0:82:0:0	0/0:28,7:7:35:0,51,245:250:1144:28	1/1:0,24:24:24:251,72,0:950:0:0	0/1:3,7:7:10:23,0,17:287:123:3	1/1:0,16:16:16:126,48,0:643:0:0	0/1:14,5:5:19:18,0,63:197:529:14	0/1:10,6:6:16:18,0,39:246:406:10	0/1:8,21:21:29:126,0,3:821:328:8	1/1:0,24:24:24:224,72,0:972:0:0	0/1:10,9:9:19:212,0,145:331:397:10	1/1:0,40:40:40:399,120,0:1636:0:0	1/1:0,13:13:13:145,39,0:529:0:0	0/1:24,10:10:34:79,0,146:369:971:24	1/1:0,28:28:28:263,84,0:1113:0:0	0/1:16,16:16:32:32,0,56:656:633:16	1/1:0,11:11:11:88,33,0:442:0:0	1/1:0,18:18:18:163,54,0:725:0:0	0/0:25,2:2:27:0,66,195:69:1025:25	1/1:0,23:23:23:563,69,0:900:0:0	0/1:20,16:16:36:61,0,83:630:816:20	1/1:0,61:61:61:562,184,0:2399:0:0	0/1:21,37:37:58:236,0,28:1487:852:21	0/0:22,0:0:22:0,66,229:0:885:22	0/1:5,16:16:21:96,0,16:652:191:5	1/1:0,34:34:34:339,102,0:1346:0:0	0/1:42,26:26:68:48,0,181:1034:1722:42	0/1:14,5:5:19:26,0,59:205:554:14	0/0:10,5:5:15:0,6,92:205:410:10	1/1:0,2:2:2:61,6,0:82:0:0	1/1:0,17:17:17:185,51,0:670:0:0	0/1:5,7:7:12:24,0,89:283:205:5	0/0:27,0:0:27:0,81,334:0:1107:27	1/1:0,53:53:53:600,160,0:2142:0:0	0/0:29,2:2:31:0,78,227:82:1159:29	1/1:0,34:34:34:355,102,0:1374:0:0	0/0:67,0:0:67:0,202,777:0:2703:67	0/0:10,2:2:12:0,19,79:82:406:10	1/1:0,34:34:34:436,102,0:1371:0:0	1/1:0,8:8:8:127,24,0:324:0:0	0/1:35,22:22:57:31,0,293:890:1427:35	0/1:28,15:15:43:23,0,200:589:1140:28	0/1:20,16:16:36:286,0,305:644:794:20	1/1:0,22:22:22:178,66,0:881:0:0	0/0:7,1:1:8:0,14,48:41:287:7	1/1:0,22:22:22:192,66,0:902:0:0	0/1:19,16:16:35:28,0,105:648:779:19	0/1:11,19:19:30:198,0,120:726:433:11	1/1:0,40:40:40:532,120,0:1610:0:0	0/1:22,51:51:73:281,0,4:2008:902:22	0/0:9,0:0:9:0,27,75:0:369:9	1/1:0,10:10:10:84,30,0:410:0:0	1/1:0,15:15:15:128,45,0:587:0:0	1/1:0,30:30:30:339,90,0:1194:0:0	0/1:8,15:15:23:65,0,7:593:328:8	1/1:0,101:101:101:934,304,0:3995:0:0	0/1:41,35:35:76:119,0,130:1386:1658:41	1/1:0,57:57:57:558,172,0:2244:0:0	1/1:6,14:14:20:108,10,0:561:246:6	1/1:0,29:29:29:258,87,0:1083:0:0	1/1:0,16:16:16:153,48,0:638:0:0	1/1:0,44:44:44:388,132,0:1776:0:0	./.:.:.:.:.:.:.:.	1/1:0,1:1:1:41,3,0:41:0:0	1/1:0,75:75:75:802,226,0:2982:0:0	0/0:30,9:9:39:0,21,204:355:1204:30	0/1:28,20:20:48:62,0,137:790:1130:28	1/1:0,18:18:18:206,54,0:699:0:0	./.:.:.:.:.:.:.:.	0/0:26,4:4:30:0,49,191:160:1030:26	0/0:9,0:0:9:0,27,109:0:369:9	0/0:8,3:3:11:0,6,38:123:320:8	0/1:11,4:4:15:19,0,69:164:438:11	1/1:0,28:28:28:318,84,0:1133:0:0	1/1:0,74:74:74:800,223,0:2935:0:0	1/1:0,31:31:31:309,93,0:1263:0:0	0/0:35,2:2:37:0,100,389:82:1419:35	0/1:24,29:29:53:123,0,77:1181:956:24	0/0:41,0:0:41:0,123,317:0:1669:41	0/1:22,19:19:41:65,0,123:724:898:22	1/1:0,19:19:19:292,57,0:770:0:0	1/1:0,7:7:7:98,21,0:287:0:0	1/1:0,13:13:13:116,39,0:517:0:0	1/1:1,15:15:16:100,15,0:611:37:1	1/1:0,22:22:22:218,66,0:870:0:0	0/0:21,5:5:26:0,24,115:205:861:21	1/1:0,20:20:20:180,60,0:797:0:0	0/1:3,5:5:8:26,0,2:185:119:3	1/1:0,14:14:14:111,42,0:560:0:0	1/1:0,10:10:10:182,30,0:406:0:0	0/1:16,19:19:35:67,0,41:753:656:16	0/0:2,1:1:3:0,3,10:41:82:2	1/1:0,14:14:14:163,42,0:558:0:0	0/0:23,7:7:30:0,20,142:285:907:23	0/1:6,10:10:16:72,0,68:406:246:6	0/1:8,19:19:27:138,0,2:761:324:8	1/1:0,18:18:18:165,54,0:723:0:0	1/1:0,31:31:31:285,93,0:1267:0:0	1/1:0,9:9:9:66,27,0:355:0:0	0/1:14,12:12:26:47,0,146:465:557:14	1/1:0,25:25:25:212,75,0:1001:0:0	0/1:11,7:7:18:12,0,46:287:403:11	0/0:28,0:0:28:0,84,321:0:1144:28	1/1:0,12:12:12:140,36,0:479:0:0	0/1:4,12:12:16:73,0,10:483:160:4	1/1:0,19:19:19:580,57,0:752:0:0
29342442	162559	29342442_162559	C	T	139315	.	AB=0.467434;ABP=103.002;AC=75;AF=0.488841;AN=220;AO=12984;CIGAR=1X;DP=125891;DPB=49890;DPRA=0.769198;EPP=693.557;EPPR=1484.42;GTI=136;LEN=1;MEANALT=1.00302;MQM=12.7819;MQMR=12.0272;NS=2112;NUMALT=1;ODDS=0.00488608;PAIRED=0.847967;PAIREDR=0.828643;PAO=0;PQA=0;PQR=0;PRO=0;PROBE=Intergenic|RAPIDGENOMICS_3404_44496;QA=510844;QR=1275125;RO=32050;RPL=5747;RPP=374.305;RPPR=488.911;RPR=7237;RUN=1;SAF=6589;SAP=9.30463;SAR=6395;SRF=15669;SRP=37.3571;SRR=16381;TYPE=snp;technology.illumina=1	GT:AD:AO:DP:PL:QA:QR:RO	0/0:30,11:11:41:0,43,156:443:1221:30	0/1:2,9:9:11:77,0,8:357:73:2	0/0:5,0:0:5:0,15,44:0:192:5	0/0:72,0:0:72:0,217,785:0:2878:72	0/1:14,7:7:21:29,0,133:265:547:14	0/1:17,21:21:38:142,0,135:828:675:17	0/1:7,7:7:14:130,0,175:287:279:7	1/1:0,6:6:6:42,18,0:246:0:0	0/0:50,8:8:58:0,101,432:310:2006:50	0/1:17,15:15:32:44,0,103:598:685:17	0/1:5,7:7:12:17,0,73:273:205:5	1/1:0,18:18:18:142,54,0:734:0:0	0/0:40,12:12:52:0,38,296:432:1610:40	0/0:13,5:5:18:0,16,75:201:510:13	0/1:16,21:21:37:118,0,77:827:656:16	1/1:4,27:27:31:168,16,0:1086:164:4	0/1:15,13:13:28:333,0,200:512:597:15	0/0:60,0:0:61:0,181,590:0:2404:60	1/1:1,23:23:24:182,49,0:912:41:1	0/0:48,1:1:49:0,139,684:41:1906:48	1/1:1,49:49:50:418,130,0:1956:41:1	0/0:32,0:0:32:0,96,283:0:1304:32	0/0:11,0:0:11:0,33,122:0:447:11	0/1:10,25:25:35:159,0,34:1002:398:10	0/0:25,2:2:27:0,66,202:78:986:25	0/1:8,33:33:41:598,0,102:1217:319:8	0/1:20,20:20:40:89,0,74:777:785:20	0/0:46,23:23:69:0,1,263:926:1861:46	0/0:61,0:0:61:0,184,628:0:2393:61	0/0:32,0:0:32:0,96,341:0:1262:32	0/0:37,0:0:37:0,111,387:0:1487:37	0/1:19,17:17:36:90,0,61:651:744:19	0/0:59,0:0:59:0,178,586:0:2361:59	0/0:19,0:0:19:0,57,197:0:761:19	0/0:23,0:0:23:0,69,259:0:920:23	1/1:0,2:2:2:61,6,0:82:0:0	0/0:14,0:0:14:0,42,158:0:557:14	0/0:25,9:9:34:0,28,184:369:1004:25	0/0:32,0:0:32:0,96,386:0:1291:32	0/0:53,0:0:53:0,160,591:0:2143:53	0/0:56,2:2:58:0,159,477:82:2244:56	0/1:23,14:14:37:32,0,125:574:911:23	0/0:74,0:0:74:0,223,832:0:2966:74	0/0:5,2:2:7:0,4,43:82:205:5	0/1:27,17:17:44:37,0,282:693:1094:27	1/1:0,7:7:7:96,21,0:269:0:0	0/0:75,0:0:75:0,226,995:0:2962:75	0/0:51,0:0:51:0,154,595:0:2031:51	0/1:29,16:16:45:270,0,517:644:1145:29	1/1:4,27:27:31:136,10,0:1090:156:4	0/0:8,0:0:8:0,24,66:0:309:8	0/1:25,16:16:41:8,0,103:638:1003:25	0/0:37,0:0:37:0,111,349:0:1499:37	0/0:36,0:0:36:0,108,598:0:1403:36	0/1:33,26:26:59:78,0,309:1018:1312:33	1/1:26,61:61:87:341,9,0:2421:1054:26	0/0:19,0:0:19:0,57,178:0:771:19	1/1:0,14:14:14:123,42,0:570:0:0	1/1:3,19:19:22:125,5,0:739:123:3	0/0:28,8:8:36:0,21,257:324:1136:28	0/1:8,15:15:23:69,0,1:585:328:8	0/1:68,46:46:114:118,0,295:1851:2755:68	0/0:80,0:0:80:0,241,761:0:3225:80	0/0:62,0:0:62:0,187,574:0:2470:62	0/0:19,0:0:19:0,57,204:0:744:19	0/1:18,12:12:30:13,0,142:480:721:18	0/1:9,11:11:20:29,0,33:439:361:9	0/0:52,0:0:52:0,157,451:0:2102:52	./.:.:.:.:.:.:.:.	1/1:0,5:5:5:166,15,0:191:0:0	1/1:0,101:101:101:1026,304,0:4032:0:0	0/1:30,15:15:45:18,0,142:607:1199:30	0/1:31,14:14:46:14,0,186:561:1263:31	1/1:0,21:21:21:216,63,0:821:0:0	./.:.:.:.:.:.:.:.	0/0:28,4:4:33:0,56,256:164:1092:28	0/0:9,0:0:9:0,27,109:0:365:9	0/0:13,3:3:16:0,21,82:123:510:13	0/1:14,4:4:18:10,0,105:164:544:14	0/1:18,13:13:31:66,0,128:512:730:18	0/1:48,35:35:83:159,0,232:1368:1919:48	0/0:32,0:0:32:0,96,331:0:1296:32	0/0:47,0:0:47:0,141,587:0:1869:47	0/1:35,35:35:70:120,0,111:1403:1405:35	0/0:40,0:0:40:0,120,309:0:1628:40	0/1:23,26:26:49:122,0,103:1048:920:23	0/0:9,1:1:10:0,22,122:37:369:9	1/1:0,20:20:20:210,60,0:816:0:0	0/1:2,14:14:16:107,0,10:561:82:2	0/1:2,12:12:14:61,0,11:478:82:2	0/0:24,0:0:24:0,72,243:0:945:24	0/0:35,5:5:40:0,66,241:205:1422:35	0/1:6,26:26:32:192,0,28:1025:237:6	0/0:6,0:0:6:0,18,59:0:246:6	1/1:0,17:17:17:134,51,0:693:0:0	0/0:14,3:3:17:0,9,178:119:557:14	0/1:19,30:30:49:181,0,39:1188:761:19	0/0:5,0:0:5:0,15,41:0:205:5	0/1:13,12:12:25:42,0,58:492:510:13	0/0:36,0:0:36:0,108,347:0:1437:36	0/1:6,10:10:16:72,0,45:410:232:6	0/0:28,0:0:28:0,84,323:0:1118:28	1/1:1,15:15:16:101,16,0:592:37:1	1/1:0,32:32:32:292,96,0:1281:0:0	0/1:2,9:9:11:32,0,7:361:78:2	0/1:23,15:15:38:30,0,218:563:909:23	0/0:26,0:0:26:0,78,291:0:1026:26	0/1:19,8:8:27:13,0,122:324:755:19	0/0:24,0:0:24:0,72,284:0:946:24	0/1:2,8:8:10:54,0,13:310:78:2	0/1:4,4:4:8:20,0,35:164:164:4	0/0:27,0:0:27:0,81,767:0:1074:27
29342442	162589	29342442_162589	G	T	13937	.	AB=0.44234;ABP=54.8462;AC=15;AF=0.0387477;AN=220;AO=1028;CIGAR=1X;DP=127919;DPB=49692;DPRA=1.00513;EPP=89.2017;EPPR=1926.75;GTI=57;LEN=1;MEANALT=1.24031;MQM=17.3687;MQMR=11.4507;NS=2112;NUMALT=1;ODDS=0.0140602;PAIRED=0.634241;PAIREDR=0.866408;PAO=0;PQA=0;PQR=0;PRO=0;PROBE=Intergenic|RAPIDGENOMICS_3404_44496;QA=40458;QR=1865475;RO=46582;RPL=578;RPP=37.6187;RPPR=1394.75;RPR=450;RUN=1;SAF=405;SAP=103.397;SAR=623;SRF=19750;SRP=2341.03;SRR=26832;TYPE=snp;technology.illumina=1	GT:AD:AO:DP:PL:QA:QR:RO	0/0:31,0:0:31:0,93,243:0:1253:31	0/0:9,0:0:9:0,27,106:0:369:9	0/0:4,0:0:4:0,12,33:0:164:4	0/0:54,0:0:56:0,163,568:0:2158:54	0/0:17,0:0:17:0,51,253:0:675:17	0/0:37,0:0:41:0,111,432:0:1490:37	0/0:15,0:0:15:0,45,399:0:597:15	0/0:6,0:0:6:0,18,42:0:246:6	0/0:66,0:0:66:0,199,678:0:2649:66	0/1:16,11:11:27:118,0,64:434:624:16	0/0:9,0:0:9:0,27,136:0:365:9	0/0:22,0:0:22:0,66,210:0:849:22	0/0:52,0:0:55:0,157,494:0:2068:52	0/0:16,0:0:16:0,48,135:0:634:16	0/0:34,0:0:35:0,102,399:0:1377:34	0/0:34,0:0:34:0,102,346:0:1378:34	0/0:29,0:0:31:0,87,692:0:1145:29	0/0:56,0:0:56:0,169,551:0:2229:56	0/0:22,0:0:23:0,66,188:0:894:22	0/1:35,15:15:54:129,0,235:607:1419:35	0/0:53,0:0:53:0,160,494:0:2157:53	0/0:34,0:0:34:0,102,327:0:1386:34	0/0:12,0:0:12:0,36,142:0:478:12	0/0:34,0:0:34:0,102,394:0:1382:34	0/0:26,0:0:26:0,78,229:0:1054:26	0/0:44,0:0:47:0,132,1047:0:1745:44	0/0:45,0:0:45:0,135,432:0:1828:45	0/1:24,37:37:65:203,0,62:1476:948:24	0/0:53,0:0:53:0,160,539:0:2089:53	0/0:41,0:0:41:0,123,445:0:1652:41	0/0:34,0:0:34:0,102,365:0:1378:34	0/0:34,0:0:34:0,102,335:0:1365:34	0/0:53,0:0:55:0,160,545:0:2124:53	0/0:20,0:0:20:0,60,208:0:799:20	0/0:14,0:0:14:0,42,147:0:560:14	0/0:2,0:0:2:0,6,61:0:82:2	1/1:0,14:14:14:158,42,0:547:0:0	0/0:38,0:0:38:0,114,383:0:1491:38	0/0:35,0:0:35:0,105,444:0:1411:35	0/0:52,0:0:52:0,157,580:0:2108:52	0/0:58,0:0:58:0,175,507:0:2331:58	0/1:14,17:17:31:77,0,67:657:566:14	0/0:73,0:0:73:0,220,768:0:2941:73	0/0:3,0:0:3:0,9,47:0:123:3	0/1:18,22:22:45:182,0,56:840:711:18	0/0:5,0:0:5:0,15,45:0:201:5	0/0:76,0:0:76:0,229,994:0:3040:76	0/0:50,0:0:50:0,151,568:0:2025:50	0/0:42,0:0:42:0,126,1001:0:1629:42	0/0:29,0:0:32:0,87,245:0:1147:29	0/0:8,0:0:8:0,24,65:0:311:8	0/0:33,0:0:33:0,99,280:0:1337:33	0/0:32,0:0:32:0,96,291:0:1277:32	0/0:36,0:0:36:0,108,626:0:1429:36	0/0:43,0:0:47:0,129,451:0:1677:43	0/0:95,0:0:95:0,286,925:0:3804:95	0/0:24,0:0:24:0,72,216:0:958:24	0/0:14,0:0:14:0,42,115:0:566:14	0/0:23,0:0:23:0,69,254:0:913:23	0/0:31,0:0:32:0,93,373:0:1258:31	0/0:19,0:0:19:0,57,167:0:751:19	0/0:122,0:0:125:0,367,1127:0:4890:122	0/0:65,0:0:65:0,196,644:0:2564:65	0/0:56,0:0:56:0,169,563:0:2237:56	0/0:18,0:0:18:0,54,179:0:734:18	0/0:25,0:0:29:0,75,223:0:990:25	0/1:12,8:8:21:11,0,57:328:466:12	0/1:21,38:38:59:168,0,16:1518:857:21	./.:.:.:.:.:.:.:.	0/0:8,0:0:8:0,24,282:0:320:8	0/0:95,0:0:95:0,286,936:0:3817:95	0/0:45,0:0:45:0,135,456:0:1802:45	0/0:52,0:0:52:0,157,555:0:2074:52	0/0:23,0:0:26:0,69,336:0:895:23	./.:.:.:.:.:.:.:.	0/0:31,1:1:32:0,87,321:27:1198:31	0/0:11,0:0:11:0,33,127:0:426:11	0/0:16,0:0:16:0,48,140:0:648:16	0/0:18,0:0:18:0,54,245:0:720:18	0/1:14,14:14:28:96,0,118:570:565:14	0/0:80,0:0:80:0,241,856:0:3178:80	0/0:24,2:2:26:0,56,213:82:957:24	0/0:29,2:2:33:0,83,335:82:1158:29	0/0:65,0:0:65:0,196,633:0:2624:65	0/0:38,0:0:41:0,114,340:0:1529:38	0/0:47,0:0:47:0,141,542:0:1893:47	0/0:14,0:0:14:0,42,184:0:570:14	0/0:21,0:0:21:0,63,212:0:830:21	0/0:18,0:0:18:0,54,230:0:730:18	0/0:15,0:0:15:0,45,188:0:611:15	0/0:22,0:0:23:0,66,225:0:876:22	0/0:40,0:0:41:0,120,362:0:1628:40	0/0:26,0:0:32:0,78,288:0:1050:26	0/1:3,4:4:7:20,0,9:164:119:3	0/0:22,0:0:22:0,66,174:0:898:22	0/0:11,0:0:14:0,33,100:0:443:11	0/0:47,0:0:47:0,141,473:0:1888:47	0/0:6,0:0:6:0,18,97:0:246:6	0/0:26,0:0:26:0,78,264:0:1062:26	0/0:27,7:7:34:0,32,189:287:1090:27	0/0:22,0:0:22:0,66,282:0:853:22	0/1:16,16:16:32:109,0,79:644:643:16	0/0:8,0:0:8:0,24,95:0:324:8	0/0:25,0:0:25:0,75,223:0:1025:25	0/0:11,0:0:11:0,33,104:0:451:11	0/0:38,0:0:42:0,114,466:0:1485:38	1/1:6,14:14:21:128,13,0:566:242:6	0/0:36,0:0:37:0,108,397:0:1460:36	0/0:29,0:0:29:0,87,325:0:1147:29	0/0:7,0:0:9:0,21,76:0:279:7	0/0:6,0:0:6:0,18,80:0:242:6	0/1:2,21:21:31:384,0,2:796:82:2
29342442	162612	29342442_162612	C	T	11709.8	.	AB=0.46121;ABP=24.4053;AC=15;AF=0.0369336;AN=220;AO=924;CIGAR=1X;DP=115487;DPB=43982;DPRA=1.00888;EPP=125.177;EPPR=2853.27;GTI=71;LEN=1;MEANALT=1;MQM=17.224;MQMR=11.7575;NS=2112;NUMALT=1;ODDS=0.0988406;PAIRED=0.642857;PAIREDR=0.845177;PAO=0;PQA=0;PQR=0;PRO=0;PROBE=Intergenic|RAPIDGENOMICS_3404_44496;QA=36267;QR=1679965;RO=41990;RPL=593;RPP=164.329;RPPR=7021.77;RPR=331;RUN=1;SAF=321;SAP=189.898;SAR=603;SRF=15571;SRP=6088.67;SRR=26419;TYPE=snp;technology.illumina=1	GT:AD:AO:DP:PL:QA:QR:RO	0/0:26,0:0:26:0,78,226:0:1062:26	0/0:8,0:0:8:0,24,97:0:324:8	0/0:4,0:0:4:0,12,33:0:164:4	0/0:42,0:0:42:0,126,495:0:1649:42	0/0:13,0:0:13:0,39,194:0:515:13	0/0:36,0:0:36:0,108,463:0:1451:36	0/0:18,0:0:18:0,54,533:0:726:18	0/0:6,0:0:6:0,18,42:0:246:6	0/0:60,0:0:60:0,181,575:0:2423:60	0/1:13,12:12:25:135,0,44:474:525:13	0/0:7,0:0:7:0,21,120:0:279:7	0/0:23,0:0:23:0,69,221:0:939:23	0/0:56,0:0:56:0,169,597:0:2223:56	0/0:14,0:0:14:0,42,110:0:561:14	0/0:28,0:0:28:0,84,338:0:1127:28	0/0:31,0:0:31:0,93,325:0:1251:31	0/0:27,0:0:27:0,81,663:0:1067:27	0/0:51,0:0:51:0,154,499:0:2020:51	0/0:23,0:0:23:0,69,211:0:931:23	0/1:32,13:13:45:132,0,268:519:1300:32	0/0:47,0:0:47:0,141,441:0:1903:47	0/0:33,0:0:33:0,99,335:0:1344:33	0/0:13,0:0:13:0,39,157:0:517:13	0/0:32,0:0:32:0,96,378:0:1308:32	0/0:24,0:0:24:0,72,206:0:953:24	0/0:46,0:0:46:0,138,1151:0:1878:46	0/0:36,0:0:36:0,108,335:0:1464:36	0/1:22,43:43:65:298,0,84:1711:894:22	0/0:60,0:0:60:0,181,658:0:2415:60	0/0:36,0:0:36:0,108,380:0:1455:36	0/0:35,0:0:35:0,105,375:0:1382:35	0/0:28,0:0:28:0,84,258:0:1104:28	0/0:43,0:0:43:0,129,442:0:1653:43	0/0:11,0:0:11:0,33,136:0:438:11	0/0:19,0:0:19:0,57,192:0:771:19	0/0:2,0:0:2:0,6,53:0:59:2	1/1:0,7:7:7:99,21,0:268:0:0	0/0:31,0:0:31:0,93,237:0:1201:31	0/0:35,0:0:35:0,105,360:0:1419:35	0/0:38,0:0:38:0,114,363:0:1509:38	0/0:51,0:0:51:0,154,455:0:2033:51	0/1:13,15:15:28:74,0,66:606:529:13	0/0:70,0:0:70:0,211,717:0:2780:70	0/0:3,0:0:3:0,9,44:0:114:3	0/1:28,16:16:44:24,0,193:639:1136:28	0/0:5,0:0:5:0,15,45:0:205:5	0/0:72,0:0:72:0,217,922:0:2877:72	0/0:42,0:0:42:0,126,503:0:1656:42	0/0:38,0:0:38:0,114,921:0:1481:38	0/0:26,0:0:26:0,78,261:0:1058:26	0/0:7,0:0:7:0,21,51:0:264:7	0/0:32,0:0:32:0,96,264:0:1283:32	0/0:33,0:0:33:0,99,318:0:1309:33	0/0:31,0:0:31:0,93,601:0:1201:31	0/0:42,0:0:42:0,126,488:0:1669:42	0/0:83,0:0:83:0,250,817:0:3373:83	0/0:22,0:0:22:0,66,197:0:871:22	0/0:14,0:0:14:0,42,109:0:562:14	0/0:17,0:0:18:0,51,198:0:663:17	0/0:32,0:0:32:0,96,414:0:1285:32	0/0:19,0:0:19:0,57,177:0:767:19	0/0:112,0:0:112:0,337,1121:0:4439:112	0/0:51,0:0:51:0,154,513:0:2064:51	0/0:49,0:0:49:0,148,468:0:1979:49	0/0:17,0:0:17:0,51,170:0:680:17	0/0:18,0:0:18:0,54,217:0:716:18	0/1:10,8:8:18:19,0,44:319:384:10	1/1:15,30:30:48:135,12,0:1189:615:15	./.:.:.:.:.:.:.:.	0/0:9,0:0:9:0,27,285:0:356:9	0/0:93,0:0:93:0,280,930:0:3731:93	0/0:47,0:0:47:0,141,494:0:1889:47	0/0:51,0:0:51:0,154,544:0:2040:51	0/0:28,0:0:28:0,84,431:0:1127:28	./.:.:.:.:.:.:.:.	0/0:27,0:0:27:0,81,304:0:1060:27	0/0:11,0:0:11:0,33,137:0:451:11	0/0:16,0:0:16:0,48,141:0:656:16	0/0:15,0:0:15:0,45,218:0:607:15	0/1:12,16:16:28:115,0,105:639:492:12	0/0:60,0:0:60:0,181,638:0:2422:60	0/0:22,6:6:28:0,30,157:246:890:22	0/0:24,0:0:24:0,72,311:0:947:24	0/0:71,0:0:71:0,214,705:0:2865:71	0/0:39,0:0:39:0,117,398:0:1537:39	0/0:40,0:0:40:0,120,436:0:1623:40	0/0:13,0:0:13:0,39,177:0:525:13	0/0:17,0:0:17:0,51,173:0:688:17	0/0:12,0:0:12:0,36,187:0:479:12	0/0:13,0:0:13:0,39,172:0:520:13	0/0:22,0:0:22:0,66,237:0:898:22	0/0:39,0:0:39:0,117,368:0:1573:39	0/0:30,0:0:30:0,90,424:0:1181:30	0/1:3,4:4:7:20,0,9:164:123:3	0/0:19,0:0:19:0,57,152:0:775:19	0/0:16,0:0:16:0,48,183:0:643:16	0/0:43,0:0:43:0,129,466:0:1721:43	0/0:6,0:0:6:0,18,97:0:242:6	0/0:23,0:0:23:0,69,233:0:931:23	0/0:19,7:7:26:0,8,110:283:758:19	0/0:21,0:0:21:0,63,262:0:811:21	0/1:17,15:15:32:102,0,83:570:684:17	0/0:16,0:0:16:0,48,163:0:656:16	0/0:20,0:0:20:0,60,183:0:807:20	0/0:11,0:0:11:0,33,103:0:447:11	0/0:31,0:0:31:0,93,391:0:1249:31	0/1:5,12:12:17:113,0,4:456:197:5	0/0:31,0:0:31:0,93,352:0:1271:31	0/0:21,0:0:21:0,63,237:0:848:21	0/0:6,0:0:6:0,18,99:0:246:6	0/0:4,0:0:4:0,12,65:0:164:4	0/1:9,18:18:27:298,0,254:708:369:9
29342442	162634	29342442_162634	C	T	264820	.	AB=0.499622;ABP=3.02014;AC=138;AF=0.704221;AN=216;AO=15835;CIGAR=1X;DP=100215;DPB=37159;DPRA=0.861528;EPP=748.121;EPPR=229.185;GTI=122;LEN=1;MEANALT=1.00719;MQM=13.6989;MQMR=12.3962;NS=2112;NUMALT=1;ODDS=0.00132358;PAIRED=0.802779;PAIREDR=0.825271;PAO=0;PQA=0;PQR=0;PRO=0;PROBE=Intergenic|RAPIDGENOMICS_3404_44496;QA=629537;QR=503397;RO=12631;RPL=10970;RPP=5114.03;RPPR=6293.49;RPR=4865;RUN=1;SAF=4880;SAP=5063.92;SAR=10955;SRF=3998;SRP=3696.32;SRR=8633;TYPE=snp;technology.illumina=1	GT:AD:AO:DP:PL:QA:QR:RO	1/1:0,27:27:27:237,81,0:1080:0:0	1/1:0,9:9:9:106,27,0:369:0:0	1/1:0,4:4:4:33,12,0:164:0:0	0/0:50,3:3:53:0,101,462:121:1969:50	0/0:9,2:2:11:0,12,79:82:341:9	1/1:4,26:26:30:233,4,0:1062:151:4	0/1:3,14:14:17:283,0,38:547:96:3	1/1:0,4:4:4:28,12,0:164:0:0	0/0:45,11:11:56:0,69,332:434:1818:45	1/1:0,23:23:23:268,69,0:943:0:0	0/0:4,2:2:6:0,3,63:82:164:4	1/1:1,22:22:23:171,48,0:856:22:1	0/1:38,16:16:54:6,0,227:642:1542:38	0/1:10,7:7:17:1,0,39:287:385:10	0/1:8,14:14:22:101,0,33:562:328:8	1/1:0,28:28:28:304,84,0:1122:0:0	0/1:11,13:13:24:280,0,180:529:443:11	1/1:0,49:49:49:497,148,0:1963:0:0	1/1:1,17:17:18:131,31,0:685:41:1	0/1:23,13:13:38:112,0,170:526:935:23	1/1:0,42:42:42:404,126,0:1693:0:0	0/0:21,8:8:29:0,1,109:328:830:21	1/1:0,10:10:10:129,30,0:390:0:0	1/1:0,21:21:21:282,63,0:859:0:0	0/0:16,3:3:19:0,23,103:123:638:16	1/1:4,38:38:42:777,19,0:1518:164:4	1/1:10,26:26:36:154,17,0:1027:386:10	1/1:4,50:50:54:521,78,0:2000:164:4	1/1:14,35:35:49:289,34,0:1405:570:14	0/0:34,0:0:34:0,102,360:0:1353:34	1/1:5,23:23:28:179,20,0:924:201:5	1/1:0,25:25:25:236,75,0:1001:0:0	0/0:24,6:6:30:0,36,213:242:966:24	0/1:13,2:2:15:14,0,64:78:529:13	1/1:2,13:13:15:127,29,0:533:82:2	1/1:0,2:2:2:56,6,0:74:0:0	1/1:0,4:4:4:30,12,0:164:0:0	0/0:16,16:16:32:0,11,86:650:612:16	0/0:33,0:0:33:0,99,336:0:1349:33	1/1:0,34:34:34:316,102,0:1390:0:0	0/0:44,0:0:44:0,132,380:0:1769:44	1/1:0,29:29:29:313,87,0:1136:0:0	0/0:61,0:0:61:0,184,660:0:2400:61	./.:.:.:.:.:.:.:.	0/1:5,22:22:27:150,0,23:896:191:5	./.:.:.:.:.:.:.:.	0/1:37,25:25:62:185,0,282:994:1473:37	0/1:17,23:23:40:131,0,82:922:697:17	0/1:19,11:11:30:230,0,301:451:739:19	0/1:3,11:11:14:65,0,22:451:123:3	1/1:0,1:1:1:8,3,0:41:0:0	1/1:0,32:32:32:276,96,0:1265:0:0	1/1:9,16:16:25:105,5,0:644:365:9	0/1:10,22:22:32:317,0,101:847:373:10	1/1:4,40:40:44:392,46,0:1616:160:4	1/1:24,58:58:82:326,0,0:2335:972:24	0/0:19,0:0:19:0,57,173:0:758:19	1/1:0,12:12:12:97,36,0:492:0:0	1/1:0,15:15:15:183,45,0:611:0:0	1/1:1,27:27:28:359,61,0:1063:41:1	0/0:6,2:2:8:0,9,60:82:237:6	1/1:3,94:94:97:866,228,0:3790:123:3	0/1:27,22:22:49:69,0,86:881:954:27	1/1:0,41:41:41:404,123,0:1647:0:0	0/1:9,6:6:15:15,0,49:246:365:9	0/1:4,12:12:16:72,0,37:488:160:4	1/1:1,11:11:12:78,14,0:451:37:1	1/1:0,34:34:34:303,102,0:1348:0:0	./.:.:.:.:.:.:.:.	0/1:1,6:6:7:165,0,18:246:41:1	1/1:0,77:77:77:812,232,0:3128:0:0	0/1:25,14:14:39:50,0,137:570:1021:25	0/1:29,22:22:51:87,0,151:884:1163:29	1/1:3,26:26:29:314,20,0:1045:123:3	./.:.:.:.:.:.:.:.	0/0:23,3:3:26:0,52,249:123:885:23	0/0:11,0:0:11:0,33,137:0:442:11	0/0:12,1:1:13:0,28,100:41:484:12	0/1:10,4:4:14:19,0,118:144:394:10	1/1:0,23:23:23:346,69,0:937:0:0	1/1:6,55:55:61:503,118,0:2213:246:6	1/1:0,23:23:23:224,69,0:930:0:0	0/0:22,1:1:23:0,44,287:39:842:22	0/1:30,31:31:61:134,0,83:1267:1168:30	0/0:24,0:0:24:0,72,284:0:915:24	1/1:9,23:23:32:202,9,0:943:343:9	1/1:0,12:12:12:163,36,0:492:0:0	1/1:0,16:16:16:164,48,0:656:0:0	1/1:0,10:10:10:136,30,0:398:0:0	0/1:1,9:9:10:63,0,4:351:41:1	1/1:1,20:20:21:173,40,0:812:41:1	0/0:23,4:4:27:0,18,135:164:930:23	0/1:6,21:21:27:199,0,40:857:214:6	0/1:3,2:2:5:6,0,15:82:123:3	1/1:0,18:18:18:147,54,0:734:0:0	0/1:3,13:13:16:73,0,15:533:119:3	0/1:10,20:20:30:104,0,34:811:396:10	0/0:6,0:0:6:0,18,97:0:242:6	1/1:0,23:23:23:233,69,0:943:0:0	0/1:13,7:7:20:10,0,78:287:519:13	0/1:6,9:9:15:64,0,31:360:194:6	0/1:14,4:4:18:41,0,74:136:546:14	1/1:1,15:15:16:100,15,0:615:41:1	1/1:0,16:16:16:136,48,0:652:0:0	1/1:0,6:6:6:68,18,0:246:0:0	0/1:17,11:11:28:38,0,152:439:675:17	1/1:1,20:20:21:217,39,0:810:37:1	0/1:20,13:13:33:88,0,96:516:803:20	0/0:22,0:0:22:0,66,245:0:876:22	0/1:2,6:6:8:46,0,19:246:82:2	0/1:3,2:2:5:8,0,37:82:114:3	0/1:8,15:15:23:245,0,221:577:319:8
29342508	8626	29342508_8626	G	T	21065.6	.	AB=0.399398;ABP=266.028;AC=29;AF=0.0975836;AN=222;AO=2172;CIGAR=1X;DP=111974;DPB=46632;DPRA=0.775525;EPP=225.74;EPPR=2506.38;GTI=206;LEN=1;MEANALT=1;MQM=11.8757;MQMR=11.6002;NS=2112;NUMALT=1;ODDS=0.00425507;PAIRED=0.73895;PAIREDR=0.874234;PAO=0;PQA=0;PQR=0;PRO=0;PROBE=Intergenic|RAPIDGENOMICS_3404_47638;QA=84282;QR=1717760;RO=43223;RPL=1505;RPP=705.084;RPPR=19892.1;RPR=667;RUN=1;SAF=659;SAP=732.149;SAR=1513;SRF=16460;SRP=5335.95;SRR=26763;TYPE=snp;technology.illumina=1	GT:AD:AO:DP:PL:QA:QR:RO	0/0:10,2:2:12:0,0,64:82:387:10	0/0:16,0:0:16:0,48,130:0:656:16	0/0:8,0:0:8:0,24,148:0:310:8	0/1:28,9:9:37:2,0,189:363:1140:28	0/0:12,0:0:12:0,36,152:0:484:12	1/1:0,17:17:17:257,51,0:671:0:0	0/0:10,0:0:10:0,30,200:0:365:10	./.:.:.:.:.:.:.:.	0/0:34,0:0:34:0,102,386:0:1350:34	0/0:55,0:0:55:0,166,489:0:2185:55	0/0:12,0:0:12:0,36,109:0:492:12	0/0:53,0:0:53:0,160,618:0:2083:53	0/0:67,0:0:67:0,202,744:0:2671:67	0/0:18,0:0:18:0,54,240:0:708:18	0/0:28,0:0:28:0,84,364:0:1063:28	0/0:14,4:4:18:0,28,132:164:566:14	0/1:6,4:4:10:31,0,14:158:242:6	0/0:39,0:0:39:0,117,397:0:1541:39	0/0:68,0:0:68:0,205,705:0:2707:68	0/0:7,4:4:11:0,7,28:163:283:7	0/0:42,0:0:42:0,126,402:0:1666:42	0/1:22,32:32:54:85,0,48:1243:875:22	0/0:26,0:0:26:0,78,255:0:1005:26	0/1:37,26:26:63:45,0,303:1005:1476:37	0/0:18,0:0:18:0,54,139:0:707:18	0/0:31,0:0:31:0,93,652:0:1208:31	0/0:52,0:0:52:0,157,520:0:2097:52	0/0:59,0:0:59:0,178,548:0:2391:59	0/0:55,0:0:55:0,166,532:0:2216:55	0/0:20,0:0:20:0,60,204:0:797:20	0/1:10,3:3:13:20,0,68:123:401:10	0/0:24,0:0:24:0,72,239:0:912:24	0/1:54,16:16:70:4,0,403:634:2063:54	0/0:10,0:0:10:0,30,80:0:387:10	1/1:0,15:15:16:160,45,0:588:0:0	0/0:5,0:0:5:0,15,37:0:205:5	0/0:29,0:0:29:0,87,284:0:1173:29	0/0:6,0:0:6:0,18,50:0:238:6	0/0:21,0:0:21:0,63,236:0:835:21	0/0:41,0:0:41:0,123,434:0:1650:41	0/0:32,4:4:36:0,70,250:163:1289:32	0/0:27,5:5:32:0,18,205:205:1072:27	0/0:61,0:0:61:0,184,632:0:2480:61	0/0:4,0:0:4:0,12,35:0:164:4	0/0:60,0:0:60:0,181,548:0:2349:60	0/0:10,0:0:10:0,30,115:0:402:10	0/0:76,0:0:76:0,229,720:0:3055:76	0/1:24,17:17:41:27,0,66:653:963:24	0/0:14,0:0:14:0,42,410:0:570:14	0/0:29,0:0:29:0,87,275:0:1165:29	0/0:8,0:0:8:0,24,86:0:324:8	0/0:37,0:0:37:0,111,411:0:1406:37	0/1:19,21:21:40:147,0,113:836:775:19	0/0:43,0:0:43:0,129,561:0:1616:43	1/1:5,13:13:18:65,12,0:511:205:5	0/0:37,6:6:43:0,55,208:241:1497:37	0/0:48,0:0:48:0,144,635:0:1922:48	0/0:12,0:0:12:0,36,115:0:488:12	0/0:5,0:0:5:0,15,42:0:205:5	0/1:5,8:8:13:38,0,11:323:193:5	0/0:61,0:0:61:0,184,662:0:2397:61	0/0:101,0:0:101:0,304,942:0:3930:101	0/0:42,0:0:42:0,126,504:0:1683:42	1/1:0,8:8:8:92,24,0:314:0:0	0/0:30,0:0:30:0,90,288:0:1202:30	0/0:22,0:0:22:0,66,214:0:885:22	0/0:22,0:0:22:0,66,174:0:884:22	0/0:19,0:0:19:0,57,207:0:746:19	0/0:4,0:0:4:0,12,53:0:164:4	0/0:10,0:0:10:0,30,213:0:406:10	0/0:24,15:15:39:0,12,146:607:959:24	0/1:22,21:21:43:16,0,135:846:888:22	0/0:86,0:0:86:0,259,939:0:3397:86	0/1:20,24:24:44:63,0,67:969:756:20	0/0:1,0:0:1:0,3,10:0:41:1	0/1:9,8:8:18:11,0,47:327:365:9	0/0:33,0:0:33:0,99,255:0:1326:33	0/0:11,0:0:11:0,33,141:0:437:11	0/0:8,0:0:8:0,24,86:0:306:8	0/0:34,0:0:34:0,102,304:0:1331:34	0/0:89,0:0:89:0,268,881:0:3536:89	0/0:25,0:0:25:0,75,326:0:995:25	0/0:13,4:4:17:0,3,155:155:507:13	0/0:44,0:0:44:0,132,427:0:1743:44	0/1:15,15:15:30:17,0,36:613:602:15	0/1:35,21:21:56:29,0,154:847:1393:35	0/0:20,2:2:22:0,48,202:82:802:20	0/0:80,0:0:80:0,241,962:0:3146:80	0/0:17,0:0:17:0,51,183:0:674:17	0/0:81,0:0:81:0,244,808:0:3252:81	0/0:58,0:0:58:0,175,574:0:2216:58	1/1:4,13:13:17:105,2,0:487:150:4	0/0:21,0:0:21:0,63,184:0:830:21	1/1:0,2:2:2:9,6,0:81:0:0	0/0:41,0:0:41:0,123,358:0:1642:41	0/0:21,0:0:21:0,63,215:0:834:21	0/0:30,0:0:30:0,90,355:0:1195:30	0/0:13,0:0:13:0,39,173:0:497:13	0/0:11,0:0:11:0,33,113:0:451:11	0/0:16,3:3:19:0,21,149:123:621:16	0/0:15,0:0:15:0,45,126:0:607:15	0/1:12,8:8:20:52,0,36:316:480:12	0/0:12,0:0:12:0,36,116:0:492:12	0/1:5,8:8:13:52,0,22:289:201:5	0/0:36,1:1:37:0,105,321:41:1409:36	0/0:111,0:0:111:0,334,1064:0:4508:111	0/0:19,0:0:19:0,57,223:0:743:19	0/0:21,0:0:21:0,63,212:0:825:21	0/0:19,0:0:19:0,57,165:0:725:19	0/1:1,3:3:4:25,0,18:123:32:1	0/0:9,0:0:9:0,27,274:0:360:9	0/0:17,0:0:17:0,51,379:0:661:17
29342508	8686	29342508_8686	T	C	31941.8	.	AB=0.392427;ABP=462.251;AC=26;AF=0.103406;AN=224;AO=2971;CIGAR=1X;DP=147964;DPB=62406;DPRA=0.747299;EPP=294.022;EPPR=805.645;GTI=163;LEN=1;MEANALT=1.00192;MQM=12.4965;MQMR=11.5552;NS=2112;NUMALT=1;ODDS=0.0122998;PAIRED=0.727028;PAIREDR=0.868766;PAO=0;PQA=0;PQR=0;PRO=0;PROBE=Intergenic|RAPIDGENOMICS_3404_47638;QA=117480;QR=2301634;RO=57546;RPL=1636;RPP=69.2296;RPPR=25.968;RPR=1335;RUN=1;SAF=1448;SAP=7.12155;SAR=1523;SRF=28732;SRP=3.26403;SRR=28814;TYPE=snp;technology.illumina=1	GT:AD:AO:DP:PL:QA:QR:RO	0/1:12,6:6:18:17,0,94:246:452:12	0/0:21,0:0:21:0,63,212:0:844:21	0/0:9,0:0:9:0,27,153:0:341:9	0/1:42,15:15:57:26,0,262:611:1696:42	0/0:19,0:0:19:0,57,292:0:779:19	1/1:0,18:18:18:201,54,0:721:0:0	0/0:16,0:0:16:0,48,344:0:648:16	0/0:1,0:0:1:0,3,22:0:22:1	0/0:56,0:0:56:0,169,594:0:2256:56	0/0:71,0:0:71:0,214,647:0:2833:71	0/0:19,0:0:19:0,57,171:0:765:19	0/0:55,0:0:55:0,166,611:0:2203:55	0/0:58,0:0:58:0,175,633:0:2330:58	0/0:19,0:0:19:0,57,245:0:757:19	0/0:37,0:0:37:0,111,431:0:1460:37	0/0:35,4:4:39:0,92,320:164:1376:35	0/1:9,5:5:14:26,0,47:196:369:9	0/0:64,0:0:64:0,193,629:0:2574:64	0/0:106,0:0:106:0,319,1039:0:4200:106	0/0:13,6:6:19:0,19,66:228:529:13	0/0:58,0:0:58:0,175,564:0:2324:58	0/1:34,39:39:73:80,0,100:1553:1357:34	0/0:31,0:0:31:0,93,445:0:1271:31	0/1:67,37:37:104:25,0,481:1416:2704:67	0/0:21,0:0:21:0,63,175:0:839:21	0/0:42,0:0:42:0,126,841:0:1662:42	0/0:59,0:0:59:0,178,523:0:2395:59	0/0:76,0:0:76:0,229,677:0:3047:76	0/0:82,2:2:84:0,233,776:82:3350:82	0/0:33,0:0:33:0,99,306:0:1336:33	0/0:23,4:4:27:0,28,199:160:913:23	0/0:35,0:0:35:0,105,332:0:1374:35	0/0:74,13:13:87:0,72,643:514:2921:74	0/0:17,0:0:17:0,51,137:0:656:17	1/1:0,21:21:21:235,63,0:849:0:0	0/0:15,0:0:15:0,45,167:0:615:15	0/0:39,0:0:39:0,117,388:0:1578:39	0/0:14,0:0:14:0,42,158:0:570:14	0/0:21,0:0:21:0,63,216:0:840:21	0/0:48,0:0:48:0,144,527:0:1920:48	0/0:23,4:4:27:0,42,163:164:913:23	0/0:39,9:9:48:0,5,288:369:1549:39	0/0:94,0:0:94:0,283,944:0:3789:94	0/0:6,0:0:6:0,18,73:0:242:6	0/0:95,0:0:95:0,286,951:0:3821:95	0/0:11,0:0:11:0,33,105:0:447:11	0/0:113,0:0:113:0,340,1074:0:4561:113	0/1:21,23:23:44:51,0,33:930:857:21	0/0:16,1:1:17:0,14,395:37:610:16	0/0:49,0:0:49:0,148,552:0:1964:49	0/0:7,0:0:7:0,21,55:0:287:7	0/0:53,0:0:53:0,160,506:0:2164:53	0/1:29,35:35:64:197,0,138:1393:1173:29	0/0:50,0:0:50:0,151,727:0:1965:50	0/1:17,12:12:29:11,0,61:469:662:17	0/0:43,10:10:53:0,53,225:401:1701:43	0/0:64,0:0:64:0,193,786:0:2517:64	0/0:26,0:0:26:0,78,293:0:1040:26	0/0:9,0:0:9:0,27,96:0:352:9	0/1:7,11:11:18:67,0,12:433:283:7	0/0:67,0:0:67:0,202,711:0:2685:67	0/0:144,0:0:144:0,433,1485:0:5775:144	0/0:61,0:0:61:0,184,707:0:2462:61	1/1:0,13:13:13:140,39,0:511:0:0	0/0:45,0:0:45:0,135,466:0:1781:45	0/0:25,0:0:25:0,75,239:0:1004:25	0/0:25,0:0:25:0,75,228:0:1007:25	0/0:36,0:0:36:0,108,419:0:1460:36	0/0:3,0:0:3:0,9,58:0:123:3	0/0:14,0:0:14:0,42,328:0:574:14	0/1:42,27:27:69:28,0,209:1075:1673:42	0/1:22,42:42:64:162,0,115:1713:885:22	0/0:115,0:0:115:0,346,1263:0:4641:115	0/1:37,21:21:58:20,0,197:861:1500:37	0/0:2,0:0:2:0,6,19:0:82:2	0/1:13,10:10:23:34,0,65:410:525:13	0/0:36,0:0:36:0,108,285:0:1455:36	0/0:14,0:0:14:0,42,161:0:556:14	0/0:20,0:0:20:0,60,256:0:776:20	0/0:49,0:0:49:0,148,450:0:1957:49	0/0:103,0:0:103:0,310,1101:0:4127:103	0/0:51,0:0:51:0,154,552:0:2012:51	0/0:16,6:6:22:0,1,185:237:643:16	0/0:50,0:0:50:0,151,463:0:2016:50	0/0:24,16:16:40:0,5,104:647:976:24	0/1:58,33:33:91:52,0,319:1321:2344:58	0/0:15,1:1:16:0,38,131:41:615:15	0/0:106,2:2:108:0,289,1238:73:4241:106	0/0:25,0:0:25:0,75,332:0:1013:25	0/0:95,0:0:95:0,286,948:0:3809:95	0/0:54,0:0:54:0,163,550:0:2132:54	0/1:12,18:18:30:134,0,47:712:480:12	0/0:34,0:0:34:0,102,304:0:1390:34	1/1:0,2:2:2:9,6,0:82:0:0	0/0:54,0:0:54:0,163,469:0:2175:54	0/0:44,0:0:44:0,132,439:0:1738:44	0/0:59,0:0:59:0,178,720:0:2385:59	0/0:16,0:0:16:0,48,184:0:602:16	0/0:15,0:0:15:0,45,145:0:615:15	0/0:24,5:5:29:0,35,221:201:953:24	0/0:24,0:0:24:0,72,240:0:971:24	0/1:11,9:9:20:70,0,32:356:429:11	0/0:22,0:0:22:0,66,277:0:867:22	0/1:9,8:8:17:40,0,60:328:365:9	0/0:51,0:0:51:0,154,511:0:2049:51	0/0:134,0:0:134:0,403,1254:0:5406:134	0/0:37,0:0:37:0,111,372:0:1500:37	0/0:30,0:0:30:0,90,440:0:1213:30	0/0:16,0:0:16:0,48,120:0:640:16	0/1:9,4:4:13:23,0,78:156:351:9	0/0:11,0:0:11:0,33,294:0:438:11	0/0:21,0:0:21:0,63,481:0:830:21
29342508	8693	29342508_8693	A	G	32391.3	.	AB=0.389234;ABP=517.735;AC=27;AF=0.105019;AN=224;AO=3007;CIGAR=1X;DP=147785;DPB=62283;DPRA=0.753073;EPP=269.082;EPPR=878.78;GTI=156;LEN=1;MEANALT=1.00574;MQM=12.6635;MQMR=11.5636;NS=2112;NUMALT=1;ODDS=0.00901271;PAIRED=0.723312;PAIREDR=0.867796;PAO=0;PQA=0;PQR=0;PRO=0;PROBE=Intergenic|RAPIDGENOMICS_3404_47638;QA=119249;QR=2296277;RO=57366;RPL=1639;RPP=56.0449;RPPR=349.159;RPR=1368;RUN=1;SAF=1527;SAP=4.60551;SAR=1480;SRF=29155;SRP=36.7424;SRR=28211;TYPE=snp;technology.illumina=1	GT:AD:AO:DP:PL:QA:QR:RO	0/1:12,6:6:18:17,0,95:246:488:12	0/0:21,0:0:21:0,63,205:0:825:21	0/0:11,0:0:11:0,33,169:0:411:11	0/1:43,15:15:58:23,0,246:611:1763:43	0/0:19,0:0:19:0,57,287:0:753:19	1/1:0,18:18:18:201,54,0:702:0:0	0/0:14,0:0:14:0,42,319:0:538:14	0/0:1,0:0:1:0,3,26:0:27:1	0/0:58,0:0:58:0,175,609:0:2265:58	0/0:68,0:0:68:0,205,621:0:2745:68	0/0:18,0:0:18:0,54,157:0:730:18	0/0:56,0:0:56:0,169,617:0:2225:56	0/0:58,0:0:58:0,175,633:0:2290:58	0/0:19,0:0:19:0,57,244:0:760:19	0/0:38,0:0:38:0,114,443:0:1497:38	0/0:40,4:4:44:0,107,364:164:1603:40	0/1:9,5:5:14:26,0,47:193:361:9	0/0:61,0:0:61:0,184,589:0:2431:61	0/0:107,0:0:107:0,322,1049:0:4330:107	0/0:16,7:7:23:0,24,84:283:647:16	0/0:60,0:0:60:0,181,584:0:2399:60	0/1:38,39:39:77:69,0,131:1591:1526:38	0/0:31,0:0:31:0,93,439:0:1238:31	0/1:67,38:38:105:41,0,470:1504:2672:67	0/0:21,0:0:21:0,63,175:0:840:21	0/0:41,0:0:41:0,123,858:0:1620:41	0/0:59,0:0:59:0,178,518:0:2398:59	0/0:77,0:0:77:0,232,683:0:3107:77	0/0:84,2:2:86:0,239,819:68:3423:84	0/0:33,0:0:33:0,99,305:0:1341:33	0/0:23,5:5:28:0,12,179:205:902:23	0/0:34,0:0:34:0,102,325:0:1357:34	0/0:77,13:13:90:0,79,639:524:3077:77	0/0:16,0:0:16:0,48,129:0:639:16	1/1:0,21:21:21:233,63,0:804:0:0	0/0:23,0:0:23:0,69,232:0:930:23	0/0:39,0:0:39:0,117,389:0:1587:39	0/0:14,0:0:14:0,42,158:0:570:14	0/0:20,0:0:20:0,60,208:0:812:20	0/0:51,0:0:51:0,154,540:0:2052:51	0/0:23,4:4:27:0,42,163:164:914:23	0/0:39,9:9:48:0,5,280:369:1563:39	0/0:103,0:0:103:0,310,1015:0:4146:103	0/0:6,0:0:6:0,18,74:0:246:6	0/0:100,0:0:100:0,301,1037:0:3973:100	0/0:12,0:0:12:0,36,136:0:483:12	0/0:125,0:0:125:0,376,1200:0:5025:125	0/1:26,23:23:49:36,0,58:930:1018:26	0/0:17,1:1:18:0,13,430:41:675:17	0/0:49,0:0:49:0,148,532:0:1894:49	0/0:7,0:0:7:0,21,55:0:287:7	0/0:52,0:0:52:0,157,497:0:2124:52	0/1:29,35:35:64:203,0,137:1400:1177:29	0/0:51,0:0:51:0,154,749:0:2016:51	0/0:19,9:9:28:0,6,108:351:756:19	0/0:43,10:10:53:0,53,225:410:1737:43	0/0:62,0:0:62:0,187,749:0:2480:62	0/0:28,0:0:28:0,84,303:0:1122:28	0/0:9,0:0:9:0,27,96:0:365:9	0/1:7,12:12:19:71,0,8:492:259:7	0/0:68,0:0:68:0,205,728:0:2742:68	0/0:137,0:0:137:0,412,1419:0:5436:137	0/0:62,0:0:62:0,187,715:0:2448:62	1/1:0,14:14:14:153,42,0:566:0:0	0/0:45,0:0:45:0,135,472:0:1759:45	0/0:24,0:0:24:0,72,229:0:980:24	0/0:20,0:0:20:0,60,191:0:803:20	0/0:33,0:0:33:0,99,364:0:1321:33	0/0:3,0:0:3:0,9,58:0:123:3	0/0:15,0:0:15:0,45,350:0:589:15	0/1:42,27:27:69:39,0,204:1086:1682:42	0/1:21,42:42:63:165,0,85:1695:839:21	0/0:111,0:0:111:0,334,1247:0:4500:111	0/1:36,21:21:57:23,0,190:853:1440:36	0/0:1,0:0:1:0,3,10:0:41:1	0/1:16,10:10:26:22,0,139:391:652:16	0/0:33,0:0:33:0,99,264:0:1328:33	0/0:14,0:0:14:0,42,161:0:553:14	0/0:20,0:0:20:0,60,242:0:775:20	0/0:49,0:0:49:0,148,450:0:1956:49	0/0:102,0:0:102:0,307,1088:0:4143:102	0/0:50,0:0:50:0,151,537:0:1974:50	0/1:15,6:6:21:2,0,182:246:598:15	0/0:50,0:0:50:0,151,482:0:2017:50	0/1:22,16:16:38:1,0,86:652:888:22	0/1:61,34:34:95:48,0,333:1386:2413:61	0/0:18,1:1:19:0,47,155:41:726:18	0/0:108,0:0:108:0,325,1320:0:4290:108	0/0:26,0:0:26:0,78,316:0:1048:26	0/0:99,0:0:99:0,298,984:0:3927:99	0/0:49,0:0:49:0,148,481:0:1934:49	0/1:12,18:18:30:134,0,36:721:461:12	0/0:34,0:0:34:0,102,303:0:1368:34	1/1:0,2:2:2:9,6,0:82:0:0	0/0:54,0:0:54:0,163,470:0:2162:54	0/0:42,0:0:42:0,126,425:0:1673:42	0/0:59,0:0:59:0,178,718:0:2343:59	0/0:12,0:0:12:0,36,138:0:479:12	0/0:12,0:0:12:0,36,96:0:492:12	0/0:24,5:5:29:0,35,215:205:957:24	0/0:21,0:0:21:0,63,216:0:853:21	0/1:12,9:9:21:68,0,36:365:492:12	0/0:23,0:0:23:0,69,294:0:913:23	0/1:10,13:13:23:98,0,51:480:397:10	0/0:49,1:1:50:0,145,491:41:1947:49	0/0:123,0:0:123:0,370,1165:0:4903:123	0/0:38,0:0:38:0,114,385:0:1495:38	0/0:32,0:0:32:0,96,421:0:1289:32	0/0:17,0:0:17:0,51,128:0:679:17	0/1:9,4:4:13:23,0,78:164:365:9	0/0:11,0:0:11:0,33,295:0:451:11	0/0:22,0:0:22:0,66,481:0:862:22
29342508	8716	29342508_8716	G	A	32494.5	.	AB=0.396665;ABP=442.366;AC=25;AF=0.109046;AN=224;AO=3032;CIGAR=1X;DP=139506;DPB=57758;DPRA=0.776178;EPP=211.85;EPPR=1394.4;GTI=167;LEN=1;MEANALT=1.0019;MQM=13.064;MQMR=11.6098;NS=2112;NUMALT=1;ODDS=0.00164983;PAIRED=0.710422;PAIREDR=0.869063;PAO=0;PQA=0;PQR=0;PRO=0;PROBE=Intergenic|RAPIDGENOMICS_3404_47638;QA=120140;QR=2105024;RO=52972;RPL=1260;RPP=190.754;RPPR=6108.39;RPR=1772;RUN=1;SAF=1808;SAP=247.269;SAR=1224;SRF=29371;SRP=1367.78;SRR=23601;TYPE=snp;technology.illumina=1	GT:AD:AO:DP:PL:QA:QR:RO	0/0:12,4:4:16:0,11,109:164:465:12	0/0:20,0:0:20:0,60,197:0:785:20	0/0:12,0:0:12:0,36,170:0:470:12	0/0:41,8:8:49:0,50,296:328:1664:41	0/0:19,0:0:19:0,57,265:0:762:19	1/1:0,20:20:20:217,60,0:807:0:0	0/0:12,0:0:12:0,36,285:0:474:12	0/0:6,0:0:6:0,18,68:0:238:6	0/0:49,0:0:49:0,148,451:0:1937:49	0/0:63,0:0:65:0,190,579:0:2439:63	0/0:13,0:0:13:0,39,130:0:533:13	0/0:57,0:0:57:0,172,642:0:2272:57	0/0:54,0:0:54:0,163,598:0:2170:54	0/0:16,0:0:16:0,48,223:0:648:16	0/0:44,0:0:44:0,132,468:0:1773:44	0/0:40,4:4:44:0,88,346:160:1604:40	0/1:10,5:5:15:23,0,51:187:384:10	0/0:64,0:0:64:0,193,642:0:2494:64	0/0:112,0:0:112:0,337,1109:0:4486:112	0/0:17,3:3:20:0,41,117:123:679:17	0/0:60,0:0:60:0,181,577:0:2414:60	0/1:23,32:32:55:111,0,64:1291:921:23	0/0:25,0:0:25:0,75,380:0:981:25	0/1:50,36:36:86:65,0,304:1436:1993:50	0/0:23,0:0:23:0,69,189:0:883:23	0/0:46,0:0:46:0,138,933:0:1796:46	0/0:53,0:0:53:0,160,479:0:2165:53	0/0:80,0:0:80:0,241,735:0:3205:80	0/0:82,2:2:84:0,233,802:82:3314:82	0/0:32,0:0:32:0,96,310:0:1300:32	0/1:16,5:5:21:9,0,111:201:647:16	0/0:30,0:0:30:0,90,274:0:1199:30	0/0:68,7:7:75:0,136,671:279:2726:68	0/0:18,0:0:18:0,54,143:0:679:18	1/1:0,20:20:20:228,60,0:807:0:0	0/0:21,0:0:21:0,63,217:0:861:21	0/0:35,0:0:35:0,105,331:0:1414:35	0/0:23,0:0:23:0,69,252:0:911:23	0/0:20,0:0:20:0,60,204:0:793:20	0/0:53,0:0:53:0,160,556:0:2118:53	0/0:11,4:4:15:0,8,66:164:442:11	0/0:34,4:4:38:0,52,338:164:1369:34	0/0:98,0:0:98:0,295,961:0:3964:98	0/0:3,0:0:3:0,9,26:0:123:3	0/0:82,0:0:82:0,247,854:0:3269:82	0/0:11,0:0:11:0,33,123:0:419:11	0/0:121,0:0:121:0,364,1184:0:4836:121	0/1:20,25:25:45:66,0,18:993:798:20	0/0:16,1:1:17:0,24,381:27:613:16	0/0:45,0:0:45:0,135,529:0:1793:45	0/0:5,0:0:5:0,15,40:0:205:5	0/0:56,0:0:56:0,169,525:0:2275:56	0/1:32,33:33:65:126,0,163:1255:1283:32	0/0:49,0:0:49:0,148,740:0:1932:49	0/0:18,8:8:26:0,5,106:307:706:18	0/0:33,9:9:42:0,36,165:369:1317:33	0/0:53,0:0:53:0,160,696:0:2141:53	0/0:25,0:0:25:0,75,266:0:989:25	0/0:12,1:1:13:0,12,70:41:471:12	0/1:7,12:12:19:71,0,9:492:283:7	0/0:55,0:0:55:0,166,554:0:2123:55	0/0:122,0:0:122:0,367,1261:0:4870:122	0/0:58,0:0:58:0,175,700:0:2294:58	1/1:0,14:14:14:153,42,0:570:0:0	0/0:40,0:0:40:0,120,422:0:1523:40	0/0:25,0:0:25:0,75,241:0:1017:25	0/0:21,0:0:21:0,63,202:0:849:21	0/0:31,0:0:31:0,93,355:0:1250:31	0/0:3,0:0:3:0,9,58:0:123:3	0/0:11,0:0:11:0,33,242:0:443:11	0/1:38,22:22:60:26,0,188:886:1545:38	0/1:24,41:41:65:152,0,152:1663:954:24	0/0:105,4:4:109:0,295,1166:164:4213:105	0/1:39,23:23:62:20,0,219:930:1495:39	0/0:1,0:0:1:0,3,10:0:41:1	0/1:14,10:10:24:30,0,130:396:574:14	0/0:31,0:0:31:0,93,248:0:1244:31	0/0:11,0:0:11:0,33,110:0:431:11	0/0:19,0:0:19:0,57,264:0:711:19	0/0:44,0:0:45:0,132,414:0:1783:44	0/0:91,0:0:91:0,274,890:0:3657:91	0/0:54,0:0:54:0,163,600:0:2142:54	0/1:15,6:6:21:2,0,182:242:611:15	0/0:48,0:0:48:0,144,443:0:1895:48	0/0:22,9:9:31:0,22,130:369:894:22	0/1:53,24:24:77:22,0,323:984:2108:53	0/0:16,1:1:17:0,41,116:41:639:16	0/0:93,0:0:93:0,280,1135:0:3647:93	0/0:25,0:0:25:0,75,310:0:1004:25	0/0:77,0:0:77:0,232,767:0:3075:77	0/0:45,0:0:45:0,135,474:0:1761:45	0/1:12,18:18:30:134,0,48:734:484:12	0/0:38,0:0:38:0,114,340:0:1509:38	1/1:0,1:1:1:5,3,0:41:0:0	0/0:45,0:0:45:0,135,407:0:1801:45	0/0:38,0:0:38:0,114,374:0:1528:38	0/0:52,0:0:52:0,157,654:0:2084:52	0/0:13,0:0:13:0,39,145:0:519:13	0/0:12,0:0:12:0,36,96:0:488:12	0/0:19,3:3:22:0,42,192:115:753:19	0/0:21,0:0:21:0,63,217:0:840:21	0/1:12,9:9:21:68,0,34:365:466:12	0/0:24,0:0:24:0,72,307:0:984:24	0/1:6,17:17:23:138,0,0:666:246:6	0/0:38,0:0:38:0,114,403:0:1490:38	0/0:100,0:0:100:0,301,959:0:4045:100	0/0:39,0:0:39:0,117,389:0:1539:39	0/0:34,0:0:34:0,102,487:0:1355:34	0/0:13,0:0:13:0,39,99:0:533:13	0/1:9,4:4:13:23,0,76:164:360:9	0/0:11,0:0:11:0,33,294:0:447:11	0/0:16,0:0:16:0,48,400:0:612:16
29342508	8726	29342508_8726	G	C	714.52	.	AB=0.258621;ABP=32.3626;AC=0;AF=0.000309598;AN=224;AO=21;CIGAR=1X;DP=135684;DPB=55308;DPRA=1.7864;EPP=5.59539;EPPR=1968.28;GTI=7;LEN=1;MEANALT=1;MQM=15.1429;MQMR=11.6234;NS=2112;NUMALT=1;ODDS=1.44836;PAIRED=0.857143;PAIREDR=0.867147;PAO=0;PQA=0;PQR=0;PRO=0;PROBE=Intergenic|RAPIDGENOMICS_3404_47638;QA=789;QR=2191889;RO=54933;RPL=6;RPP=11.386;RPPR=9703.24;RPR=15;RUN=1;SAF=13;SAP=5.59539;SAR=8;SRF=31583;SRP=2682.41;SRR=23350;TYPE=snp;technology.illumina=1	GT:AD:AO:DP:PL:QA:QR:RO	0/0:15,0:0:15:0,45,177:0:607:15	0/0:20,0:0:20:0,60,203:0:776:20	0/0:10,0:0:10:0,30,151:0:391:10	0/0:44,0:0:44:0,132,449:0:1766:44	0/0:20,0:0:20:0,60,274:0:793:20	0/0:25,0:0:25:0,75,310:0:1013:25	0/0:12,0:0:12:0,36,288:0:483:12	0/0:8,0:0:8:0,24,82:0:315:8	0/0:49,0:0:49:0,148,461:0:1908:49	0/0:52,0:0:52:0,157,492:0:2029:52	0/0:13,0:0:13:0,39,130:0:516:13	0/0:53,0:0:53:0,160,609:0:2129:53	0/0:56,0:0:56:0,169,616:0:2259:56	0/0:22,0:0:22:0,66,316:0:872:22	0/0:40,1:1:41:0,112,417:41:1584:40	0/0:44,0:0:44:0,132,434:0:1774:44	0/0:13,0:0:13:0,39,148:0:515:13	0/0:63,0:0:63:0,190,616:0:2479:63	0/0:92,0:0:92:0,277,903:0:3678:92	0/0:19,0:0:19:0,57,147:0:761:19	0/0:56,0:0:56:0,169,532:0:2252:56	0/0:56,0:0:56:0,169,532:0:2239:56	0/0:25,0:0:25:0,75,385:0:987:25	0/0:83,0:0:83:0,250,835:0:3279:83	0/0:22,0:0:22:0,66,181:0:879:22	0/0:45,0:0:45:0,135,865:0:1745:45	0/0:57,0:0:57:0,172,508:0:2266:57	0/0:64,0:0:64:0,193,594:0:2564:64	0/0:81,0:0:81:0,244,820:0:3265:81	0/0:32,0:0:32:0,96,310:0:1308:32	0/0:21,0:0:21:0,63,242:0:831:21	0/0:29,0:0:29:0,87,264:0:1143:29	0/0:72,0:0:72:0,217,802:0:2839:72	0/0:14,4:4:18:0,25,85:164:562:14	0/0:20,0:0:20:0,60,228:0:799:20	0/0:23,0:0:23:0,69,231:0:897:23	0/0:29,0:0:29:0,87,253:0:1166:29	0/0:23,0:0:23:0,69,253:0:921:23	0/0:20,0:0:20:0,60,208:0:816:20	0/0:49,0:0:49:0,148,479:0:1911:49	0/0:16,0:0:16:0,48,146:0:629:16	0/0:38,0:0:38:0,114,467:0:1532:38	0/0:89,0:0:89:0,268,839:0:3577:89	0/0:3,0:0:3:0,9,26:0:123:3	0/0:74,0:0:74:0,223,762:0:3010:74	0/0:11,0:0:11:0,33,120:0:437:11	0/0:115,0:0:115:0,346,1091:0:4555:115	0/0:43,0:0:43:0,129,338:0:1708:43	0/0:17,0:0:17:0,51,373:0:636:17	0/0:42,0:0:42:0,126,493:0:1658:42	0/0:5,0:0:5:0,15,40:0:197:5	0/0:58,0:0:58:0,175,542:0:2366:58	0/0:57,0:0:57:0,172,590:0:2271:57	0/0:45,0:0:45:0,135,681:0:1729:45	0/0:22,0:0:22:0,66,215:0:884:22	0/0:41,0:0:41:0,123,316:0:1672:41	0/0:52,0:0:52:0,157,676:0:2075:52	0/0:25,0:0:25:0,75,283:0:999:25	0/0:15,0:0:15:0,45,155:0:611:15	0/0:17,0:0:17:0,51,180:0:679:17	0/0:47,0:0:47:0,141,490:0:1848:47	0/0:108,0:0:108:0,325,1087:0:4242:108	0/0:51,0:0:51:0,154,570:0:2049:51	0/0:13,0:0:13:0,39,131:0:521:13	0/0:36,0:0:36:0,108,372:0:1438:36	0/0:23,0:0:23:0,69,224:0:907:23	0/0:23,0:0:23:0,69,219:0:926:23	0/0:31,0:0:31:0,93,369:0:1233:31	0/0:3,0:0:3:0,9,58:0:123:3	0/0:11,0:0:11:0,33,247:0:451:11	0/0:60,0:0:60:0,181,574:0:2385:60	0/0:64,0:0:64:0,193,683:0:2581:64	0/0:107,0:0:107:0,322,1213:0:4309:107	0/0:56,0:0:56:0,169,559:0:2259:56	0/0:1,0:0:1:0,3,10:0:41:1	0/0:23,0:0:23:0,69,299:0:922:23	0/0:31,0:0:31:0,93,249:0:1255:31	0/0:13,0:0:13:0,39,125:0:505:13	0/0:18,0:0:18:0,54,267:0:716:18	0/0:54,0:0:54:0,163,498:0:2126:54	0/0:78,0:0:78:0,235,781:0:3111:78	0/0:49,0:0:49:0,148,560:0:1954:49	0/0:24,0:0:24:0,72,328:0:953:24	0/0:50,0:0:50:0,151,459:0:1972:50	0/0:30,0:0:30:0,90,264:0:1206:30	0/0:76,0:0:76:0,229,800:0:3043:76	0/0:15,0:0:15:0,45,119:0:607:15	0/0:73,0:0:73:0,220,869:0:2844:73	0/0:26,0:0:26:0,78,331:0:1031:26	0/0:74,0:0:74:0,223,746:0:2950:74	0/0:39,0:0:41:0,117,361:0:1532:39	0/0:29,0:0:29:0,87,340:0:1167:29	0/0:35,0:0:35:0,105,305:0:1388:35	0/0:1,0:0:1:0,3,5:0:41:1	0/0:45,0:0:45:0,135,406:0:1807:45	0/0:39,0:0:39:0,117,380:0:1567:39	0/0:52,0:0:52:0,157,651:0:2099:52	0/0:13,0:0:13:0,39,168:0:529:13	0/0:12,0:0:12:0,36,96:0:492:12	0/0:21,0:0:21:0,63,212:0:845:21	0/0:20,0:0:20:0,60,199:0:792:20	0/0:21,0:0:21:0,63,227:0:826:21	0/0:24,0:0:24:0,72,301:0:957:24	0/0:23,0:0:23:0,69,275:0:913:23	0/0:35,0:0:35:0,105,361:0:1405:35	0/0:95,0:0:95:0,286,906:0:3848:95	0/0:35,0:0:36:0,105,361:0:1427:35	0/0:36,0:0:36:0,108,554:0:1422:36	0/0:16,0:0:16:0,48,120:0:635:16	0/0:13,0:0:13:0,39,177:0:517:13	0/0:5,0:0:5:0,15,112:0:201:5	0/0:15,0:0:15:0,45,392:0:534:15
29342583	50178	29342583_50178	G	C	78183.5	.	AB=0.435211;ABP=480.788;AC=41;AF=0.140248;AN=222;AO=7843;CIGAR=1X;DP=262894;DPB=99922;DPRA=0.860629;EPP=707.368;EPPR=4101.57;GTI=71;LEN=1;MEANALT=1.01033;MQM=12.9829;MQMR=11.2303;NS=2112;NUMALT=1;ODDS=0.0152807;PAIRED=0.836925;PAIREDR=0.879423;PAO=0;PQA=0;PQR=0;PRO=0;PROBE=Intergenic|RAPIDGENOMICS_3404_51632;QA=310797;QR=3462301;RO=86791;RPL=3995;RPP=8.99313;RPPR=993.831;RPR=3848;RUN=1;SAF=3835;SAP=11.2967;SAR=4008;SRF=39726;SRP=1350.59;SRR=47065;TYPE=snp;technology.illumina=1	GT:AD:AO:DP:PL:QA:QR:RO	0/0:84,1:1:85:0,245,848:37:3372:84	0/0:13,0:0:13:0,39,109:0:514:13	0/0:16,0:0:16:0,48,143:0:643:16	0/0:102,0:0:102:0,307,832:0:4080:102	0/0:38,0:0:38:0,114,531:0:1515:38	0/0:153,0:0:153:0,461,1588:0:6086:153	0/0:18,0:0:18:0,54,435:0:683:18	0/0:4,0:0:4:0,12,125:0:164:4	0/1:46,35:35:81:35,0,268:1419:1859:46	0/1:14,25:25:39:141,0,7:982:570:14	0/0:8,0:0:8:0,24,124:0:320:8	0/0:93,0:0:93:0,280,885:0:3718:93	1/1:2,57:57:59:504,162,0:2299:82:2	0/1:17,25:25:42:85,0,77:1013:654:17	0/0:97,0:0:97:0,292,1260:0:3860:97	0/0:200,0:0:200:0,602,2018:0:7974:200	0/1:22,11:11:33:72,0,267:442:843:22	0/0:36,0:0:36:0,108,358:0:1432:36	0/1:25,17:17:42:64,0,419:676:1005:25	0/0:83,0:0:83:0,250,1049:0:3280:83	0/0:150,0:0:150:0,452,1589:0:5946:150	0/0:90,0:0:90:0,271,827:0:3607:90	0/0:56,0:0:56:0,169,585:0:2230:56	0/1:33,31:31:64:138,0,128:1240:1330:33	0/0:27,0:0:27:0,81,293:0:1090:27	0/0:104,0:0:104:0,313,2156:0:4026:104	0/0:97,0:0:97:0,292,976:0:3898:97	0/1:64,66:66:130:214,0,255:2637:2556:64	0/0:143,0:0:143:0,430,1331:0:5737:143	1/1:13,45:45:58:310,12,0:1824:520:13	0/0:28,8:8:36:0,27,163:315:1139:28	0/0:100,0:0:100:0,301,957:0:3997:100	0/0:113,0:0:113:0,340,1028:0:4503:113	0/0:27,0:0:27:0,81,331:0:1095:27	0/0:29,0:0:29:0,87,382:0:1163:29	1/1:0,8:8:8:64,24,0:307:0:0	0/0:29,6:6:35:0,59,213:227:1176:29	0/0:20,5:5:25:0,31,131:205:781:20	0/1:37,17:17:54:4,0,222:670:1458:37	0/1:81,34:34:115:71,0,503:1369:3220:81	0/1:37,41:41:78:200,0,134:1665:1493:37	0/0:91,1:1:92:0,264,905:41:3677:91	0/1:61,43:43:104:107,0,233:1718:2399:61	0/0:20,0:0:20:0,60,170:0:804:20	0/0:80,0:0:80:0,241,764:0:3172:80	0/0:36,0:0:36:0,108,424:0:1415:36	0/0:50,18:18:68:0,19,425:738:2012:50	0/0:115,0:0:115:0,346,1267:0:4561:115	0/0:53,0:0:53:0,160,1143:0:2077:53	0/0:79,0:0:79:0,238,705:0:3165:79	0/0:3,0:0:3:0,9,26:0:119:3	0/0:45,0:0:45:0,135,504:0:1808:45	1/1:0,81:81:81:906,244,0:3254:0:0	0/0:62,0:0:62:0,187,796:0:2401:62	0/1:40,48:48:88:310,0,188:1947:1588:40	0/1:70,32:32:102:6,0,458:1283:2761:70	0/0:88,0:0:88:0,265,845:0:3468:88	0/0:32,0:0:32:0,96,424:0:1265:32	0/0:42,0:0:42:0,126,483:0:1666:42	0/1:24,12:12:36:30,0,115:488:943:24	0/0:38,0:0:38:0,114,376:0:1546:38	0/0:218,0:0:218:0,656,1999:0:8706:218	0/0:137,0:0:137:0,412,1377:0:5492:137	0/0:60,0:0:60:0,181,709:0:2408:60	0/0:58,0:0:58:0,175,546:0:2319:58	0/0:80,0:0:80:0,241,716:0:3179:80	0/1:12,8:8:20:5,0,30:324:479:12	0/0:42,0:0:42:0,126,443:0:1687:42	0/0:6,0:0:6:0,18,49:0:246:6	0/0:25,0:0:25:0,75,433:0:991:25	0/0:100,0:0:100:0,301,997:0:4072:100	1/1:0,45:45:45:460,135,0:1797:0:0	0/1:53,28:28:81:47,0,199:1126:2121:53	0/0:94,0:0:94:0,283,966:0:3745:94	0/0:3,0:0:3:0,9,91:0:119:3	0/1:18,22:22:40:80,0,118:890:718:18	1/1:0,22:22:22:275,66,0:894:0:0	0/0:36,0:0:36:0,108,348:0:1453:36	0/0:34,0:0:34:0,102,438:0:1328:34	0/0:62,0:0:62:0,187,594:0:2522:62	0/1:81,51:51:132:205,0,321:2070:3253:81	0/0:56,0:0:56:0,169,494:0:2241:56	0/0:75,0:0:75:0,226,683:0:3033:75	0/1:24,36:36:60:149,0,105:1455:971:24	0/1:24,15:15:39:80,0,81:596:945:24	0/0:83,36:36:119:0,36,402:1463:3319:83	0/0:14,0:0:14:0,42,191:0:543:14	0/0:96,0:0:96:0,289,967:0:3827:96	0/0:21,6:6:27:0,38,286:238:844:21	0/0:74,0:0:74:0,223,727:0:2939:74	0/0:54,0:0:54:0,163,488:0:2170:54	0/1:21,49:49:70:378,0,25:1961:853:21	0/0:61,0:0:61:0,184,598:0:2397:61	0/0:11,0:0:11:0,33,129:0:451:11	0/0:69,0:0:69:0,208,714:0:2740:69	0/1:33,17:17:50:37,0,198:675:1254:33	0/1:32,41:41:73:161,0,102:1623:1276:32	0/1:8,26:26:34:169,0,5:1058:328:8	0/0:15,0:0:15:0,45,114:0:588:15	0/0:31,0:0:31:0,93,341:0:1221:31	1/1:0,30:30:30:369,90,0:1208:0:0	0/0:36,0:0:36:0,108,360:0:1432:36	0/0:22,0:0:22:0,66,266:0:886:22	0/0:102,0:0:102:0,307,1031:0:4113:102	0/0:52,0:0:52:0,157,615:0:2097:52	0/1:46,70:70:116:429,0,56:2757:1853:46	0/0:42,0:0:42:0,126,503:0:1687:42	0/0:19,0:0:19:0,57,183:0:766:19	0/1:12,12:12:24:94,0,66:484:475:12	0/0:61,7:7:68:0,154,493:283:2466:61	./.:.:.:.:.:.:.:.	0/1:15,8:8:23:161,0,209:310:611:15
29342583	50248	29342583_50248	T	G	49665.6	.	AB=0.488552;ABP=13.0034;AC=17;AF=0.115789;AN=220;AO=6489;CIGAR=1X;DP=220434;DPB=82037;DPRA=0.984994;EPP=484.088;EPPR=5289.37;GTI=67;LEN=1;MEANALT=1.01401;MQM=12.4884;MQMR=11.0853;NS=2112;NUMALT=1;ODDS=0.0477748;PAIRED=0.85591;PAIREDR=0.890339;PAO=0;PQA=0;PQR=0;PRO=0;PROBE=Intergenic|RAPIDGENOMICS_3404_51632;QA=256977;QR=2999031;RO=74785;RPL=2455;RPP=837.346;RPPR=19984.9;RPR=4034;RUN=1;SAF=4366;SAP=1686.6;SAR=2123;SRF=46196;SRP=9004.42;SRR=28589;TYPE=snp;technology.illumina=1	GT:AD:AO:DP:PL:QA:QR:RO	0/1:28,25:25:53:58,0,171:998:1140:28	1/1:4,10:10:14:68,2,0:402:164:4	0/0:13,0:0:13:0,39,120:0:515:13	0/1:36,54:54:90:192,0,9:2140:1427:36	0/1:12,16:16:28:121,0,121:627:465:12	0/0:106,0:0:106:0,319,1133:0:4245:106	0/0:18,0:0:18:0,54,398:0:726:18	0/0:1,0:0:1:0,3,22:0:22:1	0/1:26,39:39:65:219,0,19:1528:1036:26	0/0:35,0:0:35:0,105,344:0:1419:35	0/0:15,0:0:15:0,45,164:0:597:15	0/0:73,0:0:73:0,220,696:0:2973:73	0/0:57,0:0:57:0,172,476:0:2321:57	0/0:31,0:0:31:0,93,233:0:1254:31	0/0:93,0:0:93:0,280,1056:0:3739:93	0/0:123,0:0:123:0,370,1374:0:4940:123	0/0:27,0:0:27:0,81,516:0:1054:27	0/0:27,0:0:27:0,81,273:0:1077:27	0/0:34,0:0:34:0,102,383:0:1363:34	0/0:72,0:0:72:0,217,860:0:2872:72	0/1:84,29:29:113:16,0,420:1177:3405:84	0/0:75,0:0:75:0,226,638:0:2982:75	0/0:45,0:0:45:0,135,453:0:1781:45	0/0:54,0:0:54:0,163,591:0:2127:54	0/0:27,0:0:27:0,81,284:0:1080:27	0/0:100,0:0:100:0,301,2060:0:4013:100	0/0:73,0:0:73:0,220,656:0:2935:73	0/0:113,0:0:113:0,340,1000:0:4554:113	0/0:97,0:0:97:0,292,830:0:3851:97	0/0:46,0:0:46:0,138,484:0:1873:46	0/0:35,0:0:35:0,105,322:0:1418:35	0/0:78,0:0:78:0,235,692:0:3082:78	0/1:55,59:59:114:157,0,175:2377:2203:55	0/0:29,0:0:29:0,87,294:0:1159:29	0/0:25,0:0:25:0,75,272:0:1016:25	0/0:8,0:0:8:0,24,64:0:315:8	0/0:21,0:0:21:0,63,193:0:853:21	0/0:22,0:0:22:0,66,205:0:889:22	0/0:44,0:0:44:0,132,462:0:1743:44	0/0:79,0:0:79:0,238,841:0:3116:79	0/0:66,0:0:66:0,199,699:0:2645:66	0/0:105,0:0:105:0,316,1029:0:4236:105	0/0:90,0:0:90:0,271,841:0:3636:90	0/0:3,0:0:3:0,9,22:0:123:3	0/0:49,0:0:49:0,148,472:0:1965:49	0/0:26,0:0:26:0,78,259:0:1040:26	0/0:58,0:0:58:0,175,627:0:2300:58	0/0:115,0:0:115:0,346,1165:0:4582:115	0/0:51,0:0:51:0,154,1217:0:2015:51	0/0:84,0:0:84:0,253,688:0:3396:84	./.:.:.:.:.:.:.:.	0/0:64,0:0:64:0,193,612:0:2549:64	0/0:57,0:0:57:0,172,726:0:2285:57	0/0:58,0:0:58:0,175,673:0:2260:58	0/0:48,0:0:48:0,144,574:0:1903:48	0/0:82,0:0:82:0,247,842:0:3245:82	0/0:55,0:0:55:0,166,538:0:2214:55	0/0:27,0:0:27:0,81,309:0:1082:27	0/0:28,0:0:28:0,84,288:0:1126:28	0/0:34,0:0:34:0,102,331:0:1360:34	0/0:33,0:0:33:0,99,253:0:1327:33	0/0:175,0:0:175:0,527,1669:0:6981:175	0/0:117,0:0:117:0,352,1103:0:4666:117	0/0:69,0:0:69:0,208,791:0:2748:69	0/0:40,0:0:40:0,120,407:0:1583:40	0/0:59,0:0:59:0,178,529:0:2330:59	0/0:18,0:0:18:0,54,139:0:734:18	0/0:32,0:0:32:0,96,348:0:1271:32	0/0:6,0:0:6:0,18,49:0:238:6	0/0:24,0:0:24:0,72,556:0:932:24	0/0:75,0:0:75:0,226,808:0:3047:75	0/0:40,0:0:40:0,120,451:0:1614:40	0/1:30,42:42:72:184,0,55:1684:1226:30	0/0:67,0:0:67:0,202,687:0:2662:67	./.:.:.:.:.:.:.:.	0/0:33,0:0:33:0,99,316:0:1336:33	0/0:14,0:0:14:0,42,187:0:561:14	0/0:27,0:0:27:0,81,209:0:1107:27	0/0:29,0:0:29:0,87,368:0:1173:29	0/0:68,0:0:68:0,205,670:0:2735:68	0/0:75,0:0:75:0,226,803:0:2970:75	0/0:48,0:0:48:0,144,451:0:1921:48	0/0:49,0:0:49:0,148,431:0:2005:49	0/0:53,0:0:53:0,160,579:0:2113:53	0/0:53,0:0:53:0,160,580:0:2141:53	0/0:114,0:0:114:0,343,1015:0:4620:114	0/1:4,11:11:15:49,0,20:434:155:4	0/0:88,0:0:88:0,265,858:0:3555:88	0/0:25,0:0:25:0,75,311:0:978:25	0/0:67,0:0:67:0,202,644:0:2685:67	0/0:43,0:0:43:0,129,372:0:1697:43	0/0:53,0:0:53:0,160,520:0:2124:53	0/0:35,0:0:35:0,105,313:0:1398:35	0/0:5,0:0:5:0,15,83:0:201:5	0/0:62,0:0:62:0,187,619:0:2463:62	0/0:24,0:0:24:0,72,238:0:937:24	0/1:34,28:28:62:50,0,118:1128:1382:34	0/0:31,0:0:31:0,93,257:0:1255:31	0/0:10,0:0:10:0,30,74:0:382:10	0/0:38,0:0:38:0,114,430:0:1497:38	0/0:20,0:0:20:0,60,240:0:798:20	0/0:39,0:0:39:0,117,327:0:1573:39	0/0:12,2:2:14:0,25,169:82:471:12	0/0:60,0:0:60:0,181,652:0:2378:60	0/1:34,19:19:53:112,0,160:779:1365:34	0/1:46,37:37:83:120,0,164:1490:1818:46	0/1:36,16:16:52:62,0,224:621:1418:36	1/1:4,12:12:16:84,17,0:443:164:4	0/0:21,0:0:21:0,63,264:0:828:21	0/0:42,0:0:42:0,126,345:0:1672:42	0/0:4,0:0:4:0,12,126:0:164:4	0/1:9,14:14:23:234,0,154:570:346:9
29342646	55099	29342646_55099	T	C	19799.5	.	AB=0.4621;ABP=30.3332;AC=15;AF=0.0949132;AN=224;AO=1779;CIGAR=1X;DP=92180;DPB=40109;DPRA=0.852456;EPP=3.10917;EPPR=101.098;GTI=176;LEN=1;MEANALT=1.00286;MQM=12.4536;MQMR=13.6232;NS=2112;NUMALT=1;ODDS=0.0189036;PAIRED=0.66217;PAIREDR=0.882772;PAO=0;PQA=0;PQR=0;PRO=0;PROBE=Intergenic|RAPIDGENOMICS_3404_52814;QA=70539;QR=1452361;RO=36783;RPL=448;RPP=954.71;RPPR=18059.7;RPR=1331;RUN=1;SAF=1320;SAP=907.877;SAR=459;SRF=25708;SRP=12643.8;SRR=11075;TYPE=snp;technology.illumina=1	GT:AD:AO:DP:PL:QA:QR:RO	0/1:4,4:4:8:39,0,28:152:164:4	0/0:25,0:0:25:0,75,202:0:975:25	0/0:4,0:0:4:0,12,77:0:152:4	0/0:54,0:0:54:0,163,585:0:2149:54	0/0:8,0:0:8:0,24,146:0:324:8	0/0:35,0:0:35:0,105,467:0:1359:35	0/0:10,0:0:10:0,30,281:0:389:10	0/0:33,0:0:33:0,99,386:0:1286:33	0/0:20,0:0:20:0,60,330:0:783:20	0/0:52,0:0:52:0,157,650:0:2057:52	0/0:4,0:0:4:0,12,4:0:160:4	0/0:29,0:0:29:0,87,330:0:1171:29	0/0:15,5:5:20:0,50,213:196:592:15	0/0:17,0:0:17:0,51,232:0:670:17	0/0:26,0:0:26:0,78,275:0:1046:26	0/0:97,0:0:97:0,292,999:0:3867:97	0/0:9,0:0:9:0,27,259:0:365:9	0/0:80,0:0:80:0,241,1165:0:3181:80	0/0:37,0:0:37:0,111,519:0:1475:37	0/0:35,0:0:35:0,105,317:0:1381:35	0/0:11,6:6:17:0,42,151:246:433:11	0/0:27,0:0:27:0,81,386:0:1103:27	1/1:0,7:7:7:95,21,0:287:0:0	0/1:22,9:9:32:21,0,286:369:845:22	0/0:25,0:0:25:0,75,249:0:965:25	0/0:34,0:0:34:0,102,706:0:1274:34	0/0:38,9:9:47:0,68,359:365:1502:38	0/0:57,0:0:57:0,172,716:0:2249:57	0/0:22,0:0:22:0,66,273:0:858:22	0/0:29,0:0:29:0,87,320:0:1149:29	0/0:20,0:0:20:0,60,214:0:816:20	0/0:17,0:0:17:0,51,163:0:679:17	0/0:88,0:0:88:0,265,974:0:3462:88	0/0:11,0:0:11:0,33,164:0:451:11	0/0:27,0:0:27:0,81,411:0:1064:27	0/0:9,0:0:9:0,27,179:0:351:9	0/1:15,13:13:28:58,0,98:521:598:15	0/0:25,0:0:25:0,75,337:0:1000:25	0/0:17,2:2:19:0,53,166:82:693:17	0/0:49,0:0:49:0,148,686:0:1974:49	0/0:39,0:0:39:0,117,373:0:1513:39	0/0:11,0:0:11:0,33,73:0:407:11	0/0:48,0:0:48:0,144,665:0:1939:48	0/0:23,0:0:23:0,69,348:0:931:23	0/0:9,0:0:9:0,27,99:0:360:9	0/0:20,0:0:20:0,60,222:0:794:20	0/0:51,0:0:51:0,154,513:0:1988:51	0/0:44,0:0:44:0,132,557:0:1708:44	0/0:12,0:0:12:0,36,281:0:461:12	0/0:34,0:0:34:0,102,434:0:1370:34	0/0:1,0:0:1:0,3,16:0:41:1	0/0:41,0:0:41:0,123,483:0:1644:41	0/0:38,0:0:38:0,114,453:0:1451:38	0/0:21,0:0:21:0,63,285:0:816:21	0/0:48,0:0:48:0,144,494:0:1893:48	0/0:15,14:14:29:0,44,50:570:603:15	0/0:16,0:0:16:0,48,195:0:620:16	0/1:9,12:12:21:94,0,71:492:356:9	0/0:15,0:0:15:0,45,97:0:579:15	0/0:13,0:0:13:0,39,95:0:508:13	0/1:9,20:20:29:125,0,36:794:361:9	0/0:40,23:23:63:0,46,378:911:1570:40	0/0:76,0:0:76:0,229,906:0:3016:76	0/0:25,0:0:25:0,75,205:0:1008:25	0/0:27,0:0:27:0,81,326:0:1072:27	0/0:40,0:0:40:0,120,429:0:1570:40	0/1:19,13:13:32:22,0,220:529:767:19	0/0:20,0:0:20:0,60,321:0:790:20	0/0:13,0:0:13:0,39,199:0:520:13	0/0:11,0:0:11:0,33,260:0:423:11	0/0:63,0:0:63:0,190,747:0:2499:63	0/0:3,5:5:8:0,2,37:205:123:3	0/0:66,0:0:66:0,199,882:0:2623:66	0/1:10,7:7:17:7,0,35:287:406:10	0/0:5,0:0:5:0,15,51:0:201:5	0/0:36,0:0:36:0,108,354:0:1389:36	0/0:11,0:0:11:0,33,114:0:378:11	0/0:10,0:0:10:0,30,135:0:392:10	0/0:5,0:0:5:0,15,94:0:188:5	0/0:27,0:0:27:0,81,454:0:1067:27	0/0:62,0:0:62:0,187,807:0:2478:62	0/0:24,0:0:24:0,72,277:0:949:24	0/0:16,0:0:16:0,48,233:0:644:16	0/0:27,12:12:39:0,39,284:488:1054:27	0/0:44,0:0:44:0,132,408:0:1734:44	0/0:51,0:0:51:0,154,536:0:1997:51	0/0:6,0:0:6:0,18,98:0:228:6	0/0:51,15:15:66:0,61,309:611:1895:51	0/0:8,0:0:8:0,24,152:0:296:8	0/1:24,22:22:46:162,0,163:867:955:24	0/0:29,0:0:29:0,87,324:0:1159:29	0/0:25,0:0:25:0,75,274:0:962:25	0/0:30,0:0:30:0,90,377:0:1154:30	0/0:13,0:0:13:0,39,165:0:515:13	0/0:40,0:0:40:0,120,486:0:1553:40	0/0:29,0:0:29:0,87,316:0:1138:29	0/1:24,7:7:31:25,0,150:283:953:24	0/1:2,2:2:4:24,0,7:82:78:2	0/1:3,9:9:12:10,0,23:365:123:3	0/0:13,0:0:13:0,39,189:0:529:13	0/0:17,0:0:17:0,51,270:0:693:17	0/0:8,0:0:8:0,24,97:0:328:8	0/0:22,0:0:22:0,66,268:0:844:22	0/0:19,0:0:19:0,57,211:0:771:19	0/0:23,0:0:23:0,69,306:0:909:23	0/0:45,0:0:45:0,135,541:0:1770:45	0/0:22,0:0:22:0,66,247:0:865:22	0/0:11,0:0:11:0,33,164:0:443:11	0/0:33,0:0:33:0,99,408:0:1297:33	0/0:16,0:0:16:0,48,194:0:652:16	1/1:1,7:7:8:18,4,0:283:41:1	0/0:7,0:0:7:0,21,48:0:287:7
29342646	55104	29342646_55104	A	T	20292.5	.	AB=0.464957;ABP=27.9692;AC=15;AF=0.0945443;AN=224;AO=1886;CIGAR=1X;DP=97912;DPB=42675;DPRA=0.837861;EPP=11.9265;EPPR=129.525;GTI=137;LEN=1;MEANALT=1.01127;MQM=12.6681;MQMR=13.5633;NS=2112;NUMALT=1;ODDS=0.0309976;PAIRED=0.658537;PAIREDR=0.882589;PAO=0;PQA=0;PQR=0;PRO=0;PROBE=Intergenic|RAPIDGENOMICS_3404_52814;QA=72742;QR=1549285;RO=39187;RPL=498;RPP=915.006;RPPR=19365.9;RPR=1388;RUN=1;SAF=1363;SAP=815.413;SAR=523;SRF=26827;SRP=11600.6;SRR=12360;TYPE=snp;technology.illumina=1	GT:AD:AO:DP:PL:QA:QR:RO	0/1:4,5:5:9:29,0,25:197:155:4	0/0:30,0:0:30:0,90,204:0:1151:30	0/0:6,0:0:6:0,18,96:0:228:6	0/0:65,0:0:65:0,196,697:0:2608:65	0/0:8,0:0:8:0,24,159:0:320:8	0/0:42,0:0:42:0,126,564:0:1648:42	0/0:9,0:0:9:0,27,235:0:338:9	0/0:27,0:0:27:0,81,273:0:1099:27	0/0:20,0:0:20:0,60,335:0:788:20	0/0:57,0:0:57:0,172,708:0:2286:57	0/0:4,0:0:4:0,12,4:0:155:4	0/0:29,0:0:29:0,87,330:0:1164:29	0/0:16,5:5:21:0,53,233:183:640:16	0/0:21,0:0:21:0,63,288:0:839:21	0/0:30,0:0:30:0,90,335:0:1154:30	0/0:98,0:0:98:0,295,1033:0:3913:98	0/0:10,0:0:10:0,30,232:0:394:10	0/0:79,0:0:79:0,238,1139:0:3184:79	0/0:37,0:0:37:0,111,521:0:1486:37	0/0:40,0:0:40:0,120,384:0:1568:40	0/0:11,5:5:16:0,41,153:196:439:11	0/0:37,0:0:37:0,111,490:0:1459:37	1/1:0,7:7:7:95,21,0:283:0:0	0/1:29,9:9:38:1,0,278:361:1097:29	0/0:27,0:0:27:0,81,300:0:1081:27	0/0:35,0:0:35:0,105,741:0:1382:35	0/0:39,9:9:48:0,71,369:361:1552:39	0/0:64,0:0:64:0,193,827:0:2544:64	0/0:28,0:0:28:0,84,329:0:1110:28	0/0:32,0:0:32:0,96,353:0:1244:32	0/0:22,0:0:22:0,66,235:0:893:22	0/0:15,0:0:15:0,45,145:0:603:15	0/0:97,0:0:97:0,292,1097:0:3828:97	0/0:15,0:0:15:0,45,207:0:594:15	0/0:27,0:0:27:0,81,415:0:1068:27	0/0:9,0:0:9:0,27,182:0:356:9	0/1:15,14:14:29:66,0,96:539:603:15	0/0:21,0:0:21:0,63,285:0:802:21	0/0:21,2:2:23:0,65,216:78:853:21	0/0:46,0:0:46:0,138,637:0:1812:46	0/0:42,0:0:42:0,126,418:0:1643:42	0/0:11,0:0:11:0,33,73:0:451:11	0/0:51,0:0:51:0,154,706:0:2027:51	0/0:25,0:0:25:0,75,346:0:992:25	0/0:9,0:0:9:0,27,99:0:369:9	0/0:25,0:0:25:0,75,247:0:979:25	0/0:51,0:0:51:0,154,521:0:2028:51	0/0:47,0:0:47:0,141,604:0:1853:47	0/0:15,0:0:15:0,45,359:0:576:15	0/0:43,0:0:43:0,129,521:0:1674:43	0/0:7,0:0:7:0,21,66:0:246:7	0/0:47,0:0:47:0,141,552:0:1906:47	0/0:43,0:0:43:0,129,521:0:1707:43	0/0:28,0:0:28:0,84,425:0:1032:28	0/0:48,0:0:48:0,144,498:0:1919:48	0/0:18,13:13:31:0,51,99:517:708:18	0/0:23,0:0:23:0,69,256:0:911:23	0/1:9,13:13:22:104,0,53:492:361:9	0/0:15,0:0:15:0,45,97:0:574:15	0/0:13,0:0:13:0,39,95:0:508:13	0/1:9,20:20:29:122,0,36:753:356:9	0/0:42,23:23:65:0,52,403:881:1678:42	0/0:77,0:0:77:0,232,916:0:3074:77	0/0:29,0:0:29:0,87,248:0:1143:29	0/0:27,0:0:27:0,81,327:0:1103:27	0/0:39,0:0:39:0,117,411:0:1556:39	0/1:20,12:12:32:13,0,225:475:781:20	0/0:20,0:0:20:0,60,331:0:773:20	0/0:13,0:0:13:0,39,199:0:529:13	0/0:11,0:0:11:0,33,241:0:438:11	0/0:61,0:0:61:0,184,693:0:2448:61	0/0:3,4:4:7:0,2,39:164:119:3	0/0:87,0:0:87:0,262,1125:0:3360:87	0/1:8,7:7:15:13,0,28:279:324:8	0/0:5,0:0:5:0,15,51:0:192:5	0/0:33,0:0:33:0,99,319:0:1299:33	0/0:16,0:0:16:0,48,168:0:598:16	0/0:12,0:0:12:0,36,164:0:460:12	0/0:6,0:0:6:0,18,109:0:215:6	0/0:28,0:0:28:0,84,473:0:1077:28	0/0:77,0:0:77:0,232,1039:0:3078:77	0/0:26,0:0:26:0,78,335:0:1050:26	0/0:22,0:0:22:0,66,341:0:872:22	0/0:28,11:11:39:0,54,309:443:1123:28	0/0:45,0:0:45:0,135,421:0:1796:45	0/0:51,0:0:51:0,154,527:0:2008:51	0/0:6,0:0:6:0,18,88:0:227:6	0/0:44,14:14:58:0,38,308:557:1717:44	0/0:8,0:0:8:0,24,138:0:292:8	0/1:24,22:22:46:161,0,146:873:964:24	0/0:30,0:0:30:0,90,353:0:1197:30	0/0:25,0:0:25:0,75,274:0:1003:25	0/0:30,0:0:30:0,90,376:0:1144:30	0/0:17,0:0:17:0,51,214:0:627:17	0/0:45,0:0:45:0,135,533:0:1748:45	0/0:31,0:0:31:0,93,342:0:1235:31	0/0:35,7:7:42:0,8,296:268:1330:35	0/1:2,2:2:4:24,0,7:82:74:2	1/1:0,9:9:9:46,27,0:365:0:0	0/0:13,0:0:13:0,39,189:0:533:13	0/0:33,0:0:33:0,99,443:0:1313:33	0/0:8,0:0:8:0,24,97:0:319:8	0/0:22,0:0:22:0,66,260:0:872:22	0/0:22,0:0:22:0,66,215:0:890:22	0/0:27,0:0:27:0,81,351:0:1082:27	0/0:45,0:0:45:0,135,541:0:1769:45	0/0:25,0:0:25:0,75,280:0:998:25	0/0:11,0:0:11:0,33,164:0:447:11	0/0:31,0:0:31:0,93,432:0:1250:31	0/0:13,0:0:13:0,39,145:0:513:13	1/1:1,7:7:8:17,4,0:265:41:1	0/0:8,0:0:8:0,24,53:0:301:8
29342646	55233	29342646_55233	C	A	31980.2	.	AB=0.492936;ABP=4.39091;AC=14;AF=0.0842105;AN=222;AO=2422;CIGAR=1X;DP=128500;DPB=57758;DPRA=1.00183;EPP=296.351;EPPR=5487.16;GTI=66;LEN=1;MEANALT=1.01487;MQM=14.5491;MQMR=12.7891;NS=2112;NUMALT=1;ODDS=0.0336004;PAIRED=0.831544;PAIREDR=0.86028;PAO=0;PQA=0;PQR=0;PRO=0;PROBE=Intergenic|RAPIDGENOMICS_3404_52814;QA=95295;QR=2093242;RO=52283;RPL=1498;RPP=298.406;RPPR=10109.2;RPR=924;RUN=1;SAF=875;SAP=407.883;SAR=1547;SRF=21631;SRP=3382.91;SRR=30652;TYPE=snp;technology.illumina=1	GT:AD:AO:DP:PL:QA:QR:RO	0/0:32,0:0:32:0,96,345:0:1241:32	0/0:24,0:0:24:0,72,208:0:959:24	0/0:13,0:0:13:0,39,175:0:516:13	0/1:38,47:47:85:354,0,84:1865:1531:38	0/0:12,0:0:12:0,36,184:0:488:12	0/0:44,0:0:44:0,132,487:0:1792:44	0/1:10,2:2:12:42,0,195:82:350:10	0/0:29,0:0:29:0,87,201:0:1158:29	0/0:19,0:0:19:0,57,187:0:748:19	0/0:60,0:0:60:0,181,669:0:2428:60	0/0:1,0:0:1:0,3,4:0:41:1	0/0:55,0:0:55:0,166,646:0:2228:55	0/0:31,0:0:31:0,93,286:0:1258:31	0/0:24,0:0:24:0,72,304:0:970:24	0/0:16,0:0:16:0,48,222:0:629:16	0/0:57,0:0:57:0,172,565:0:2304:57	0/0:12,0:0:12:0,36,326:0:469:12	0/0:47,0:0:47:0,141,586:0:1855:47	0/0:74,0:0:74:0,223,650:0:2932:74	0/0:50,0:0:50:0,151,591:0:1996:50	0/0:58,0:0:58:0,175,717:0:2312:58	0/0:66,0:0:66:0,199,691:0:2684:66	0/0:13,0:0:13:0,39,223:0:525:13	0/0:84,0:0:84:0,253,820:0:3415:84	0/0:40,0:0:40:0,120,404:0:1551:40	0/0:43,0:0:43:0,129,951:0:1708:43	0/0:35,0:0:35:0,105,439:0:1419:35	0/0:78,0:0:78:0,235,959:0:3107:78	0/0:49,0:0:49:0,148,572:0:1987:49	0/0:51,0:0:51:0,154,508:0:2033:51	0/0:13,0:0:13:0,39,135:0:520:13	0/0:36,0:0:36:0,108,410:0:1445:36	0/0:137,0:0:137:0,412,1495:0:5512:137	0/0:17,0:0:17:0,51,227:0:671:17	0/1:7,7:7:14:4,0,44:273:287:7	1/1:1,13:13:14:119,31,0:533:41:1	0/0:35,0:0:35:0,105,335:0:1405:35	0/0:28,0:0:28:0,84,370:0:1118:28	0/0:40,0:0:40:0,120,380:0:1572:40	0/1:30,27:27:57:165,0,118:1061:1185:30	0/1:33,22:22:55:94,0,205:898:1322:33	0/0:57,0:0:57:0,172,633:0:2244:57	0/0:52,0:0:52:0,157,674:0:2088:52	0/1:22,14:14:36:61,0,195:565:875:22	0/0:36,0:0:36:0,108,379:0:1445:36	0/0:27,0:0:27:0,81,282:0:1085:27	0/0:72,0:0:72:0,217,756:0:2874:72	0/0:49,0:0:49:0,148,573:0:1957:49	0/0:14,0:0:14:0,42,311:0:533:14	0/0:51,0:0:51:0,154,620:0:2050:51	0/0:19,0:0:19:0,57,218:0:775:19	0/0:51,0:0:51:0,154,597:0:2066:51	0/0:67,0:0:67:0,202,623:0:2683:67	0/0:38,0:0:38:0,114,538:0:1491:38	0/0:53,0:0:53:0,160,464:0:2088:53	0/0:55,0:0:55:0,166,605:0:2168:55	0/0:27,0:0:27:0,81,281:0:1095:27	0/0:21,0:0:21:0,63,251:0:861:21	0/0:15,0:0:15:0,45,156:0:611:15	0/0:15,0:0:15:0,45,196:0:588:15	0/0:43,0:0:43:0,129,532:0:1759:43	0/0:150,0:0:150:0,452,1708:0:6061:150	0/1:62,49:49:111:406,0,294:1929:2478:62	0/1:28,15:15:43:76,0,212:588:1135:28	0/0:35,0:0:35:0,105,419:0:1390:35	0/0:30,0:0:30:0,90,347:0:1185:30	0/0:32,0:0:32:0,96,316:0:1285:32	0/0:46,0:0:46:0,138,567:0:1833:46	0/0:18,0:0:18:0,54,317:0:726:18	0/0:11,0:0:11:0,33,314:0:451:11	0/0:52,0:0:52:0,157,632:0:2075:52	0/0:29,0:0:29:0,87,217:0:1163:29	0/0:110,0:0:110:0,331,1156:0:4405:110	0/0:41,0:0:41:0,123,517:0:1655:41	./.:.:.:.:.:.:.:.	0/0:62,0:0:62:0,187,595:0:2498:62	0/0:43,0:0:43:0,129,581:0:1711:43	0/0:25,0:0:25:0,75,324:0:1013:25	0/0:10,0:0:10:0,30,156:0:401:10	0/0:26,1:1:27:0,70,302:41:1058:26	0/0:85,0:0:86:0,256,1073:0:3440:85	0/0:31,0:0:31:0,93,266:0:1234:31	0/0:30,0:0:30:0,90,373:0:1181:30	0/0:32,0:0:32:0,96,316:0:1299:32	0/0:86,0:0:86:0,259,997:0:3469:86	0/0:80,0:0:80:0,241,694:0:3189:80	0/0:9,0:0:9:0,27,106:0:351:9	1/1:30,59:59:89:430,45,0:2342:1203:30	0/0:14,0:0:14:0,42,146:0:557:14	0/1:17,35:35:52:250,0,84:1427:689:17	0/0:40,0:0:40:0,120,430:0:1591:40	0/0:22,0:0:22:0,66,204:0:898:22	0/0:30,9:9:39:0,14,228:361:1173:30	0/0:21,0:0:21:0,63,235:0:857:21	0/0:47,0:0:47:0,141,377:0:1899:47	0/0:21,0:0:21:0,63,275:0:829:21	0/0:66,0:0:66:0,199,758:0:2613:66	0/0:7,0:0:7:0,21,89:0:287:7	0/0:21,0:0:21:0,63,264:0:853:21	0/0:8,0:0:8:0,24,89:0:324:8	0/0:35,0:0:35:0,105,356:0:1426:35	0/0:18,0:0:18:0,54,161:0:738:18	0/0:36,0:0:36:0,108,366:0:1448:36	0/0:86,0:0:86:0,259,999:0:3450:86	0/0:28,0:0:28:0,84,413:0:1140:28	0/0:46,0:0:46:0,138,467:0:1858:46	0/0:39,0:0:39:0,117,544:0:1595:39	0/1:6,7:7:13:63,0,76:279:242:6	0/0:59,0:0:59:0,178,728:0:2390:59	0/0:30,0:0:30:0,90,395:0:1159:30	0/0:3,0:0:3:0,9,29:0:123:3	0/0:25,0:0:25:0,75,449:0:973:25
29342646	55258	29342646_55258	A	G	29584.6	.	AB=0.411365;ABP=223.964;AC=22;AF=0.109356;AN=222;AO=1949;CIGAR=1X;DP=108751;DPB=47864;DPRA=0.83435;EPP=284.9;EPPR=2819.12;GTI=89;LEN=1;MEANALT=1;MQM=16.9528;MQMR=12.8696;NS=2112;NUMALT=1;ODDS=0.0376802;PAIRED=0.600821;PAIREDR=0.871299;PAO=0;PQA=0;PQR=0;PRO=0;PROBE=Intergenic|RAPIDGENOMICS_3404_52814;QA=76931;QR=1735450;RO=43768;RPL=1268;RPP=386.911;RPPR=14263.7;RPR=681;RUN=1;SAF=679;SAP=392.161;SAR=1270;SRF=14942;SRP=9566.73;SRR=28826;TYPE=snp;technology.illumina=1	GT:AD:AO:DP:PL:QA:QR:RO	0/1:6,18:18:24:108,0,2:730:246:6	0/0:16,0:0:16:0,48,166:0:644:16	0/0:8,0:0:8:0,24,98:0:319:8	0/0:52,0:0:52:0,157,614:0:2054:52	0/0:11,0:0:11:0,33,162:0:429:11	0/0:32,0:0:32:0,96,353:0:1285:32	0/0:10,0:0:10:0,30,220:0:364:10	0/0:24,0:0:24:0,72,184:0:958:24	0/0:24,0:0:24:0,72,280:0:931:24	0/0:45,0:0:45:0,135,493:0:1802:45	0/0:1,0:0:1:0,3,4:0:37:1	0/0:45,0:0:45:0,135,518:0:1809:45	0/1:12,13:13:25:31,0,51:533:492:12	0/0:18,0:0:18:0,54,228:0:730:18	0/0:11,0:0:11:0,33,145:0:404:11	0/0:56,0:0:56:0,169,545:0:2230:56	0/0:10,0:0:10:0,30,247:0:387:10	0/0:38,1:1:39:0,89,443:32:1541:38	0/0:63,0:0:63:0,190,508:0:2492:63	0/0:33,0:0:33:0,99,379:0:1304:33	0/1:30,21:21:52:33,0,263:857:1174:30	0/0:54,0:0:54:0,163,567:0:2143:54	1/1:0,6:6:6:143,18,0:242:0:0	0/0:50,25:25:75:0,30,415:987:2011:50	0/0:34,0:0:34:0,102,329:0:1331:34	0/0:32,0:0:32:0,96,757:0:1248:32	0/0:24,4:4:28:0,16,239:164:976:24	0/0:49,0:0:49:0,148,553:0:1906:49	0/0:48,0:0:48:0,144,598:0:1860:48	0/0:44,0:0:44:0,132,412:0:1757:44	0/0:13,0:0:13:0,39,105:0:529:13	0/0:32,0:0:32:0,96,387:0:1281:32	0/0:104,0:0:104:0,313,1161:0:4138:104	0/0:10,0:0:10:0,30,147:0:406:10	0/0:17,0:0:17:0,51,164:0:693:17	0/0:13,0:0:13:0,39,122:0:524:13	0/0:25,5:5:30:0,19,144:205:976:25	0/0:27,0:0:27:0,81,357:0:1087:27	0/1:14,21:21:35:87,0,49:861:566:14	0/0:41,0:0:41:0,123,382:0:1641:41	0/0:49,0:0:49:0,148,571:0:1987:49	0/0:50,0:0:50:0,151,568:0:1956:50	0/0:37,0:0:37:0,111,517:0:1496:37	0/0:33,0:0:33:0,99,437:0:1313:33	0/0:34,0:0:34:0,102,354:0:1345:34	0/0:19,0:0:19:0,57,184:0:756:19	0/0:67,0:0:67:0,202,720:0:2663:67	0/0:51,0:0:51:0,154,572:0:2044:51	0/0:12,0:0:12:0,36,285:0:480:12	0/0:35,0:0:35:0,105,425:0:1398:35	0/0:19,0:0:19:0,57,272:0:766:19	0/0:33,0:0:33:0,99,378:0:1336:33	0/0:50,0:0:50:0,151,422:0:1994:50	0/0:29,0:0:29:0,87,361:0:1144:29	0/0:50,0:0:50:0,151,422:0:1942:50	0/1:36,12:12:48:32,0,202:483:1378:36	0/0:17,0:0:17:0,51,205:0:688:17	0/1:9,9:9:18:36,0,33:369:365:9	0/0:15,0:0:15:0,45,156:0:599:15	0/0:16,0:0:16:0,48,238:0:634:16	0/1:25,11:11:36:24,0,138:430:1021:25	0/1:94,48:48:142:43,0,769:1912:3757:94	0/0:94,0:0:94:0,283,1178:0:3732:94	0/0:35,0:0:35:0,105,496:0:1408:35	0/0:26,0:0:26:0,78,280:0:1022:26	0/0:28,0:0:28:0,84,333:0:1091:28	0/1:13,14:14:27:73,0,77:570:529:13	0/0:44,0:0:44:0,132,488:0:1743:44	0/0:16,0:0:16:0,48,295:0:621:16	0/0:13,0:0:13:0,39,384:0:511:13	0/0:38,0:0:38:0,114,391:0:1474:38	1/1:13,12:12:25:73,20,0:492:529:13	0/0:72,0:0:72:0,217,713:0:2818:72	0/1:21,14:14:35:73,0,191:551:800:21	./.:.:.:.:.:.:.:.	0/0:53,0:0:53:0,160,491:0:2161:53	0/1:20,16:16:36:186,0,123:656:812:20	0/0:20,0:0:20:0,60,225:0:794:20	0/0:6,0:0:6:0,18,90:0:218:6	0/0:20,0:0:20:0,60,222:0:808:20	0/0:67,0:0:67:0,202,777:0:2702:67	0/0:26,0:0:26:0,78,225:0:1016:26	0/0:28,0:0:28:0,84,339:0:1117:28	0/1:10,18:18:28:75,0,29:725:382:10	0/0:72,0:0:72:0,217,775:0:2878:72	0/0:65,0:0:65:0,196,614:0:2618:65	0/0:6,0:0:6:0,18,75:0:228:6	0/0:51,20:20:71:0,11,398:812:2035:51	0/0:12,0:0:12:0,36,126:0:480:12	0/1:36,20:20:56:121,0,289:771:1455:36	0/0:33,0:0:33:0,99,349:0:1328:33	0/0:21,0:0:21:0,63,206:0:805:21	0/0:32,0:0:32:0,96,330:0:1286:32	0/0:14,0:0:14:0,42,151:0:541:14	0/0:29,0:0:29:0,87,225:0:1181:29	0/0:14,0:0:14:0,42,157:0:549:14	0/1:30,9:9:39:36,0,223:356:1181:30	0/0:11,2:2:13:0,24,118:82:411:11	1/1:0,10:10:10:123,30,0:410:0:0	0/0:8,0:0:8:0,24,89:0:324:8	0/0:15,0:0:15:0,45,126:0:583:15	0/0:18,0:0:18:0,54,219:0:707:18	0/0:31,0:0:31:0,93,289:0:1196:31	0/0:74,0:0:74:0,223,939:0:2916:74	0/0:29,0:0:29:0,87,478:0:1119:29	0/0:40,0:0:40:0,120,400:0:1550:40	0/0:33,0:0:33:0,99,494:0:1323:33	0/0:13,0:0:13:0,39,216:0:533:13	0/0:42,0:0:42:0,126,536:0:1656:42	0/0:32,0:0:32:0,96,436:0:1244:32	1/1:0,1:1:1:32,3,0:41:0:0	0/0:25,0:0:25:0,75,446:0:971:25
29342668	509	29342668_509	T	C	78654.8	.	AB=0.382811;ABP=928.778;AC=89;AF=0.348729;AN=222;AO=7307;CIGAR=1X;DP=121849;DPB=50417;DPRA=0.653328;EPP=770.455;EPPR=3208.87;GTI=302;LEN=1;MEANALT=1.00566;MQM=14.3616;MQMR=11.6936;NS=2112;NUMALT=1;ODDS=0.00318308;PAIRED=0.78199;PAIREDR=0.88087;PAO=0;PQA=0;PQR=0;PRO=0;PROBE=Intergenic|RAPIDGENOMICS_3404_53604;QA=287540;QR=1402382;RO=35348;RPL=2903;RPP=672.55;RPPR=9983.17;RPR=4404;RUN=1;SAF=4485;SAP=824.874;SAR=2822;SRF=21111;SRP=2905.75;SRR=14237;TYPE=snp;technology.illumina=1	GT:AD:AO:DP:PL:QA:QR:RO	0/1:8,2:2:10:11,0,66:82:320:8	0/0:10,0:0:10:0,30,143:0:359:10	0/0:8,0:0:8:0,24,114:0:328:8	0/0:36,9:9:45:0,64,274:369:1410:36	1/1:0,3:3:3:66,9,0:119:0:0	0/0:75,22:22:97:0,68,531:861:3041:75	0/1:2,10:10:12:192,0,2:401:74:2	0/0:3,0:0:3:0,9,22:0:123:3	0/0:46,0:0:46:0,138,459:0:1862:46	0/1:28,31:31:59:132,0,156:1198:1060:28	1/1:0,12:12:12:127,36,0:492:0:0	0/1:25,12:12:37:16,0,243:492:1004:25	0/1:19,8:8:27:11,0,119:324:751:19	1/1:0,15:15:15:122,45,0:606:0:0	0/0:24,5:5:29:0,43,211:201:967:24	1/1:0,18:18:18:225,54,0:724:0:0	1/1:0,10:10:10:193,30,0:398:0:0	1/1:0,33:33:33:295,99,0:1337:0:0	0/0:26,7:7:33:0,45,228:287:1049:26	0/0:77,0:0:77:0,232,766:0:3093:77	0/0:46,7:7:53:0,77,472:268:1787:46	0/0:57,15:15:72:0,36,375:599:2266:57	1/1:0,9:9:9:111,27,0:369:0:0	0/0:26,2:2:28:0,62,356:68:1014:26	1/1:2,7:7:9:39,11,0:287:82:2	0/1:19,15:15:34:291,0,286:584:740:19	1/1:0,26:26:26:287,78,0:1032:0:0	0/1:51,25:25:76:3,0,285:970:2012:51	0/0:79,12:12:91:0,154,729:473:3099:79	0/0:36,0:0:36:0,108,381:0:1419:36	0/0:37,0:0:37:0,111,372:0:1450:37	0/0:38,0:0:38:0,114,327:0:1523:38	1/1:0,17:17:17:153,51,0:697:0:0	0/0:14,0:0:14:0,42,125:0:561:14	0/0:23,0:0:23:0,69,310:0:935:23	0/0:30,0:0:30:0,90,331:0:1177:30	0/0:34,6:6:40:0,57,306:237:1359:34	0/0:46,0:0:46:0,138,452:0:1803:46	0/0:15,1:1:16:0,39,156:41:593:15	0/1:36,26:26:62:121,0,218:1062:1447:36	0/0:43,0:0:43:0,129,403:0:1735:43	0/0:27,3:3:30:0,52,270:109:1090:27	0/1:34,35:35:69:139,0,123:1368:1341:34	0/0:12,0:0:12:0,36,100:0:474:12	1/1:0,42:42:42:460,126,0:1688:0:0	0/1:8,4:4:12:15,0,79:150:311:8	1/1:0,24:24:24:218,72,0:960:0:0	0/0:85,0:0:85:0,256,811:0:3391:85	0/0:36,0:0:36:0,108,909:0:1419:36	0/0:41,0:0:41:0,123,435:0:1624:41	1/1:0,3:3:4:22,9,0:123:0:0	0/0:45,0:0:45:0,135,458:0:1799:45	0/1:16,35:35:51:172,0,11:1366:635:16	0/1:18,13:13:31:156,0,124:501:704:18	0/1:30,20:20:50:113,0,197:820:1168:30	0/0:91,0:0:91:0,274,971:0:3601:91	0/1:15,7:7:22:14,0,56:268:588:15	1/1:0,8:8:8:89,24,0:324:0:0	0/1:15,11:11:26:28,0,56:428:611:15	1/1:3,13:13:16:79,0,0:501:123:3	0/0:42,0:0:42:0,126,474:0:1674:42	1/1:0,61:61:61:693,184,0:2460:0:0	0/1:48,40:40:88:59,0,225:1554:1904:48	0/0:58,0:0:58:0,175,598:0:2308:58	1/1:0,2:2:2:25,6,0:82:0:0	0/1:14,5:5:19:10,0,78:201:561:14	0/1:3,4:4:7:35,0,6:160:119:3	0/1:18,21:21:39:95,0,79:839:683:18	0/0:11,0:0:11:0,33,88:0:451:11	0/1:7,4:4:11:31,0,182:150:279:7	0/0:47,0:0:47:0,141,387:0:1879:47	0/0:53,0:0:53:0,160,506:0:2143:53	0/1:43,18:18:61:8,0,223:711:1684:43	1/1:0,20:20:20:182,60,0:820:0:0	1/1:0,1:1:1:30,3,0:41:0:0	0/1:17,9:9:26:15,0,72:360:684:17	0/1:7,7:7:14:13,0,11:287:273:7	0/0:10,2:2:12:0,13,53:82:402:10	0/1:6,12:12:18:148,0,55:446:228:6	1/1:0,13:13:13:167,39,0:533:0:0	1/1:0,72:72:72:793,217,0:2891:0:0	1/1:0,13:13:13:114,39,0:505:0:0	0/0:36,1:1:37:0,84,307:41:1383:36	0/1:24,11:11:35:2,0,158:451:966:24	1/1:3,39:39:42:346,71,0:1582:123:3	0/0:48,15:15:63:0,11,495:615:1925:48	0/0:6,4:4:10:0,1,16:152:237:6	0/0:89,0:0:89:0,268,973:0:3593:89	0/0:11,1:1:12:0,10,64:41:428:11	0/0:86,1:1:87:0,236,867:27:3451:86	0/1:8,4:4:12:16,0,78:164:305:8	1/1:0,30:30:30:252,90,0:1226:0:0	1/1:0,19:19:19:204,57,0:752:0:0	0/0:12,1:1:13:0,11,64:37:479:12	1/1:0,42:42:42:478,126,0:1684:0:0	0/1:6,8:8:15:20,0,29:320:242:6	0/0:38,2:2:40:0,85,370:78:1512:38	0/0:6,1:1:7:0,13,50:41:227:6	0/1:3,2:2:5:0,0,74:82:119:3	./.:.:.:.:.:.:.:.	1/1:0,9:9:9:133,27,0:356:0:0	0/0:18,0:0:18:0,54,183:0:715:18	0/1:19,19:19:38:60,0,94:720:771:19	0/0:57,0:0:57:0,172,498:0:2320:57	0/0:28,0:0:28:0,84,328:0:1122:28	0/0:87,0:0:87:0,262,870:0:3411:87	0/0:40,0:0:40:0,120,452:0:1578:40	1/1:0,14:14:14:135,42,0:558:0:0	1/1:0,5:5:5:82,15,0:205:0:0	0/0:67,0:0:67:0,202,699:0:2659:67	0/1:7,5:5:12:7,0,24:205:264:7	0/1:11,9:9:20:175,0,252:339:451:11
29342717	9331	29342717_9331	T	C	32447.9	.	AB=0.487682;ABP=11.6234;AC=32;AF=0.122677;AN=224;AO=3896;CIGAR=1X;DP=133508;DPB=49260;DPRA=0.954022;EPP=202.324;EPPR=1536.53;GTI=113;LEN=1;MEANALT=1.00407;MQM=13.4874;MQMR=14.9885;NS=2112;NUMALT=1;ODDS=0.026245;PAIRED=0.829569;PAIREDR=0.670367;PAO=0;PQA=0;PQR=0;PRO=0;PROBE=Intergenic|RAPIDGENOMICS_3404_54826;QA=154802;QR=1650769;RO=41352;RPL=1952;RPP=3.04597;RPPR=5719.9;RPR=1944;RUN=1;SAF=1987;SAP=6.40127;SAR=1909;SRF=22691;SRP=855.851;SRR=18661;TYPE=snp;technology.illumina=1	GT:AD:AO:DP:PL:QA:QR:RO	0/0:60,0:0:60:0,181,682:0:2372:60	0/0:9,2:2:11:0,16,91:82:338:9	0/0:13,0:0:13:0,39,111:0:524:13	0/0:67,0:0:67:0,202,893:0:2678:67	0/0:14,0:0:14:0,42,359:0:557:14	0/0:30,0:0:30:0,90,372:0:1198:30	0/0:13,1:1:14:0,5,383:37:529:13	1/1:1,16:16:17:107,24,0:656:41:1	0/0:24,0:0:24:0,72,426:0:958:24	0/1:26,35:35:61:184,0,315:1410:1003:26	0/0:14,0:0:14:0,42,183:0:574:14	0/0:37,0:0:37:0,111,491:0:1458:37	0/0:25,0:0:25:0,75,289:0:1007:25	0/0:20,6:6:26:0,26,245:237:802:20	1/1:4,30:30:34:179,2,0:1186:160:4	0/1:67,23:23:90:25,0,763:901:2685:67	0/1:9,12:12:21:237,0,242:465:356:9	0/0:49,16:16:65:0,64,678:629:1951:49	0/1:5,9:9:14:23,0,82:369:205:5	0/0:29,0:0:29:0,87,359:0:1180:29	0/1:24,13:13:37:13,0,303:519:961:24	0/0:48,0:0:48:0,144,707:0:1866:48	0/0:22,0:0:22:0,66,437:0:882:22	0/0:72,0:0:72:0,217,854:0:2843:72	0/0:4,2:2:6:0,1,81:82:155:4	0/1:71,10:10:81:64,0,1872:410:2750:71	0/0:30,1:1:31:0,79,440:41:1190:30	0/0:79,0:0:79:0,238,830:0:3174:79	0/0:35,0:0:35:0,105,567:0:1405:35	0/0:13,0:0:13:0,39,144:0:508:13	0/0:30,0:0:30:0,90,344:0:1208:30	0/0:18,0:0:18:0,54,251:0:720:18	0/0:74,0:0:74:0,223,943:0:2944:74	0/1:3,7:7:10:26,0,20:283:100:3	0/0:6,0:0:6:0,18,94:0:246:6	0/0:17,0:0:17:0,51,163:0:671:17	0/0:16,0:0:16:0,48,198:0:633:16	0/0:16,6:6:22:0,12,206:232:639:16	0/0:13,0:0:13:0,39,232:0:519:13	0/0:62,0:0:62:0,187,693:0:2503:62	0/1:17,16:16:33:56,0,116:630:689:17	0/1:22,40:40:62:194,0,237:1610:898:22	0/0:52,0:0:52:0,157,822:0:2083:52	0/0:6,0:0:6:0,18,89:0:227:6	0/0:37,0:0:37:0,111,374:0:1452:37	0/1:16,20:20:36:69,0,182:816:643:16	0/0:63,0:0:63:0,190,867:0:2547:63	0/0:46,0:0:46:0,138,680:0:1820:46	0/0:36,0:0:37:0,108,1059:0:1366:36	0/1:8,16:16:24:96,0,82:647:291:8	0/1:1,1:1:2:2,0,22:41:41:1	0/0:49,0:0:49:0,148,515:0:1988:49	0/0:50,21:21:71:0,29,584:824:2022:50	0/0:33,0:0:33:0,99,472:0:1287:33	0/0:30,0:0:30:0,90,412:0:1201:30	0/1:13,18:18:31:98,0,226:725:529:13	1/1:2,17:17:19:129,38,0:689:82:2	0/0:18,2:2:20:0,44,297:78:729:18	0/0:22,0:0:22:0,66,195:0:880:22	0/1:3,19:19:22:109,0,9:743:123:3	0/0:10,0:0:10:0,30,122:0:406:10	0/1:96,50:50:146:102,0,982:2023:3817:96	0/0:49,0:0:49:0,148,676:0:1917:49	0/1:16,15:15:31:27,0,256:601:652:16	0/0:36,0:0:36:0,108,410:0:1443:36	0/0:20,0:0:20:0,60,239:0:775:20	0/0:22,0:0:22:0,66,225:0:898:22	0/0:50,0:0:50:0,151,490:0:2013:50	1/1:1,3:3:4:16,4,0:123:41:1	0/0:22,0:0:22:0,66,577:0:866:22	0/0:70,0:0:70:0,211,841:0:2841:70	0/0:32,0:0:32:0,96,338:0:1264:32	0/0:57,0:0:57:0,172,728:0:2286:57	0/0:39,0:0:39:0,117,499:0:1548:39	0/0:6,0:0:6:0,18,84:0:228:6	0/1:3,9:9:12:69,0,43:369:123:3	0/1:12,7:7:19:5,0,205:287:442:12	0/0:15,0:0:15:0,45,311:0:607:15	0/1:7,8:8:15:56,0,128:324:283:7	0/0:21,0:0:21:0,63,310:0:838:21	0/0:47,0:0:47:0,141,521:0:1910:47	0/0:14,1:1:15:0,32,228:37:557:14	0/0:31,0:0:31:0,93,391:0:1223:31	0/0:25,0:0:25:0,75,328:0:1008:25	0/1:52,28:28:80:7,0,423:1130:2086:52	0/0:80,0:0:80:0,241,1278:0:3160:80	0/1:6,5:5:11:15,0,15:205:246:6	0/0:20,0:0:20:0,60,276:0:806:20	0/0:14,0:0:14:0,42,189:0:530:14	0/0:66,0:0:66:0,199,997:0:2677:66	0/0:25,0:0:25:0,75,289:0:963:25	1/1:2,15:15:17:120,32,0:607:82:2	0/0:22,0:0:22:0,66,225:0:865:22	0/0:5,0:0:5:0,15,61:0:205:5	0/0:40,0:0:40:0,120,566:0:1584:40	0/0:19,0:0:19:0,57,210:0:765:19	0/0:58,0:0:58:0,175,761:0:2350:58	0/0:11,0:0:11:0,33,171:0:429:11	0/0:7,1:1:8:0,13,50:41:279:7	0/0:12,0:0:12:0,36,137:0:474:12	0/0:11,0:0:11:0,33,122:0:424:11	0/1:11,7:7:18:51,0,199:287:425:11	0/0:7,3:3:10:0,5,41:123:274:7	0/0:23,0:0:23:0,69,396:0:907:23	0/0:44,0:0:44:0,132,685:0:1726:44	0/0:74,0:0:74:0,223,915:0:2980:74	0/0:30,0:0:30:0,90,395:0:1222:30	0/0:20,0:0:20:0,60,392:0:786:20	0/0:24,0:0:24:0,72,275:0:960:24	0/0:35,0:0:35:0,105,398:0:1402:35	0/0:17,0:0:17:0,51,329:0:670:17	0/0:11,0:0:11:0,33,367:0:442:11
29342717	9333	29342717_9333	C	A	10100.5	.	AB=0.459249;ABP=43.7158;AC=13;AF=0.0548327;AN=224;AO=1729;CIGAR=1X;DP=136365;DPB=50338;DPRA=0.910334;EPP=99.3752;EPPR=2155.87;GTI=62;LEN=1;MEANALT=1.00353;MQM=11.9636;MQMR=14.6925;NS=2112;NUMALT=1;ODDS=0.0814591;PAIRED=0.877964;PAIREDR=0.686685;PAO=0;PQA=0;PQR=0;PRO=0;PROBE=Intergenic|RAPIDGENOMICS_3404_54826;QA=66999;QR=1942320;RO=48440;RPL=831;RPP=8.64809;RPPR=4805.11;RPR=898;RUN=1;SAF=857;SAP=3.29288;SAR=872;SRF=26758;SRP=1158.04;SRR=21682;TYPE=snp;technology.illumina=1	GT:AD:AO:DP:PL:QA:QR:RO	0/0:61,0:0:61:0,184,685:0:2413:61	0/0:11,0:0:11:0,33,127:0:423:11	0/0:12,0:0:12:0,36,103:0:492:12	0/0:66,0:0:66:0,199,885:0:2668:66	0/0:14,0:0:14:0,42,356:0:561:14	0/0:28,0:0:28:0,84,356:0:1124:28	0/0:14,0:0:14:0,42,457:0:570:14	0/0:17,0:0:17:0,51,158:0:697:17	0/0:25,0:0:25:0,75,453:0:994:25	0/0:61,0:0:61:0,184,875:0:2459:61	0/0:15,0:0:15:0,45,195:0:606:15	0/0:36,0:0:36:0,108,483:0:1424:36	0/1:14,11:11:25:13,0,129:413:570:14	0/0:26,0:0:26:0,78,348:0:1053:26	0/0:34,0:0:34:0,102,376:0:1340:34	0/1:46,43:43:89:165,0,618:1660:1861:46	0/0:23,0:0:23:0,69,634:0:923:23	0/0:67,0:0:67:0,202,972:0:2695:67	0/0:17,0:0:17:0,51,269:0:677:17	0/0:29,0:0:29:0,87,359:0:1166:29	0/0:37,0:0:37:0,111,535:0:1486:37	0/1:22,24:24:46:96,0,307:971:881:22	0/0:21,0:0:21:0,63,416:0:849:21	0/0:77,0:0:77:0,232,918:0:3072:77	0/0:7,0:0:7:0,21,137:0:274:7	0/0:82,0:0:82:0,247,2458:0:3230:82	0/0:30,0:0:30:0,90,458:0:1209:30	0/0:80,0:0:80:0,241,861:0:3224:80	0/0:43,0:0:43:0,129,741:0:1670:43	0/1:9,4:4:13:18,0,49:143:350:9	0/0:33,0:0:33:0,99,405:0:1323:33	0/0:17,0:0:17:0,51,244:0:683:17	0/0:77,0:0:77:0,232,1060:0:3096:77	0/0:10,0:0:10:0,30,109:0:406:10	0/0:6,0:0:6:0,18,94:0:237:6	1/1:3,15:15:18:104,12,0:584:123:3	0/0:16,0:0:16:0,48,202:0:647:16	0/0:23,0:0:23:0,69,337:0:908:23	0/0:13,0:0:13:0,39,231:0:529:13	0/0:46,17:17:63:0,13,345:671:1860:46	0/0:33,0:0:33:0,99,370:0:1332:33	0/0:62,0:0:62:0,187,804:0:2517:62	0/0:53,0:0:53:0,160,832:0:2143:53	0/0:6,0:0:6:0,18,93:0:242:6	0/0:37,0:0:37:0,111,360:0:1474:37	0/0:36,0:0:36:0,108,468:0:1463:36	0/1:38,26:26:64:21,0,473:1040:1532:38	0/0:35,13:13:48:0,6,455:511:1388:35	0/0:42,0:0:42:0,126,1203:0:1621:42	0/0:23,0:0:23:0,69,324:0:926:23	0/0:2,0:0:2:0,6,34:0:82:2	0/0:49,0:0:49:0,148,518:0:1974:49	0/0:74,0:0:74:0,223,1049:0:2934:74	0/0:33,0:0:33:0,99,489:0:1332:33	0/0:42,0:0:42:0,126,542:0:1626:42	0/0:34,0:0:34:0,102,580:0:1376:34	0/0:19,0:0:19:0,57,166:0:767:19	0/0:21,0:0:21:0,63,352:0:848:21	0/0:23,0:0:23:0,69,219:0:908:23	0/0:21,1:1:22:0,55,227:28:848:21	0/0:10,0:0:10:0,30,121:0:402:10	0/0:147,0:0:147:0,443,2007:0:5902:147	0/0:47,6:6:53:0,110,631:214:1839:47	0/0:32,0:0:32:0,96,495:0:1304:32	0/0:36,0:0:36:0,108,410:0:1432:36	0/0:20,0:0:20:0,60,244:0:798:20	0/0:22,0:0:22:0,66,225:0:902:22	0/0:49,0:0:49:0,148,482:0:1988:49	0/0:5,0:0:5:0,15,38:0:201:5	0/0:22,0:0:22:0,66,589:0:889:22	0/0:69,0:0:69:0,208,830:0:2789:69	0/0:34,0:0:34:0,102,380:0:1368:34	0/0:57,0:0:57:0,172,732:0:2290:57	0/0:40,0:0:40:0,120,509:0:1615:40	0/0:6,0:0:6:0,18,85:0:232:6	0/0:11,0:0:11:0,33,154:0:451:11	0/0:19,0:0:19:0,57,328:0:751:19	0/0:15,0:0:15:0,45,311:0:615:15	0/0:15,0:0:15:0,45,268:0:584:15	0/0:23,0:0:23:0,69,331:0:901:23	0/1:13,35:35:48:235,0,19:1414:511:13	0/1:7,11:11:18:107,0,108:426:261:7	0/0:30,0:0:30:0,90,369:0:1189:30	0/0:25,0:0:25:0,75,327:0:1003:25	0/0:84,0:0:84:0,253,1000:0:3366:84	0/0:77,0:0:77:0,232,1254:0:3101:77	0/0:11,0:0:11:0,33,95:0:451:11	0/0:22,0:0:22:0,66,294:0:893:22	0/0:14,0:0:14:0,42,192:0:536:14	0/0:67,0:0:67:0,202,1021:0:2699:67	0/0:25,0:0:25:0,75,282:0:976:25	0/0:19,1:1:20:0,47,206:41:775:19	0/0:22,0:0:22:0,66,225:0:880:22	0/0:5,0:0:5:0,15,61:0:205:5	0/1:21,18:18:39:65,0,260:694:836:21	0/0:20,0:0:20:0,60,218:0:812:20	0/0:58,0:0:58:0,175,760:0:2348:58	0/0:11,0:0:11:0,33,174:0:451:11	0/0:8,0:0:8:0,24,71:0:305:8	0/0:12,0:0:12:0,36,142:0:492:12	1/1:1,10:10:11:77,7,0:394:37:1	0/0:21,0:0:21:0,63,421:0:831:21	0/0:11,0:0:11:0,33,98:0:418:11	0/0:23,0:0:23:0,69,400:0:935:23	0/0:48,0:0:48:0,144,833:0:1913:48	0/0:75,0:0:75:0,226,929:0:3025:75	0/0:30,0:0:30:0,90,379:0:1179:30	0/0:20,0:0:20:0,60,391:0:793:20	0/0:24,0:0:24:0,72,275:0:976:24	0/1:23,12:12:35:25,0,165:441:921:23	0/0:16,2:2:18:0,39,320:82:624:16	0/0:12,0:0:12:0,36,370:0:488:12
29342720	370155	29342720_370155	G	A	41346.7	.	AB=0.470766;ABP=34.8773;AC=15;AF=0.0754484;AN=224;AO=2679;CIGAR=1X;DP=181209;DPB=87938;DPRA=0.964342;EPP=606.685;EPPR=8154.33;GTI=53;LEN=1;MEANALT=1;MQM=13.679;MQMR=11.7447;NS=2112;NUMALT=1;ODDS=0.140657;PAIRED=0.811124;PAIREDR=0.878021;PAO=0;PQA=0;PQR=0;PRO=0;PROBE=Intergenic|RAPIDGENOMICS_3404_30836;QA=107072;QR=3274436;RO=81481;RPL=890;RPP=658.1;RPPR=26023.4;RPR=1789;RUN=1;SAF=1604;SAP=229.836;SAR=1075;SRF=49291;SRP=7796.66;SRR=32190;TYPE=snp;technology.illumina=1	GT:AD:AO:DP:PL:QA:QR:RO	0/1:37,18:18:55:39,0,242:738:1492:37	0/0:16,0:0:16:0,48,230:0:634:16	0/0:12,0:0:12:0,36,118:0:445:12	0/0:101,0:0:101:0,304,1073:0:4078:101	0/0:20,0:0:20:0,60,336:0:798:20	0/0:80,0:0:80:0,241,875:0:3248:80	0/0:12,0:0:12:0,36,266:0:467:12	0/0:19,0:0:19:0,57,204:0:763:19	0/0:76,0:0:76:0,229,687:0:3055:76	0/0:77,2:2:79:0,222,823:82:3041:77	0/0:14,0:0:14:0,42,167:0:556:14	0/0:50,0:0:50:0,151,503:0:2033:50	0/0:74,3:3:77:0,193,766:123:2950:74	0/0:37,0:0:37:0,111,462:0:1487:37	0/0:55,0:0:55:0,166,559:0:2230:55	0/0:128,0:0:128:0,385,1269:0:5186:128	0/0:15,0:0:15:0,45,285:0:593:15	0/0:208,0:0:208:0,626,2018:0:8453:208	0/0:107,0:0:107:0,322,1310:0:4286:107	0/0:32,0:0:32:0,96,354:0:1257:32	0/0:118,0:0:118:0,355,1342:0:4758:118	0/0:54,0:0:54:0,163,461:0:2187:54	0/0:32,0:0:32:0,96,360:0:1294:32	0/0:126,0:0:126:0,379,1417:0:5113:126	0/0:19,0:0:19:0,57,250:0:779:19	0/0:68,0:0:68:0,205,1545:0:2662:68	0/0:72,0:0:72:0,217,743:0:2855:72	0/0:97,0:0:97:0,292,1030:0:3900:97	0/0:124,0:0:124:0,373,1297:0:5042:124	0/0:39,0:0:39:0,117,411:0:1587:39	0/0:44,0:0:44:0,132,411:0:1769:44	0/0:65,0:0:65:0,196,736:0:2604:65	0/0:177,0:0:177:0,533,1831:0:7150:177	0/0:22,0:0:22:0,66,206:0:851:22	0/1:32,49:49:81:186,0,123:1987:1308:32	0/0:6,0:0:6:0,18,69:0:246:6	0/1:25,31:31:56:170,0,72:1254:1021:25	0/1:19,29:29:48:97,0,79:1176:767:19	0/1:11,8:8:19:8,0,57:324:432:11	1/1:0,64:64:64:578,193,0:2552:0:0	0/0:65,0:0:65:0,196,663:0:2635:65	0/0:64,0:0:64:0,193,719:0:2541:64	0/0:107,0:0:107:0,322,1117:0:4258:107	0/1:2,9:9:11:78,0,7:365:82:2	0/0:63,0:0:63:0,190,620:0:2567:63	0/0:56,0:0:56:0,169,610:0:2287:56	0/0:127,0:0:127:0,382,1307:0:5088:127	0/0:66,0:0:66:0,199,721:0:2618:66	0/0:41,0:0:41:0,123,1005:0:1655:41	0/0:69,0:0:69:0,208,798:0:2776:69	0/0:24,0:0:24:0,72,205:0:957:24	0/0:48,0:0:48:0,144,471:0:1935:48	0/0:86,0:0:86:0,259,795:0:3478:86	0/0:42,0:0:42:0,126,573:0:1671:42	0/0:93,0:0:93:0,280,961:0:3758:93	0/0:96,0:0:96:0,289,1089:0:3871:96	0/0:70,0:0:70:0,211,718:0:2842:70	0/0:35,0:0:35:0,105,316:0:1413:35	0/0:39,0:0:39:0,117,415:0:1570:39	0/0:47,0:0:47:0,141,472:0:1871:47	0/0:87,0:0:87:0,262,1003:0:3505:87	0/0:227,0:0:227:0,683,2254:0:9146:227	0/0:99,0:0:99:0,298,966:0:3977:99	0/0:39,0:0:39:0,117,365:0:1555:39	0/0:45,0:0:45:0,135,416:0:1816:45	0/0:65,0:0:65:0,196,632:0:2604:65	0/0:18,11:11:29:0,1,83:442:738:18	0/0:45,0:0:45:0,135,476:0:1810:45	0/0:19,0:0:19:0,57,185:0:771:19	0/0:10,0:0:10:0,30,227:0:402:10	0/0:83,0:0:83:0,250,892:0:3383:83	0/1:47,26:26:73:40,0,213:1044:1878:47	0/0:145,0:0:145:0,436,1473:0:5864:145	0/0:64,0:0:64:0,193,628:0:2548:64	0/1:1,1:1:2:23,0,3:41:37:1	0/0:64,1:1:65:0,186,645:41:2544:64	0/0:19,0:0:19:0,57,177:0:775:19	0/0:14,0:0:14:0,42,185:0:566:14	0/0:14,0:0:14:0,42,169:0:566:14	0/0:71,0:0:71:0,214,739:0:2820:71	0/1:92,50:50:142:71,0,542:2037:3724:92	0/0:48,0:0:48:0,144,496:0:1956:48	0/0:39,0:0:39:0,117,379:0:1563:39	0/0:98,0:0:98:0,295,937:0:3940:98	0/0:58,0:0:58:0,175,595:0:2307:58	0/0:133,0:0:133:0,400,1332:0:5372:133	0/0:29,0:0:29:0,87,282:0:1185:29	0/1:37,57:57:94:295,0,126:2282:1499:37	0/0:22,0:0:22:0,66,283:0:862:22	0/0:88,27:27:115:0,42,606:1107:3537:88	0/1:25,11:11:36:26,0,123:451:1004:25	0/0:32,0:0:32:0,96,407:0:1276:32	0/0:57,0:0:57:0,172,535:0:2292:57	1/1:1,11:11:12:197,28,0:447:41:1	0/0:50,0:0:50:0,151,446:0:2011:50	0/0:38,0:0:38:0,114,448:0:1505:38	0/0:73,0:0:73:0,220,733:0:2969:73	0/0:22,0:0:22:0,66,223:0:868:22	0/0:27,0:0:27:0,81,271:0:1071:27	0/0:6,0:0:6:0,18,72:0:242:6	0/0:31,0:0:31:0,93,331:0:1258:31	0/0:46,0:0:46:0,138,586:0:1860:46	0/0:65,0:0:65:0,196,622:0:2628:65	0/0:85,0:0:85:0,256,779:0:3441:85	0/0:81,0:0:81:0,244,862:0:3189:81	0/0:109,0:0:109:0,328,1135:0:4364:109	0/0:83,0:0:83:0,250,810:0:3299:83	0/0:36,0:0:36:0,108,383:0:1422:36	0/0:29,0:0:29:0,87,270:0:1160:29	0/0:69,0:0:69:0,208,694:0:2781:69	0/0:19,0:0:19:0,57,196:0:752:19	0/0:31,0:0:31:0,93,662:0:1205:31
29342720	370160	29342720_370160	A	G	42469.4	.	AB=0.467624;ABP=44.2078;AC=15;AF=0.0766852;AN=224;AO=2781;CIGAR=1X;DP=187327;DPB=91625;DPRA=0.977733;EPP=550.032;EPPR=8156.87;GTI=56;LEN=1;MEANALT=1.01606;MQM=13.6627;MQMR=11.7565;NS=2112;NUMALT=1;ODDS=0.0034029;PAIRED=0.811938;PAIREDR=0.877549;PAO=0;PQA=0;PQR=0;PRO=0;PROBE=Intergenic|RAPIDGENOMICS_3404_30836;QA=110761;QR=3404349;RO=84834;RPL=937;RPP=645.355;RPPR=24146.5;RPR=1844;RUN=1;SAF=1651;SAP=214.958;SAR=1130;SRF=50638;SRP=6922.81;SRR=34196;TYPE=snp;technology.illumina=1	GT:AD:AO:DP:PL:QA:QR:RO	0/1:37,26:26:63:123,0,219:1049:1505:37	0/0:18,0:0:18:0,54,249:0:725:18	0/0:14,0:0:14:0,42,148:0:543:14	0/0:103,1:1:104:0,303,1084:32:4203:103	0/0:22,0:0:22:0,66,366:0:862:22	0/0:89,0:0:89:0,268,1001:0:3521:89	0/0:12,0:0:12:0,36,274:0:460:12	0/0:37,0:0:37:0,111,349:0:1462:37	0/0:79,0:0:79:0,238,711:0:3195:79	0/0:69,2:2:71:0,198,760:69:2789:69	0/0:12,0:0:12:0,36,147:0:475:12	0/0:56,0:0:56:0,169,574:0:2206:56	0/0:78,3:3:81:0,205,810:123:3131:78	0/0:40,0:0:40:0,120,487:0:1586:40	0/0:58,0:0:58:0,175,584:0:2344:58	0/0:136,0:0:136:0,409,1341:0:5504:136	0/0:16,0:0:16:0,48,298:0:639:16	0/0:216,0:0:216:0,650,2120:0:8789:216	0/0:105,0:0:105:0,316,1285:0:4248:105	0/0:38,0:0:38:0,114,412:0:1512:38	0/0:124,0:0:124:0,373,1388:0:4982:124	0/0:55,0:0:55:0,166,469:0:2223:55	0/0:32,0:0:32:0,96,360:0:1308:32	0/0:129,0:0:129:0,388,1448:0:5213:129	0/0:19,0:0:19:0,57,250:0:775:19	0/0:65,0:0:67:0,196,1480:0:2534:65	0/0:75,0:0:75:0,226,764:0:2988:75	0/0:97,0:0:97:0,292,1035:0:3942:97	0/0:123,0:0:123:0,370,1281:0:4954:123	0/0:40,0:0:40:0,120,418:0:1624:40	0/0:44,0:0:44:0,132,410:0:1777:44	0/0:69,0:0:69:0,208,768:0:2766:69	0/0:176,0:0:179:0,530,1802:0:7099:176	0/0:27,0:0:27:0,81,280:0:1076:27	0/1:31,53:53:84:205,0,100:2128:1254:31	0/0:6,0:0:6:0,18,69:0:246:6	0/1:29,34:34:63:181,0,83:1377:1165:29	0/1:19,28:28:47:91,0,82:1111:775:19	0/1:11,12:12:23:29,0,45:448:447:11	1/1:0,66:66:66:607,199,0:2616:0:0	0/0:66,0:0:66:0,199,672:0:2690:66	0/0:65,0:0:65:0,196,726:0:2629:65	0/0:110,0:0:110:0,331,1153:0:4434:110	0/1:2,10:10:12:90,0,4:397:78:2	0/0:65,0:0:65:0,196,637:0:2630:65	0/0:60,0:0:60:0,181,636:0:2412:60	0/0:128,0:0:128:0,385,1321:0:5183:128	0/0:67,0:0:67:0,202,743:0:2705:67	0/0:40,0:0:40:0,120,950:0:1579:40	0/0:72,0:0:72:0,217,837:0:2910:72	0/0:24,0:0:24:0,72,205:0:966:24	0/0:52,0:0:52:0,157,492:0:2020:52	0/0:92,0:0:92:0,277,851:0:3710:92	0/0:42,0:0:42:0,126,582:0:1684:42	0/0:96,0:0:96:0,289,990:0:3846:96	0/0:104,0:0:104:0,313,1176:0:4179:104	0/0:68,0:0:68:0,205,702:0:2767:68	0/0:35,0:0:35:0,105,316:0:1423:35	0/0:41,0:0:41:0,123,437:0:1664:41	0/0:44,0:0:44:0,132,448:0:1796:44	0/0:87,0:0:87:0,262,1005:0:3546:87	0/0:228,0:0:228:0,686,2306:0:9247:228	0/0:103,0:0:109:0,310,1028:0:4196:103	0/0:46,0:0:46:0,138,429:0:1851:46	0/0:47,0:0:47:0,141,433:0:1903:47	0/0:67,0:0:67:0,202,665:0:2690:67	0/0:18,10:10:28:0,6,91:401:730:18	0/0:45,0:0:45:0,135,455:0:1818:45	0/0:20,0:0:20:0,60,192:0:816:20	0/0:11,0:0:11:0,33,235:0:442:11	0/0:83,0:0:83:0,250,889:0:3370:83	0/1:49,25:25:74:25,0,231:1021:1946:49	0/0:147,0:0:147:0,443,1494:0:5955:147	0/0:65,0:0:65:0,196,636:0:2653:65	0/1:1,1:1:2:23,0,3:41:41:1	0/0:68,0:0:68:0,205,695:0:2759:68	0/0:19,0:0:19:0,57,177:0:765:19	0/0:14,0:0:14:0,42,185:0:570:14	0/0:18,0:0:18:0,54,253:0:705:18	0/0:69,0:0:69:0,208,727:0:2784:69	0/1:93,50:50:143:50,0,552:2046:3800:93	0/0:52,0:0:52:0,157,529:0:2103:52	0/0:39,0:0:39:0,117,380:0:1595:39	0/0:99,0:0:99:0,298,965:0:4020:99	0/0:63,0:0:63:0,190,634:0:2518:63	0/0:131,0:0:131:0,394,1312:0:5265:131	0/0:30,0:0:30:0,90,281:0:1192:30	0/1:35,58:58:93:301,0,114:2346:1422:35	0/0:19,0:0:19:0,57,256:0:747:19	0/0:88,27:27:115:0,42,609:1107:3533:88	0/1:25,10:10:35:22,0,126:406:979:25	0/0:32,0:0:32:0,96,418:0:1295:32	0/0:56,0:0:56:0,169,550:0:2237:56	1/1:1,11:11:12:196,28,0:435:41:1	0/0:50,0:0:50:0,151,443:0:2024:50	0/0:41,0:0:41:0,123,469:0:1649:41	0/0:77,0:0:77:0,232,774:0:3096:77	0/0:19,0:0:19:0,57,201:0:757:19	0/0:29,0:0:29:0,87,293:0:1153:29	0/0:6,0:0:6:0,18,72:0:242:6	0/0:31,0:0:31:0,93,331:0:1244:31	0/0:46,0:0:46:0,138,586:0:1878:46	0/0:65,0:0:65:0,196,624:0:2653:65	0/0:91,0:0:91:0,274,841:0:3653:91	0/0:84,0:0:84:0,253,902:0:3411:84	0/0:118,0:0:118:0,355,1234:0:4728:118	0/0:82,0:0:82:0,247,806:0:3354:82	0/0:37,0:0:37:0,111,394:0:1483:37	0/0:29,0:0:29:0,87,271:0:1158:29	0/0:73,0:0:73:0,220,741:0:2951:73	0/0:17,0:0:17:0,51,181:0:671:17	0/0:32,0:0:32:0,96,692:0:1227:32
29342720	370166	29342720_370166	C	G	43227.4	.	AB=0.46868;ABP=41.0961;AC=15;AF=0.0751856;AN=224;AO=2792;CIGAR=1X;DP=191472;DPB=94422;DPRA=0.977546;EPP=655.584;EPPR=7628.72;GTI=54;LEN=1;MEANALT=1.0081;MQM=13.6483;MQMR=11.7515;NS=2112;NUMALT=1;ODDS=0.00712317;PAIRED=0.811605;PAIREDR=0.875323;PAO=0;PQA=0;PQR=0;PRO=0;PROBE=Intergenic|RAPIDGENOMICS_3404_30836;QA=110376;QR=3499711;RO=87506;RPL=987;RPP=523.42;RPPR=21144;RPR=1805;RUN=1;SAF=1605;SAP=138.902;SAR=1187;SRF=51065;SRP=5310.01;SRR=36441;TYPE=snp;technology.illumina=1	GT:AD:AO:DP:PL:QA:QR:RO	0/1:35,27:27:62:139,0,183:1097:1385:35	0/0:17,0:0:17:0,51,223:0:697:17	0/0:13,0:0:13:0,39,141:0:529:13	0/0:119,0:0:119:0,358,1216:0:4769:119	0/0:21,0:0:21:0,63,339:0:803:21	0/0:91,0:0:91:0,274,1036:0:3628:91	0/0:11,0:0:11:0,33,242:0:424:11	0/0:42,0:0:42:0,126,390:0:1677:42	0/0:76,0:0:76:0,229,684:0:3076:76	0/0:75,2:2:77:0,216,796:59:2974:75	0/0:15,0:0:15:0,45,173:0:597:15	0/0:56,0:0:56:0,169,575:0:2270:56	0/0:80,3:3:83:0,211,827:119:3118:80	0/0:40,0:0:40:0,120,488:0:1615:40	0/0:58,0:0:58:0,175,591:0:2308:58	0/0:125,0:0:125:0,376,1235:0:5042:125	0/0:18,0:0:18:0,54,302:0:691:18	0/0:225,0:0:225:0,677,2176:0:8971:225	0/0:102,0:0:102:0,307,1240:0:4022:102	0/0:41,0:0:41:0,123,431:0:1629:41	0/0:122,0:0:122:0,367,1349:0:4910:122	0/0:58,0:0:58:0,175,498:0:2343:58	0/0:32,0:0:32:0,96,360:0:1312:32	0/0:139,0:0:139:0,418,1584:0:5544:139	0/0:19,0:0:20:0,57,248:0:757:19	0/0:69,0:0:69:0,208,1538:0:2631:69	0/0:76,0:0:76:0,229,771:0:3041:76	0/0:97,0:0:97:0,292,1014:0:3916:97	0/0:117,0:0:117:0,352,1203:0:4718:117	0/0:45,0:0:45:0,135,478:0:1772:45	0/0:43,0:0:43:0,129,401:0:1698:43	0/0:67,0:0:67:0,202,710:0:2708:67	0/0:190,0:0:190:0,572,1921:0:7618:190	0/0:27,0:0:27:0,81,301:0:1081:27	0/1:32,53:53:85:199,0,111:2126:1304:32	0/0:6,0:0:6:0,18,69:0:232:6	0/1:35,35:35:70:170,0,108:1405:1398:35	0/1:18,29:29:47:100,0,59:1163:706:18	0/1:13,14:14:27:33,0,93:574:516:13	1/1:0,66:66:66:613,199,0:2657:0:0	0/0:68,0:0:68:0,205,688:0:2650:68	0/0:64,0:0:64:0,193,705:0:2585:64	0/0:114,0:0:114:0,343,1193:0:4566:114	0/1:2,10:10:12:89,0,4:401:82:2	0/0:65,0:0:65:0,196,636:0:2587:65	0/0:65,0:0:65:0,196,691:0:2585:65	0/0:139,0:0:139:0,418,1410:0:5545:139	0/0:68,0:0:68:0,205,742:0:2717:68	0/0:41,0:0:41:0,123,977:0:1615:41	0/0:72,0:0:72:0,217,795:0:2861:72	0/0:22,0:0:22:0,66,190:0:893:22	0/0:51,0:0:52:0,154,483:0:2033:51	0/0:101,0:0:101:0,304,924:0:4046:101	0/0:47,0:0:47:0,141,627:0:1871:47	0/0:98,0:0:98:0,295,1023:0:3911:98	0/0:110,0:0:110:0,331,1241:0:4425:110	0/0:64,0:0:65:0,193,638:0:2594:64	0/0:38,0:0:38:0,114,338:0:1526:38	0/0:40,0:0:40:0,120,429:0:1632:40	0/0:45,0:0:45:0,135,451:0:1811:45	0/0:93,0:0:93:0,280,1033:0:3728:93	0/0:235,0:0:235:0,707,2396:0:9426:235	0/0:122,0:0:122:0,367,1182:0:4879:122	0/0:48,0:0:48:0,144,446:0:1924:48	0/0:47,0:0:47:0,141,427:0:1877:47	0/0:71,0:0:71:0,214,704:0:2850:71	0/1:21,13:13:34:7,0,112:521:822:21	0/0:45,0:0:45:0,135,455:0:1788:45	0/0:22,0:0:22:0,66,208:0:889:22	0/0:11,0:0:11:0,33,235:0:451:11	0/0:81,0:0:83:0,244,849:0:3269:81	0/1:53,30:30:83:44,0,233:1211:2143:53	0/0:161,0:0:161:0,485,1647:0:6437:161	0/0:65,0:0:65:0,196,640:0:2607:65	0/1:1,1:1:2:23,0,3:41:32:1	0/0:70,0:0:70:0,211,727:0:2844:70	0/0:19,0:0:19:0,57,177:0:761:19	0/0:14,0:0:14:0,42,176:0:561:14	0/0:19,0:0:19:0,57,241:0:758:19	0/0:66,0:0:66:0,199,683:0:2616:66	0/1:100,50:50:150:39,0,584:2005:3999:100	0/0:51,0:0:51:0,154,521:0:2067:51	0/0:40,0:0:40:0,120,388:0:1632:40	0/0:106,0:0:106:0,319,1016:0:4209:106	0/0:69,0:0:69:0,208,673:0:2727:69	0/0:132,0:0:132:0,397,1318:0:5263:132	0/0:27,0:0:27:0,81,255:0:1084:27	0/1:31,57:57:88:308,0,64:2284:1246:31	0/0:19,0:0:19:0,57,256:0:762:19	0/0:84,28:28:112:0,23,559:1148:3384:84	0/0:25,8:8:33:0,5,134:310:1004:25	0/0:37,0:0:37:0,111,511:0:1487:37	0/0:52,0:0:54:0,157,513:0:2031:52	1/1:1,6:6:7:95,13,0:246:41:1	0/0:51,0:0:51:0,154,455:0:2056:51	0/0:42,0:0:42:0,126,499:0:1665:42	0/0:76,0:0:76:0,229,752:0:3004:76	0/0:20,0:0:20:0,60,208:0:802:20	0/0:29,0:0:29:0,87,293:0:1149:29	0/0:6,0:0:6:0,18,72:0:246:6	0/0:28,0:0:28:0,84,304:0:1121:28	0/0:45,0:0:45:0,135,572:0:1794:45	0/0:71,0:0:71:0,214,670:0:2834:71	0/0:96,0:0:96:0,289,908:0:3831:96	0/0:96,0:0:96:0,289,1012:0:3841:96	0/0:118,0:0:118:0,355,1230:0:4648:118	0/0:87,0:0:87:0,262,841:0:3474:87	0/0:39,0:0:39:0,117,403:0:1564:39	0/0:27,0:0:27:0,81,273:0:1098:27	0/0:74,0:0:74:0,223,758:0:2975:74	0/0:17,0:0:17:0,51,176:0:675:17	0/0:27,0:0:27:0,81,536:0:992:27
29342720	370269	29342720_370269	T	C	41717.8	.	AB=0.4665;ABP=42.0013;AC=16;AF=0.0758045;AN=224;AO=2533;CIGAR=1X;DP=175462;DPB=86383;DPRA=0.964019;EPP=235.709;EPPR=3980.54;GTI=58;LEN=1;MEANALT=1.01195;MQM=13.8926;MQMR=11.9186;NS=2112;NUMALT=1;ODDS=0.0291333;PAIRED=0.797079;PAIREDR=0.876164;PAO=0;PQA=0;PQR=0;PRO=0;PROBE=Intergenic|RAPIDGENOMICS_3404_30836;QA=99022;QR=3111269;RO=79904;RPL=1551;RPP=280.562;RPPR=15897.3;RPR=982;RUN=1;SAF=957;SAP=331.484;SAR=1576;SRF=30153;SRP=10440.8;SRR=49751;TYPE=snp;technology.illumina=1	GT:AD:AO:DP:PL:QA:QR:RO	0/1:41,46:46:87:197,0,168:1823:1573:41	0/0:12,0:0:12:0,36,182:0:488:12	0/0:15,0:0:15:0,45,127:0:565:15	0/0:86,0:0:86:0,259,846:0:3333:86	0/0:26,0:0:26:0,78,394:0:987:26	0/0:89,0:0:89:0,268,993:0:3541:89	0/0:9,0:0:9:0,27,155:0:320:9	0/0:51,0:0:51:0,154,467:0:2025:51	0/0:70,0:0:70:0,211,737:0:2765:70	0/0:74,1:1:75:0,217,761:41:2937:74	0/0:20,0:0:20:0,60,190:0:758:20	0/0:41,0:0:41:0,123,411:0:1597:41	0/0:57,6:6:63:0,113,429:233:2146:57	0/0:22,0:0:22:0,66,259:0:852:22	0/0:57,0:0:57:0,172,656:0:2233:57	0/0:122,0:0:122:0,367,1250:0:4887:122	0/0:11,0:0:11:0,33,195:0:415:11	0/0:131,0:0:131:0,394,1384:0:5188:131	0/0:99,0:0:99:0,298,1073:0:3819:99	0/0:52,0:0:52:0,157,548:0:2057:52	0/0:102,0:0:102:0,307,1102:0:3977:102	0/0:100,0:0:100:0,301,909:0:3901:100	0/0:25,0:0:25:0,75,295:0:995:25	0/0:105,0:0:105:0,316,1185:0:4160:105	0/0:32,0:0:32:0,96,292:0:1249:32	0/0:58,0:0:58:0,175,1333:0:2220:58	0/0:94,0:0:94:0,283,985:0:3707:94	0/0:93,0:0:93:0,280,969:0:3641:93	0/0:123,0:0:123:0,370,1267:0:4807:123	0/0:46,0:0:46:0,138,469:0:1846:46	0/0:35,0:0:35:0,105,354:0:1385:35	0/0:52,0:0:52:0,157,506:0:2063:52	0/0:167,0:0:167:0,503,1694:0:6512:167	0/0:33,0:0:33:0,99,347:0:1306:33	0/1:27,22:22:49:64,0,178:884:1041:27	0/0:33,0:0:33:0,99,298:0:1257:33	0/1:75,32:32:107:18,0,381:1279:2873:75	0/1:17,29:29:46:175,0,46:1163:643:17	0/1:10,16:16:26:54,0,49:652:387:10	1/1:0,54:54:54:557,163,0:2121:0:0	0/0:59,1:1:60:0,152,540:41:2324:59	0/0:47,0:0:47:0,141,495:0:1824:47	0/0:118,0:0:118:0,355,1164:0:4597:118	0/1:23,8:8:31:17,0,146:324:880:23	0/0:75,0:0:75:0,226,752:0:2890:75	0/0:46,0:0:46:0,138,513:0:1800:46	0/0:115,0:0:115:0,346,1121:0:4578:115	0/0:53,0:0:53:0,160,545:0:2128:53	0/0:29,0:0:29:0,87,684:0:1063:29	0/0:79,0:0:79:0,238,792:0:3050:79	0/0:14,0:0:14:0,42,121:0:521:14	0/0:49,0:0:49:0,148,542:0:1891:49	0/0:98,0:0:98:0,295,1044:0:3773:98	0/0:43,0:0:43:0,129,546:0:1622:43	0/0:62,0:0:62:0,187,727:0:2395:62	0/0:88,5:5:93:0,243,934:205:3368:88	0/0:59,0:0:59:0,178,607:0:2280:59	0/0:40,0:0:40:0,120,393:0:1551:40	0/0:39,0:0:39:0,117,435:0:1520:39	0/0:28,0:0:28:0,84,383:0:1119:28	0/0:107,0:0:107:0,322,1244:0:4188:107	0/0:157,0:0:157:0,473,1611:0:6162:157	0/0:100,0:0:100:0,301,955:0:3860:100	0/0:66,0:0:66:0,199,688:0:2543:66	0/0:31,0:0:31:0,93,272:0:1212:31	0/0:68,0:0:68:0,205,797:0:2682:68	0/0:41,12:12:53:0,45,305:459:1656:41	0/0:44,0:0:44:0,132,480:0:1712:44	0/0:20,0:0:20:0,60,229:0:794:20	0/0:10,0:0:10:0,30,171:0:326:10	0/0:82,0:0:82:0,247,851:0:3221:82	0/1:40,19:19:59:14,0,196:770:1585:40	0/0:124,0:0:125:0,373,1259:0:4886:124	0/0:41,0:0:41:0,123,464:0:1592:41	0/1:1,1:1:2:19,0,3:27:41:1	0/0:72,0:0:72:0,217,796:0:2776:72	0/0:41,0:0:41:0,123,409:0:1598:41	0/0:9,0:0:9:0,27,135:0:360:9	0/0:24,0:0:24:0,72,347:0:946:24	0/0:36,0:0:36:0,108,465:0:1388:36	0/1:103,61:61:164:143,0,590:2466:3990:103	0/0:49,0:0:49:0,148,601:0:1886:49	0/0:30,0:0:30:0,90,313:0:1173:30	0/0:98,0:0:98:0,295,992:0:3877:98	0/0:88,0:0:88:0,265,805:0:3457:88	0/0:88,0:0:88:0,265,902:0:3399:88	0/0:13,0:0:13:0,39,192:0:516:13	1/1:25,83:83:108:551,60,0:3331:986:25	0/0:15,0:0:15:0,45,150:0:566:15	0/0:65,19:19:84:0,5,412:761:2604:65	0/1:25,8:8:33:20,0,107:324:971:25	0/0:27,0:0:27:0,81,288:0:1049:27	0/0:57,0:0:57:0,172,646:0:2214:57	1/1:3,8:8:11:62,9,0:328:123:3	0/0:60,0:0:60:0,181,532:0:2374:60	0/0:38,0:0:38:0,114,412:0:1511:38	0/0:64,0:0:64:0,193,713:0:2523:64	0/0:33,0:0:33:0,99,334:0:1249:33	0/0:23,0:0:23:0,69,259:0:877:23	0/0:13,0:0:13:0,39,246:0:511:13	0/0:24,0:0:24:0,72,278:0:950:24	0/0:50,0:0:50:0,151,590:0:1952:50	0/0:44,0:0:44:0,132,423:0:1716:44	0/0:59,0:0:59:0,178,590:0:2295:59	0/0:109,0:0:109:0,328,1105:0:4247:109	0/0:106,0:0:106:0,319,1202:0:4125:106	0/0:88,0:0:88:0,265,922:0:3358:88	0/0:37,0:0:37:0,111,367:0:1419:37	0/0:28,0:0:28:0,84,258:0:1079:28	0/0:82,0:0:82:0,247,1038:0:3219:82	0/0:20,0:0:20:0,60,222:0:757:20	0/0:25,0:0:25:0,75,462:0:981:25
29342720	370279	29342720_370279	C	T	37972	.	AB=0.470276;ABP=30.5061;AC=15;AF=0.0736386;AN=224;AO=2358;CIGAR=1X;DP=168042;DPB=81766;DPRA=0.938433;EPP=302.209;EPPR=6407.99;GTI=54;LEN=1;MEANALT=1;MQM=13.698;MQMR=11.9619;NS=2112;NUMALT=1;ODDS=0.00896895;PAIRED=0.807888;PAIREDR=0.879523;PAO=0;PQA=0;PQR=0;PRO=0;PROBE=Intergenic|RAPIDGENOMICS_3404_30836;QA=91600;QR=3003588;RO=75865;RPL=1506;RPP=396.892;RPPR=19658.4;RPR=852;RUN=1;SAF=864;SAP=368.514;SAR=1494;SRF=27926;SRP=11467;SRR=47939;TYPE=snp;technology.illumina=1	GT:AD:AO:DP:PL:QA:QR:RO	0/1:37,44:44:81:200,0,154:1741:1478:37	0/0:7,0:0:7:0,21,137:0:287:7	0/0:14,0:0:14:0,42,120:0:543:14	0/0:90,0:0:90:0,271,901:0:3549:90	0/0:26,0:0:26:0,78,409:0:1026:26	0/0:83,0:0:83:0,250,958:0:3297:83	0/0:10,0:0:10:0,30,166:0:397:10	0/0:47,0:0:47:0,141,430:0:1876:47	0/0:74,0:0:74:0,223,779:0:2940:74	0/0:74,1:1:75:0,217,754:32:2986:74	0/0:18,0:0:18:0,54,151:0:698:18	0/0:42,0:0:42:0,126,425:0:1706:42	0/0:48,3:3:51:0,114,403:123:1883:48	0/0:23,0:0:23:0,69,266:0:899:23	0/0:55,0:0:55:0,166,638:0:2217:55	0/0:107,0:0:107:0,322,1068:0:4235:107	0/0:12,0:0:12:0,36,269:0:479:12	0/0:119,0:0:119:0,358,1334:0:4741:119	0/0:89,0:0:89:0,268,921:0:3536:89	0/0:58,0:0:58:0,175,596:0:2303:58	0/0:84,0:0:84:0,253,867:0:3337:84	0/0:109,0:0:109:0,328,1003:0:4358:109	0/0:27,0:0:27:0,81,289:0:1083:27	0/0:95,0:0:95:0,286,1109:0:3789:95	0/0:31,0:0:31:0,93,284:0:1196:31	0/0:48,0:0:48:0,144,1192:0:1889:48	0/0:98,0:0:98:0,295,1020:0:3871:98	0/0:86,0:0:86:0,259,931:0:3430:86	0/0:124,0:0:124:0,373,1298:0:4938:124	0/0:51,0:0:51:0,154,567:0:2004:51	0/0:34,0:0:34:0,102,337:0:1363:34	0/0:53,0:0:53:0,160,493:0:2165:53	0/0:173,0:0:173:0,521,1821:0:6807:173	0/0:28,0:0:28:0,84,298:0:1121:28	0/1:29,23:23:52:63,0,188:927:1133:29	0/0:37,0:0:37:0,111,332:0:1427:37	0/0:68,27:27:95:0,1,384:1076:2751:68	0/1:23,28:28:51:149,0,89:1136:881:23	0/1:10,16:16:26:54,0,49:652:402:10	1/1:0,53:53:53:545,160,0:2059:0:0	0/0:66,0:0:66:0,199,661:0:2612:66	0/0:43,0:0:43:0,129,462:0:1685:43	0/0:117,0:0:117:0,352,1181:0:4655:117	0/1:23,8:8:31:17,0,147:320:935:23	0/0:63,0:0:63:0,190,649:0:2478:63	0/0:37,0:0:37:0,111,439:0:1500:37	0/0:116,0:0:116:0,349,1172:0:4558:116	0/0:53,0:0:53:0,160,520:0:2120:53	0/0:31,0:0:31:0,93,759:0:1198:31	0/0:85,0:0:85:0,256,852:0:3349:85	0/0:9,0:0:9:0,27,81:0:342:9	0/0:50,0:0:50:0,151,546:0:1998:50	0/0:101,0:0:101:0,304,1059:0:3967:101	0/0:44,0:0:44:0,132,572:0:1734:44	0/0:61,0:0:61:0,184,703:0:2421:61	0/0:83,5:5:88:0,228,907:205:3316:83	0/0:57,0:0:57:0,172,573:0:2265:57	0/0:37,0:0:37:0,111,357:0:1470:37	0/0:32,0:0:32:0,96,377:0:1251:32	0/0:26,0:0:26:0,78,371:0:1034:26	0/0:99,0:0:99:0,298,1084:0:3948:99	0/0:131,0:0:131:0,394,1354:0:5262:131	0/0:96,0:0:96:0,289,919:0:3813:96	0/0:73,0:0:73:0,220,775:0:2907:73	0/0:34,0:0:34:0,102,311:0:1353:34	0/0:68,0:0:68:0,205,788:0:2694:68	0/0:38,9:9:47:0,51,302:319:1522:38	0/0:46,0:0:46:0,138,503:0:1833:46	0/0:9,0:0:9:0,27,109:0:347:9	0/0:13,0:0:13:0,39,238:0:485:13	0/0:75,0:0:75:0,226,782:0:3009:75	0/1:38,19:19:57:20,0,184:744:1525:38	0/0:116,0:0:116:0,349,1148:0:4640:116	0/0:35,0:0:35:0,105,379:0:1409:35	0/1:1,1:1:2:22,0,3:37:41:1	0/0:78,0:0:78:0,235,875:0:3088:78	0/0:39,0:0:39:0,117,385:0:1524:39	0/0:10,0:0:10:0,30,139:0:388:10	0/0:26,0:0:26:0,78,376:0:1018:26	0/0:32,0:0:32:0,96,454:0:1291:32	0/1:106,59:59:165:122,0,608:2315:4186:106	0/0:48,0:0:48:0,144,572:0:1902:48	0/0:33,0:0:33:0,99,346:0:1333:33	0/0:97,0:0:97:0,292,1023:0:3839:97	0/0:80,0:0:80:0,241,734:0:3200:80	0/0:87,0:0:87:0,262,875:0:3396:87	0/0:12,0:0:12:0,36,182:0:474:12	1/1:24,75:75:99:457,45,0:3017:952:24	0/0:13,0:0:13:0,39,152:0:489:13	0/0:66,13:13:79:0,110,517:529:2625:66	0/1:27,9:9:36:17,0,138:347:1075:27	0/0:28,0:0:28:0,84,332:0:1100:28	0/0:50,0:0:50:0,151,588:0:2016:50	1/1:3,8:8:11:62,9,0:328:123:3	0/0:57,0:0:57:0,172,509:0:2297:57	0/0:39,0:0:39:0,117,418:0:1544:39	0/0:64,0:0:64:0,193,723:0:2523:64	0/0:35,0:0:35:0,105,326:0:1377:35	0/0:20,0:0:20:0,60,250:0:790:20	0/0:17,0:0:17:0,51,299:0:675:17	0/0:24,0:0:24:0,72,266:0:927:24	0/0:41,0:0:41:0,123,486:0:1640:41	0/0:45,0:0:45:0,135,468:0:1772:45	0/0:59,0:0:59:0,178,605:0:2366:59	0/0:109,0:0:109:0,328,1155:0:4401:109	0/0:106,0:0:106:0,319,1197:0:4132:106	0/0:89,0:0:89:0,268,905:0:3526:89	0/0:37,0:0:37:0,111,370:0:1509:37	0/0:28,0:0:28:0,84,259:0:1136:28	0/0:88,0:0:88:0,265,1081:0:3443:88	0/0:13,0:0:13:0,39,142:0:516:13	0/0:21,0:0:21:0,63,426:0:808:21
29342720	371910	29342720_371910	G	A	11857.2	.	AB=0.432479;ABP=72.5086;AC=13;AF=0.0687071;AN=222;AO=1087;CIGAR=1X;DP=82627;DPB=37337;DPRA=0.926556;EPP=324.238;EPPR=3652.35;GTI=74;LEN=1;MEANALT=1;MQM=16.3579;MQMR=11.9992;NS=2112;NUMALT=1;ODDS=0.0205212;PAIRED=0.722171;PAIREDR=0.864846;PAO=0;PQA=0;PQR=0;PRO=0;PROBE=SNP|RAPIDGENOMICS_3404_30837;QA=42040;QR=1409769;RO=35197;RPL=397;RPP=174.509;RPPR=7701.98;RPR=690;RUN=1;SAF=620;SAP=49.7739;SAR=467;SRF=20674;SRP=2337.22;SRR=14523;TYPE=snp;technology.illumina=1	GT:AD:AO:DP:PL:QA:QR:RO	1/1:1,13:13:14:111,25,0:512:41:1	0/0:18,0:0:18:0,54,293:0:738:18	0/0:12,0:0:12:0,36,109:0:488:12	0/0:84,0:0:84:0,253,871:0:3405:84	0/0:9,0:0:9:0,27,169:0:324:9	0/0:17,0:0:17:0,51,189:0:674:17	0/0:4,0:0:4:0,12,101:0:141:4	0/0:6,0:0:6:0,18,68:0:246:6	0/0:14,0:0:14:0,42,185:0:574:14	0/0:31,0:0:31:0,93,304:0:1255:31	0/0:8,0:0:8:0,24,113:0:301:8	0/0:47,0:0:47:0,141,541:0:1868:47	0/0:25,0:0:25:0,75,273:0:993:25	0/0:16,0:0:16:0,48,234:0:629:16	0/0:15,0:0:15:0,45,156:0:615:15	0/0:38,0:0:38:0,114,347:0:1510:38	0/0:10,0:0:10:0,30,291:0:398:10	0/0:92,0:0:92:0,277,1075:0:3702:92	0/0:62,0:0:62:0,187,568:0:2503:62	0/0:32,0:0:32:0,96,311:0:1304:32	0/0:41,0:0:41:0,123,425:0:1601:41	0/0:63,0:0:63:0,190,709:0:2546:63	0/0:9,0:0:9:0,27,95:0:365:9	0/0:81,0:0:81:0,244,857:0:3254:81	0/0:22,0:0:22:0,66,223:0:894:22	0/0:20,0:0:20:0,60,424:0:763:20	0/0:33,0:0:33:0,99,348:0:1316:33	0/0:35,0:0:35:0,105,391:0:1390:35	0/0:49,0:0:49:0,148,413:0:1966:49	0/0:15,0:0:15:0,45,216:0:611:15	0/0:25,0:0:25:0,75,276:0:1013:25	0/0:28,0:0:28:0,84,311:0:1121:28	0/0:119,0:0:119:0,358,1324:0:4700:119	0/0:11,0:0:11:0,33,88:0:442:11	0/1:4,5:5:9:53,0,14:193:164:4	0/0:17,0:0:17:0,51,174:0:697:17	0/1:4,4:4:8:12,0,17:156:155:4	0/1:6,2:2:8:12,0,25:82:246:6	0/1:9,10:10:19:18,0,48:406:356:9	1/1:0,18:18:18:279,54,0:734:0:0	0/0:28,0:0:28:0,84,420:0:1132:28	0/0:48,0:0:48:0,144,476:0:1936:48	0/0:61,0:0:61:0,184,628:0:2437:61	0/0:4,0:0:4:0,12,33:0:164:4	0/0:19,0:0:19:0,57,193:0:771:19	0/0:22,0:0:22:0,66,201:0:893:22	0/0:49,0:0:49:0,148,458:0:1975:49	0/0:29,0:0:29:0,87,288:0:1119:29	0/0:15,0:0:15:0,45,394:0:594:15	0/0:25,0:0:25:0,75,267:0:981:25	0/0:5,0:0:5:0,15,100:0:201:5	0/0:34,0:0:34:0,102,441:0:1364:34	0/0:64,0:0:64:0,193,794:0:2590:64	0/0:20,0:0:20:0,60,286:0:803:20	0/0:32,0:0:32:0,96,401:0:1279:32	0/0:28,0:0:28:0,84,256:0:1132:28	0/0:10,0:0:10:0,30,100:0:392:10	0/0:15,0:0:15:0,45,147:0:611:15	0/0:22,0:0:22:0,66,227:0:862:22	0/0:8,0:0:8:0,24,88:0:301:8	0/0:23,0:0:23:0,69,279:0:935:23	0/0:73,0:0:73:0,220,758:0:2939:73	0/0:55,0:0:55:0,166,563:0:2175:55	0/0:8,0:0:8:0,24,91:0:324:8	0/0:22,0:0:22:0,66,248:0:902:22	0/0:20,0:0:20:0,60,152:0:812:20	0/0:31,9:9:40:0,47,258:365:1227:31	0/0:37,0:0:37:0,111,375:0:1449:37	0/0:23,0:0:23:0,69,208:0:930:23	0/0:4,0:0:4:0,12,151:0:164:4	0/0:44,0:0:44:0,132,452:0:1762:44	0/1:4,9:9:13:85,0,15:361:164:4	0/0:65,0:0:65:0,196,667:0:2562:65	0/0:37,0:0:37:0,111,346:0:1477:37	1/1:0,1:1:1:9,3,0:41:0:0	0/0:16,0:0:16:0,48,211:0:652:16	0/0:26,0:0:26:0,78,271:0:1048:26	0/0:10,0:0:10:0,30,101:0:410:10	0/0:14,0:0:14:0,42,173:0:566:14	0/0:37,0:0:37:0,111,489:0:1477:37	0/1:45,29:29:74:86,0,225:1088:1815:45	0/0:9,0:0:9:0,27,90:0:369:9	0/0:21,0:0:21:0,63,196:0:857:21	0/0:35,0:0:35:0,105,348:0:1427:35	0/0:57,0:0:57:0,172,632:0:2302:57	0/0:43,0:0:43:0,129,418:0:1754:43	0/0:4,0:0:4:0,12,48:0:164:4	0/0:33,9:9:42:0,56,235:342:1327:33	0/0:9,0:0:9:0,27,149:0:369:9	0/0:19,8:8:27:0,10,98:310:757:19	0/1:23,6:6:29:21,0,169:224:939:23	0/0:5,0:0:5:0,15,39:0:192:5	0/0:5,0:0:5:0,15,64:0:205:5	./.:.:.:.:.:.:.:.	0/0:38,0:0:38:0,114,370:0:1507:38	0/0:20,0:0:20:0,60,200:0:784:20	0/0:36,0:0:36:0,108,395:0:1455:36	0/0:13,0:0:14:0,39,132:0:529:13	0/0:22,0:0:22:0,66,204:0:884:22	0/0:15,0:0:15:0,45,117:0:611:15	0/0:29,0:0:29:0,87,252:0:1189:29	0/0:13,0:0:13:0,39,123:0:529:13	0/0:13,0:0:13:0,39,158:0:533:13	0/0:71,0:0:71:0,214,621:0:2812:71	0/0:34,0:0:34:0,102,313:0:1350:34	0/0:83,0:0:83:0,250,931:0:3317:83	0/0:18,0:0:18:0,54,188:0:729:18	0/0:14,0:0:14:0,42,195:0:565:14	0/0:17,0:0:17:0,51,217:0:675:17	0/0:23,0:0:23:0,69,220:0:920:23	0/0:12,0:0:12:0,36,169:0:492:12	0/0:20,0:0:20:0,60,379:0:776:20
29342720	371930	29342720_371930	T	C	14551	.	AB=0.434189;ABP=71.8914;AC=13;AF=0.0689333;AN=224;AO=1140;CIGAR=1X;DP=86107;DPB=40007;DPRA=0.931649;EPP=161.002;EPPR=2394.54;GTI=116;LEN=1;MEANALT=1.00442;MQM=16.4614;MQMR=11.8907;NS=2112;NUMALT=1;ODDS=0.00146249;PAIRED=0.715789;PAIREDR=0.860206;PAO=0;PQA=0;PQR=0;PRO=0;PROBE=SNP|RAPIDGENOMICS_3404_30837;QA=44758;QR=1478253;RO=37634;RPL=492;RPP=49.3655;RPPR=1908.06;RPR=648;RUN=1;SAF=570;SAP=3.0103;SAR=570;SRF=20468;SRP=632.122;SRR=17166;TYPE=snp;technology.illumina=1	GT:AD:AO:DP:PL:QA:QR:RO	1/1:1,12:12:13:101,22,0:479:41:1	0/0:18,0:0:18:0,54,293:0:729:18	0/0:11,0:0:11:0,33,101:0:406:11	0/0:97,0:0:97:0,292,956:0:3846:97	0/0:8,0:0:8:0,24,160:0:306:8	0/0:27,0:0:27:0,81,275:0:1076:27	0/0:4,0:0:4:0,12,118:0:160:4	0/0:15,0:0:15:0,45,146:0:582:15	0/0:14,0:0:14:0,42,185:0:574:14	0/0:29,0:0:29:0,87,290:0:1158:29	0/0:3,0:0:3:0,9,51:0:119:3	0/0:67,0:0:67:0,202,681:0:2619:67	0/0:25,0:0:25:0,75,286:0:1005:25	0/0:25,0:0:25:0,75,283:0:985:25	0/0:28,0:0:28:0,84,236:0:1116:28	0/0:41,0:0:41:0,123,374:0:1591:41	0/0:11,0:0:11:0,33,300:0:443:11	0/0:92,0:0:92:0,277,1061:0:3630:92	0/0:65,0:0:65:0,196,619:0:2555:65	0/0:33,0:0:33:0,99,311:0:1275:33	0/0:44,0:0:44:0,132,444:0:1734:44	0/0:69,0:0:69:0,208,755:0:2727:69	0/0:11,0:0:11:0,33,111:0:424:11	0/0:88,0:0:88:0,265,969:0:3498:88	0/0:18,0:0:18:0,54,180:0:738:18	0/0:16,0:0:16:0,48,318:0:575:16	0/0:36,0:0:36:0,108,377:0:1441:36	0/0:38,0:0:38:0,114,393:0:1486:38	0/0:58,0:0:58:0,175,500:0:2297:58	0/0:15,0:0:15:0,45,216:0:601:15	0/0:23,0:0:23:0,69,225:0:887:23	0/0:21,0:0:21:0,63,234:0:825:21	0/0:118,0:0:118:0,355,1225:0:4706:118	0/0:7,0:0:7:0,21,61:0:287:7	0/1:6,5:5:11:48,0,33:205:242:6	0/0:18,0:0:18:0,54,204:0:707:18	0/1:4,5:5:9:17,0,14:177:164:4	0/1:6,2:2:8:12,0,25:82:246:6	0/1:9,12:12:21:30,0,42:483:355:9	1/1:0,20:20:20:296,60,0:765:0:0	0/0:33,0:0:33:0,99,463:0:1287:33	0/0:58,0:0:58:0,175,559:0:2282:58	0/0:52,0:0:52:0,157,554:0:2080:52	0/0:4,0:0:4:0,12,33:0:145:4	0/0:20,0:0:20:0,60,199:0:803:20	0/0:19,0:0:19:0,57,179:0:765:19	0/0:54,0:0:54:0,163,531:0:2160:54	0/0:29,0:0:29:0,87,267:0:1113:29	0/0:12,0:0:12:0,36,319:0:479:12	0/0:24,0:0:24:0,72,256:0:929:24	0/0:3,0:0:3:0,9,40:0:109:3	0/0:38,0:0:38:0,114,520:0:1482:38	0/0:73,0:0:73:0,220,871:0:2905:73	0/0:22,0:0:22:0,66,328:0:830:22	0/0:34,0:0:34:0,102,410:0:1322:34	0/0:37,0:0:37:0,111,326:0:1457:37	0/0:11,0:0:11:0,33,114:0:451:11	0/0:11,0:0:11:0,33,92:0:419:11	0/0:23,0:0:23:0,69,247:0:898:23	0/0:11,0:0:11:0,33,115:0:438:11	0/0:24,0:0:24:0,72,260:0:940:24	0/0:76,0:0:76:0,229,812:0:3051:76	0/0:51,0:0:51:0,154,530:0:2022:51	0/0:8,0:0:8:0,24,91:0:324:8	0/0:19,0:0:19:0,57,202:0:758:19	0/0:20,0:0:20:0,60,152:0:798:20	0/0:35,9:9:44:0,59,282:365:1377:35	0/0:46,0:0:46:0,138,499:0:1810:46	0/0:23,0:0:23:0,69,208:0:911:23	0/0:4,0:0:4:0,12,134:0:145:4	0/0:48,0:0:48:0,144,498:0:1840:48	0/1:4,9:9:13:85,0,15:365:160:4	0/0:68,0:0:68:0,205,726:0:2674:68	0/0:44,0:0:44:0,132,426:0:1783:44	1/1:0,1:1:1:9,3,0:41:0:0	0/0:14,0:0:14:0,42,188:0:561:14	0/0:28,0:0:28:0,84,295:0:1115:28	0/0:10,0:0:10:0,30,101:0:402:10	0/0:12,0:0:12:0,36,158:0:466:12	0/0:35,0:0:35:0,105,425:0:1382:35	0/1:40,31:31:71:136,0,189:1208:1606:40	0/0:13,0:0:13:0,39,96:0:515:13	0/0:20,0:0:20:0,60,194:0:816:20	0/0:63,0:0:63:0,190,574:0:2493:63	0/0:61,0:0:61:0,184,630:0:2391:61	0/0:41,0:0:41:0,123,404:0:1677:41	0/0:2,0:0:2:0,6,25:0:82:2	0/0:32,9:9:41:0,53,222:361:1258:32	0/0:8,0:0:8:0,24,141:0:324:8	0/0:29,10:10:39:0,30,271:401:1123:29	0/1:22,6:6:28:31,0,159:243:858:22	0/0:5,0:0:5:0,15,38:0:177:5	0/0:4,0:0:4:0,12,33:0:164:4	0/0:5,0:0:5:0,15,61:0:205:5	0/0:39,0:0:39:0,117,381:0:1551:39	0/0:25,0:0:25:0,75,262:0:1012:25	0/0:39,0:0:39:0,117,414:0:1557:39	0/0:16,0:0:16:0,48,155:0:643:16	0/0:25,0:0:25:0,75,226:0:1003:25	0/0:20,0:0:20:0,60,179:0:798:20	0/0:31,0:0:31:0,93,270:0:1253:31	0/0:16,0:0:16:0,48,148:0:643:16	0/0:17,0:0:17:0,51,205:0:667:17	0/0:75,0:0:75:0,226,650:0:3024:75	0/0:37,0:0:37:0,111,334:0:1455:37	0/0:78,0:0:78:0,235,881:0:2995:78	0/0:23,0:0:23:0,69,230:0:888:23	0/0:17,0:0:17:0,51,216:0:656:17	0/0:20,0:0:20:0,60,263:0:808:20	0/0:22,0:0:22:0,66,199:0:856:22	0/0:16,0:0:16:0,48,221:0:638:16	0/0:18,0:0:18:0,54,376:0:722:18
29342805	224741	29342805_224741	C	T	70741.4	.	AB=0.462208;ABP=85.7321;AC=45;AF=0.259525;AN=218;AO=6561;CIGAR=1X;DP=114382;DPB=42216;DPRA=0.973345;EPP=190.671;EPPR=2280.22;GTI=241;LEN=1;MEANALT=1.00417;MQM=12.7296;MQMR=10.9611;NS=2112;NUMALT=1;ODDS=0.0112538;PAIRED=0.849108;PAIREDR=0.925926;PAO=0;PQA=0;PQR=0;PRO=0;PROBE=Intergenic|RAPIDGENOMICS_3404_38365;QA=260441;QR=1311652;RO=32913;RPL=2165;RPP=1650.35;RPPR=15737.4;RPR=4396;RUN=1;SAF=5818;SAP=8527.26;SAR=743;SRF=28127;SRP=35947;SRR=4786;TYPE=snp;technology.illumina=1	GT:AD:AO:DP:PL:QA:QR:RO	0/1:12,11:11:23:23,0,36:451:476:12	0/0:1,0:0:1:0,3,14:0:41:1	0/0:2,0:0:2:0,6,20:0:82:2	0/1:37,20:20:57:88,0,239:812:1453:37	0/0:16,0:0:16:0,48,194:0:634:16	0/0:44,0:0:44:0,132,392:0:1773:44	1/1:0,4:4:4:122,12,0:164:0:0	./.:.:.:.:.:.:.:.	0/0:34,0:0:34:0,102,269:0:1372:34	0/0:41,13:13:54:0,63,285:516:1638:41	0/0:6,1:1:7:0,3,55:41:246:6	0/0:25,0:0:25:0,75,199:0:958:25	0/0:41,0:0:41:0,123,344:0:1633:41	0/0:18,0:0:18:0,54,150:0:730:18	1/1:0,16:16:16:145,48,0:656:0:0	0/1:36,26:26:62:147,0,210:1036:1443:36	0/0:15,0:0:15:0,45,350:0:592:15	0/0:47,0:0:47:0,141,473:0:1897:47	0/0:62,0:0:62:0,187,613:0:2508:62	1/1:10,26:26:36:161,6,0:1049:406:10	0/0:32,0:0:32:0,96,325:0:1289:32	0/0:32,0:0:32:0,96,339:0:1282:32	0/0:34,0:0:34:0,102,261:0:1372:34	0/0:28,0:0:28:0,84,247:0:1118:28	1/1:0,9:9:9:66,27,0:369:0:0	0/1:18,21:21:39:195,0,223:812:711:18	0/1:22,41:41:63:197,0,25:1644:880:22	1/1:0,25:25:25:259,75,0:985:0:0	0/0:80,0:0:80:0,241,765:0:3216:80	0/0:33,0:0:33:0,99,333:0:1340:33	0/1:6,7:7:13:34,0,29:287:223:6	0/0:5,0:0:5:0,15,87:0:201:5	0/1:29,41:41:70:184,0,68:1652:1162:29	0/0:23,0:0:23:0,69,238:0:922:23	0/0:33,0:0:33:0,99,322:0:1336:33	0/0:1,0:0:1:0,3,8:0:41:1	0/0:29,0:0:29:0,87,258:0:1177:29	0/0:12,0:0:12:0,36,170:0:480:12	0/0:17,0:0:17:0,51,260:0:689:17	0/0:15,5:5:20:0,5,60:201:599:15	0/0:14,0:0:14:0,42,133:0:558:14	0/1:12,23:23:35:115,0,4:920:483:12	0/0:71,0:0:71:0,214,706:0:2815:71	0/0:7,0:0:7:0,21,126:0:283:7	0/1:6,9:9:15:70,0,17:360:237:6	0/0:17,0:0:17:0,51,266:0:657:17	0/0:35,0:0:35:0,105,335:0:1397:35	0/0:55,0:0:55:0,166,514:0:2210:55	0/0:17,0:0:17:0,51,269:0:666:17	./.:.:.:.:.:.:.:.	0/0:8,0:0:8:0,24,70:0:328:8	0/0:59,0:0:59:0,178,669:0:2372:59	1/1:0,26:26:26:348,78,0:1033:0:0	0/0:48,0:0:48:0,144,412:0:1891:48	0/0:20,0:0:20:0,60,162:0:807:20	0/0:42,0:0:42:0,126,403:0:1706:42	0/0:29,0:0:29:0,87,280:0:1163:29	0/0:13,9:9:22:0,7,72:351:520:13	0/0:16,0:0:16:0,48,169:0:656:16	0/0:15,0:0:15:0,45,114:0:599:15	0/1:15,15:15:30:104,0,40:611:611:15	0/1:43,27:27:70:81,0,334:1089:1683:43	0/0:91,0:0:91:0,274,822:0:3662:91	0/0:38,0:0:38:0,114,410:0:1550:38	0/0:10,0:0:10:0,30,103:0:401:10	0/0:24,0:0:24:0,72,183:0:975:24	0/0:18,0:0:18:0,54,165:0:713:18	1/1:0,18:18:18:170,54,0:730:0:0	0/1:7,10:10:17:67,0,6:387:283:7	0/1:8,6:6:14:63,0,137:242:314:8	0/0:31,0:0:31:0,93,275:0:1217:31	0/0:17,0:0:17:0,51,176:0:644:17	0/0:27,0:0:27:0,81,243:0:1085:27	0/0:46,0:0:46:0,138,414:0:1811:46	./.:.:.:.:.:.:.:.	0/0:41,0:0:41:0,123,416:0:1677:41	0/0:9,0:0:9:0,27,82:0:365:9	0/0:12,6:6:18:0,5,71:242:488:12	0/0:17,0:0:17:0,51,165:0:679:17	0/0:29,8:8:37:0,48,246:320:1168:29	0/0:99,1:1:100:0,270,881:41:4008:99	0/0:11,0:0:11:0,33,81:0:447:11	0/0:14,0:0:14:0,42,127:0:548:14	0/1:31,17:17:48:89,0,189:685:1254:31	0/1:40,19:19:59:36,0,215:779:1606:40	0/0:37,0:0:37:0,111,416:0:1496:37	0/0:3,0:0:3:0,9,22:0:109:3	0/1:45,17:17:62:10,0,223:697:1816:45	0/0:22,1:1:23:0,47,212:22:857:22	0/1:19,23:23:42:146,0,84:925:765:19	0/0:23,0:0:23:0,69,195:0:939:23	0/1:19,15:15:34:27,0,127:615:763:19	0/0:8,0:0:8:0,24,59:0:315:8	0/0:7,0:0:7:0,21,59:0:287:7	1/1:0,19:19:19:214,57,0:731:0:0	1/1:0,25:25:25:350,75,0:1021:0:0	0/0:33,0:0:33:0,99,348:0:1341:33	0/0:16,0:0:16:0,48,158:0:644:16	0/0:14,0:0:14:0,42,112:0:566:14	1/1:0,10:10:10:76,30,0:401:0:0	1/1:8,22:22:30:168,25,0:889:310:8	0/0:47,0:0:47:0,141,469:0:1911:47	0/0:8,0:0:8:0,24,66:0:328:8	0/0:36,0:0:36:0,108,363:0:1441:36	0/0:28,1:1:29:0,79,303:41:1074:28	0/0:91,0:0:91:0,274,878:0:3648:91	0/1:10,17:17:27:65,0,4:643:410:10	0/1:7,7:7:14:9,0,15:273:260:7	0/0:22,0:0:22:0,66,221:0:893:22	0/1:33,12:12:45:2,0,228:492:1313:33	0/1:9,3:3:12:5,0,96:119:369:9	0/1:5,18:18:23:336,0,58:698:205:5
29342805	224762	29342805_224762	G	T	88698.3	.	AB=0.452491;ABP=172.199;AC=46;AF=0.266501;AN=220;AO=7723;CIGAR=1X;DP=137861;DPB=54737;DPRA=0.953621;EPP=130.36;EPPR=10.5115;GTI=171;LEN=1;MEANALT=1.01236;MQM=13.1863;MQMR=10.8948;NS=2112;NUMALT=1;ODDS=0.00490529;PAIRED=0.832319;PAIREDR=0.915376;PAO=0;PQA=0;PQR=0;PRO=0;PROBE=Intergenic|RAPIDGENOMICS_3404_38365;QA=310541;QR=1708228;RO=43132;RPL=2695;RPP=1533.38;RPPR=22112.1;RPR=5028;RUN=1;SAF=6214;SAP=6227.27;SAR=1509;SRF=32451;SRP=23863.1;SRR=10681;TYPE=snp;technology.illumina=1	GT:AD:AO:DP:PL:QA:QR:RO	0/1:12,14:14:26:39,0,27:574:465:12	0/0:1,0:0:1:0,3,14:0:41:1	0/0:3,0:0:3:0,9,32:0:115:3	0/1:66,21:21:87:4,0,419:848:2595:66	0/0:19,0:0:19:0,57,268:0:762:19	0/0:51,0:0:51:0,154,446:0:2047:51	1/1:0,4:4:4:122,12,0:160:0:0	./.:.:.:.:.:.:.:.	0/0:36,0:0:36:0,108,292:0:1450:36	0/0:58,19:19:77:0,65,352:753:2344:58	0/0:10,1:1:11:0,15,97:41:394:10	0/0:31,0:0:31:0,93,242:0:1254:31	0/0:50,0:0:50:0,151,424:0:1977:50	0/0:20,0:0:20:0,60,166:0:793:20	1/1:0,16:16:16:179,48,0:648:0:0	0/1:41,39:39:80:265,0,178:1578:1656:41	0/0:14,0:0:14:0,42,278:0:538:14	0/0:56,0:0:56:0,169,551:0:2158:56	0/0:66,0:0:66:0,199,680:0:2601:66	0/1:13,25:25:38:145,0,12:1021:511:13	0/0:42,0:0:42:0,126,430:0:1696:42	0/0:40,0:0:40:0,120,395:0:1571:40	0/0:38,0:0:38:0,114,291:0:1529:38	0/0:40,0:0:40:0,120,363:0:1631:40	1/1:0,13:13:13:94,39,0:533:0:0	0/1:23,20:20:43:193,0,285:767:917:23	0/1:22,44:44:66:249,0,39:1767:889:22	1/1:0,29:29:29:341,87,0:1180:0:0	0/0:90,0:0:90:0,271,883:0:3634:90	0/0:45,0:0:45:0,135,434:0:1815:45	0/1:10,14:14:24:47,0,24:565:410:10	0/0:9,0:0:9:0,27,122:0:356:9	0/1:45,50:50:95:179,0,127:2000:1797:45	0/0:23,0:0:23:0,69,238:0:926:23	0/0:54,0:0:54:0,163,515:0:2147:54	0/0:1,0:0:1:0,3,8:0:41:1	0/0:30,0:0:30:0,90,268:0:1190:30	0/0:23,0:0:23:0,69,371:0:918:23	0/0:20,0:0:20:0,60,282:0:804:20	0/1:29,10:10:39:0,0,127:410:1154:29	0/0:21,0:0:21:0,63,188:0:852:21	1/1:12,28:28:40:167,11,0:1144:455:12	0/0:109,0:0:109:0,328,1024:0:4270:109	0/0:8,0:0:8:0,24,133:0:324:8	0/1:17,17:17:34:69,0,61:678:676:17	0/0:19,0:0:19:0,57,327:0:762:19	0/0:57,0:0:57:0,172,524:0:2252:57	0/0:72,0:0:72:0,217,658:0:2899:72	0/0:22,0:0:22:0,66,324:0:862:22	./.:.:.:.:.:.:.:.	0/0:11,0:0:11:0,33,93:0:447:11	0/0:79,0:0:81:0,238,853:0:3125:79	1/1:0,28:28:28:306,84,0:1140:0:0	0/0:54,0:0:54:0,163,489:0:2141:54	0/0:36,0:0:36:0,108,310:0:1440:36	0/0:50,0:0:50:0,151,494:0:2011:50	0/0:26,0:0:26:0,78,235:0:1010:26	0/1:12,11:11:23:12,0,55:433:474:12	0/0:21,0:0:21:0,63,203:0:857:21	0/0:19,0:0:19:0,57,145:0:775:19	0/1:20,23:23:43:143,0,37:917:808:20	0/1:64,45:45:109:122,0,476:1816:2532:64	0/0:113,0:0:113:0,340,1054:0:4520:113	0/0:57,0:0:57:0,172,630:0:2308:57	0/0:17,0:0:17:0,51,168:0:697:17	0/0:23,0:0:23:0,69,176:0:922:23	0/0:23,0:0:23:0,69,205:0:943:23	1/1:0,21:21:21:214,63,0:833:0:0	0/1:8,15:15:23:122,0,18:603:324:8	0/1:8,6:6:14:63,0,137:237:320:8	0/0:43,0:0:43:0,129,392:0:1701:43	0/0:17,0:0:17:0,51,174:0:684:17	0/0:45,0:0:45:0,135,445:0:1769:45	0/0:55,0:0:55:0,166,520:0:2198:55	1/1:0,4:4:4:45,12,0:150:0:0	0/0:58,0:0:58:0,175,637:0:2283:58	0/0:17,0:0:17:0,51,169:0:672:17	0/0:14,6:6:20:0,11,85:246:548:14	0/0:19,0:0:19:0,57,183:0:745:19	0/0:34,8:8:42:0,63,292:310:1358:34	0/0:116,1:1:117:0,321,1023:41:4549:116	0/0:19,0:0:19:0,57,148:0:766:19	0/0:14,0:0:14:0,42,122:0:547:14	0/1:48,24:24:72:80,0,297:969:1920:48	0/1:49,24:24:73:29,0,291:971:1963:49	0/0:46,0:0:46:0,138,500:0:1837:46	0/0:3,0:0:3:0,9,22:0:119:3	0/0:56,17:17:73:0,23,292:693:2254:56	0/0:28,0:0:28:0,84,315:0:1115:28	0/1:20,33:33:53:239,0,63:1332:807:20	0/0:34,0:0:34:0,102,291:0:1323:34	0/1:20,24:24:44:95,0,108:984:798:20	0/0:13,0:0:13:0,39,112:0:515:13	0/0:10,0:0:10:0,30,83:0:401:10	1/1:0,25:25:25:301,75,0:1005:0:0	1/1:0,26:26:26:367,78,0:1066:0:0	0/0:36,0:0:36:0,108,369:0:1413:36	0/0:17,0:0:17:0,51,185:0:680:17	0/0:29,0:0:29:0,87,271:0:1159:29	1/1:0,10:10:10:76,30,0:402:0:0	1/1:11,24:24:35:162,16,0:980:410:11	0/0:50,0:0:50:0,151,490:0:2042:50	0/0:10,0:0:10:0,30,80:0:410:10	0/0:54,0:0:54:0,163,525:0:2127:54	0/0:45,0:0:45:0,135,440:0:1810:45	0/0:133,0:0:133:0,400,1230:0:5342:133	0/1:13,19:19:32:62,0,32:762:529:13	0/1:8,8:8:16:19,0,17:328:328:8	0/0:39,0:0:39:0,117,424:0:1570:39	0/0:47,14:14:61:0,18,325:574:1898:47	0/0:15,3:3:18:0,12,177:123:556:15	0/1:5,18:18:23:326,0,58:726:205:5
29342805	224799	29342805_224799	T	C	119320	.	AB=0.458039;ABP=208.39;AC=46;AF=0.269757;AN=220;AO=11238;CIGAR=1X;DP=198191;DPB=81590;DPRA=0.950799;EPP=1162.85;EPPR=7412.8;GTI=159;LEN=1;MEANALT=1.00546;MQM=13.3935;MQMR=10.8952;NS=2112;NUMALT=1;ODDS=0.0321712;PAIRED=0.815092;PAIREDR=0.895245;PAO=0;PQA=0;PQR=0;PRO=0;PROBE=Intergenic|RAPIDGENOMICS_3404_38365;QA=440743;QR=2564732;RO=63749;RPL=3582;RPP=3210.07;RPPR=20404.2;RPR=7656;RUN=1;SAF=7482;SAP=2685.58;SAR=3756;SRF=40406;SRP=9920.27;SRR=23343;TYPE=snp;technology.illumina=1	GT:AD:AO:DP:PL:QA:QR:RO	0/1:18,31:31:49:174,0,3:1267:730:18	0/0:6,0:0:6:0,18,79:0:246:6	0/0:5,0:0:5:0,15,44:0:205:5	0/0:87,29:29:116:0,8,519:1128:3540:87	0/0:28,0:0:28:0,84,343:0:1122:28	0/0:99,0:0:99:0,298,898:0:3964:99	1/1:0,9:9:9:280,27,0:356:0:0	./.:.:.:.:.:.:.:.	0/0:51,0:0:51:0,154,424:0:2057:51	0/1:76,54:54:130:79,0,314:2168:3082:76	0/0:18,1:1:19:0,38,184:37:738:18	0/0:61,0:0:61:0,184,486:0:2450:61	0/0:60,0:0:60:0,181,492:0:2444:60	0/0:36,0:0:36:0,108,294:0:1456:36	1/1:0,19:19:19:199,57,0:747:0:0	0/1:94,54:54:148:152,0,447:2161:3833:94	0/0:20,0:0:20:0,60,355:0:802:20	0/0:71,0:0:71:0,214,632:0:2873:71	0/0:88,0:0:88:0,265,937:0:3584:88	1/1:22,46:46:68:284,11,0:1834:890:22	0/0:68,0:0:68:0,205,735:0:2764:68	0/0:47,0:0:47:0,141,484:0:1902:47	0/0:45,0:0:45:0,135,369:0:1841:45	0/0:101,0:0:101:0,304,895:0:4030:101	1/1:0,22:22:22:176,66,0:898:0:0	0/1:38,30:30:68:315,0,564:1152:1514:38	0/1:37,45:45:82:217,0,133:1806:1501:37	1/1:0,38:38:38:414,114,0:1532:0:0	0/0:130,0:0:130:0,391,1260:0:5249:130	0/0:58,0:0:58:0,175,527:0:2374:58	0/1:10,18:18:28:111,0,13:716:397:10	0/0:16,0:0:16:0,48,170:0:656:16	0/1:69,66:66:135:200,0,203:2623:2725:69	0/0:28,0:0:28:0,84,296:0:1136:28	0/0:88,0:0:88:0,265,908:0:3494:88	0/0:4,0:0:4:0,12,56:0:164:4	0/0:48,0:0:48:0,144,496:0:1902:48	0/0:43,0:0:43:0,129,516:0:1734:43	0/0:39,0:0:39:0,117,493:0:1536:39	0/1:34,21:21:55:59,0,126:849:1390:34	0/0:36,0:0:36:0,108,342:0:1424:36	0/1:19,34:34:53:179,0,68:1325:762:19	0/0:164,0:0:164:0,494,1614:0:6616:164	0/0:10,0:0:10:0,30,149:0:406:10	0/1:19,34:34:53:184,0,17:1364:758:19	0/0:25,0:0:25:0,75,373:0:1006:25	0/0:72,1:1:73:0,190,605:37:2923:72	0/0:94,0:0:94:0,283,904:0:3797:94	0/0:31,0:0:31:0,93,581:0:1241:31	./.:.:.:.:.:.:.:.	0/0:17,0:0:17:0,51,159:0:697:17	0/0:88,0:0:88:0,265,966:0:3559:88	1/1:0,20:20:20:201,60,0:816:0:0	0/0:61,0:0:61:0,184,617:0:2453:61	0/0:72,0:0:72:0,217,641:0:2840:72	0/0:73,0:0:73:0,220,774:0:2950:73	0/0:38,0:0:38:0,114,332:0:1549:38	0/0:26,14:14:40:0,14,126:543:1062:26	0/0:31,0:0:31:0,93,327:0:1253:31	0/0:18,0:0:18:0,54,138:0:721:18	0/1:51,29:29:80:93,0,253:1146:2058:51	0/1:99,97:97:196:360,0,655:3844:4001:99	0/0:162,0:0:162:0,488,1628:0:6580:162	0/0:88,0:0:88:0,265,894:0:3600:88	0/0:33,0:0:33:0,99,388:0:1328:33	0/0:35,0:0:35:0,105,314:0:1414:35	0/0:23,0:0:23:0,69,206:0:930:23	1/1:0,40:40:40:411,120,0:1582:0:0	0/1:10,12:12:22:101,0,60:488:406:10	0/1:11,12:12:23:131,0,210:462:437:11	0/0:84,0:0:84:0,253,738:0:3401:84	0/0:41,0:0:41:0,123,372:0:1652:41	0/0:75,0:0:75:0,226,723:0:3032:75	0/0:80,0:0:80:0,241,747:0:3251:80	1/1:0,3:3:3:41,9,0:114:0:0	0/0:79,0:0:79:0,238,816:0:3222:79	0/0:23,0:0:23:0,69,253:0:943:23	0/1:19,12:12:31:10,0,86:474:725:19	0/0:23,0:0:23:0,69,212:0:913:23	0/0:53,13:13:66:0,70,479:525:2108:53	0/0:133,0:0:133:0,400,1287:0:5358:133	0/0:19,0:0:19:0,57,151:0:775:19	0/0:23,0:0:23:0,69,196:0:913:23	0/1:41,32:32:73:157,0,169:1285:1669:41	0/1:71,36:36:107:42,0,358:1472:2895:71	0/0:120,0:0:120:0,361,1303:0:4862:120	0/0:2,0:0:2:0,6,14:0:82:2	0/0:73,23:23:96:0,37,425:917:2946:73	0/0:37,0:0:37:0,111,439:0:1491:37	0/1:29,58:58:87:417,0,40:2309:1181:29	0/0:55,0:0:55:0,166,507:0:2237:55	0/1:40,31:31:71:79,0,287:1231:1610:40	0/0:24,0:0:24:0,72,198:0:976:24	0/0:10,0:0:10:0,30,81:0:410:10	1/1:0,29:29:29:318,87,0:1152:0:0	1/1:0,40:40:40:466,120,0:1594:0:0	0/0:48,0:0:48:0,144,519:0:1952:48	0/0:19,0:0:19:0,57,231:0:757:19	0/0:39,0:0:39:0,117,346:0:1586:39	1/1:0,12:12:12:94,36,0:465:0:0	1/1:12,29:29:41:158,3,0:1177:488:12	0/0:66,0:0:66:0,199,639:0:2652:66	0/0:31,0:0:31:0,93,240:0:1271:31	0/0:64,1:1:65:0,184,585:41:2572:64	0/0:51,0:0:51:0,154,446:0:2070:51	0/0:180,0:0:180:0,542,1687:0:7280:180	0/1:30,25:25:55:63,0,88:954:1218:30	0/0:23,8:8:31:0,20,101:296:930:23	0/0:60,0:0:60:0,181,621:0:2423:60	0/1:64,25:25:89:2,0,377:1008:2608:64	0/0:16,3:3:19:0,15,202:123:597:16	0/1:9,21:21:30:381,0,125:793:350:9
29342805	224877	29342805_224877	T	A	148294	.	AB=0.445949;ABP=473.431;AC=47;AF=0.271313;AN=222;AO=14127;CIGAR=1X;DP=252400;DPB=104741;DPRA=0.932967;EPP=898.002;EPPR=1999.87;GTI=161;LEN=1;MEANALT=1.0175;MQM=13.6452;MQMR=10.9673;NS=2112;NUMALT=1;ODDS=0.0719055;PAIRED=0.796701;PAIREDR=0.876322;PAO=0;PQA=0;PQR=0;PRO=0;PROBE=Intergenic|RAPIDGENOMICS_3404_38365;QA=549708;QR=3365003;RO=83467;RPL=8228;RPP=836.775;RPPR=1226.95;RPR=5899;RUN=1;SAF=6229;SAP=431.181;SAR=7898;SRF=37712;SRP=1685.98;SRR=45755;TYPE=snp;technology.illumina=1	GT:AD:AO:DP:PL:QA:QR:RO	0/1:17,27:27:44:149,0,22:1070:683:17	0/0:13,0:0:13:0,39,192:0:533:13	0/0:14,0:0:14:0,42,112:0:570:14	0/0:124,47:47:171:0,17,578:1849:4991:124	0/0:46,0:0:46:0,138,516:0:1852:46	0/0:161,0:0:161:0,485,1414:0:6536:161	1/1:0,13:13:13:376,39,0:505:0:0	0/1:5,3:3:8:14,0,132:112:205:5	0/0:90,0:0:90:0,271,754:0:3576:90	0/1:59,66:66:125:244,0,171:2642:2411:59	0/1:18,11:11:29:8,0,99:413:730:18	0/0:58,0:0:58:0,175,463:0:2313:58	0/0:79,0:0:79:0,238,703:0:3123:79	0/0:47,0:0:47:0,141,426:0:1894:47	1/1:0,36:36:36:353,108,0:1423:0:0	0/1:116,79:79:195:248,0,492:3092:4714:116	0/0:26,0:0:26:0,78,507:0:1023:26	0/0:80,0:0:80:0,241,697:0:3247:80	0/0:154,0:0:154:0,464,1627:0:6242:154	1/1:17,56:56:73:331,78,0:2222:684:17	0/0:78,0:0:78:0,235,759:0:3146:78	0/0:42,0:0:42:0,126,394:0:1694:42	0/0:55,0:0:55:0,166,559:0:2238:55	0/0:201,0:0:201:0,605,1944:0:8148:201	1/1:1,50:50:51:396,122,0:1993:37:1	0/1:50,38:38:89:421,0,762:1457:2034:50	0/1:52,60:60:112:399,0,253:2392:2124:52	1/1:0,54:54:54:544,163,0:2174:0:0	0/0:131,0:0:131:0,394,1274:0:5221:131	0/0:149,0:0:149:0,449,1349:0:6017:149	0/1:16,18:18:34:94,0,24:715:638:16	0/0:35,0:0:35:0,105,302:0:1431:35	0/1:62,60:60:122:187,0,153:2324:2520:62	0/0:41,0:0:41:0,123,416:0:1645:41	0/0:72,0:0:72:0,217,777:0:2918:72	0/0:17,0:0:17:0,51,379:0:693:17	0/0:39,0:0:39:0,117,446:0:1576:39	0/0:64,0:0:64:0,193,676:0:2595:64	0/0:47,0:0:47:0,141,475:0:1919:47	0/0:53,20:20:73:0,37,279:792:2147:53	0/0:77,0:0:77:0,232,644:0:3137:77	0/1:50,31:31:81:82,0,204:1256:2034:50	0/0:181,0:0:181:0,545,1742:0:7345:181	0/0:8,0:0:8:0,24,65:0:328:8	0/1:27,43:43:70:189,0,33:1690:1099:27	0/0:22,0:0:22:0,66,249:0:885:22	0/0:108,1:1:109:0,298,931:39:4377:108	0/0:117,0:0:117:0,352,1154:0:4728:117	0/0:35,3:3:38:0,31,682:121:1392:35	./.:.:.:.:.:.:.:.	0/0:16,0:0:16:0,48,152:0:656:16	0/0:122,0:0:122:0,367,1305:0:4917:122	1/1:0,32:32:32:315,96,0:1287:0:0	0/0:78,0:0:78:0,235,1070:0:3115:78	0/0:127,0:0:127:0,382,1251:0:5158:127	0/0:110,0:0:110:0,331,1059:0:4451:110	0/0:51,0:0:51:0,154,501:0:2052:51	0/1:46,22:22:68:47,0,172:851:1874:46	0/0:34,0:0:34:0,102,345:0:1364:34	0/0:39,0:0:39:0,117,294:0:1561:39	0/1:71,38:38:109:103,0,318:1509:2894:71	0/1:125,123:123:249:545,0,617:4900:5024:125	0/0:172,0:0:172:0,518,1865:0:6935:172	0/0:105,0:0:105:0,316,999:0:4281:105	0/0:33,0:0:33:0,99,379:0:1331:33	0/0:36,0:0:36:0,108,378:0:1460:36	0/0:42,0:0:42:0,126,453:0:1704:42	1/1:0,54:54:54:557,163,0:2120:0:0	0/1:17,11:11:28:69,0,139:443:684:17	0/1:12,15:15:27:196,0,236:598:475:12	0/0:134,1:1:135:0,397,1348:27:5395:134	0/0:58,0:0:58:0,175,520:0:2344:58	0/0:84,0:0:84:0,253,810:0:3369:84	0/0:103,0:0:103:0,310,972:0:4177:103	0/1:3,4:4:7:28,0,26:140:123:3	0/0:78,0:0:78:0,235,825:0:3123:78	0/0:33,0:0:33:0,99,339:0:1325:33	0/0:16,6:6:22:0,11,114:243:628:16	0/0:29,0:0:29:0,87,348:0:1154:29	0/0:62,24:24:86:0,0,394:957:2507:62	0/0:161,0:0:161:0,485,1544:0:6464:161	0/0:23,0:0:23:0,69,211:0:931:23	0/0:22,0:0:22:0,66,187:0:894:22	0/0:58,27:27:85:0,5,267:1062:2345:58	0/1:61,37:37:98:42,0,325:1489:2497:61	0/0:134,0:0:134:0,403,1437:0:5407:134	0/0:1,0:0:1:0,3,7:0:41:1	0/1:45,35:35:80:84,0,196:1379:1831:45	0/0:45,0:0:45:0,135,551:0:1832:45	0/1:53,68:68:121:378,0,110:2706:2161:53	0/0:75,0:0:75:0,226,742:0:2981:75	0/1:56,24:24:80:15,0,446:974:2288:56	0/0:24,0:0:24:0,72,202:0:963:24	0/0:22,0:0:22:0,66,174:0:888:22	1/1:0,50:50:50:543,151,0:1968:0:0	1/1:0,47:47:47:472,141,0:1865:0:0	0/0:63,0:0:63:0,190,594:0:2566:63	0/0:22,0:0:22:0,66,271:0:856:22	0/0:66,0:0:66:0,199,750:0:2656:66	1/1:0,15:15:15:184,45,0:590:0:0	1/1:11,34:34:45:245,23,0:1318:438:11	0/0:60,0:0:60:0,181,591:0:2421:60	0/0:79,0:0:79:0,238,681:0:3196:79	0/0:74,1:1:75:0,214,798:38:3003:74	0/0:68,0:0:68:0,205,760:0:2730:68	0/0:217,0:0:217:0,653,2067:0:8782:217	0/1:44,23:23:67:14,0,201:935:1787:44	0/1:22,18:18:40:60,0,45:709:857:22	0/0:82,0:0:82:0,247,814:0:3342:82	0/0:87,29:29:116:0,41,498:1178:3518:87	0/1:19,5:5:24:43,0,189:205:767:19	0/1:10,17:17:27:286,0,111:653:373:10
29342805	224880	29342805_224880	G	A	146443	.	AB=0.446977;ABP=447.675;AC=47;AF=0.272246;AN=222;AO=13984;CIGAR=1X;DP=248674;DPB=103402;DPRA=0.933702;EPP=978.191;EPPR=1906.07;GTI=136;LEN=1;MEANALT=1.03369;MQM=13.6606;MQMR=10.9564;NS=2112;NUMALT=1;ODDS=0.0112264;PAIRED=0.796053;PAIREDR=0.876767;PAO=0;PQA=0;PQR=0;PRO=0;PROBE=Intergenic|RAPIDGENOMICS_3404_38365;QA=545070;QR=3275181;RO=82324;RPL=8285;RPP=1041.45;RPPR=2041.02;RPR=5699;RUN=1;SAF=6114;SAP=481.83;SAR=7870;SRF=36386;SRP=2409.68;SRR=45938;TYPE=snp;technology.illumina=1	GT:AD:AO:DP:PL:QA:QR:RO	0/1:17,27:27:44:149,0,22:1070:680:17	0/0:13,0:0:13:0,39,191:0:520:13	0/0:14,0:0:14:0,42,112:0:561:14	0/0:121,47:47:168:0,7,554:1849:4751:121	0/0:44,0:0:44:0,132,509:0:1746:44	0/0:160,0:0:160:0,482,1403:0:6352:160	1/1:0,13:13:13:376,39,0:505:0:0	0/1:5,3:3:8:14,0,132:112:205:5	0/0:89,0:0:89:0,268,749:0:3514:89	0/1:60,66:66:126:241,0,168:2642:2396:60	0/1:18,11:11:29:8,0,99:413:718:18	0/0:61,0:0:61:0,184,504:0:2407:61	0/0:74,0:0:74:0,223,664:0:2989:74	0/0:48,0:0:48:0,144,434:0:1923:48	1/1:0,38:38:38:371,114,0:1496:0:0	0/1:118,78:78:197:233,0,503:3066:4692:118	0/0:26,0:0:26:0,78,516:0:1024:26	0/0:80,0:0:80:0,241,697:0:3158:80	0/0:156,0:0:156:0,470,1649:0:6216:156	1/1:20,55:55:76:301,64,0:2192:781:20	0/0:76,0:0:76:0,229,733:0:2987:76	0/0:37,0:0:37:0,111,357:0:1434:37	0/0:54,0:0:54:0,163,545:0:2184:54	0/0:199,0:0:199:0,599,1929:0:7966:199	1/1:1,50:50:51:398,124,0:1993:32:1	0/1:48,37:37:85:425,0,718:1405:1934:48	0/1:51,60:60:111:402,0,238:2392:2008:51	1/1:0,50:50:50:485,151,0:2019:0:0	0/0:122,0:0:122:0,367,1165:0:4829:122	0/0:147,0:0:147:0,443,1328:0:5806:147	0/1:15,18:18:33:97,0,20:715:607:15	0/0:35,0:0:35:0,105,301:0:1388:35	0/1:59,59:59:118:192,0,137:2292:2357:59	0/0:40,0:0:40:0,120,408:0:1552:40	0/0:73,0:0:73:0,220,761:0:2911:73	0/0:18,0:0:18:0,54,387:0:726:18	0/0:40,0:0:40:0,120,455:0:1598:40	0/0:64,0:0:64:0,193,683:0:2498:64	0/0:47,0:0:47:0,141,464:0:1865:47	0/0:52,20:20:72:0,34,269:792:2090:52	0/0:76,0:0:76:0,229,628:0:3013:76	0/1:51,31:31:82:79,0,209:1256:2049:51	0/0:175,0:0:175:0,527,1671:0:6947:175	0/0:8,0:0:8:0,24,65:0:319:8	0/1:28,39:39:67:169,0,46:1526:1077:28	0/0:22,0:0:22:0,66,248:0:864:22	0/0:108,1:1:109:0,298,931:39:4306:108	0/0:116,0:0:116:0,349,1121:0:4496:116	0/0:35,3:3:38:0,31,691:121:1405:35	./.:.:.:.:.:.:.:.	0/0:16,0:0:16:0,48,152:0:639:16	0/0:122,0:0:122:0,367,1280:0:4798:122	1/1:0,32:32:32:315,96,0:1287:0:0	0/0:76,0:0:76:0,229,1050:0:2899:76	0/0:128,0:0:128:0,385,1245:0:5060:128	0/0:105,0:0:105:0,316,1003:0:4167:105	0/0:46,0:0:46:0,138,468:0:1857:46	0/1:45,22:22:67:50,0,168:851:1815:45	0/0:32,0:0:32:0,96,333:0:1235:32	0/0:39,0:0:39:0,117,294:0:1564:39	0/1:69,38:38:107:109,0,309:1509:2773:69	0/1:120,121:121:241:545,0,600:4800:4774:120	0/0:174,0:0:174:0,524,1861:0:6848:174	0/0:104,0:0:104:0,313,993:0:4165:104	0/0:34,0:0:34:0,102,386:0:1288:34	0/0:35,0:0:35:0,105,369:0:1395:35	0/0:46,0:0:46:0,138,485:0:1820:46	1/1:0,54:54:54:557,163,0:2120:0:0	0/1:17,11:11:28:69,0,142:443:688:17	0/1:12,13:13:25:187,0,228:524:475:12	0/0:131,0:0:131:0,394,1359:0:5197:131	0/0:60,0:0:60:0,181,536:0:2345:60	0/0:87,0:0:87:0,262,845:0:3447:87	0/0:101,0:0:101:0,304,910:0:4020:101	0/1:3,4:4:7:28,0,26:140:123:3	0/0:68,0:0:68:0,205,749:0:2706:68	0/0:38,0:0:38:0,114,383:0:1496:38	0/0:15,6:6:21:0,8,106:243:598:15	0/0:29,0:0:29:0,87,356:0:1104:29	0/0:62,22:22:84:0,7,406:884:2472:62	0/0:153,0:0:153:0,461,1490:0:6018:153	0/0:27,0:0:27:0,81,247:0:1071:27	0/0:26,0:0:26:0,78,240:0:1046:26	0/0:57,27:27:85:0,3,258:1062:2210:57	0/1:60,37:37:97:45,0,319:1489:2384:60	0/0:138,0:0:138:0,415,1470:0:5469:138	0/0:1,0:0:1:0,3,7:0:41:1	0/1:48,35:35:83:75,0,211:1379:1935:48	0/0:45,0:0:45:0,135,547:0:1774:45	0/1:53,69:69:122:383,0,103:2743:2131:53	0/0:72,0:0:72:0,217,706:0:2898:72	0/1:55,24:24:79:18,0,431:974:2184:55	0/0:25,0:0:25:0,75,209:0:972:25	0/0:22,0:0:22:0,66,175:0:889:22	1/1:0,50:50:50:543,151,0:1968:0:0	1/1:0,47:47:47:472,141,0:1865:0:0	0/0:65,0:0:65:0,196,577:0:2601:65	0/0:19,0:0:19:0,57,241:0:725:19	0/0:64,0:0:64:0,193,712:0:2519:64	1/1:0,15:15:15:184,45,0:590:0:0	1/1:8,34:34:42:269,38,0:1318:320:8	0/0:54,0:0:54:0,163,530:0:2148:54	0/0:79,0:0:79:0,238,707:0:3135:79	0/0:68,1:1:69:0,196,733:38:2663:68	0/0:71,0:0:71:0,214,799:0:2831:71	0/0:208,0:0:208:0,626,1991:0:8326:208	0/1:43,23:23:66:17,0,195:935:1693:43	0/1:21,18:18:39:63,0,41:709:830:21	0/0:80,0:0:80:0,241,788:0:3176:80	0/0:87,29:29:116:0,41,497:1178:3435:87	0/1:19,5:5:24:43,0,182:205:740:19	0/1:10,17:17:27:286,0,108:653:393:10
29342805	224938	29342805_224938	C	A	99601	.	AB=0.431297;ABP=492.939;AC=45;AF=0.263092;AN=222;AO=9597;CIGAR=1X;DP=183116;DPB=72593;DPRA=0.889741;EPP=253.896;EPPR=3155.25;GTI=196;LEN=1;MEANALT=1.00679;MQM=13.6328;MQMR=11.1875;NS=2112;NUMALT=1;ODDS=0.00841884;PAIRED=0.802959;PAIREDR=0.886373;PAO=0;PQA=0;PQR=0;PRO=0;PROBE=Intergenic|RAPIDGENOMICS_3404_38365;QA=365822;QR=2325733;RO=58903;RPL=6692;RPP=3247.97;RPPR=26589.9;RPR=2905;RUN=1;SAF=2426;SAP=5097.39;SAR=7171;SRF=19117;SRP=15752.1;SRR=39786;TYPE=snp;technology.illumina=1	GT:AD:AO:DP:PL:QA:QR:RO	0/1:10,16:16:26:86,0,9:607:410:10	0/0:11,0:0:11:0,33,151:0:451:11	0/0:10,0:0:10:0,30,76:0:406:10	0/0:83,30:30:113:0,30,463:1183:3331:83	0/0:37,0:0:37:0,111,359:0:1430:37	0/0:122,0:0:122:0,367,1090:0:4878:122	1/1:0,6:6:6:211,18,0:238:0:0	0/1:5,3:3:8:16,0,130:123:197:5	0/0:76,0:0:76:0,229,640:0:2992:76	0/1:28,36:36:64:166,0,70:1443:1108:28	0/1:11,10:10:21:15,0,48:387:415:11	0/0:28,0:0:28:0,84,246:0:1079:28	0/0:54,0:0:54:0,163,522:0:2140:54	0/0:36,0:0:36:0,108,330:0:1429:36	1/1:0,25:25:25:205,75,0:954:0:0	0/1:80,48:48:128:108,0,366:1824:3145:80	0/0:21,0:0:21:0,63,543:0:831:21	0/0:46,0:0:46:0,138,460:0:1789:46	0/0:113,0:0:113:0,340,1167:0:4497:113	1/1:14,45:45:59:256,47,0:1720:558:14	0/0:50,0:0:50:0,151,473:0:1993:50	0/0:21,0:0:21:0,63,205:0:825:21	0/0:50,0:0:50:0,151,501:0:1942:50	0/0:168,0:0:168:0,506,1660:0:6698:168	1/1:1,35:35:36:281,87,0:1375:22:1	0/1:37,28:28:65:291,0,495:1054:1460:37	0/1:50,53:53:103:355,0,224:2060:1938:50	1/1:0,36:36:36:333,108,0:1436:0:0	0/0:84,0:0:84:0,253,839:0:3336:84	0/0:124,0:0:124:0,373,1105:0:4876:124	0/1:15,9:9:24:39,0,47:351:594:15	0/0:29,0:0:29:0,87,288:0:1161:29	0/1:41,28:28:69:56,0,155:1065:1626:41	0/0:44,0:0:44:0,132,438:0:1701:44	0/0:48,0:0:48:0,144,588:0:1927:48	0/0:23,0:0:23:0,69,541:0:888:23	0/0:28,0:0:28:0,84,318:0:1104:28	0/0:53,0:0:53:0,160,588:0:2131:53	0/0:36,0:0:36:0,108,334:0:1435:36	0/0:44,4:4:48:0,109,344:137:1735:44	0/0:65,0:0:65:0,196,564:0:2503:65	0/1:40,33:33:73:160,0,84:1304:1594:40	0/0:114,0:0:114:0,343,1130:0:4487:114	0/0:11,0:0:11:0,33,112:0:431:11	0/1:17,14:14:31:34,0,59:546:658:17	0/0:11,0:0:11:0,33,123:0:428:11	0/0:87,0:0:87:0,262,837:0:3418:87	0/0:72,0:0:72:0,217,638:0:2861:72	0/0:28,3:3:31:0,22,470:109:1099:28	./.:.:.:.:.:.:.:.	0/0:8,0:0:8:0,24,69:0:320:8	0/0:117,0:0:117:0,352,1290:0:4633:117	1/1:0,23:23:23:206,69,0:927:0:0	0/0:58,0:0:58:0,175,889:0:2264:58	0/0:114,0:0:114:0,343,1165:0:4555:114	0/0:100,0:0:100:0,301,947:0:3928:100	0/0:50,0:0:50:0,151,589:0:1954:50	0/1:32,13:13:45:45,0,143:521:1294:32	0/0:17,0:0:17:0,51,225:0:664:17	0/0:37,0:0:37:0,111,303:0:1479:37	0/1:57,21:21:78:6,0,285:794:2202:57	0/1:69,69:69:138:339,0,288:2691:2699:69	0/0:86,0:0:86:0,259,1010:0:3391:86	0/0:67,0:0:67:0,202,613:0:2656:67	0/0:22,0:0:22:0,66,240:0:851:22	0/0:36,0:0:36:0,108,362:0:1423:36	0/0:55,0:0:55:0,166,595:0:2136:55	1/1:0,39:39:39:385,117,0:1495:0:0	0/0:18,4:4:22:0,14,155:160:717:18	0/1:13,11:11:24:178,0,162:379:479:13	0/0:105,0:0:105:0,316,1081:0:4184:105	0/0:41,0:0:41:0,123,364:0:1634:41	0/0:56,0:0:56:0,169,570:0:2226:56	0/0:73,0:0:73:0,220,710:0:2864:73	0/0:3,0:0:3:0,9,47:0:123:3	0/0:42,0:0:42:0,126,439:0:1687:42	0/0:27,0:0:27:0,81,233:0:1068:27	0/0:13,1:1:14:0,34,127:41:507:13	0/0:24,0:0:24:0,72,312:0:904:24	0/1:61,22:22:83:11,0,358:840:2373:61	0/0:101,0:0:101:0,304,986:0:4005:101	0/0:15,0:0:15:0,45,151:0:615:15	0/0:23,0:0:23:0,69,218:0:935:23	0/0:46,16:16:62:0,14,245:627:1819:46	0/1:23,21:21:44:46,0,121:812:934:23	0/0:99,0:0:99:0,298,1016:0:3914:99	0/0:2,0:0:2:0,6,15:0:82:2	0/1:17,34:34:51:152,0,8:1367:689:17	0/0:37,0:0:37:0,111,546:0:1396:37	0/1:51,55:55:106:197,0,189:2123:2055:51	0/0:36,0:0:36:0,108,398:0:1360:36	0/0:51,16:16:67:0,14,408:639:2000:51	0/0:16,0:0:16:0,48,167:0:574:16	0/0:20,0:0:20:0,60,163:0:802:20	1/1:0,46:46:46:422,138,0:1736:0:0	1/1:0,50:50:50:491,151,0:1949:0:0	0/0:53,0:0:53:0,160,452:0:2115:53	0/0:16,0:0:16:0,48,163:0:640:16	0/0:41,0:0:41:0,123,504:0:1615:41	1/1:0,18:18:18:223,54,0:699:0:0	1/1:3,16:16:19:135,32,0:639:123:3	0/0:51,0:0:51:0,154,525:0:2066:51	0/0:75,0:0:75:0,226,690:0:2863:75	0/0:35,1:1:36:0,96,425:37:1356:35	0/0:46,0:0:46:0,138,572:0:1783:46	0/0:124,0:0:124:0,373,1286:0:4900:124	0/1:27,22:22:49:72,0,140:870:1054:27	0/1:11,17:17:28:80,0,0:645:422:11	0/0:56,0:0:56:0,169,522:0:2270:56	0/0:55,18:18:73:0,34,330:711:2180:55	0/1:20,3:3:23:14,0,220:123:766:20	0/1:13,11:11:24:173,0,198:396:489:13
29342825	33595	29342825_33595	G	A	582.21	.	AB=0.241983;ABP=201.349;AC=0;AF=0.00187149;AN=216;AO=140;CIGAR=1X;DP=248746;DPB=98641;DPRA=1.6383;EPP=3.56868;EPPR=5625.92;GTI=12;LEN=1;MEANALT=1;MQM=16.8143;MQMR=14.3722;NS=2112;NUMALT=1;ODDS=0.323612;PAIRED=0.842857;PAIREDR=0.805726;PAO=0;PQA=0;PQR=0;PRO=0;PROBE=Intergenic|RAPIDGENOMICS_3404_51081;QA=5373;QR=3880759;RO=97177;RPL=82;RPP=11.9444;RPPR=2865.92;RPR=58;RUN=1;SAF=51;SAP=25.4075;SAR=89;SRF=38697;SRP=8748.32;SRR=58480;TYPE=snp;technology.illumina=1	GT:AD:AO:DP:PL:QA:QR:RO	0/0:29,0:0:29:0,87,378:0:1161:29	0/0:16,0:0:16:0,48,243:0:630:16	0/0:58,0:0:58:0,175,647:0:2311:58	0/0:84,0:0:84:0,253,922:0:3338:84	0/0:28,0:0:28:0,84,499:0:1104:28	0/0:152,0:0:152:0,458,1792:0:6093:152	0/0:23,0:0:23:0,69,612:0:880:23	0/0:4,0:0:4:0,12,110:0:164:4	0/0:61,0:0:61:0,184,845:0:2448:61	0/0:31,0:0:31:0,93,495:0:1259:31	./.:.:.:.:.:.:.:.	0/0:88,0:0:88:0,265,1201:0:3519:88	0/0:66,0:0:66:0,199,786:0:2606:66	0/0:65,0:0:65:0,196,844:0:2600:65	0/0:127,0:0:127:0,382,1674:0:5087:127	0/0:192,0:0:192:0,578,2114:0:7641:192	0/0:33,0:0:33:0,99,995:0:1285:33	0/0:94,0:0:94:0,283,1768:0:3781:94	0/0:59,0:0:59:0,178,976:0:2330:59	0/0:93,0:0:93:0,280,1044:0:3719:93	0/0:53,0:0:53:0,160,704:0:2140:53	0/0:52,0:0:52:0,157,546:0:2079:52	0/0:49,0:0:49:0,148,669:0:1954:49	0/0:85,0:0:85:0,256,869:0:3410:85	./.:.:.:.:.:.:.:.	0/0:99,0:0:99:0,298,2532:0:3924:99	0/0:82,0:0:82:0,247,978:0:3297:82	0/0:85,0:0:85:0,256,1017:0:3376:85	0/0:88,0:0:88:0,265,1104:0:3565:88	0/0:116,0:0:116:0,349,1419:0:4670:116	0/0:62,0:0:62:0,187,933:0:2489:62	0/0:106,0:0:106:0,319,1421:0:4164:106	0/0:124,0:0:124:0,373,1703:0:4954:124	0/0:43,0:0:43:0,129,525:0:1737:43	0/0:109,0:0:109:0,328,1479:0:4265:109	0/0:7,0:0:7:0,21,76:0:264:7	0/0:55,0:0:55:0,166,1041:0:2189:55	0/0:94,0:0:94:0,283,1185:0:3730:94	0/0:24,0:0:24:0,72,338:0:894:24	0/0:66,0:0:66:0,199,1044:0:2647:66	0/0:34,0:0:34:0,102,468:0:1353:34	0/0:125,0:0:125:0,376,1466:0:4979:125	0/0:205,0:0:205:0,617,2730:0:8213:205	0/0:20,0:0:20:0,60,389:0:812:20	0/0:64,0:0:64:0,193,845:0:2549:64	0/0:17,0:0:17:0,51,261:0:684:17	0/0:161,0:0:161:0,485,2136:0:6476:161	0/0:77,0:0:77:0,232,1031:0:3093:77	0/0:103,0:0:103:0,310,2573:0:4028:103	0/0:79,0:0:79:0,238,1164:0:3145:79	0/0:12,0:0:12:0,36,128:0:478:12	0/0:54,0:0:54:0,163,618:0:2156:54	0/0:44,0:0:44:0,132,546:0:1751:44	0/0:63,0:0:63:0,190,982:0:2529:63	0/0:70,0:0:70:0,211,922:0:2821:70	0/0:29,0:0:29:0,87,498:0:1158:29	0/0:74,0:0:74:0,223,1107:0:2991:74	0/0:44,0:0:44:0,132,666:0:1760:44	0/0:21,0:0:21:0,63,304:0:857:21	0/0:29,0:0:29:0,87,391:0:1171:29	0/0:60,0:0:60:0,181,885:0:2350:60	0/0:190,0:0:190:0,572,2529:0:7591:190	0/0:242,0:0:242:0,728,2691:0:9649:242	0/0:84,0:0:84:0,253,1046:0:3341:84	0/0:92,0:0:92:0,277,1105:0:3692:92	0/0:37,0:0:37:0,111,433:0:1443:37	0/0:30,0:0:30:0,90,318:0:1199:30	0/0:31,0:0:31:0,93,485:0:1244:31	./.:.:.:.:.:.:.:.	0/0:60,0:0:61:0,181,1703:0:2404:60	0/0:27,0:0:27:0,81,373:0:1094:27	0/0:66,0:0:66:0,199,984:0:2627:66	0/0:71,0:0:71:0,214,839:0:2868:71	0/0:120,0:0:120:0,361,1399:0:4762:120	./.:.:.:.:.:.:.:.	0/0:70,0:0:70:0,211,923:0:2782:70	0/0:80,0:0:80:0,241,913:0:3204:80	0/0:40,0:0:40:0,120,490:0:1628:40	0/0:12,0:0:12:0,36,288:0:488:12	0/0:105,0:0:105:0,316,1321:0:4209:105	0/0:84,0:0:84:0,253,1314:0:3355:84	0/0:49,0:0:49:0,148,584:0:1971:49	0/0:8,0:0:8:0,24,73:0:328:8	0/0:123,0:0:123:0,370,1475:0:4951:123	0/0:38,0:0:38:0,114,543:0:1525:38	0/0:223,46:46:269:0,352,2151:1796:8918:223	0/0:37,0:0:37:0,111,655:0:1477:37	0/0:102,0:0:102:0,307,1205:0:4080:102	0/0:42,0:0:43:0,126,755:0:1632:42	0/0:83,0:0:83:0,250,1229:0:3260:83	0/0:33,0:0:33:0,99,471:0:1281:33	0/0:64,0:0:64:0,193,855:0:2568:64	0/0:52,0:0:52:0,157,726:0:2065:52	0/0:11,0:0:11:0,33,128:0:451:11	0/0:139,0:0:139:0,418,1680:0:5539:139	0/0:53,0:0:53:0,160,542:0:2133:53	0/0:49,0:0:49:0,148,678:0:1964:49	0/0:38,0:0:38:0,114,444:0:1536:38	0/0:2,0:0:2:0,6,35:0:82:2	0/0:38,0:0:38:0,114,523:0:1522:38	0/0:58,0:0:58:0,175,724:0:2343:58	0/0:11,0:0:11:0,33,100:0:447:11	0/0:14,0:0:14:0,42,128:0:560:14	0/0:34,0:0:34:0,102,407:0:1343:34	0/0:83,0:0:83:0,250,921:0:3340:83	0/0:189,0:0:189:0,569,2380:0:7552:189	0/0:19,0:0:19:0,57,176:0:723:19	0/0:66,0:0:66:0,199,791:0:2593:66	0/0:31,0:0:31:0,93,537:0:1242:31	0/0:69,0:0:69:0,208,930:0:2809:69	0/0:26,0:0:26:0,78,305:0:1017:26	0/0:24,0:0:24:0,72,579:0:943:24
29342906	156369	29342906_156369	A	C	93628.3	.	AB=0.420776;ABP=376.664;AC=28;AF=0.169659;AN=222;AO=5023;CIGAR=1X;DP=164887;DPB=77074;DPRA=0.903849;EPP=460.753;EPPR=1701.09;GTI=126;LEN=1;MEANALT=1.00375;MQM=14.2777;MQMR=11.2848;NS=2112;NUMALT=1;ODDS=0.0325396;PAIRED=0.786184;PAIREDR=0.886964;PAO=0;PQA=0;PQR=0;PRO=0;PROBE=SNP|RAPIDGENOMICS_3404_27723||SNP|RAPIDGENOMICS_3404_27724||SNP|RAPIDGENOMICS_3404_27725||SNP|RAPIDGENOMICS_3404_27726||SNP|RAPIDGENOMICS_3404_27727;QA=198638;QR=2843332;RO=71128;RPL=2130;RPP=254.685;RPPR=12058.8;RPR=2893;RUN=1;SAF=3161;SAP=732.484;SAR=1862;SRF=41485;SRP=4284.19;SRR=29643;TYPE=snp;technology.illumina=1	GT:AD:AO:DP:PL:QA:QR:RO	0/0:54,3:3:57:0,111,517:123:2158:54	0/0:28,0:0:28:0,84,324:0:1118:28	0/0:16,0:0:16:0,48,142:0:652:16	0/1:30,22:22:52:34,0,153:885:1172:30	1/1:0,18:18:18:183,54,0:722:0:0	0/1:48,47:47:95:161,0,278:1878:1916:48	0/1:20,4:4:24:79,0,256:164:803:20	0/0:19,0:0:19:0,57,220:0:771:19	0/0:39,15:15:54:0,38,245:611:1556:39	0/0:65,0:0:65:0,196,656:0:2567:65	0/1:9,4:4:13:14,0,66:164:346:9	0/0:51,0:0:51:0,154,513:0:2017:51	0/1:49,23:23:72:52,0,262:939:1958:49	0/0:41,0:0:41:0,123,357:0:1635:41	0/0:64,0:0:64:0,193,638:0:2574:64	0/0:142,0:0:142:0,427,1335:0:5720:142	0/1:11,8:8:19:83,0,161:315:442:11	0/0:152,0:0:152:0,458,1346:0:6028:152	0/0:107,0:0:107:0,322,1035:0:4229:107	0/0:31,0:0:31:0,93,307:0:1236:31	0/0:87,0:0:87:0,262,817:0:3476:87	0/0:72,0:0:72:0,217,624:0:2917:72	0/0:21,0:0:21:0,63,187:0:822:21	0/0:108,18:18:126:0,172,857:730:4286:108	0/0:25,2:2:27:0,41,236:82:991:25	0/1:38,5:5:43:55,0,610:201:1488:38	0/0:72,0:0:72:0,217,730:0:2851:72	0/0:90,0:0:90:0,271,928:0:3625:90	1/1:0,43:43:43:423,129,0:1734:0:0	0/1:31,25:25:56:82,0,163:1021:1199:31	0/1:9,11:11:20:135,0,6:433:361:9	0/0:38,2:2:40:0,79,319:82:1491:38	0/0:133,0:0:133:0,400,1209:0:5366:133	0/0:15,1:1:16:0,26,151:41:611:15	0/0:14,0:0:14:0,42,144:0:548:14	./.:.:.:.:.:.:.:.	0/0:67,0:0:67:0,202,697:0:2714:67	0/0:38,0:0:38:0,114,547:0:1492:38	0/0:36,4:4:40:0,84,259:164:1441:36	0/0:91,31:31:122:0,29,540:1243:3651:91	0/0:42,5:5:47:0,76,303:205:1674:42	0/1:20,12:12:32:28,0,89:492:802:20	0/0:88,1:1:89:0,246,814:41:3560:88	0/0:17,0:0:17:0,51,185:0:683:17	0/0:41,0:0:41:0,123,369:0:1636:41	0/0:24,0:0:24:0,72,213:0:967:24	0/0:82,0:0:82:0,247,758:0:3330:82	0/0:28,0:0:28:0,84,328:0:1122:28	0/0:32,1:1:33:0,62,661:37:1265:32	0/0:19,5:5:25:0,26,197:197:758:19	0/0:2,0:0:2:0,6,17:0:82:2	0/1:24,15:15:39:10,0,183:607:955:24	0/0:96,0:0:96:0,289,1000:0:3868:96	0/0:39,0:0:39:0,117,533:0:1528:39	0/0:87,2:2:89:0,226,835:82:3487:87	0/1:24,39:39:63:199,0,41:1557:971:24	0/0:46,0:0:46:0,138,426:0:1804:46	0/0:21,1:1:22:0,45,214:41:853:21	0/0:6,1:1:7:0,0,29:41:242:6	0/1:17,16:16:33:48,0,30:652:684:17	0/0:47,1:1:48:0,123,524:41:1856:47	0/0:167,12:12:179:0,306,1323:479:6682:167	0/0:90,6:6:96:0,170,842:242:3621:90	0/1:34,32:32:66:98,0,144:1277:1364:34	0/0:50,0:0:50:0,151,545:0:2025:50	0/0:55,0:0:55:0,166,548:0:2202:55	0/0:63,0:0:63:0,190,618:0:2553:63	0/0:32,0:0:32:0,96,306:0:1276:32	0/0:29,0:0:29:0,87,282:0:1152:29	0/0:15,1:1:16:0,7,369:41:560:15	0/0:96,0:0:96:0,289,830:0:3796:96	0/0:29,0:0:29:0,87,320:0:1158:29	0/0:97,0:0:97:0,292,961:0:3892:97	0/0:42,17:17:59:0,7,258:689:1663:42	1/1:0,6:6:6:50,18,0:246:0:0	0/0:34,0:0:34:0,102,313:0:1368:34	0/0:27,1:1:28:0,63,223:37:1099:27	0/0:23,0:0:23:0,69,220:0:921:23	0/0:25,2:2:27:0,33,270:82:978:25	0/0:88,0:0:88:0,265,833:0:3508:88	0/0:133,0:0:133:0,400,1448:0:5318:133	0/0:39,0:0:39:0,117,376:0:1583:39	0/0:45,0:0:45:0,135,558:0:1802:45	0/0:95,8:8:103:0,156,816:313:3857:95	1/1:1,29:29:30:290,60,0:1164:41:1	0/0:123,1:1:124:0,351,1186:41:4884:123	0/0:17,0:0:17:0,51,163:0:693:17	0/0:133,0:0:133:0,400,1413:0:5300:133	0/1:11,6:6:17:53,0,90:242:434:11	0/0:66,2:2:68:0,163,587:82:2550:66	0/0:31,0:0:31:0,93,292:0:1240:31	0/0:45,0:0:45:0,135,485:0:1812:45	0/0:33,0:0:33:0,99,325:0:1328:33	0/0:4,0:0:4:0,12,40:0:164:4	0/0:20,4:4:24:0,22,176:142:820:20	0/0:36,0:0:36:0,108,371:0:1418:36	0/0:54,0:0:54:0,163,673:0:2137:54	0/0:10,0:0:10:0,30,126:0:410:10	0/0:17,0:0:17:0,51,160:0:693:17	0/0:43,0:0:43:0,129,383:0:1747:43	0/0:25,0:0:25:0,75,328:0:1013:25	0/1:4,5:5:9:38,0,8:205:164:4	0/0:32,0:0:32:0,96,316:0:1291:32	0/0:41,3:3:44:0,105,364:123:1660:41	0/0:20,0:0:20:0,60,163:0:785:20	0/0:88,0:0:88:0,265,848:0:3539:88	0/1:30,32:32:62:88,0,131:1304:1185:30	0/0:20,0:0:20:0,60,245:0:820:20	0/0:16,1:1:17:0,43,189:41:638:16	1/1:0,60:60:60:586,181,0:2427:0:0	0/1:7,3:3:10:30,0,43:123:283:7	0/0:20,1:1:21:0,22,342:41:770:20
29342906	156397	29342906_156397	T	G	24595.3	.	AB=0.429379;ABP=141.028;AC=10;AF=0.0603715;AN=222;AO=1976;CIGAR=1X;DP=180055;DPB=84114;DPRA=0.850487;EPP=54.2817;EPPR=2803.04;GTI=61;LEN=1;MEANALT=1.00772;MQM=13.5218;MQMR=11.3264;NS=2112;NUMALT=1;ODDS=0.039577;PAIRED=0.844636;PAIREDR=0.881058;PAO=0;PQA=0;PQR=0;PRO=0;PROBE=SNP|RAPIDGENOMICS_3404_27723||SNP|RAPIDGENOMICS_3404_27724||SNP|RAPIDGENOMICS_3404_27725||SNP|RAPIDGENOMICS_3404_27726||SNP|RAPIDGENOMICS_3404_27727;QA=78295;QR=3246048;RO=81796;RPL=963;RPP=5.75761;RPPR=1083.61;RPR=1013;RUN=1;SAF=1105;SAP=63.1829;SAR=871;SRF=42261;SRP=200.286;SRR=39535;TYPE=snp;technology.illumina=1	GT:AD:AO:DP:PL:QA:QR:RO	0/0:42,0:0:42:0,126,429:0:1663:42	0/0:28,0:0:28:0,84,330:0:1128:28	0/0:22,0:0:22:0,66,192:0:890:22	0/0:59,0:0:59:0,178,578:0:2344:59	0/0:22,0:0:22:0,66,270:0:886:22	0/0:108,0:0:108:0,325,1119:0:4286:108	0/0:20,0:0:20:0,60,373:0:789:20	0/0:10,0:0:10:0,30,126:0:410:10	0/0:54,0:0:54:0,163,484:0:2149:54	0/0:75,0:0:75:0,226,734:0:2992:75	0/0:11,0:0:11:0,33,134:0:451:11	0/0:56,0:0:56:0,169,563:0:2238:56	0/0:75,0:0:75:0,226,735:0:3003:75	0/0:43,0:0:43:0,129,381:0:1697:43	0/0:69,0:0:69:0,208,729:0:2726:69	0/0:139,0:0:139:0,418,1287:0:5514:139	0/0:20,0:0:20:0,60,416:0:781:20	0/0:156,0:0:156:0,470,1376:0:6209:156	0/0:119,0:0:119:0,358,1197:0:4687:119	0/0:33,0:0:33:0,99,317:0:1302:33	0/0:94,0:0:94:0,283,864:0:3735:94	0/0:77,0:0:77:0,232,673:0:3058:77	0/0:20,0:0:20:0,60,160:0:766:20	0/0:124,0:0:124:0,373,1266:0:4920:124	0/0:22,0:0:22:0,66,246:0:882:22	0/0:48,0:0:48:0,144,1005:0:1892:48	0/0:78,0:0:78:0,235,806:0:3128:78	0/0:85,0:0:85:0,256,823:0:3423:85	0/1:14,29:29:43:168,0,40:1185:556:14	0/0:78,0:0:78:0,235,763:0:3120:78	0/1:9,11:11:20:138,0,6:447:342:9	0/0:48,0:0:48:0,144,485:0:1890:48	0/0:148,0:0:148:0,446,1373:0:5848:148	0/0:14,0:0:14:0,42,142:0:547:14	0/0:13,0:0:13:0,39,138:0:525:13	./.:.:.:.:.:.:.:.	0/0:70,0:0:70:0,211,710:0:2812:70	0/0:36,0:0:36:0,108,391:0:1450:36	0/0:37,0:0:37:0,111,325:0:1473:37	0/1:90,39:39:129:21,0,437:1595:3551:90	0/0:43,9:9:52:0,78,306:346:1742:43	0/0:40,0:0:40:0,120,380:0:1615:40	0/0:95,0:0:95:0,286,894:0:3788:95	0/0:18,0:0:18:0,54,193:0:715:18	0/0:46,0:0:46:0,138,422:0:1844:46	0/0:24,0:0:24:0,72,211:0:976:24	0/0:88,0:0:88:0,265,815:0:3525:88	0/0:31,0:0:31:0,93,364:0:1250:31	0/0:37,0:0:37:0,111,779:0:1448:37	0/0:34,0:0:34:0,102,407:0:1378:34	0/0:2,0:0:2:0,6,17:0:82:2	0/0:48,0:0:48:0,144,510:0:1897:48	0/0:96,0:0:96:0,289,984:0:3807:96	0/0:43,0:0:43:0,129,606:0:1655:43	0/0:96,0:0:96:0,289,952:0:3882:96	0/1:33,43:43:76:199,0,80:1723:1303:33	0/0:52,0:0:52:0,157,474:0:2110:52	0/0:24,0:0:24:0,72,291:0:965:24	0/0:9,0:0:9:0,27,76:0:360:9	1/1:12,25:25:37:130,21,0:1017:473:12	0/0:48,0:0:48:0,144,524:0:1908:48	0/0:174,0:0:174:0,524,1674:0:6926:174	0/0:96,0:0:96:0,289,1114:0:3779:96	0/1:34,27:27:61:68,0,154:1089:1352:34	0/0:55,0:0:55:0,166,602:0:2172:55	0/0:56,0:0:56:0,169,536:0:2235:56	0/0:74,0:0:74:0,223,730:0:2958:74	0/0:42,0:0:42:0,126,394:0:1615:42	0/0:26,0:0:26:0,78,259:0:1045:26	0/0:15,0:0:15:0,45,465:0:607:15	0/0:105,0:0:105:0,316,933:0:4175:105	0/0:31,0:0:31:0,93,323:0:1251:31	0/0:112,0:0:112:0,337,1105:0:4423:112	0/0:57,0:0:57:0,172,588:0:2217:57	0/0:6,0:0:6:0,18,50:0:227:6	0/0:42,0:0:42:0,126,413:0:1697:42	0/0:29,0:0:29:0,87,267:0:1163:29	0/0:30,0:0:30:0,90,300:0:1186:30	0/0:33,0:0:33:0,99,498:0:1345:33	0/0:87,0:0:87:0,262,838:0:3464:87	0/0:150,0:0:150:0,452,1667:0:5829:150	0/0:44,0:0:44:0,132,435:0:1777:44	0/0:55,0:0:55:0,166,738:0:2178:55	0/0:116,0:0:116:0,349,1266:0:4588:116	0/1:18,19:19:37:42,0,143:775:667:18	0/0:122,0:0:122:0,367,1154:0:4895:122	0/0:15,0:0:15:0,45,157:0:598:15	0/0:148,0:0:148:0,446,1527:0:5949:148	0/0:19,0:0:19:0,57,309:0:750:19	0/0:88,0:0:88:0,265,863:0:3469:88	0/0:38,0:0:38:0,114,400:0:1523:38	0/0:66,0:0:66:0,199,654:0:2636:66	0/0:31,0:0:31:0,93,307:0:1200:31	0/0:8,0:0:8:0,24,73:0:309:8	0/0:27,0:0:27:0,81,317:0:1085:27	0/0:36,0:0:36:0,108,375:0:1436:36	0/0:57,0:0:57:0,172,708:0:2262:57	0/0:16,0:0:16:0,48,167:0:647:16	0/0:25,0:0:25:0,75,244:0:1005:25	0/0:44,0:0:44:0,132,389:0:1733:44	0/0:21,0:0:21:0,63,286:0:833:21	0/0:11,0:0:11:0,33,115:0:443:11	0/0:35,0:0:35:0,105,332:0:1399:35	0/0:39,0:0:39:0,117,381:0:1559:39	0/0:15,0:0:15:0,45,122:0:602:15	0/0:132,0:0:132:0,397,1262:0:5183:132	0/0:66,0:0:66:0,199,604:0:2649:66	0/0:23,0:0:23:0,69,244:0:916:23	0/0:21,0:0:21:0,63,246:0:843:21	1/1:0,64:64:64:614,193,0:2571:0:0	0/0:8,0:0:8:0,24,109:0:316:8	0/0:21,0:0:21:0,63,396:0:816:21
29342906	156445	29342906_156445	C	T	63013.2	.	AB=0.432277;ABP=279.482;AC=26;AF=0.164087;AN=222;AO=4795;CIGAR=1X;DP=167094;DPB=77025;DPRA=0.82008;EPP=290.672;EPPR=5641.57;GTI=117;LEN=1;MEANALT=1.00167;MQM=13.3585;MQMR=11.3901;NS=2112;NUMALT=1;ODDS=0.0444253;PAIRED=0.84755;PAIREDR=0.887119;PAO=0;PQA=0;PQR=0;PRO=0;PROBE=SNP|RAPIDGENOMICS_3404_27723||SNP|RAPIDGENOMICS_3404_27724||SNP|RAPIDGENOMICS_3404_27725||SNP|RAPIDGENOMICS_3404_27726||SNP|RAPIDGENOMICS_3404_27727;QA=188332;QR=2851154;RO=71314;RPL=2809;RPP=309.747;RPPR=11892.2;RPR=1986;RUN=1;SAF=2106;SAP=156.933;SAR=2689;SRF=30348;SRP=3435.94;SRR=40966;TYPE=snp;technology.illumina=1	GT:AD:AO:DP:PL:QA:QR:RO	0/0:38,0:0:38:0,114,393:0:1527:38	0/0:27,0:0:27:0,81,320:0:1072:27	0/0:20,0:0:20:0,60,176:0:812:20	0/1:32,30:30:62:68,0,164:1196:1287:32	0/1:2,16:16:18:161,0,23:630:82:2	0/1:41,44:44:85:207,0,100:1719:1598:41	0/0:17,0:0:18:0,51,329:0:674:17	0/0:8,0:0:8:0,24,88:0:328:8	0/0:29,15:15:44:0,12,157:607:1156:29	0/0:95,0:0:95:0,286,1038:0:3792:95	0/1:6,5:5:11:35,0,36:205:246:6	0/0:53,0:0:53:0,160,543:0:2116:53	0/0:52,15:15:67:0,40,348:602:2070:52	0/0:35,0:0:35:0,105,337:0:1400:35	0/0:71,0:0:71:0,214,743:0:2797:71	0/0:120,0:0:120:0,361,1053:0:4832:120	0/1:17,9:9:26:143,0,406:356:670:17	0/0:140,0:0:140:0,421,1216:0:5624:140	0/0:109,0:0:109:0,328,1112:0:4368:109	0/0:34,0:0:34:0,102,319:0:1378:34	0/0:108,0:0:108:0,325,993:0:4298:108	0/0:70,0:0:70:0,211,625:0:2794:70	0/0:15,0:0:15:0,45,150:0:589:15	0/1:66,27:27:93:26,0,399:1099:2640:66	0/0:23,0:0:23:0,69,223:0:909:23	0/0:44,0:0:44:0,132,881:0:1760:44	0/0:61,0:0:61:0,184,681:0:2459:61	0/0:80,0:0:80:0,241,784:0:3200:80	1/1:0,31:31:31:361,93,0:1235:0:0	0/1:28,39:39:67:157,0,100:1582:1134:28	1/1:9,14:14:23:154,3,0:547:356:9	0/0:46,0:0:46:0,138,401:0:1850:46	0/0:136,0:0:136:0,409,1317:0:5452:136	0/0:16,0:0:16:0,48,173:0:630:16	0/0:15,0:0:15:0,45,159:0:603:15	./.:.:.:.:.:.:.:.	0/0:70,0:0:70:0,211,664:0:2814:70	0/0:29,0:0:29:0,87,300:0:1173:29	0/0:40,4:4:44:0,94,297:164:1579:40	0/1:91,48:48:139:134,0,442:1900:3667:91	0/0:40,10:10:50:0,64,273:392:1582:40	0/1:29,13:13:42:1,0,118:529:1148:29	0/0:83,0:0:83:0,250,774:0:3331:83	0/0:22,0:0:22:0,66,263:0:880:22	0/0:40,0:0:40:0,120,370:0:1582:40	0/0:21,0:0:21:0,63,189:0:861:21	0/0:65,0:0:65:0,196,612:0:2649:65	0/0:32,0:0:32:0,96,377:0:1244:32	0/0:27,0:0:27:0,81,672:0:1091:27	0/0:38,5:5:43:0,82,388:205:1533:38	0/0:2,0:0:2:0,6,17:0:82:2	0/1:42,25:25:67:5,0,262:1025:1668:42	0/0:100,0:0:100:0,301,980:0:4024:100	0/0:39,0:0:39:0,117,515:0:1559:39	0/0:98,0:0:98:0,295,984:0:3920:98	0/1:38,46:46:84:222,0,102:1823:1516:38	0/0:53,0:0:53:0,160,525:0:2120:53	0/0:26,0:0:26:0,78,287:0:1049:26	0/0:20,0:0:20:0,60,239:0:797:20	0/1:9,27:27:36:155,0,15:1073:325:9	0/0:47,0:0:47:0,141,483:0:1874:47	0/0:146,0:0:146:0,440,1422:0:5821:146	0/0:93,0:0:93:0,280,978:0:3741:93	0/1:38,27:27:65:37,0,144:1099:1504:38	0/0:48,0:0:48:0,144,467:0:1951:48	0/0:49,0:0:49:0,148,468:0:1961:49	0/0:50,0:0:50:0,151,491:0:2004:50	0/0:45,0:0:45:0,135,470:0:1807:45	0/0:13,0:0:13:0,39,131:0:525:13	0/0:8,0:0:8:0,24,242:0:324:8	0/0:90,0:0:90:0,271,813:0:3626:90	0/0:36,0:0:36:0,108,355:0:1430:36	0/0:115,0:0:115:0,346,1153:0:4652:115	0/0:26,10:10:36:0,11,179:398:1039:26	1/1:0,7:7:7:58,21,0:287:0:0	0/0:42,0:0:42:0,126,395:0:1657:42	0/0:29,0:0:29:0,87,258:0:1173:29	0/0:22,0:0:22:0,66,204:0:881:22	0/0:33,2:2:35:0,86,478:68:1298:33	0/0:90,0:0:90:0,271,912:0:3597:90	0/0:136,0:0:136:0,409,1538:0:5464:136	0/0:40,0:0:40:0,120,386:0:1604:40	0/0:33,0:0:33:0,99,429:0:1322:33	0/0:111,0:0:111:0,334,1216:0:4472:111	1/1:0,47:47:47:522,141,0:1873:0:0	0/0:124,0:0:125:0,373,1154:0:5060:124	0/0:19,0:0:19:0,57,209:0:763:19	0/0:148,0:0:148:0,446,1632:0:5899:148	0/1:16,5:5:21:4,0,278:201:616:16	0/0:89,0:0:89:0,268,836:0:3488:89	0/0:31,0:0:31:0,93,320:0:1258:31	0/0:55,0:0:55:0,166,562:0:2188:55	0/0:16,0:0:16:0,48,154:0:640:16	0/0:7,0:0:7:0,21,63:0:287:7	0/0:10,5:5:15:0,6,126:191:375:10	0/0:39,0:0:39:0,117,407:0:1579:39	0/0:54,0:0:54:0,163,648:0:2100:54	0/0:23,0:0:23:0,69,219:0:896:23	0/0:16,0:0:16:0,48,155:0:637:16	0/0:37,0:0:37:0,111,310:0:1491:37	0/0:18,0:0:18:0,54,233:0:734:18	0/0:13,2:2:15:0,30,95:82:515:13	0/0:36,0:0:36:0,108,344:0:1442:36	0/0:22,4:4:26:0,44,194:164:894:22	0/0:10,0:0:10:0,30,82:0:406:10	0/0:135,0:0:135:0,406,1355:0:5423:135	0/1:20,30:30:50:115,0,55:1226:812:20	0/0:26,0:0:26:0,78,310:0:1062:26	0/0:12,2:2:14:0,27,141:73:480:12	1/1:0,56:56:56:495,169,0:2211:0:0	0/1:8,2:2:10:15,0,50:82:324:8	0/0:17,0:0:17:0,51,309:0:685:17
29342934	777362	29342934_777362	G	A	47830	.	AB=0.451336;ABP=173.143;AC=25;AF=0.0993193;AN=224;AO=5128;CIGAR=1X;DP=230844;DPB=92951;DPRA=0.934759;EPP=606.702;EPPR=7109.13;GTI=85;LEN=1;MEANALT=1.01685;MQM=13.1406;MQMR=11.4831;NS=2112;NUMALT=1;ODDS=0.0458421;PAIRED=0.862715;PAIREDR=0.878207;PAO=0;PQA=0;PQR=0;PRO=0;PROBE=Intergenic|RAPIDGENOMICS_3404_02168;QA=202175;QR=3253584;RO=81548;RPL=3367;RPP=1095.2;RPPR=23987.5;RPR=1761;RUN=1;SAF=1612;SAP=1538.12;SAR=3516;SRF=32132;SRP=7957.81;SRR=49416;TYPE=snp;technology.illumina=1	GT:AD:AO:DP:PL:QA:QR:RO	0/0:71,21:21:92:0,45,648:796:2844:71	0/0:19,0:0:19:0,57,254:0:775:19	0/0:5,0:0:5:0,15,63:0:201:5	0/0:151,0:0:151:0,455,1550:0:6131:151	0/0:37,0:0:37:0,111,508:0:1476:37	0/0:102,0:0:102:0,307,1019:0:4091:102	0/1:7,7:7:14:184,0,53:287:269:7	0/0:1,0:0:1:0,3,10:0:41:1	0/0:100,0:0:100:0,301,948:0:4031:100	0/1:55,44:44:99:106,0,243:1792:2186:55	0/0:20,0:0:20:0,60,174:0:784:20	1/1:0,59:59:59:557,178,0:2345:0:0	0/0:96,0:0:96:0,289,1033:0:3874:96	0/0:49,0:0:49:0,148,562:0:1949:49	0/0:90,0:0:90:0,271,865:0:3584:90	0/0:119,0:0:119:0,358,1003:0:4791:119	0/0:44,0:0:44:0,132,829:0:1748:44	0/0:158,0:0:158:0,476,1727:0:6315:158	1/1:0,52:52:52:528,157,0:2077:0:0	0/0:44,0:0:44:0,132,441:0:1769:44	0/0:109,0:0:109:0,328,1049:0:4392:109	0/0:84,0:0:84:0,253,855:0:3356:84	0/1:19,26:26:45:185,0,76:1058:775:19	0/0:183,0:0:183:0,551,1758:0:7346:183	0/0:62,0:0:62:0,187,655:0:2488:62	1/1:0,44:44:44:884,132,0:1749:0:0	0/0:80,0:0:80:0,241,964:0:3208:80	0/0:89,0:0:89:0,268,939:0:3580:89	0/0:108,0:0:108:0,325,1096:0:4373:108	0/0:58,0:0:58:0,175,479:0:2314:58	0/0:35,0:0:35:0,105,314:0:1379:35	0/0:26,0:0:26:0,78,277:0:1024:26	1/1:0,156:156:156:1617,470,0:6238:0:0	0/0:47,0:0:47:0,141,437:0:1867:47	0/0:36,0:0:36:0,108,391:0:1446:36	0/0:40,0:0:40:0,120,677:0:1605:40	0/0:40,0:0:40:0,120,340:0:1622:40	0/0:65,0:0:65:0,196,670:0:2634:65	0/0:47,0:0:47:0,141,433:0:1896:47	0/1:27,38:38:65:241,0,139:1522:1072:27	0/0:75,0:0:75:0,226,764:0:2983:75	0/0:51,0:0:51:0,154,524:0:2044:51	0/0:121,0:0:121:0,364,1213:0:4845:121	0/0:18,0:0:18:0,54,178:0:729:18	0/0:98,0:0:98:0,295,997:0:3945:98	0/0:21,0:0:21:0,63,209:0:857:21	0/0:72,0:0:72:0,217,711:0:2873:72	0/0:124,0:0:124:0,373,1324:0:4927:124	0/0:53,0:0:53:0,160,1022:0:2049:53	0/1:74,36:36:110:33,0,474:1437:2968:74	0/0:15,0:0:15:0,45,140:0:611:15	0/0:65,22:22:87:0,54,570:855:2625:65	0/0:113,0:0:113:0,340,1189:0:4526:113	0/0:44,0:0:44:0,132,590:0:1755:44	0/0:110,0:0:110:0,331,1178:0:4384:110	0/0:73,0:0:73:0,220,775:0:2932:73	0/0:65,0:0:65:0,196,633:0:2605:65	1/1:9,17:17:26:86,4,0:693:365:9	1/1:3,19:19:22:179,41,0:779:119:3	0/0:30,0:0:30:0,90,320:0:1203:30	0/0:72,0:0:72:0,217,732:0:2880:72	0/0:199,0:0:199:0,599,1975:0:7917:199	0/0:72,0:0:72:0,217,713:0:2866:72	0/0:99,0:0:99:0,298,983:0:3942:99	0/0:47,0:0:47:0,141,426:0:1914:47	0/0:37,0:0:37:0,111,399:0:1505:37	0/0:47,0:0:47:0,141,526:0:1902:47	0/0:22,0:0:22:0,66,194:0:871:22	0/0:4,0:0:4:0,12,101:0:164:4	0/1:7,5:5:12:68,0,145:193:274:7	0/0:59,0:0:59:0,178,555:0:2374:59	0/1:39,30:30:69:205,0,161:1204:1546:39	0/0:109,0:0:109:0,328,1112:0:4397:109	0/0:79,0:0:79:0,238,789:0:3144:79	0/0:11,0:0:11:0,33,101:0:442:11	0/0:91,0:0:91:0,274,814:0:3639:91	0/1:16,11:11:27:56,0,43:439:652:16	0/0:23,0:0:23:0,69,318:0:922:23	0/0:37,0:0:37:0,111,514:0:1470:37	0/0:58,0:0:58:0,175,662:0:2344:58	0/1:71,37:37:108:87,0,342:1427:2886:71	0/0:65,0:0:65:0,196,688:0:2621:65	0/0:43,1:1:44:0,123,451:32:1740:43	0/0:58,0:0:58:0,175,602:0:2284:58	0/0:43,0:0:43:0,129,396:0:1701:43	0/1:80,63:63:143:209,0,440:2511:3225:80	0/0:28,0:0:28:0,84,413:0:1124:28	0/0:117,0:0:117:0,352,1249:0:4659:117	0/0:35,0:0:35:0,105,538:0:1402:35	0/0:88,0:0:88:0,265,999:0:3563:88	0/0:42,0:0:42:0,126,437:0:1696:42	0/0:74,0:0:74:0,223,820:0:2977:74	0/0:61,0:0:61:0,184,588:0:2449:61	0/0:28,0:0:28:0,84,291:0:1102:28	0/1:47,18:18:65:13,0,269:680:1873:47	0/0:44,0:0:44:0,132,430:0:1767:44	0/0:86,0:0:86:0,259,890:0:3458:86	0/0:17,0:0:17:0,51,243:0:693:17	0/0:15,0:0:15:0,45,157:0:587:15	0/0:31,0:0:31:0,93,394:0:1246:31	0/0:64,0:0:64:0,193,638:0:2562:64	0/0:29,0:0:29:0,87,268:0:1167:29	0/0:45,0:0:45:0,135,504:0:1808:45	0/1:29,35:35:64:219,0,56:1423:1165:29	0/0:33,0:0:33:0,99,365:0:1345:33	0/0:132,0:0:132:0,397,1344:0:5251:132	0/0:44,0:0:44:0,132,442:0:1764:44	0/0:44,0:0:44:0,132,616:0:1796:44	0/0:7,0:0:7:0,21,79:0:287:7	0/1:16,21:21:37:98,0,40:844:643:16	0/0:15,0:0:15:0,45,114:0:560:15	0/0:23,0:0:23:0,69,445:0:876:23
29342934	777370	29342934_777370	C	T	47637.1	.	AB=0.450917;ABP=183.349;AC=24;AF=0.100248;AN=224;AO=5307;CIGAR=1X;DP=240822;DPB=98274;DPRA=0.947391;EPP=706.262;EPPR=6918.94;GTI=77;LEN=1;MEANALT=1.01928;MQM=13.1227;MQMR=11.454;NS=2112;NUMALT=1;ODDS=0.0608558;PAIRED=0.862823;PAIREDR=0.87937;PAO=0;PQA=0;PQR=0;PRO=0;PROBE=Intergenic|RAPIDGENOMICS_3404_02168;QA=201779;QR=3421694;RO=86073;RPL=3521;RPP=1234.71;RPPR=20078.3;RPR=1786;RUN=1;SAF=1803;SAP=1186.91;SAR=3504;SRF=35187;SRP=6220.73;SRR=50886;TYPE=snp;technology.illumina=1	GT:AD:AO:DP:PL:QA:QR:RO	0/0:66,22:22:88:0,16,586:847:2654:66	0/0:22,1:1:23:0,45,239:29:902:22	0/0:4,0:0:4:0,12,56:0:164:4	0/0:174,0:0:174:0,524,1748:0:6936:174	0/0:42,0:0:42:0,126,572:0:1650:42	0/0:112,0:0:112:0,337,1144:0:4455:112	0/1:4,7:7:11:191,0,34:282:160:4	0/0:1,0:0:1:0,3,10:0:41:1	0/0:99,0:0:99:0,298,939:0:3990:99	0/1:50,47:47:97:146,0,130:1892:1959:50	0/0:24,0:0:24:0,72,206:0:963:24	1/1:0,60:60:60:565,181,0:2315:0:0	0/0:102,0:0:102:0,307,1079:0:4073:102	0/0:49,0:0:49:0,148,570:0:1937:49	0/0:96,0:0:96:0,289,914:0:3855:96	0/0:132,0:0:132:0,397,1132:0:5209:132	0/0:49,0:0:49:0,148,990:0:1937:49	0/0:146,0:0:146:0,440,1577:0:5794:146	1/1:0,53:53:53:583,160,0:2088:0:0	0/0:52,0:0:52:0,157,525:0:2068:52	0/0:116,0:0:116:0,349,1137:0:4636:116	0/0:88,0:0:88:0,265,876:0:3486:88	0/1:19,27:27:46:206,0,55:1059:771:19	0/0:188,0:0:188:0,566,1789:0:7538:188	0/0:63,0:0:63:0,190,662:0:2539:63	1/1:0,53:53:53:1066,160,0:2073:0:0	0/0:84,0:0:84:0,253,926:0:3280:84	0/0:96,0:0:96:0,289,998:0:3824:96	0/0:121,0:0:121:0,364,1215:0:4762:121	0/0:61,0:0:61:0,184,506:0:2449:61	0/0:36,0:0:36:0,108,322:0:1424:36	0/0:31,0:0:31:0,93,323:0:1226:31	1/1:0,154:154:154:1572,464,0:6029:0:0	0/0:52,0:0:52:0,157,501:0:2046:52	0/0:40,0:0:40:0,120,424:0:1587:40	0/0:39,0:0:39:0,117,658:0:1568:39	0/0:45,0:0:45:0,135,381:0:1827:45	0/0:76,0:0:76:0,229,759:0:3059:76	0/0:46,0:0:46:0,138,401:0:1830:46	0/1:29,47:47:76:302,0,122:1876:1155:29	0/0:79,0:0:79:0,238,804:0:3148:79	0/0:50,0:0:50:0,151,518:0:1956:50	0/0:128,0:0:128:0,385,1248:0:5095:128	0/0:12,0:0:12:0,36,129:0:480:12	0/0:107,0:0:107:0,322,1055:0:4308:107	0/0:25,0:0:25:0,75,235:0:1004:25	0/0:72,0:0:72:0,217,707:0:2821:72	0/0:129,0:0:129:0,388,1358:0:5169:129	0/0:59,0:0:59:0,178,1160:0:2274:59	0/1:72,35:35:107:42,0,433:1332:2874:72	0/0:15,0:0:15:0,45,140:0:602:15	0/0:65,24:24:89:0,41,541:925:2622:65	0/0:116,0:0:116:0,349,1208:0:4623:116	0/0:52,0:0:52:0,157,700:0:2066:52	0/0:112,0:0:112:0,337,1202:0:4496:112	0/0:83,0:0:83:0,250,910:0:3299:83	0/0:68,0:0:68:0,205,657:0:2736:68	0/1:19,17:17:36:34,0,49:678:743:19	1/1:4,24:24:28:217,33,0:927:164:4	0/0:33,0:0:33:0,99,337:0:1287:33	0/0:76,0:0:76:0,229,754:0:3008:76	0/0:208,0:0:208:0,626,2082:0:8275:208	0/0:78,1:1:79:0,223,771:37:3000:78	0/0:119,0:0:119:0,358,1186:0:4715:119	0/0:51,0:0:51:0,154,462:0:2039:51	0/0:38,0:0:38:0,114,382:0:1494:38	0/0:46,0:0:46:0,138,518:0:1808:46	0/0:23,0:0:23:0,69,202:0:913:23	0/0:12,1:1:13:0,6,109:41:473:12	0/1:7,5:5:12:97,0,150:193:279:7	0/0:60,0:0:60:0,181,561:0:2407:60	0/1:47,31:31:78:192,0,243:1221:1876:47	0/0:108,0:0:109:0,325,1100:0:4358:108	0/0:75,0:0:75:0,226,724:0:2906:75	0/0:11,0:0:11:0,33,101:0:428:11	0/0:99,0:0:99:0,298,887:0:3971:99	0/1:26,12:12:38:30,0,93:449:1050:26	0/0:23,0:0:23:0,69,320:0:926:23	0/0:38,0:0:38:0,114,515:0:1443:38	0/0:59,0:0:59:0,178,677:0:2327:59	0/1:82,38:38:120:59,0,461:1451:3301:82	0/0:72,1:1:73:0,202,698:29:2862:72	0/0:44,1:1:45:0,126,458:41:1767:44	0/0:60,0:0:60:0,181,640:0:2336:60	0/0:59,0:0:59:0,178,536:0:2313:59	0/1:83,65:65:149:204,0,447:2527:3321:83	0/0:32,0:0:32:0,96,436:0:1254:32	0/0:117,0:0:117:0,352,1251:0:4633:117	0/0:35,0:0:35:0,105,535:0:1401:35	0/0:94,0:0:94:0,283,1094:0:3788:94	0/0:47,0:0:47:0,141,517:0:1906:47	0/0:83,0:0:83:0,250,906:0:3295:83	0/0:62,0:0:62:0,187,596:0:2466:62	0/0:29,0:0:29:0,87,301:0:1173:29	0/1:53,19:19:72:19,0,332:723:2157:53	0/0:38,0:0:38:0,114,383:0:1519:38	0/0:92,0:0:92:0,277,935:0:3669:92	0/0:19,0:0:19:0,57,252:0:743:19	0/0:15,0:0:15:0,45,165:0:603:15	0/0:32,0:0:32:0,96,394:0:1229:32	0/0:71,0:0:71:0,214,700:0:2858:71	0/0:44,0:0:44:0,132,452:0:1756:44	0/0:45,0:0:45:0,135,505:0:1828:45	0/1:34,37:37:71:220,0,97:1431:1351:34	0/0:33,0:0:33:0,99,364:0:1341:33	0/0:146,0:0:146:0,440,1498:0:5854:146	0/0:43,0:0:43:0,129,419:0:1742:43	0/0:43,0:0:43:0,129,579:0:1727:43	0/0:7,0:0:7:0,21,79:0:283:7	0/1:17,21:21:38:95,0,46:811:689:17	0/0:15,0:0:15:0,45,114:0:588:15	0/0:24,0:0:24:0,72,453:0:923:24
29343224	1355	29343224_1355	A	T	4153.25	.	AB=0.492188;ABP=3.07816;AC=3;AF=0.00402726;AN=220;AO=120;CIGAR=1X;DP=111710;DPB=44908;DPRA=1.16731;EPP=6.55704;EPPR=3337.61;GTI=13;LEN=1;MEANALT=1;MQM=11.575;MQMR=11.0739;NS=2112;NUMALT=1;ODDS=0.22109;PAIRED=0.916667;PAIREDR=0.89702;PAO=0;PQA=0;PQR=0;PRO=0;PROBE=Intergenic|RAPIDGENOMICS_3404_53616;QA=4815;QR=1783278;RO=44494;RPL=82;RPP=38.0434;RPPR=12238.9;RPR=38;RUN=1;SAF=31;SAP=63.8839;SAR=89;SRF=16962;SRP=5455.6;SRR=27532;TYPE=snp;technology.illumina=1	GT:AD:AO:DP:PL:QA:QR:RO	0/0:18,0:0:18:0,54,130:0:712:18	0/0:9,0:0:9:0,27,110:0:365:9	0/0:1,0:0:1:0,3,8:0:41:1	0/0:43,0:0:43:0,129,417:0:1746:43	0/0:20,0:0:20:0,60,275:0:790:20	0/0:44,0:0:44:0,132,454:0:1780:44	0/0:8,0:0:8:0,24,164:0:310:8	./.:.:.:.:.:.:.:.	0/0:55,0:0:55:0,166,615:0:2243:55	0/0:66,0:0:66:0,199,815:0:2639:66	0/0:11,0:0:11:0,33,135:0:443:11	0/0:28,0:0:28:0,84,275:0:1090:28	0/0:80,0:0:80:0,241,852:0:3211:80	0/0:25,0:0:25:0,75,241:0:1003:25	0/0:44,0:0:44:0,132,442:0:1779:44	0/0:81,0:0:81:0,244,785:0:3254:81	0/0:18,0:0:18:0,54,376:0:730:18	0/0:33,0:0:33:0,99,324:0:1316:33	0/0:39,0:0:39:0,117,374:0:1591:39	0/0:24,0:0:24:0,72,289:0:963:24	0/0:45,0:0:45:0,135,448:0:1820:45	0/0:16,0:0:16:0,48,127:0:631:16	0/0:13,0:0:13:0,39,148:0:525:13	0/0:49,0:0:49:0,148,455:0:1984:49	0/0:25,0:0:25:0,75,280:0:994:25	0/0:24,0:0:24:0,72,510:0:951:24	0/0:18,0:0:18:0,54,276:0:711:18	0/0:27,0:0:27:0,81,294:0:1067:27	0/0:58,0:0:58:0,175,495:0:2340:58	0/0:49,0:0:49:0,148,478:0:1970:49	0/0:5,0:0:5:0,15,60:0:196:5	0/0:27,0:0:27:0,81,232:0:1107:27	0/0:151,0:0:151:0,455,1421:0:6033:151	0/0:32,0:0:32:0,96,387:0:1308:32	0/0:22,0:0:22:0,66,259:0:889:22	0/0:1,0:0:1:0,3,14:0:41:1	0/0:29,0:0:29:0,87,269:0:1167:29	0/1:10,10:10:20:45,0,66:384:401:10	0/0:23,0:0:23:0,69,210:0:922:23	0/0:24,0:0:24:0,72,232:0:943:24	0/0:41,0:0:41:0,123,484:0:1664:41	0/0:39,0:0:39:0,117,377:0:1542:39	0/0:73,0:0:73:0,220,669:0:2947:73	0/0:1,0:0:1:0,3,8:0:41:1	0/0:29,0:0:29:0,87,263:0:1152:29	0/0:8,0:0:8:0,24,84:0:319:8	0/0:55,0:0:55:0,166,530:0:2202:55	0/0:38,0:0:38:0,114,459:0:1554:38	0/0:35,0:0:35:0,105,668:0:1387:35	0/0:25,0:0:25:0,75,200:0:1005:25	0/0:4,0:0:4:0,12,36:0:160:4	0/0:36,0:0:36:0,108,330:0:1462:36	0/0:42,0:0:42:0,126,487:0:1675:42	0/0:27,0:0:27:0,81,301:0:1059:27	0/0:59,0:0:59:0,178,521:0:2355:59	0/0:89,0:0:90:0,268,819:0:3548:89	0/0:12,0:0:12:0,36,130:0:492:12	0/0:22,0:0:22:0,66,219:0:889:22	0/0:17,0:0:17:0,51,146:0:679:17	0/0:14,0:0:14:0,42,144:0:552:14	0/0:32,0:0:32:0,96,332:0:1287:32	0/0:85,0:0:85:0,256,789:0:3415:85	0/0:27,0:0:27:0,81,285:0:1071:27	0/0:70,0:0:71:0,211,693:0:2831:70	0/0:37,0:0:37:0,111,334:0:1496:37	0/0:5,0:0:5:0,15,63:0:201:5	1/1:2,7:7:9:57,10,0:287:82:2	0/0:13,0:0:13:0,39,121:0:533:13	0/0:3,0:0:3:0,9,28:0:123:3	0/0:13,0:0:13:0,39,383:0:514:13	0/0:39,0:0:39:0,117,405:0:1565:39	0/0:30,0:0:30:0,90,327:0:1226:30	0/0:55,0:0:55:0,166,489:0:2170:55	0/0:35,0:0:35:0,105,352:0:1401:35	./.:.:.:.:.:.:.:.	0/0:19,0:0:19:0,57,161:0:745:19	0/0:24,0:0:24:0,72,238:0:967:24	0/0:20,0:0:20:0,60,234:0:798:20	0/0:12,0:0:12:0,36,143:0:464:12	0/0:32,0:0:32:0,96,337:0:1288:32	0/0:65,0:0:65:0,196,633:0:2632:65	0/0:21,0:0:21:0,63,198:0:857:21	0/0:19,0:0:19:0,57,225:0:766:19	0/0:27,0:0:27:0,81,279:0:1077:27	0/0:20,0:0:20:0,60,262:0:812:20	0/0:12,0:0:12:0,36,118:0:483:12	0/0:23,0:0:23:0,69,207:0:925:23	0/0:35,0:0:35:0,105,320:0:1427:35	0/0:16,0:0:16:0,48,236:0:656:16	0/0:73,0:0:73:0,220,652:0:2924:73	0/0:21,0:0:21:0,63,260:0:834:21	0/0:5,0:0:5:0,15,69:0:205:5	0/0:23,0:0:23:0,69,201:0:943:23	0/0:11,0:0:11:0,33,80:0:451:11	0/0:31,0:0:31:0,93,380:0:1235:31	0/0:18,0:0:18:0,54,144:0:734:18	0/0:38,0:0:38:0,114,315:0:1476:38	0/0:19,0:0:19:0,57,155:0:761:19	0/0:9,0:0:9:0,27,85:0:361:9	0/0:24,0:0:24:0,72,201:0:980:24	0/0:19,0:0:19:0,57,158:0:775:19	0/0:17,0:0:17:0,51,156:0:684:17	0/0:3,0:0:3:0,9,23:0:123:3	0/0:50,0:0:50:0,151,434:0:2030:50	0/0:16,0:0:16:0,48,189:0:652:16	0/0:61,0:0:61:0,184,562:0:2428:61	0/0:32,0:0:32:0,96,312:0:1286:32	0/0:10,0:0:10:0,30,99:0:406:10	0/0:11,0:0:11:0,33,94:0:451:11	0/0:34,0:0:34:0,102,366:0:1363:34	0/0:5,0:0:5:0,15,73:0:197:5	0/0:12,0:0:12:0,36,227:0:466:12
29343224	29053	29343224_29053	T	C	25558.9	.	AB=0.410751;ABP=408.444;AC=24;AF=0.0978328;AN=224;AO=3628;CIGAR=1X;DP=224292;DPB=103587;DPRA=0.809356;EPP=505.212;EPPR=5831.59;GTI=82;LEN=1;MEANALT=1.01445;MQM=14.0212;MQMR=11.6064;NS=2112;NUMALT=1;ODDS=0.138694;PAIRED=0.822767;PAIREDR=0.870213;PAO=0;PQA=0;PQR=0;PRO=0;PROBE=Intergenic|RAPIDGENOMICS_3404_53438;QA=138851;QR=3857318;RO=97159;RPL=1972;RPP=62.7773;RPPR=4.41835;RPR=1656;RUN=1;SAF=1654;SAP=64.2999;SAR=1974;SRF=49505;SRP=79.5848;SRR=47654;TYPE=snp;technology.illumina=1	GT:AD:AO:DP:PL:QA:QR:RO	0/0:50,0:0:50:0,151,538:0:1994:50	0/0:19,0:0:19:0,57,197:0:743:19	0/0:50,0:0:50:0,151,422:0:1991:50	0/1:81,70:70:151:230,0,290:2732:3184:81	0/0:34,0:0:34:0,102,559:0:1364:34	0/1:37,24:24:61:50,0,187:941:1478:37	0/0:18,0:0:18:0,54,449:0:694:18	0/0:14,0:0:14:0,42,226:0:570:14	0/0:97,0:0:97:0,292,962:0:3838:97	0/0:126,0:0:126:0,379,1183:0:5058:126	0/0:22,0:0:22:0,66,229:0:864:22	0/0:82,0:0:82:0,247,779:0:3239:82	0/0:98,0:0:98:0,295,915:0:3863:98	0/0:31,0:0:31:0,93,391:0:1245:31	0/0:47,0:0:47:0,141,563:0:1898:47	0/0:131,0:0:131:0,394,1313:0:5183:131	0/0:29,0:0:29:0,87,805:0:1114:29	0/0:183,0:0:183:0,551,1869:0:7292:183	0/0:69,0:0:69:0,208,730:0:2693:69	0/0:83,0:0:83:0,250,826:0:3321:83	0/0:96,0:0:96:0,289,1054:0:3824:96	0/0:60,0:0:60:0,181,589:0:2443:60	0/0:29,4:4:33:0,64,295:163:1181:29	0/0:37,16:16:53:0,7,197:639:1463:37	1/1:10,22:22:32:84,3,0:868:406:10	0/0:50,0:0:50:0,151,1137:0:1946:50	1/1:3,73:73:76:684,180,0:2924:119:3	0/1:44,41:41:86:102,0,313:1623:1733:44	0/0:99,0:0:99:0,298,942:0:3940:99	0/0:39,0:0:39:0,117,394:0:1570:39	0/0:45,0:0:45:0,135,501:0:1765:45	0/0:73,0:0:73:0,220,767:0:2907:73	0/0:199,0:0:199:0,599,2016:0:7951:199	0/0:33,0:0:33:0,99,360:0:1318:33	0/0:89,0:0:89:0,268,806:0:3558:89	0/0:11,0:0:11:0,33,123:0:433:11	0/0:55,0:0:55:0,166,659:0:2191:55	0/0:78,0:0:78:0,235,784:0:3122:78	0/0:20,0:0:20:0,60,198:0:779:20	0/1:18,24:24:42:133,0,69:921:722:18	0/0:71,1:1:74:0,208,750:27:2856:71	0/0:63,0:0:63:0,190,644:0:2529:63	0/0:149,0:0:149:0,449,1491:0:5887:149	0/0:20,0:0:20:0,60,178:0:798:20	0/0:61,0:0:61:0,184,570:0:2418:61	0/1:11,10:10:21:89,0,70:402:443:11	0/0:70,0:0:70:0,211,769:0:2836:70	0/0:119,0:0:119:0,358,1322:0:4668:119	0/0:43,0:0:43:0,129,800:0:1662:43	1/1:34,74:74:108:562,47,0:2944:1341:34	0/0:15,0:0:15:0,45,148:0:607:15	0/0:81,0:0:81:0,244,713:0:3240:81	0/1:55,41:41:96:157,0,340:1625:2207:55	0/0:39,0:0:39:0,117,630:0:1570:39	0/0:92,0:0:92:0,277,920:0:3624:92	0/0:108,0:0:108:0,325,1011:0:4285:108	0/0:67,0:0:67:0,202,618:0:2673:67	0/0:28,0:0:28:0,84,320:0:1111:28	0/0:24,6:6:30:0,26,170:245:951:24	0/0:19,0:0:19:0,57,245:0:775:19	0/0:129,0:0:129:0,388,1243:0:5124:129	0/1:115,95:95:210:274,0,492:3764:4601:115	0/0:50,17:17:67:0,47,358:676:2022:50	0/0:81,0:0:81:0,244,873:0:3248:81	0/0:35,0:0:35:0,105,412:0:1382:35	0/0:44,0:0:44:0,132,502:0:1767:44	0/1:31,25:25:56:70,0,163:998:1198:31	0/0:60,0:0:60:0,181,603:0:2388:60	0/0:17,0:0:17:0,51,192:0:648:17	0/0:20,0:0:20:0,60,541:0:751:20	0/0:107,0:0:107:0,322,971:0:4326:107	0/0:48,0:0:48:0,144,586:0:1920:48	0/0:242,0:0:242:0,728,2208:0:9686:242	0/0:64,0:0:64:0,193,597:0:2523:64	0/0:5,0:0:5:0,15,45:0:187:5	0/0:36,0:0:36:0,108,303:0:1447:36	0/1:31,26:26:57:98,0,126:1032:1230:31	0/0:16,4:4:20:0,11,138:153:605:16	0/0:25,0:0:25:0,75,363:0:967:25	0/1:21,13:13:34:108,0,180:500:831:21	0/1:92,51:51:144:122,0,486:1982:3692:92	0/0:51,0:0:51:0,154,472:0:2007:51	0/0:75,0:0:75:0,226,716:0:2978:75	0/0:91,0:0:91:0,274,936:0:3609:91	0/0:52,0:0:52:0,157,626:0:2098:52	0/0:156,0:0:156:0,470,1442:0:6306:156	0/0:2,0:0:2:0,6,15:0:78:2	0/0:118,0:0:118:0,355,1159:0:4766:118	0/0:27,0:0:27:0,81,442:0:1064:27	0/0:164,0:0:164:0,494,1575:0:6541:164	0/0:33,0:0:33:0,99,321:0:1309:33	0/0:63,0:0:63:0,190,664:0:2511:63	0/1:35,23:23:58:53,0,112:898:1423:35	0/0:12,0:0:12:0,36,94:0:488:12	0/1:28,41:41:69:172,0,162:1613:1121:28	1/1:0,26:26:26:223,78,0:1030:0:0	0/0:114,0:0:114:0,343,1028:0:4545:114	0/0:50,0:0:50:0,151,568:0:1957:50	0/0:21,0:0:21:0,63,256:0:825:21	0/0:40,1:1:41:0,117,501:22:1544:40	0/0:35,0:0:35:0,105,392:0:1372:35	0/0:43,0:0:43:0,129,421:0:1733:43	0/0:83,0:0:83:0,250,773:0:3302:83	0/0:45,0:0:45:0,135,484:0:1837:45	0/0:79,0:0:79:0,238,832:0:3140:79	0/0:172,0:0:172:0,518,1585:0:6818:172	0/0:96,0:0:96:0,289,986:0:3721:96	0/1:14,25:25:39:107,0,76:991:537:14	0/1:12,10:10:22:60,0,106:369:479:12	0/0:91,0:0:91:0,274,940:0:3629:91	0/0:20,0:0:20:0,60,185:0:807:20	0/1:16,10:10:26:35,0,345:335:639:16
29343224	29056	29343224_29056	T	A	25920.6	.	AB=0.411716;ABP=408.663;AC=23;AF=0.0993808;AN=224;AO=3717;CIGAR=1X;DP=225275;DPB=103935;DPRA=0.809989;EPP=558.366;EPPR=5527.56;GTI=76;LEN=1;MEANALT=1.03143;MQM=14.0799;MQMR=11.6203;NS=2112;NUMALT=1;ODDS=0.141893;PAIRED=0.820554;PAIREDR=0.869956;PAO=0;PQA=0;PQR=0;PRO=0;PROBE=Intergenic|RAPIDGENOMICS_3404_53438;QA=141976;QR=3847761;RO=97367;RPL=1920;RPP=11.8487;RPPR=134.593;RPR=1797;RUN=1;SAF=1687;SAP=71.7409;SAR=2030;SRF=49999;SRP=157.388;SRR=47368;TYPE=snp;technology.illumina=1	GT:AD:AO:DP:PL:QA:QR:RO	0/0:49,0:0:49:0,148,508:0:1962:49	0/0:19,0:0:19:0,57,201:0:745:19	0/0:52,0:0:52:0,157,437:0:2057:52	0/1:79,74:74:153:256,0,267:2883:3071:79	0/0:35,0:0:35:0,105,588:0:1384:35	0/1:38,24:24:62:47,0,191:941:1495:38	0/0:16,0:0:16:0,48,376:0:607:16	0/0:14,0:0:14:0,42,215:0:555:14	0/0:98,0:0:98:0,295,964:0:3868:98	0/0:125,0:0:125:0,376,1153:0:4971:125	0/0:22,0:0:22:0,66,235:0:843:22	0/0:84,0:0:84:0,253,814:0:3381:84	0/0:94,0:0:94:0,283,853:0:3652:94	0/0:31,0:0:31:0,93,384:0:1209:31	0/0:47,0:0:47:0,141,549:0:1861:47	0/0:136,0:0:136:0,409,1368:0:5371:136	0/0:30,0:0:30:0,90,847:0:1174:30	0/0:184,0:0:184:0,554,1910:0:7291:184	0/0:69,0:0:70:0,208,713:0:2717:69	0/0:85,0:0:85:0,256,823:0:3356:85	0/0:97,0:0:97:0,292,1073:0:3805:97	0/0:61,0:0:61:0,184,599:0:2481:61	0/0:30,4:4:34:0,67,305:163:1208:30	0/0:37,16:16:53:0,7,200:639:1472:37	0/1:12,22:22:34:75,0,8:868:484:12	0/0:53,0:0:53:0,160,1236:0:2064:53	1/1:3,76:76:79:719,189,0:3020:115:3	0/1:35,42:42:77:134,0,249:1656:1344:35	0/0:100,0:0:100:0,301,953:0:4013:100	0/0:40,0:0:40:0,120,417:0:1597:40	0/0:44,0:0:44:0,132,475:0:1713:44	0/0:75,0:0:75:0,226,791:0:2964:75	0/0:190,0:0:190:0,572,1943:0:7555:190	0/0:32,0:0:32:0,96,349:0:1283:32	0/0:90,0:0:90:0,271,813:0:3561:90	0/0:11,0:0:11:0,33,123:0:432:11	0/0:55,0:0:55:0,166,638:0:2203:55	0/0:79,0:0:79:0,238,792:0:3196:79	0/0:20,0:0:20:0,60,209:0:790:20	0/1:18,24:24:42:133,0,69:921:721:18	0/0:74,0:0:74:0,223,787:0:2979:74	0/0:63,0:0:63:0,190,636:0:2517:63	0/0:146,0:0:146:0,440,1474:0:5723:146	0/0:20,0:0:20:0,60,178:0:794:20	0/0:64,0:0:64:0,193,592:0:2521:64	0/1:11,10:10:21:89,0,70:402:447:11	0/0:78,0:0:78:0,235,889:0:3099:78	0/0:116,0:0:116:0,349,1303:0:4587:116	0/0:43,0:0:43:0,129,811:0:1667:43	1/1:34,74:74:108:582,67,0:2944:1347:34	0/0:15,0:0:15:0,45,148:0:615:15	0/0:78,0:0:78:0,235,690:0:3084:78	0/1:56,41:41:97:154,0,341:1625:2239:56	0/0:41,0:0:41:0,123,614:0:1628:41	0/0:83,0:0:83:0,250,835:0:3267:83	0/0:110,0:0:110:0,331,1042:0:4313:110	0/0:66,0:0:66:0,199,614:0:2631:66	0/0:28,0:0:28:0,84,320:0:1112:28	0/0:25,6:6:31:0,29,188:245:986:25	0/0:20,0:0:20:0,60,259:0:791:20	0/0:129,0:0:129:0,388,1249:0:5133:129	0/1:112,94:94:207:277,0,459:3726:4499:112	0/0:48,17:17:65:0,41,335:676:1896:48	0/0:81,0:0:81:0,244,867:0:3237:81	0/0:35,0:0:35:0,105,411:0:1376:35	0/0:45,0:0:45:0,135,518:0:1810:45	0/1:30,25:25:55:73,0,159:998:1197:30	0/0:57,0:0:57:0,172,558:0:2243:57	0/0:15,0:0:15:0,45,177:0:598:15	0/0:19,0:0:19:0,57,517:0:732:19	0/0:107,0:0:107:0,322,964:0:4310:107	0/0:47,0:0:47:0,141,573:0:1839:47	0/0:245,0:0:245:0,738,2213:0:9785:245	0/0:63,0:0:63:0,190,590:0:2554:63	0/0:5,0:0:5:0,15,45:0:183:5	0/0:37,0:0:37:0,111,312:0:1453:37	0/1:31,26:26:57:98,0,125:1032:1209:31	0/0:15,4:4:19:0,8,133:153:578:15	0/0:23,0:0:23:0,69,322:0:918:23	0/1:20,17:17:37:131,0,154:648:784:20	0/1:90,54:54:144:145,0,472:2097:3593:90	0/0:51,0:0:51:0,154,469:0:2051:51	0/0:76,0:0:76:0,229,729:0:3030:76	0/0:94,0:0:94:0,283,1007:0:3756:94	0/0:53,0:0:53:0,160,642:0:2144:53	0/0:155,0:0:155:0,467,1431:0:6227:155	0/0:1,0:0:1:0,3,8:0:41:1	0/0:114,0:0:114:0,343,1109:0:4580:114	0/0:27,0:0:27:0,81,447:0:1060:27	0/0:177,0:0:177:0,533,1723:0:7016:177	0/0:33,0:0:33:0,99,321:0:1337:33	0/0:64,0:0:64:0,193,708:0:2523:64	0/1:30,23:23:53:68,0,91:898:1194:30	0/0:13,0:0:13:0,39,102:0:525:13	0/1:24,41:41:65:184,0,58:1613:947:24	1/1:0,26:26:26:223,78,0:1030:0:0	0/0:112,0:0:112:0,337,1011:0:4465:112	0/0:52,0:0:52:0,157,578:0:2065:52	0/0:18,0:0:18:0,54,230:0:716:18	0/0:40,0:0:40:0,120,491:0:1569:40	0/0:35,0:0:35:0,105,400:0:1418:35	0/0:42,0:0:42:0,126,397:0:1670:42	0/0:77,0:0:77:0,232,723:0:3022:77	0/0:46,0:0:46:0,138,495:0:1866:46	0/0:79,0:0:79:0,238,863:0:3142:79	0/0:170,0:0:170:0,512,1540:0:6750:170	0/0:95,0:0:95:0,286,977:0:3728:95	0/1:12,25:25:37:113,0,66:991:469:12	0/1:7,10:10:17:75,0,17:369:283:7	0/0:93,0:0:93:0,280,1012:0:3601:93	0/0:28,0:0:28:0,84,405:0:1107:28	0/1:19,10:10:29:26,0,387:335:733:19
29343224	44217	29343224_44217	T	A	37992.4	.	AB=0.477465;ABP=32.1748;AC=30;AF=0.111765;AN=220;AO=4621;CIGAR=1X;DP=162999;DPB=58360;DPRA=0.996878;EPP=51.4307;EPPR=140.507;GTI=85;LEN=1;MEANALT=1.01729;MQM=13.7215;MQMR=12.2623;NS=2112;NUMALT=1;ODDS=0.0213612;PAIRED=0.822116;PAIREDR=0.862865;PAO=0;PQA=0;PQR=0;PRO=0;PROBE=SNP|RAPIDGENOMICS_3404_56355||SNP|RAPIDGENOMICS_3404_56356;QA=182130;QR=2106776;RO=52831;RPL=1598;RPP=957.229;RPPR=19531.1;RPR=3023;RUN=1;SAF=3510;SAP=2707.46;SAR=1111;SRF=37382;SRP=19775.5;SRR=15449;TYPE=snp;technology.illumina=1	GT:AD:AO:DP:PL:QA:QR:RO	0/0:20,0:0:20:0,60,334:0:804:20	0/0:15,0:0:15:0,45,136:0:615:15	0/0:6,0:0:6:0,18,94:0:220:6	0/1:47,28:28:75:38,0,195:1116:1875:47	0/0:21,0:0:21:0,63,334:0:843:21	0/1:20,24:24:44:249,0,78:972:812:20	0/0:23,0:0:23:0,69,474:0:909:23	./.:.:.:.:.:.:.:.	0/0:33,0:0:33:0,99,301:0:1324:33	0/0:46,0:0:46:0,138,515:0:1823:46	0/0:33,0:0:33:0,99,410:0:1301:33	0/0:65,0:0:65:0,196,663:0:2612:65	0/0:34,0:0:34:0,102,389:0:1323:34	0/0:34,0:0:34:0,102,369:0:1367:34	0/0:49,0:0:49:0,148,491:0:1953:49	0/0:61,0:0:61:0,184,652:0:2448:61	0/0:37,0:0:37:0,111,822:0:1451:37	0/0:49,0:0:49:0,148,466:0:1989:49	0/0:53,0:0:53:0,160,435:0:2165:53	0/0:22,0:0:22:0,66,196:0:890:22	0/0:59,0:0:59:0,178,649:0:2367:59	0/0:37,0:0:37:0,111,460:0:1501:37	0/1:9,11:11:20:40,0,96:438:356:9	0/0:47,7:7:54:0,99,479:287:1870:47	1/1:2,16:16:18:169,34,0:656:78:2	0/0:47,0:0:47:0,141,936:0:1805:47	1/1:0,41:41:41:458,123,0:1633:0:0	0/1:51,42:42:93:238,0,381:1693:2030:51	0/0:66,0:0:66:0,199,732:0:2660:66	0/0:60,0:0:60:0,181,654:0:2376:60	0/0:19,0:0:19:0,57,254:0:775:19	0/0:47,0:0:47:0,141,472:0:1860:47	0/0:108,0:0:108:0,325,994:0:4261:108	0/0:39,0:0:39:0,117,444:0:1479:39	0/0:38,0:0:38:0,114,593:0:1507:38	0/0:17,0:0:17:0,51,231:0:679:17	0/0:12,0:0:12:0,36,93:0:488:12	0/0:16,0:0:16:0,48,166:0:634:16	0/0:29,0:0:29:0,87,335:0:1172:29	0/1:21,22:22:43:109,0,131:885:857:21	0/0:32,0:0:32:0,96,292:0:1290:32	0/0:66,0:0:66:0,199,850:0:2589:66	0/0:77,0:0:77:0,232,789:0:3059:77	0/0:9,0:0:9:0,27,125:0:356:9	0/0:32,0:0:32:0,96,290:0:1270:32	0/1:14,5:5:19:10,0,176:197:574:14	0/0:58,0:0:58:0,175,666:0:2337:58	0/0:98,0:0:98:0,295,959:0:3908:98	0/0:38,0:0:38:0,114,984:0:1510:38	1/1:16,40:40:56:223,20,0:1608:644:16	0/0:8,0:0:8:0,24,94:0:328:8	0/0:50,0:0:50:0,151,483:0:2012:50	0/1:27,21:21:48:76,0,88:804:1076:27	0/0:44,0:0:44:0,132,610:0:1752:44	0/0:27,0:0:27:0,81,259:0:1081:27	0/0:54,0:0:54:0,163,633:0:2198:54	0/0:23,0:0:23:0,69,296:0:924:23	0/0:44,0:0:44:0,132,478:0:1768:44	0/1:13,16:16:29:119,0,52:652:533:13	0/0:31,0:0:31:0,93,260:0:1224:31	0/0:40,0:0:40:0,120,394:0:1598:40	0/1:48,48:48:96:196,0,202:1912:1956:48	1/1:12,38:38:50:210,21,0:1531:479:12	0/0:51,0:0:51:0,154,557:0:2048:51	0/0:30,0:0:30:0,90,344:0:1190:30	0/0:28,0:0:28:0,84,262:0:1099:28	0/1:10,19:19:29:89,0,21:763:406:10	0/0:43,0:0:43:0,129,416:0:1729:43	0/0:15,0:0:15:0,45,120:0:602:15	0/0:23,0:0:23:0,69,537:0:900:23	0/0:39,0:0:39:0,117,423:0:1578:39	0/0:41,0:0:41:0,123,446:0:1624:41	0/0:56,0:0:56:0,169,599:0:2233:56	0/0:47,0:0:47:0,141,538:0:1891:47	0/0:25,0:0:25:0,75,205:0:1021:25	0/0:22,0:0:22:0,66,201:0:890:22	0/1:38,29:29:67:141,0,223:1177:1536:38	0/1:11,4:4:15:1,0,61:164:421:11	0/0:14,0:0:14:0,42,184:0:558:14	0/1:31,16:16:47:64,0,190:629:1246:31	0/0:78,26:26:104:0,38,518:1022:3169:78	0/0:30,0:0:30:0,90,329:0:1185:30	0/0:27,0:0:27:0,81,281:0:1085:27	0/0:67,0:0:67:0,202,734:0:2690:67	0/0:42,0:0:42:0,126,334:0:1700:42	0/0:63,0:0:63:0,190,672:0:2528:63	0/0:11,0:0:11:0,33,125:0:451:11	0/0:61,0:0:61:0,184,720:0:2445:61	0/0:20,1:1:21:0,22,319:41:786:20	0/0:64,0:0:64:0,193,669:0:2521:64	0/1:22,10:10:32:37,0,126:391:886:22	0/0:45,0:0:45:0,135,534:0:1790:45	0/1:10,20:20:30:195,0,23:816:401:10	0/0:16,0:0:16:0,48,148:0:631:16	0/1:7,17:17:24:185,0,54:672:274:7	1/1:0,37:37:37:424,111,0:1457:0:0	0/0:53,0:0:53:0,160,480:0:2105:53	0/0:29,0:0:29:0,87,269:0:1159:29	0/0:12,0:0:12:0,36,94:0:479:12	0/0:10,0:0:10:0,30,189:0:379:10	./.:.:.:.:.:.:.:.	0/0:20,0:0:20:0,60,266:0:797:20	0/0:40,0:0:40:0,120,514:0:1632:40	0/0:43,0:0:43:0,129,417:0:1732:43	0/0:32,0:0:32:0,96,352:0:1292:32	0/0:62,0:0:62:0,187,599:0:2470:62	0/0:42,0:0:42:0,126,673:0:1698:42	1/1:1,11:11:12:107,28,0:443:37:1	0/1:4,13:13:17:71,0,8:525:164:4	0/0:27,0:0:27:0,81,284:0:1072:27	0/0:30,0:0:30:0,90,262:0:1218:30	0/1:9,18:18:27:187,0,154:725:365:9
29343224	44278	29343224_44278	G	A	877284	.	AB=0.477271;ABP=77.3384;AC=184;AF=0.801858;AN=224;AO=43249;CIGAR=1X;DP=222841;DPB=84173;DPRA=0.916795;EPP=125.668;EPPR=50.7944;GTI=37;LEN=1;MEANALT=1.00573;MQM=14.2744;MQMR=12.3237;NS=2112;NUMALT=1;ODDS=0.00139345;PAIRED=0.803972;PAIREDR=0.850112;PAO=0;PQA=0;PQR=0;PRO=0;PROBE=SNP|RAPIDGENOMICS_3404_56355||SNP|RAPIDGENOMICS_3404_56356;QA=1689888;QR=555949;RO=13897;RPL=18798;RPP=1607.5;RPPR=701.973;RPR=24451;RUN=1;SAF=28255;SAP=8832.4;SAR=14994;SRF=8567;SRP=1640.27;SRR=5330;TYPE=snp;technology.illumina=1	GT:AD:AO:DP:PL:QA:QR:RO	1/1:0,55:55:55:611,166,0:2133:0:0	0/1:7,17:17:24:146,0,27:676:287:7	1/1:0,14:14:14:186,42,0:543:0:0	1/1:1,108:108:109:1111,319,0:4278:32:1	1/1:0,27:27:27:384,81,0:1049:0:0	1/1:0,62:62:62:834,187,0:2482:0:0	1/1:0,31:31:31:648,93,0:1204:0:0	1/1:0,2:2:2:23,6,0:78:0:0	1/1:0,37:37:37:363,111,0:1484:0:0	1/1:0,74:74:74:824,223,0:2858:0:0	0/0:30,13:13:43:0,16,233:521:1187:30	1/1:16,55:55:71:396,71,0:2170:652:16	1/1:0,66:66:66:695,199,0:2658:0:0	1/1:0,47:47:47:523,141,0:1879:0:0	0/1:49,29:29:78:148,0,207:1177:1971:49	1/1:0,127:127:128:1320,382,0:5072:0:0	0/1:21,24:24:45:336,0,409:889:836:21	1/1:0,65:65:65:691,196,0:2566:0:0	1/1:0,67:67:67:633,202,0:2691:0:0	1/1:0,33:33:33:337,99,0:1329:0:0	1/1:0,89:89:89:908,268,0:3525:0:0	1/1:0,69:69:69:776,208,0:2781:0:0	1/1:0,26:26:26:312,78,0:1032:0:0	0/0:54,22:22:77:0,28,445:894:2151:54	1/1:12,24:24:36:130,7,0:962:472:12	1/1:0,78:78:78:1870,235,0:3099:0:0	1/1:0,83:83:83:939,250,0:3312:0:0	1/1:0,128:128:128:1482,385,0:5114:0:0	0/0:131,0:0:131:0,394,1321:0:5299:131	0/1:41,35:35:76:182,0,251:1363:1635:41	1/1:0,27:27:27:309,81,0:1076:0:0	1/1:0,48:48:48:519,144,0:1930:0:0	1/1:0,152:152:152:1367,458,0:5980:0:0	1/1:0,51:51:51:602,154,0:2004:0:0	0/1:36,30:30:66:217,0,257:1186:1407:36	0/0:18,0:0:18:0,54,259:0:730:18	1/1:0,26:26:26:282,78,0:1042:0:0	1/1:0,46:46:46:525,138,0:1832:0:0	1/1:0,44:44:44:573,132,0:1747:0:0	1/1:0,69:69:69:709,208,0:2771:0:0	1/1:0,58:58:58:524,175,0:2342:0:0	0/0:87,6:6:93:0,98,768:242:3482:87	1/1:0,117:117:117:1175,352,0:4680:0:0	0/1:6,7:7:13:55,0,5:279:224:6	1/1:0,56:56:56:523,169,0:2235:0:0	1/1:0,28:28:28:387,84,0:1100:0:0	1/1:0,89:89:89:1034,268,0:3535:0:0	0/0:145,0:0:145:0,436,1462:0:5805:145	1/1:0,39:39:39:1105,117,0:1510:0:0	0/1:22,44:44:66:205,0,25:1777:861:22	1/1:0,9:9:9:101,27,0:356:0:0	0/1:28,36:36:64:175,0,56:1441:1135:28	1/1:0,82:82:82:837,247,0:3271:0:0	0/1:42,26:26:68:196,0,492:1035:1682:42	1/1:0,57:57:57:587,172,0:2282:0:0	1/1:0,88:88:88:1041,265,0:3503:0:0	1/1:0,51:51:51:637,154,0:2026:0:0	1/1:0,52:52:52:621,157,0:2073:0:0	1/1:0,36:36:36:484,108,0:1414:0:0	1/1:0,49:49:49:446,148,0:1960:0:0	0/1:30,38:38:68:110,0,86:1497:1203:30	1/1:0,162:162:164:1644,488,0:6421:0:0	0/1:41,48:48:89:163,0,180:1890:1620:41	0/0:59,0:0:59:0,178,662:0:2379:59	1/1:0,29:29:29:368,87,0:1132:0:0	1/1:0,37:37:37:354,111,0:1452:0:0	1/1:0,55:55:55:603,166,0:2171:0:0	0/1:35,24:24:59:25,0,200:953:1423:35	1/1:0,15:15:15:120,45,0:597:0:0	0/1:15,11:11:26:181,0,296:447:595:15	1/1:0,77:77:77:772,232,0:3051:0:0	0/0:49,0:0:49:0,148,514:0:1976:49	1/1:0,91:91:91:869,274,0:3648:0:0	1/1:0,65:65:65:833,196,0:2515:0:0	1/1:0,28:28:28:257,84,0:1128:0:0	1/1:0,41:41:41:444,123,0:1595:0:0	1/1:0,77:77:77:841,232,0:3009:0:0	1/1:0,32:32:32:335,96,0:1308:0:0	0/1:12,13:13:25:136,0,19:525:488:12	0/1:26,33:33:59:179,0,93:1283:1058:26	1/1:0,112:112:112:1174,337,0:4436:0:0	1/1:0,52:52:52:572,157,0:2102:0:0	1/1:0,49:49:49:502,148,0:1949:0:0	0/1:48,46:46:94:241,0,164:1841:1929:48	1/1:0,53:53:53:438,160,0:2149:0:0	1/1:8,84:84:92:844,212,0:3380:328:8	1/1:0,16:16:16:188,48,0:644:0:0	1/1:0,97:97:97:1099,292,0:3872:0:0	1/1:0,25:25:25:480,75,0:972:0:0	1/1:1,107:107:108:1085,316,0:4214:32:1	1/1:0,39:39:39:446,117,0:1585:0:0	1/1:0,50:50:50:624,151,0:1929:0:0	1/1:0,41:41:41:487,123,0:1647:0:0	0/0:20,6:6:26:0,22,150:242:812:20	1/1:0,48:48:48:641,144,0:1916:0:0	1/1:0,45:45:45:512,135,0:1754:0:0	1/1:0,76:76:76:741,229,0:3025:0:0	1/1:0,34:34:34:357,102,0:1354:0:0	1/1:0,13:13:13:102,39,0:516:0:0	1/1:0,27:27:27:411,81,0:1068:0:0	1/1:0,12:12:12:98,36,0:469:0:0	0/1:12,25:25:37:169,0,56:1008:488:12	1/1:0,55:55:55:671,166,0:2224:0:0	0/0:75,20:20:95:0,72,454:781:3015:75	0/1:25,33:33:58:170,0,85:1301:1017:25	0/1:51,75:75:126:345,0,147:2991:2018:51	1/1:0,79:79:79:1029,238,0:3147:0:0	1/1:0,20:20:20:214,60,0:812:0:0	1/1:0,21:21:21:264,63,0:844:0:0	0/1:15,33:33:48:231,0,14:1311:602:15	1/1:0,41:41:41:388,123,0:1677:0:0	1/1:0,41:41:41:879,123,0:1572:0:0
29343234	57939	29343234_57939	C	T	69988.8	.	AB=0.458958;ABP=101.579;AC=37;AF=0.143963;AN=224;AO=4578;CIGAR=1X;DP=157053;DPB=69026;DPRA=0.865809;EPP=84.3082;EPPR=1170.12;GTI=89;LEN=1;MEANALT=1;MQM=13.6271;MQMR=11.9676;NS=2112;NUMALT=1;ODDS=0.00385902;PAIRED=0.863696;PAIREDR=0.876813;PAO=0;PQA=0;PQR=0;PRO=0;PROBE=Intergenic|RAPIDGENOMICS_3404_44453;QA=181613;QR=2340497;RO=58472;RPL=2563;RPP=145.453;RPPR=1847.76;RPR=2015;RUN=1;SAF=2225;SAP=10.7817;SAR=2353;SRF=28853;SRP=24.8006;SRR=29619;TYPE=snp;technology.illumina=1	GT:AD:AO:DP:PL:QA:QR:RO	0/0:29,0:0:29:0,87,344:0:1185:29	0/0:18,0:0:18:0,54,176:0:713:18	0/0:17,0:0:17:0,51,144:0:693:17	0/0:88,0:0:88:0,265,888:0:3576:88	0/0:14,0:0:14:0,42,196:0:558:14	0/0:46,0:0:46:0,138,507:0:1836:46	0/0:24,0:0:24:0,72,762:0:954:24	0/0:13,0:0:13:0,39,258:0:506:13	0/0:34,0:0:34:0,102,359:0:1361:34	0/0:61,21:21:82:0,9,365:857:2425:61	0/0:26,0:0:26:0,78,291:0:1047:26	0/1:13,28:28:41:235,0,47:1108:515:13	0/0:80,0:0:80:0,241,757:0:3231:80	0/0:19,0:0:19:0,57,218:0:738:19	1/1:0,27:27:27:344,81,0:1061:0:0	0/0:99,0:0:99:0,298,1197:0:3927:99	0/0:23,0:0:23:0,69,370:0:921:23	0/0:86,0:0:86:0,259,1009:0:3391:86	0/0:61,0:0:61:0,184,648:0:2431:61	0/0:66,0:0:66:0,199,785:0:2588:66	0/0:85,0:0:85:0,256,916:0:3350:85	0/0:81,0:0:81:0,244,830:0:3248:81	0/1:11,15:15:26:64,0,39:575:428:11	0/0:71,0:0:71:0,214,792:0:2797:71	0/1:12,12:12:24:38,0,31:488:483:12	0/1:18,21:21:39:300,0,176:821:717:18	0/0:71,0:0:71:0,214,729:0:2856:71	0/0:58,0:0:58:0,175,533:0:2317:58	0/0:76,0:0:76:0,229,747:0:3029:76	0/0:74,0:0:74:0,223,672:0:3000:74	0/0:23,0:0:23:0,69,291:0:922:23	0/0:70,0:0:70:0,211,717:0:2798:70	0/0:121,0:0:121:0,364,1292:0:4872:121	0/0:19,0:0:19:0,57,183:0:705:19	0/0:43,0:0:43:0,129,385:0:1745:43	0/0:15,0:0:15:0,45,140:0:615:15	1/1:0,43:43:43:468,129,0:1705:0:0	0/0:85,0:0:85:0,256,849:0:3431:85	0/0:24,0:0:24:0,72,263:0:912:24	0/1:31,6:6:37:19,0,198:242:1262:31	0/1:22,31:31:53:194,0,51:1259:886:22	0/0:51,0:0:51:0,154,665:0:2019:51	0/1:49,43:43:92:149,0,182:1724:1953:49	1/1:0,15:15:15:197,45,0:615:0:0	0/1:19,37:37:56:208,0,2:1485:767:19	0/0:11,0:0:11:0,33,105:0:451:11	0/0:66,0:0:66:0,199,687:0:2573:66	0/1:36,24:24:60:100,0,206:953:1441:36	0/1:14,15:15:29:301,0,215:564:574:14	0/0:60,0:0:60:0,181,602:0:2383:60	0/0:2,0:0:2:0,6,17:0:82:2	0/0:64,0:0:64:0,193,716:0:2545:64	0/0:96,0:0:96:0,289,1015:0:3859:96	0/1:23,14:14:37:43,0,185:560:921:23	0/0:69,0:0:69:0,208,723:0:2790:69	0/0:70,0:0:70:0,211,765:0:2808:70	0/0:29,0:0:29:0,87,264:0:1134:29	0/0:13,0:0:13:0,39,131:0:533:13	0/1:16,12:12:28:134,0,101:483:652:16	0/0:20,0:0:20:0,60,262:0:784:20	0/0:58,0:0:58:0,175,631:0:2319:58	0/0:105,0:0:105:0,316,1084:0:4181:105	0/1:32,39:39:71:246,0,69:1599:1271:32	0/0:50,0:0:50:0,151,528:0:2016:50	0/1:16,12:12:28:49,0,82:484:621:16	0/0:27,0:0:27:0,81,248:0:1095:27	0/0:44,0:0:44:0,132,421:0:1770:44	0/1:25,14:14:39:14,0,143:570:990:25	1/1:0,1:1:1:10,3,0:41:0:0	0/1:4,8:8:12:158,0,48:309:160:4	0/0:82,0:0:82:0,247,1033:0:3290:82	0/0:67,0:0:67:0,202,797:0:2659:67	0/0:106,0:0:106:0,319,1125:0:4258:106	0/0:53,0:0:53:0,160,623:0:2102:53	0/0:2,0:0:2:0,6,17:0:82:2	1/1:0,25:25:25:330,75,0:989:0:0	0/0:30,0:0:30:0,90,263:0:1214:30	0/0:19,0:0:19:0,57,192:0:762:19	0/0:13,0:0:13:0,39,182:0:533:13	0/0:55,0:0:55:0,166,662:0:2208:55	0/1:56,29:29:85:51,0,289:1185:2208:56	0/1:22,18:18:40:73,0,63:706:902:22	0/0:19,0:0:19:0,57,195:0:762:19	0/0:55,0:0:55:0,166,715:0:2201:55	0/0:47,0:0:47:0,141,473:0:1870:47	0/0:88,0:0:88:0,265,919:0:3526:88	0/1:4,9:9:13:81,0,12:365:145:4	0/0:37,0:0:37:0,111,426:0:1494:37	0/1:10,10:10:20:53,0,44:406:398:10	0/0:71,0:0:71:0,214,793:0:2832:71	0/1:25,10:10:35:12,0,126:374:989:25	0/0:40,0:0:40:0,120,440:0:1619:40	0/0:18,0:0:18:0,54,251:0:698:18	0/0:6,1:1:7:0,9,61:41:246:6	0/0:54,0:0:54:0,163,496:0:2170:54	0/0:47,0:0:47:0,141,531:0:1873:47	0/1:29,27:27:56:127,0,196:1076:1181:29	0/1:3,2:2:5:19,0,56:82:123:3	0/0:9,0:0:9:0,27,98:0:351:9	0/0:13,0:0:13:0,39,148:0:511:13	0/0:14,0:0:14:0,42,180:0:570:14	0/1:11,8:8:19:39,0,71:320:438:11	0/0:22,0:0:22:0,66,186:0:881:22	1/1:0,33:33:33:373,99,0:1341:0:0	0/0:38,0:0:38:0,114,355:0:1523:38	0/1:30,71:71:101:538,0,0:2884:1181:30	0/0:27,0:0:27:0,81,318:0:1080:27	0/0:38,0:0:38:0,114,519:0:1511:38	0/0:23,0:0:23:0,69,236:0:921:23	0/0:47,0:0:47:0,141,600:0:1860:47	0/0:5,0:0:5:0,15,63:0:196:5	0/0:18,0:0:18:0,54,453:0:710:18
29343234	57985	29343234_57985	C	T	33541.4	.	AB=0.486126;ABP=12.41;AC=11;AF=0.0934985;AN=224;AO=3402;CIGAR=1X;DP=153769;DPB=66624;DPRA=1.01701;EPP=100.095;EPPR=1449.63;GTI=49;LEN=1;MEANALT=1.00962;MQM=13.3451;MQMR=12.0677;NS=2112;NUMALT=1;ODDS=0.0449984;PAIRED=0.854497;PAIREDR=0.880154;PAO=0;PQA=0;PQR=0;PRO=0;PROBE=Intergenic|RAPIDGENOMICS_3404_44453;QA=132795;QR=2488070;RO=62739;RPL=1291;RPP=432.198;RPPR=6317.45;RPR=2111;RUN=1;SAF=2021;SAP=264.455;SAR=1381;SRF=36341;SRP=3424.79;SRR=26398;TYPE=snp;technology.illumina=1	GT:AD:AO:DP:PL:QA:QR:RO	1/1:0,24:24:24:288,72,0:972:0:0	0/0:20,0:0:20:0,60,197:0:812:20	0/0:8,0:0:8:0,24,78:0:328:8	0/1:51,43:43:94:194,0,171:1734:2050:51	0/0:11,0:0:11:0,33,119:0:443:11	0/0:50,0:0:50:0,151,541:0:1997:50	0/0:19,0:0:19:0,57,561:0:714:19	0/0:15,0:0:15:0,45,274:0:597:15	0/0:42,0:0:42:0,126,452:0:1652:42	0/1:19,54:54:73:304,0,25:2158:757:19	0/0:23,0:0:23:0,69,212:0:939:23	0/0:45,0:0:45:0,135,507:0:1760:45	0/0:90,0:0:90:0,271,917:0:3572:90	0/0:22,0:0:22:0,66,253:0:894:22	0/0:21,0:0:21:0,63,270:0:830:21	0/0:74,0:0:74:0,223,701:0:2954:74	0/0:20,0:0:20:0,60,370:0:803:20	0/0:74,0:0:74:0,223,828:0:2863:74	0/0:44,0:0:44:0,132,488:0:1777:44	0/0:53,0:0:53:0,160,629:0:2084:53	0/0:86,0:0:86:0,259,988:0:3396:86	0/0:63,0:0:63:0,190,635:0:2493:63	0/0:28,0:0:28:0,84,333:0:1135:28	0/0:66,5:5:72:0,163,687:180:2626:66	0/0:22,0:0:22:0,66,194:0:894:22	0/0:41,0:0:41:0,123,880:0:1597:41	0/0:64,0:0:64:0,193,681:0:2535:64	0/0:53,0:0:53:0,160,514:0:2120:53	0/0:72,0:0:72:0,217,742:0:2853:72	0/0:61,0:0:61:0,184,515:0:2438:61	0/0:21,0:0:21:0,63,265:0:844:21	0/0:66,1:1:67:0,190,646:22:2602:66	0/0:127,0:0:127:0,382,1342:0:5010:127	0/0:17,0:0:17:0,51,243:0:669:17	0/0:44,0:0:44:0,132,390:0:1742:44	0/0:3,0:0:3:0,9,54:0:123:3	0/0:55,0:0:55:0,166,598:0:2161:55	0/0:89,0:0:89:0,268,883:0:3555:89	0/0:24,0:0:24:0,72,267:0:944:24	0/0:38,0:0:38:0,114,462:0:1518:38	0/0:41,0:0:41:0,123,442:0:1622:41	0/0:45,0:0:45:0,135,598:0:1771:45	0/0:96,0:0:96:0,289,922:0:3744:96	0/0:20,0:0:20:0,60,198:0:807:20	0/0:57,0:0:57:0,172,595:0:2288:57	0/0:12,0:0:12:0,36,124:0:442:12	0/0:83,0:0:83:0,250,799:0:3221:83	0/0:59,0:0:59:0,178,641:0:2367:59	0/0:28,0:0:28:0,84,616:0:1104:28	0/0:61,0:0:61:0,184,650:0:2370:61	0/0:2,0:0:2:0,6,17:0:82:2	0/0:69,0:0:69:0,208,790:0:2752:69	0/0:108,0:0:108:0,325,1165:0:4281:108	0/0:36,0:0:36:0,108,482:0:1422:36	0/0:68,0:0:68:0,205,694:0:2752:68	0/0:66,1:1:67:0,194,713:41:2627:66	0/0:33,0:0:33:0,99,304:0:1301:33	0/0:16,0:0:16:0,48,154:0:648:16	0/0:31,0:0:31:0,93,424:0:1198:31	0/0:26,0:0:26:0,78,318:0:1002:26	0/0:50,0:0:50:0,151,570:0:2020:50	0/0:112,0:0:112:0,337,1162:0:4458:112	0/0:72,0:0:72:0,217,741:0:2870:72	0/0:51,0:0:51:0,154,544:0:2065:51	0/0:32,0:0:32:0,96,421:0:1222:32	0/0:28,0:0:28:0,84,245:0:1122:28	0/0:42,0:0:42:0,126,402:0:1641:42	0/0:39,0:0:39:0,117,391:0:1555:39	0/0:2,0:0:2:0,6,20:0:82:2	0/0:12,0:0:12:0,36,261:0:488:12	0/0:65,0:0:65:0,196,768:0:2549:65	0/0:63,0:0:63:0,190,687:0:2501:63	0/0:95,0:0:95:0,286,892:0:3740:95	0/1:20,27:27:47:187,0,87:1085:790:20	0/0:2,0:0:2:0,6,17:0:78:2	0/0:38,0:0:38:0,114,496:0:1434:38	0/0:29,0:0:29:0,87,268:0:1123:29	0/0:24,0:0:24:0,72,282:0:972:24	1/1:3,7:7:10:99,5,0:260:114:3	0/0:46,0:0:46:0,138,467:0:1828:46	0/1:29,50:50:79:281,0,81:1924:1149:29	0/0:48,0:0:48:0,144,458:0:1964:48	0/0:24,0:0:24:0,72,257:0:948:24	0/0:54,0:0:54:0,163,700:0:2111:54	0/0:39,0:0:39:0,117,398:0:1535:39	0/0:81,0:0:81:0,244,890:0:3269:81	0/0:10,0:0:10:0,30,148:0:387:10	0/0:38,0:0:38:0,114,410:0:1491:38	0/0:22,0:0:22:0,66,272:0:881:22	0/0:73,0:0:73:0,220,802:0:2862:73	0/0:39,0:0:39:0,117,378:0:1519:39	0/0:38,0:0:38:0,114,412:0:1527:38	0/1:9,9:9:18:42,0,43:360:346:9	0/0:5,0:0:5:0,15,60:0:201:5	0/0:51,0:0:51:0,154,456:0:2015:51	0/0:40,1:1:41:0,114,431:41:1502:40	0/0:57,0:0:57:0,172,685:0:2210:57	0/0:5,0:0:5:0,15,98:0:201:5	0/0:11,0:0:11:0,33,120:0:447:11	0/1:7,7:7:14:56,0,36:283:283:7	0/0:16,0:0:16:0,48,196:0:630:16	0/0:13,0:0:13:0,39,128:0:473:13	0/0:27,0:0:27:0,81,227:0:1049:27	0/0:46,0:0:46:0,138,523:0:1833:46	0/0:23,9:9:32:0,7,128:304:839:23	0/1:56,46:46:102:146,0,359:1804:2240:56	0/0:29,0:0:29:0,87,327:0:1135:29	0/0:28,0:0:28:0,84,335:0:1091:28	0/0:21,0:0:21:0,63,221:0:812:21	0/0:36,0:0:36:0,108,424:0:1427:36	0/0:10,0:0:10:0,30,112:0:402:10	0/0:12,0:0:12:0,36,259:0:474:12
29343234	57993	29343234_57993	G	A	23705.9	.	AB=0.488615;ABP=6.66906;AC=11;AF=0.0566563;AN=224;AO=1952;CIGAR=1X;DP=149521;DPB=64392;DPRA=0.958965;EPP=95.2801;EPPR=1512.09;GTI=62;LEN=1;MEANALT=1.02475;MQM=13.1265;MQMR=12.0728;NS=2112;NUMALT=1;ODDS=0.0665097;PAIRED=0.884221;PAIREDR=0.880056;PAO=0;PQA=0;PQR=0;PRO=0;PROBE=Intergenic|RAPIDGENOMICS_3404_44453;QA=77024;QR=2395467;RO=60403;RPL=748;RPP=234.326;RPPR=9748.85;RPR=1204;RUN=1;SAF=1150;SAP=137.731;SAR=802;SRF=36079;SRP=4970.55;SRR=24324;TYPE=snp;technology.illumina=1	GT:AD:AO:DP:PL:QA:QR:RO	0/0:25,0:0:25:0,75,299:0:1008:25	0/0:19,0:0:19:0,57,189:0:743:19	0/0:9,0:0:9:0,27,86:0:369:9	0/0:76,0:0:76:0,229,674:0:3012:76	0/0:10,0:0:10:0,30,106:0:406:10	0/0:48,0:0:48:0,144,522:0:1925:48	0/0:20,0:0:20:0,60,610:0:791:20	0/0:15,0:0:15:0,45,274:0:593:15	0/0:36,0:0:36:0,108,380:0:1432:36	0/0:68,0:0:68:0,205,719:0:2661:68	0/0:23,0:0:23:0,69,212:0:935:23	0/0:49,0:0:49:0,148,550:0:1894:49	0/0:88,0:0:88:0,265,910:0:3491:88	0/0:23,0:0:23:0,69,283:0:927:23	0/1:7,15:15:22:135,0,32:603:265:7	0/0:68,0:0:68:0,205,650:0:2737:68	0/0:22,0:0:22:0,66,444:0:885:22	0/0:64,0:0:64:0,193,671:0:2543:64	0/0:47,0:0:47:0,141,512:0:1875:47	0/0:50,0:0:52:0,151,549:0:1983:50	0/0:88,0:0:88:0,265,1016:0:3459:88	0/0:62,0:0:63:0,187,606:0:2398:62	0/1:13,16:16:29:93,0,81:631:499:13	0/0:66,0:0:66:0,199,752:0:2620:66	0/0:21,0:0:21:0,63,185:0:849:21	0/0:41,0:0:41:0,123,846:0:1578:41	0/0:59,0:0:59:0,178,632:0:2312:59	0/0:52,0:0:52:0,157,507:0:2116:52	0/0:70,0:0:70:0,211,706:0:2739:70	0/0:60,0:0:60:0,181,507:0:2420:60	0/0:21,0:0:21:0,63,265:0:849:21	0/0:67,0:0:67:0,202,673:0:2666:67	0/0:122,0:0:122:0,367,1269:0:4769:122	0/0:17,0:0:17:0,51,246:0:689:17	0/0:44,0:0:44:0,132,397:0:1770:44	0/0:3,0:0:3:0,9,54:0:123:3	0/0:36,9:9:45:0,54,331:369:1409:36	0/0:87,0:0:87:0,262,863:0:3486:87	0/0:21,0:0:21:0,63,225:0:843:21	0/0:31,5:5:36:0,20,269:197:1249:31	0/0:41,0:0:41:0,123,442:0:1623:41	0/0:40,0:0:40:0,120,567:0:1611:40	0/0:99,0:0:99:0,298,953:0:3913:99	1/1:0,20:20:20:198,60,0:803:0:0	0/0:55,0:0:55:0,166,566:0:2199:55	0/0:12,0:0:12:0,36,124:0:447:12	0/0:85,0:0:85:0,256,830:0:3375:85	0/0:59,0:0:59:0,178,632:0:2357:59	0/0:29,0:0:29:0,87,649:0:1128:29	0/0:64,0:0:64:0,193,693:0:2543:64	0/0:2,0:0:2:0,6,17:0:82:2	0/0:70,0:0:70:0,211,766:0:2741:70	0/0:101,0:0:101:0,304,1075:0:4028:101	0/1:19,16:16:35:113,0,153:638:771:19	0/0:64,0:0:64:0,193,651:0:2564:64	0/0:68,0:0:68:0,205,765:0:2740:68	0/0:33,0:0:33:0,99,322:0:1301:33	0/0:17,0:0:17:0,51,162:0:664:17	0/0:29,0:0:29:0,87,374:0:1153:29	0/0:28,0:0:28:0,84,345:0:1103:28	0/0:49,0:0:49:0,148,562:0:2001:49	0/0:110,0:0:110:0,331,1122:0:4341:110	0/1:22,32:32:59:187,0,70:1308:881:22	0/0:48,0:0:48:0,144,521:0:1910:48	0/0:31,0:0:31:0,93,403:0:1205:31	0/0:31,0:0:31:0,93,269:0:1245:31	0/0:34,0:0:34:0,102,340:0:1359:34	0/0:31,0:0:31:0,93,286:0:1257:31	0/0:2,0:0:2:0,6,20:0:73:2	0/0:12,0:0:12:0,36,261:0:479:12	0/0:71,0:0:71:0,214,827:0:2806:71	0/0:66,0:0:66:0,199,730:0:2662:66	0/0:88,0:0:88:0,265,839:0:3519:88	0/0:46,0:0:46:0,138,528:0:1838:46	0/0:1,0:0:1:0,3,9:0:41:1	1/1:0,40:40:40:485,120,0:1584:0:0	0/0:29,0:0:29:0,87,265:0:1121:29	0/0:24,0:0:24:0,72,275:0:943:24	0/0:10,0:0:10:0,30,145:0:379:10	0/0:46,0:0:46:0,138,470:0:1825:46	0/1:40,29:29:69:111,0,205:1172:1592:40	0/0:47,0:0:47:0,141,449:0:1884:47	0/0:24,0:0:24:0,72,246:0:930:24	0/0:56,0:0:56:0,169,772:0:2237:56	0/0:40,0:0:40:0,120,412:0:1600:40	0/0:84,0:0:84:0,253,925:0:3337:84	0/0:10,0:0:10:0,30,147:0:392:10	0/0:33,0:0:33:0,99,350:0:1317:33	0/0:19,0:0:19:0,57,248:0:748:19	0/0:72,0:0:72:0,217,781:0:2782:72	0/1:27,11:11:38:12,0,132:447:1072:27	0/0:37,0:0:37:0,111,410:0:1365:37	0/0:14,0:0:14:0,42,146:0:556:14	0/0:5,0:0:5:0,15,60:0:188:5	0/0:47,0:0:47:0,141,420:0:1863:47	0/0:37,0:0:37:0,111,397:0:1414:37	0/1:31,10:10:41:10,0,262:402:1223:31	0/0:3,0:0:3:0,9,35:0:119:3	0/0:11,0:0:11:0,33,119:0:443:11	0/0:14,0:0:14:0,42,173:0:520:14	0/0:12,0:0:12:0,36,147:0:474:12	0/0:8,1:1:9:0,19,78:37:315:8	0/0:28,0:0:28:0,84,235:0:1077:28	0/0:50,0:0:50:0,151,559:0:2034:50	0/0:34,0:0:34:0,102,357:0:1317:34	0/0:102,0:0:102:0,307,1088:0:4070:102	0/0:32,0:0:32:0,96,377:0:1266:32	0/0:27,0:0:27:0,81,301:0:1062:27	0/0:21,0:0:21:0,63,220:0:844:21	0/0:40,1:1:41:0,95,431:37:1581:40	0/0:9,0:0:9:0,27,100:0:352:9	0/0:12,0:0:12:0,36,262:0:492:12
29343338	46445	29343338_46445	C	A	60785.2	.	AB=0.470665;ABP=43.0138;AC=65;AF=0.260708;AN=224;AO=5460;CIGAR=1X;DP=98891;DPB=44495;DPRA=0.913001;EPP=187.993;EPPR=844.761;GTI=133;LEN=1;MEANALT=1.00414;MQM=13.3967;MQMR=11.6099;NS=2112;NUMALT=1;ODDS=0.00531683;PAIRED=0.84707;PAIREDR=0.871066;PAO=0;PQA=0;PQR=0;PRO=0;PROBE=Intergenic|RAPIDGENOMICS_3404_51810;QA=207142;QR=1372733;RO=35584;RPL=3218;RPP=381.855;RPPR=2137.34;RPR=2242;RUN=1;SAF=2171;SAP=500.112;SAR=3289;SRF=15846;SRP=927.379;SRR=19738;TYPE=snp;technology.illumina=1	GT:AD:AO:DP:PL:QA:QR:RO	1/1:2,29:29:31:287,76,0:1151:82:2	0/1:10,8:8:18:155,0,28:308:402:10	0/1:2,2:2:4:5,0,5:78:82:2	0/0:35,0:0:35:0,105,281:0:1330:35	0/1:9,9:9:18:56,0,57:338:346:9	0/0:65,0:0:65:0,196,628:0:2547:65	0/0:7,0:0:7:0,21,105:0:268:7	0/0:21,0:0:21:0,63,299:0:821:21	0/1:7,7:7:14:30,0,23:270:279:7	0/0:77,0:0:77:0,232,727:0:3027:77	1/1:0,9:9:9:87,27,0:369:0:0	0/0:70,0:0:70:0,211,725:0:2745:70	0/1:16,22:22:38:88,0,38:855:611:16	0/0:8,0:0:8:0,24,58:0:268:8	0/0:68,0:0:68:0,205,554:0:2593:68	0/1:32,34:34:66:111,0,130:1322:1246:32	1/1:0,13:13:13:346,39,0:512:0:0	0/1:7,8:8:15:30,0,18:279:287:7	0/0:55,0:0:55:0,166,529:0:2149:55	1/1:0,29:29:29:251,87,0:1064:0:0	1/1:0,29:29:29:279,87,0:1146:0:0	0/0:51,0:0:51:0,154,538:0:2021:51	1/1:0,11:11:11:144,33,0:429:0:0	0/1:6,5:5:11:13,0,44:205:246:6	0/0:7,0:0:7:0,21,60:0:278:7	0/0:23,4:4:27:0,45,488:141:891:23	1/1:0,47:47:47:412,141,0:1816:0:0	0/1:34,34:34:68:88,0,108:1285:1381:34	0/0:75,0:0:75:0,226,816:0:2920:75	0/0:17,3:3:20:0,35,164:119:680:17	0/0:17,7:7:24:0,14,76:279:689:17	0/0:26,2:2:28:0,69,249:78:967:26	0/0:68,0:0:68:0,205,813:0:2622:68	1/1:0,7:7:7:59,21,0:278:0:0	0/0:28,0:0:28:0,84,308:0:1081:28	0/0:11,0:0:11:0,33,134:0:431:11	1/1:0,8:8:8:66,24,0:320:0:0	0/0:18,0:0:18:0,54,156:0:686:18	1/1:3,13:13:16:171,24,0:513:119:3	0/0:62,0:0:62:0,187,584:0:2390:62	0/1:9,14:14:23:102,0,48:566:365:9	0/0:51,0:0:51:0,154,684:0:1934:51	0/1:32,14:14:46:11,0,193:570:1222:32	0/0:1,0:0:1:0,3,9:0:41:1	0/0:68,0:0:68:0,205,682:0:2580:68	1/1:2,7:7:9:42,11,0:279:78:2	0/1:24,14:14:38:7,0,79:543:952:24	0/0:44,0:0:44:0,132,453:0:1680:44	0/0:18,0:0:18:0,54,402:0:685:18	0/1:13,13:13:26:44,0,73:529:517:13	0/0:1,0:0:1:0,3,9:0:37:1	0/0:26,0:0:26:0,78,362:0:984:26	0/0:43,0:0:43:0,129,411:0:1670:43	0/1:10,16:16:26:95,0,52:590:397:10	0/0:94,0:0:94:0,283,865:0:3621:94	0/0:58,0:0:58:0,175,540:0:2284:58	0/1:13,8:8:21:19,0,53:278:498:13	1/1:1,32:32:33:307,91,0:1187:32:1	0/0:16,0:0:16:0,48,139:0:586:16	0/0:33,0:0:33:0,99,384:0:1282:33	0/0:14,0:0:14:0,42,158:0:560:14	0/0:84,0:0:84:0,253,796:0:3299:84	0/1:45,26:26:71:55,0,216:1009:1734:45	0/0:38,0:0:38:0,114,429:0:1498:38	0/1:14,8:8:22:11,0,68:324:511:14	0/1:4,7:7:11:23,0,11:283:145:4	0/0:38,0:0:38:0,114,344:0:1392:38	0/1:4,9:9:13:55,0,19:328:164:4	0/0:12,2:2:14:0,23,113:74:474:12	1/1:1,4:4:5:105,7,0:160:37:1	0/0:72,0:0:72:0,217,811:0:2831:72	0/1:15,18:18:33:137,0,60:684:590:15	0/1:20,18:18:38:89,0,58:707:773:20	0/0:52,0:0:52:0,157,461:0:2006:52	0/1:1,2:2:3:7,0,4:82:32:1	0/1:13,11:11:24:54,0,44:425:470:13	0/0:10,0:0:10:0,30,131:0:378:10	1/1:1,10:10:11:86,23,0:402:41:1	0/0:14,0:0:14:0,42,144:0:553:14	0/0:12,0:0:12:0,36,142:0:456:12	0/0:87,0:0:87:0,262,974:0:3308:87	0/1:15,9:9:24:17,0,71:360:570:15	1/1:8,29:29:37:186,21,0:1128:296:8	0/0:52,0:0:52:0,157,534:0:2036:52	0/0:49,0:0:49:0,148,481:0:1851:49	0/0:49,0:0:49:0,148,551:0:1915:49	0/0:8,0:0:8:0,24,67:0:302:8	0/0:65,0:0:65:0,196,711:0:2509:65	0/1:6,9:9:15:113,0,77:361:242:6	0/0:44,0:0:44:0,132,417:0:1724:44	0/0:16,5:5:21:0,16,211:205:643:16	0/1:24,18:18:42:51,0,81:718:855:24	0/0:21,0:0:21:0,63,234:0:835:21	0/0:7,1:1:8:0,13,48:41:247:7	0/0:62,0:0:62:0,187,570:0:2423:62	0/1:11,5:5:16:2,0,73:164:434:11	0/0:11,0:0:11:0,33,110:0:447:11	0/0:15,5:5:20:0,24,105:178:571:15	0/0:6,0:0:6:0,18,81:0:230:6	0/1:6,5:5:11:7,0,15:169:246:6	0/0:22,3:3:25:0,44,155:123:858:22	0/0:15,0:0:15:0,45,200:0:584:15	1/1:0,12:12:12:173,36,0:475:0:0	0/0:18,0:0:18:0,54,189:0:674:18	1/1:0,32:32:32:336,96,0:1256:0:0	0/1:30,16:16:46:53,0,164:617:1158:30	0/0:71,0:0:71:0,214,723:0:2761:71	0/0:10,0:0:10:0,30,125:0:402:10	0/0:14,0:0:14:0,42,120:0:534:14	0/0:18,0:0:18:0,54,186:0:676:18	0/1:3,2:2:5:21,0,18:73:109:3	0/1:2,3:3:5:38,0,63:104:82:2
29343519	87245	29343519_87245	C	T	218335	.	AB=0.440519;ABP=704.098;AC=61;AF=0.301548;AN=224;AO=19131;CIGAR=1X;DP=265592;DPB=94648;DPRA=0.830408;EPP=389.386;EPPR=436.119;GTI=131;LEN=1;MEANALT=1.00415;MQM=11.6021;MQMR=10.5221;NS=2112;NUMALT=1;ODDS=0.0118399;PAIRED=0.87894;PAIREDR=0.881707;PAO=0;PQA=0;PQR=0;PRO=0;PROBE=Intergenic|RAPIDGENOMICS_3404_50977;QA=757606;QR=2713401;RO=67713;RPL=10544;RPP=437.719;RPPR=16.0228;RPR=8587;RUN=1;SAF=9277;SAP=40.7995;SAR=9854;SRF=33528;SRP=16.8528;SRR=34185;TYPE=snp;technology.illumina=1	GT:AD:AO:DP:PL:QA:QR:RO	0/0:40,22:22:62:0,1,228:883:1606:40	0/0:23,0:0:23:0,69,191:0:939:23	0/0:23,0:0:23:0,69,256:0:906:23	0/1:26,38:38:64:99,0,81:1554:1062:26	0/0:40,0:0:40:0,120,681:0:1577:40	0/1:41,22:22:63:14,0,197:877:1626:41	0/0:18,0:0:18:0,54,355:0:725:18	0/0:33,0:0:33:0,99,326:0:1310:33	0/1:56,47:47:103:124,0,190:1875:2199:56	0/1:69,39:39:108:51,0,324:1548:2781:69	0/0:13,0:0:13:0,39,110:0:525:13	0/1:32,24:24:56:81,0,65:961:1308:32	0/0:55,0:0:55:0,166,748:0:2181:55	0/0:47,0:0:47:0,141,437:0:1844:47	0/1:61,46:46:107:158,0,299:1837:2457:61	1/1:0,76:76:76:690,229,0:3069:0:0	0/0:51,0:0:51:0,154,850:0:2043:51	0/1:16,19:19:35:25,0,15:766:656:16	0/0:72,0:0:72:0,217,636:0:2878:72	0/0:116,0:0:116:0,349,1010:0:4670:116	0/0:140,0:0:140:0,421,1272:0:5604:140	0/0:59,0:0:59:0,178,536:0:2362:59	0/1:21,16:16:37:55,0,105:652:831:21	0/0:51,16:16:67:0,61,325:648:2056:51	1/1:0,8:8:8:57,24,0:324:0:0	0/1:69,44:44:113:584,0,1161:1684:2728:69	0/1:106,52:52:158:65,0,492:2079:4227:106	0/0:129,1:1:130:0,384,1100:41:5182:129	0/1:64,88:88:152:413,0,77:3512:2582:64	0/0:59,0:0:59:0,178,644:0:2391:59	0/0:34,0:0:34:0,102,324:0:1373:34	0/0:84,1:1:85:0,251,791:41:3315:84	0/0:119,19:19:138:0,276,923:698:4760:119	0/0:62,0:0:62:0,187,721:0:2471:62	0/0:36,0:0:36:0,108,380:0:1464:36	0/0:4,0:0:4:0,12,30:0:160:4	0/0:29,13:13:42:0,10,205:521:1176:29	0/1:17,16:16:33:24,0,48:640:679:17	0/0:46,9:9:55:0,97,308:361:1863:46	0/1:88,71:71:159:144,0,303:2855:3565:88	1/1:0,46:46:46:595,138,0:1865:0:0	0/1:40,51:51:91:115,0,46:2051:1602:40	0/1:37,74:74:111:415,0,76:2984:1505:37	0/0:31,0:0:31:0,93,462:0:1251:31	0/0:49,16:16:65:0,52,373:633:1952:49	0/0:17,0:0:17:0,51,179:0:680:17	1/1:0,80:80:80:745,241,0:3155:0:0	0/1:65,42:42:107:175,0,193:1660:2555:65	0/1:33,21:21:54:202,0,484:817:1290:33	1/1:0,34:34:34:321,102,0:1362:0:0	0/0:3,0:0:3:0,9,28:0:123:3	1/1:0,80:80:80:748,241,0:3180:0:0	0/0:90,0:0:90:0,271,971:0:3568:90	0/0:83,0:0:83:0,250,969:0:3253:83	0/1:49,37:37:86:158,0,293:1463:1974:49	0/0:127,0:0:127:0,382,1254:0:5053:127	0/0:79,0:0:79:0,238,853:0:3180:79	0/0:46,0:0:46:0,138,368:0:1856:46	0/0:39,9:9:48:0,43,219:356:1583:39	0/0:70,0:0:70:0,211,631:0:2800:70	0/0:19,8:8:27:0,15,100:311:750:19	0/0:195,0:0:195:0,587,1813:0:7847:195	0/0:109,0:0:109:0,328,969:0:4367:109	0/1:36,23:23:59:39,0,94:926:1414:36	1/1:0,39:39:39:436,117,0:1547:0:0	1/1:11,36:36:47:227,53,0:1432:443:11	0/0:53,0:0:53:0,160,419:0:2165:53	0/1:38,18:18:56:24,0,135:715:1535:38	0/0:1,0:0:1:0,3,9:0:41:1	1/1:0,19:19:19:353,57,0:748:0:0	0/1:76,50:50:126:94,0,178:2003:3029:76	0/0:76,9:9:85:0,143,609:369:3062:76	0/0:187,0:0:187:0,563,1615:0:7543:187	0/1:43,33:33:76:90,0,118:1292:1702:43	0/0:3,0:0:3:0,9,25:0:123:3	0/0:105,0:0:105:0,316,1040:0:4215:105	0/0:19,11:11:30:0,4,181:438:775:19	1/1:0,20:20:20:158,60,0:812:0:0	0/0:37,0:0:37:0,111,569:0:1439:37	0/0:112,0:0:112:0,337,1000:0:4486:112	0/0:137,0:0:137:0,412,1100:0:5514:137	0/1:50,39:39:89:42,0,190:1556:2004:50	1/1:0,49:49:49:514,148,0:1992:0:0	0/1:49,43:43:92:177,0,139:1728:1956:49	0/0:27,0:0:27:0,81,228:0:1064:27	0/0:124,0:0:124:0,373,1105:0:5031:124	0/1:15,9:9:24:41,0,109:359:598:15	0/1:80,86:86:166:248,0,135:3493:3234:80	0/0:41,0:0:41:0,123,506:0:1642:41	0/0:59,14:14:73:0,109,399:566:2419:59	0/0:46,0:0:46:0,138,384:0:1796:46	0/0:107,0:0:107:0,322,1062:0:4302:107	0/0:50,0:0:50:0,151,414:0:2007:50	0/0:9,4:4:13:0,10,59:164:346:9	0/0:113,0:0:113:0,340,934:0:4567:113	0/1:21,35:35:56:141,0,94:1381:799:21	0/0:45,22:22:67:0,4,247:849:1820:45	0/0:46,0:0:46:0,138,333:0:1832:46	1/1:0,31:31:31:294,93,0:1214:0:0	0/0:66,0:0:66:0,199,562:0:2607:66	0/1:28,9:9:37:39,0,162:365:1116:28	0/1:24,26:26:50:88,0,162:1025:980:24	0/0:27,0:0:27:0,81,208:0:1103:27	1/1:0,36:36:36:322,108,0:1464:0:0	0/0:42,0:0:42:0,126,350:0:1653:42	0/1:64,64:64:128:331,0,335:2552:2574:64	0/0:75,0:0:75:0,226,703:0:3007:75	0/0:33,0:0:33:0,99,374:0:1305:33	1/1:1,32:32:33:255,67,0:1290:37:1	0/0:80,0:0:80:0,241,918:0:3158:80	0/1:3,22:22:25:121,0,15:853:110:3	1/1:2,29:29:31:510,80,0:1134:82:2
29343544	4569	29343544_4569	C	T	26925.3	.	AB=0.477928;ABP=24.0032;AC=27;AF=0.114551;AN=220;AO=3779;CIGAR=1X;DP=127630;DPB=45914;DPRA=1.01342;EPP=6.78035;EPPR=9.98512;GTI=107;LEN=1;MEANALT=1.00279;MQM=13.4903;MQMR=11.7106;NS=2112;NUMALT=1;ODDS=0.0275512;PAIRED=0.836729;PAIREDR=0.891916;PAO=0;PQA=0;PQR=0;PRO=0;PROBE=Intergenic|RAPIDGENOMICS_3404_51795;QA=148279;QR=1650424;RO=41477;RPL=1243;RPP=963.681;RPPR=18650.9;RPR=2536;RUN=1;SAF=3084;SAP=3282.53;SAR=695;SRF=32205;SRP=27537;SRR=9272;TYPE=snp;technology.illumina=1	GT:AD:AO:DP:PL:QA:QR:RO	0/0:43,0:0:43:0,129,390:0:1648:43	0/0:30,0:0:30:0,90,402:0:1186:30	0/0:9,0:0:9:0,27,78:0:365:9	0/1:15,16:16:31:140,0,70:625:615:15	0/0:13,0:0:13:0,39,178:0:504:13	0/1:23,29:29:52:101,0,81:1185:884:23	0/0:13,0:0:13:0,39,254:0:529:13	0/0:8,0:0:8:0,24,75:0:314:8	0/0:29,0:0:29:0,87,286:0:1157:29	0/0:55,0:0:55:0,166,537:0:2183:55	0/0:8,0:0:8:0,24,66:0:319:8	0/0:26,0:0:26:0,78,275:0:1035:26	0/0:13,0:0:13:0,39,106:0:525:13	0/0:39,0:0:39:0,117,342:0:1552:39	0/0:27,0:0:27:0,81,258:0:1073:27	0/0:29,0:0:29:0,87,247:0:1159:29	0/0:11,0:0:11:0,33,243:0:419:11	0/0:25,0:0:25:0,75,225:0:993:25	0/0:39,0:0:39:0,117,298:0:1512:39	0/0:46,0:0:46:0,138,464:0:1848:46	0/0:44,0:0:44:0,132,527:0:1707:44	0/0:20,0:0:20:0,60,178:0:807:20	0/1:5,8:8:13:24,0,18:306:196:5	0/1:14,9:9:23:42,0,54:365:574:14	0/0:18,0:0:18:0,54,209:0:661:18	0/0:39,0:0:39:0,117,593:0:1563:39	1/1:0,53:53:53:556,160,0:2100:0:0	0/1:24,17:17:41:46,0,63:660:972:24	0/0:54,0:0:54:0,163,516:0:2177:54	0/0:37,0:0:37:0,111,440:0:1436:37	0/0:3,0:0:3:0,9,30:0:123:3	0/0:35,0:0:35:0,105,284:0:1385:35	0/0:63,0:0:63:0,190,656:0:2474:63	0/0:19,0:0:19:0,57,223:0:771:19	0/0:12,0:0:12:0,36,120:0:461:12	0/0:16,0:0:16:0,48,301:0:643:16	0/0:11,0:0:11:0,33,109:0:447:11	0/0:28,0:0:28:0,84,282:0:1121:28	0/0:14,0:0:14:0,42,131:0:530:14	0/1:17,35:35:52:189,0,32:1374:667:17	0/0:33,0:0:33:0,99,316:0:1305:33	0/0:71,0:0:71:0,214,847:0:2855:71	0/0:37,0:0:37:0,111,339:0:1491:37	0/0:8,0:0:8:0,24,103:0:305:8	0/0:21,0:0:21:0,63,190:0:837:21	0/0:4,1:1:5:0,5,21:41:164:4	0/0:27,0:0:27:0,81,242:0:1071:27	0/0:59,0:0:59:0,178,756:0:2359:59	0/0:43,0:0:43:0,129,1048:0:1698:43	0/1:8,7:7:15:20,0,41:260:324:8	0/0:1,0:0:1:0,3,17:0:41:1	0/0:26,0:0:26:0,78,234:0:1049:26	0/1:37,31:31:68:87,0,125:1197:1458:37	0/0:23,0:0:23:0,69,253:0:910:23	0/0:44,0:0:44:0,132,352:0:1741:44	0/0:40,0:0:40:0,120,409:0:1568:40	0/0:16,0:0:16:0,48,181:0:633:16	0/0:21,0:0:21:0,63,282:0:843:21	1/1:6,18:18:24:109,24,0:738:219:6	0/0:17,0:0:17:0,51,177:0:675:17	0/0:20,0:0:20:0,60,214:0:790:20	0/1:40,54:54:95:330,0,87:2170:1628:40	0/1:12,16:16:28:51,0,23:616:484:12	0/0:20,0:0:20:0,60,176:0:764:20	0/0:25,0:0:25:0,75,285:0:972:25	0/0:14,0:0:14:0,42,152:0:570:14	0/1:12,10:10:22:23,0,97:402:488:12	0/0:27,0:0:27:0,81,230:0:1046:27	./.:.:.:.:.:.:.:.	0/0:14,0:0:14:0,42,401:0:562:14	0/0:49,0:0:49:0,148,512:0:1971:49	0/0:26,0:0:26:0,78,301:0:992:26	0/0:75,0:0:75:0,226,644:0:3010:75	0/0:48,0:0:48:0,144,441:0:1948:48	0/0:5,0:0:5:0,15,42:0:201:5	0/0:27,0:0:27:0,81,276:0:1095:27	0/1:16,14:14:30:47,0,47:525:643:16	0/1:13,11:11:24:27,0,66:434:521:13	0/0:21,0:0:21:0,63,280:0:822:21	0/1:20,19:19:39:45,0,65:761:803:20	0/0:60,28:28:88:0,21,372:1082:2425:60	0/0:33,0:0:33:0,99,383:0:1333:33	0/0:26,0:0:26:0,78,315:0:1036:26	0/0:38,0:0:38:0,114,395:0:1501:38	0/0:11,0:0:11:0,33,107:0:429:11	0/0:84,0:0:84:0,253,768:0:3349:84	0/0:20,0:0:20:0,60,160:0:782:20	0/0:66,2:2:68:0,190,774:82:2514:66	0/0:13,0:0:13:0,39,144:0:501:13	0/0:29,0:0:29:0,87,278:0:1156:29	0/1:12,13:13:25:90,0,12:520:465:12	0/0:49,0:0:49:0,148,555:0:1899:49	0/1:17,9:9:26:29,0,115:369:641:17	./.:.:.:.:.:.:.:.	1/1:5,26:26:31:118,8,0:1027:201:5	1/1:0,20:20:20:209,60,0:816:0:0	0/0:44,0:0:44:0,132,407:0:1787:44	0/0:13,0:0:13:0,39,110:0:524:13	0/0:19,0:0:19:0,57,196:0:771:19	0/0:20,0:0:20:0,60,198:0:811:20	0/0:25,0:0:25:0,75,273:0:994:25	0/0:19,0:0:19:0,57,176:0:762:19	0/0:3,0:0:3:0,9,24:0:96:3	0/0:26,0:0:26:0,78,229:0:1042:26	0/0:53,0:0:53:0,160,608:0:2087:53	0/0:50,0:0:50:0,151,437:0:1997:50	0/0:36,0:0:36:0,108,468:0:1416:36	0/1:7,3:3:10:16,0,98:114:274:7	0/1:2,8:8:10:28,0,9:319:82:2	0/0:38,0:0:38:0,114,396:0:1497:38	0/0:16,0:0:16:0,48,143:0:640:16	0/1:9,14:14:23:155,0,116:525:355:9
29343544	4768	29343544_4768	G	T	37534.7	.	AB=0.480149;ABP=26.8909;AC=29;AF=0.115718;AN=222;AO=4815;CIGAR=1X;DP=159386;DPB=57753;DPRA=1.04043;EPP=312.943;EPPR=1474.79;GTI=89;LEN=1;MEANALT=1;MQM=14.1865;MQMR=11.9895;NS=2112;NUMALT=1;ODDS=0.0614454;PAIRED=0.810177;PAIREDR=0.873923;PAO=0;PQA=0;PQR=0;PRO=0;PROBE=Intergenic|RAPIDGENOMICS_3404_51795;QA=191577;QR=2088244;RO=52444;RPL=3130;RPP=944.669;RPPR=22227.7;RPR=1685;RUN=1;SAF=1255;SAP=2399.08;SAR=3560;SRF=15597;SRP=18700.2;SRR=36847;TYPE=snp;technology.illumina=1	GT:AD:AO:DP:PL:QA:QR:RO	0/0:21,0:0:21:0,63,229:0:844:21	0/0:11,0:0:11:0,33,122:0:439:11	0/0:21,0:0:21:0,63,197:0:834:21	0/1:42,20:20:63:33,0,191:816:1618:42	0/0:16,0:0:16:0,48,268:0:633:16	0/1:15,36:36:51:234,0,80:1431:601:15	0/0:14,0:0:14:0,42,199:0:557:14	0/0:13,0:0:13:0,39,124:0:529:13	0/0:58,0:0:58:0,175,550:0:2301:58	0/0:66,0:0:66:0,199,696:0:2628:66	0/0:10,0:0:10:0,30,97:0:406:10	0/0:45,0:0:45:0,135,446:0:1797:45	0/0:39,0:0:39:0,117,362:0:1560:39	0/0:22,0:0:22:0,66,188:0:898:22	0/0:54,0:0:54:0,163,554:0:2157:54	0/0:41,0:0:41:0,123,380:0:1642:41	0/0:25,0:0:25:0,75,617:0:936:25	0/0:27,0:0:27:0,81,318:0:1048:27	0/0:60,0:0:60:0,181,567:0:2365:60	0/0:58,0:0:58:0,175,547:0:2362:58	0/0:50,0:0:50:0,151,703:0:1965:50	0/0:57,0:0:57:0,172,560:0:2190:57	1/1:5,9:9:14:63,7,0:369:205:5	0/1:28,16:16:44:90,0,145:648:1119:28	0/0:13,4:4:17:0,22,70:164:533:13	0/0:64,0:0:64:0,193,1454:0:2490:64	1/1:0,37:37:37:319,111,0:1482:0:0	0/1:40,38:38:78:277,0,255:1540:1605:40	0/0:69,0:0:69:0,208,653:0:2765:69	0/0:46,0:0:46:0,138,429:0:1851:46	0/0:9,0:0:9:0,27,77:0:361:9	0/0:20,0:0:20:0,60,262:0:808:20	0/0:74,0:0:74:0,223,753:0:2928:74	0/0:13,0:0:13:0,39,168:0:506:13	0/0:19,0:0:19:0,57,273:0:716:19	0/0:4,0:0:4:0,12,32:0:155:4	0/0:20,0:0:20:0,60,234:0:784:20	0/0:42,0:0:42:0,126,409:0:1631:42	0/0:19,0:0:19:0,57,264:0:763:19	0/1:47,60:60:107:317,0,65:2393:1902:47	0/0:55,0:0:55:0,166,604:0:2184:55	0/0:56,0:0:56:0,169,581:0:2269:56	0/0:54,0:0:54:0,163,654:0:2158:54	0/0:13,0:0:13:0,39,103:0:515:13	0/0:32,0:0:32:0,96,335:0:1263:32	1/1:1,4:4:5:25,7,0:164:41:1	0/0:63,0:0:63:0,190,632:0:2508:63	0/0:62,0:0:62:0,187,831:0:2434:62	0/0:35,0:0:35:0,105,849:0:1344:35	0/1:23,9:9:33:1,0,126:346:912:23	./.:.:.:.:.:.:.:.	0/0:56,0:0:56:0,169,486:0:2243:56	0/1:49,39:39:88:96,0,223:1591:1992:49	0/0:38,0:0:38:0,114,483:0:1488:38	0/0:96,0:0:96:0,289,919:0:3881:96	0/0:80,0:0:80:0,241,874:0:3178:80	0/0:44,0:0:45:0,132,411:0:1771:44	0/0:41,0:0:41:0,123,415:0:1619:41	0/1:17,21:21:38:87,0,11:848:689:17	0/0:33,0:0:33:0,99,471:0:1340:33	0/0:33,0:0:33:0,99,337:0:1308:33	1/1:18,90:90:108:733,125,0:3621:708:18	0/0:29,5:5:34:0,55,243:205:1173:29	0/0:60,0:0:60:0,181,653:0:2379:60	0/0:35,0:0:35:0,105,432:0:1346:35	0/0:32,0:0:32:0,96,357:0:1275:32	0/0:9,1:1:10:0,22,121:41:351:9	0/0:32,0:0:32:0,96,358:0:1304:32	0/0:15,0:0:15:0,45,135:0:599:15	0/0:20,0:0:20:0,60,458:0:784:20	0/0:37,0:0:43:0,111,432:0:1496:37	0/0:57,0:0:57:0,172,735:0:2259:57	0/0:77,0:0:77:0,232,733:0:3100:77	0/0:64,0:0:64:0,193,742:0:2557:64	0/0:3,0:0:3:0,9,24:0:123:3	0/0:21,0:0:21:0,63,248:0:830:21	1/1:12,28:28:40:169,1,0:1122:488:12	0/1:11,16:16:27:38,0,53:632:451:11	0/0:17,0:0:17:0,51,278:0:662:17	0/1:22,19:19:41:38,0,75:751:898:22	0/1:73,37:37:110:82,0,390:1485:2807:73	0/0:35,0:0:35:0,105,361:0:1417:35	0/0:27,0:0:27:0,81,379:0:1062:27	0/0:32,0:0:32:0,96,345:0:1288:32	0/0:22,0:0:22:0,66,243:0:894:22	0/0:56,0:0:56:0,169,499:0:2252:56	0/0:5,0:0:5:0,15,109:0:201:5	0/0:100,0:0:100:0,301,1010:0:3964:100	0/0:22,0:0:22:0,66,259:0:882:22	0/0:37,0:0:37:0,111,414:0:1479:37	0/0:26,13:13:39:0,12,218:515:1035:26	0/0:54,0:0:54:0,163,695:0:2170:54	0/1:5,7:7:12:90,0,75:283:196:5	0/0:11,0:0:11:0,33,104:0:447:11	0/1:29,32:32:61:120,0,99:1296:1181:29	1/1:0,32:32:32:341,96,0:1296:0:0	0/0:39,0:0:39:0,117,369:0:1560:39	0/0:8,0:0:8:0,24,98:0:328:8	0/0:27,0:0:27:0,81,322:0:1086:27	0/0:29,0:0:29:0,87,336:0:1181:29	0/0:9,0:0:9:0,27,107:0:365:9	0/0:14,0:0:14:0,42,129:0:515:14	0/0:20,0:0:20:0,60,187:0:779:20	0/0:31,0:0:31:0,93,273:0:1267:31	0/0:44,0:0:44:0,132,504:0:1800:44	0/0:102,0:0:102:0,307,1027:0:4040:102	0/0:63,0:0:63:0,190,633:0:2498:63	0/1:6,5:5:11:63,0,38:201:224:6	1/1:2,16:16:18:193,15,0:652:82:2	0/0:19,1:1:20:0,28,200:41:742:19	0/0:3,0:0:3:0,9,48:0:123:3	0/1:12,8:8:20:142,0,141:324:470:12
29343571	6101	29343571_6101	C	A	20064.5	.	AB=0.456669;ABP=63.0405;AC=11;AF=0.0529412;AN=224;AO=2159;CIGAR=1X;DP=192455;DPB=78333;DPRA=0.849875;EPP=243.513;EPPR=3938.49;GTI=29;LEN=1;MEANALT=1.00926;MQM=12.4576;MQMR=11.0192;NS=2112;NUMALT=1;ODDS=0.275808;PAIRED=0.878648;PAIREDR=0.884416;PAO=0;PQA=0;PQR=0;PRO=0;PROBE=Intergenic|RAPIDGENOMICS_3404_51243;QA=85413;QR=3075416;RO=76516;RPL=1037;RPP=10.277;RPPR=123.675;RPR=1122;RUN=1;SAF=1124;SAP=10.9771;SAR=1035;SRF=38839;SRP=41.3293;SRR=37677;TYPE=snp;technology.illumina=1	GT:AD:AO:DP:PL:QA:QR:RO	0/0:55,0:0:55:0,166,502:0:2232:55	0/1:2,2:2:4:3,0,5:82:82:2	0/0:8,0:0:8:0,24,113:0:324:8	0/0:56,0:0:56:0,169,535:0:2235:56	0/0:30,0:0:30:0,90,398:0:1172:30	0/0:120,0:0:120:0,361,1043:0:4816:120	0/0:11,0:0:11:0,33,258:0:447:11	0/1:1,1:1:2:25,0,20:41:27:1	0/0:73,0:0:73:0,220,685:0:2930:73	0/0:73,0:0:73:0,220,713:0:2939:73	0/0:9,0:0:9:0,27,77:0:369:9	0/0:48,14:14:62:0,51,310:570:1939:48	0/0:65,0:0:65:0,196,720:0:2618:65	0/0:27,0:0:27:0,81,307:0:1085:27	0/0:146,0:0:146:0,440,1331:0:5882:146	0/0:98,0:0:98:0,295,887:0:3966:98	0/0:24,0:0:24:0,72,526:0:954:24	0/0:43,0:0:43:0,129,608:0:1745:43	0/0:76,0:0:76:0,229,717:0:3001:76	0/0:58,0:0:58:0,175,496:0:2340:58	0/0:66,0:0:66:0,199,713:0:2623:66	0/0:70,0:0:70:0,211,650:0:2810:70	0/0:40,0:0:40:0,120,395:0:1592:40	0/0:58,0:0:58:0,175,579:0:2333:58	0/0:24,0:0:24:0,72,209:0:975:24	0/0:70,0:0:70:0,211,1440:0:2789:70	0/0:115,0:0:115:0,346,1091:0:4637:115	0/0:77,0:0:77:0,232,734:0:3086:77	0/0:139,0:0:139:0,418,1550:0:5598:139	0/0:61,0:0:61:0,184,511:0:2481:61	0/0:26,0:0:26:0,78,219:0:1009:26	0/0:56,0:0:56:0,169,583:0:2235:56	0/0:142,0:0:142:0,427,1506:0:5776:142	1/1:7,16:16:23:135,12,0:648:283:7	0/0:21,0:0:21:0,63,211:0:861:21	0/0:3,0:0:3:0,9,21:0:123:3	0/0:46,0:0:46:0,138,493:0:1865:46	0/0:48,0:0:48:0,144,492:0:1896:48	0/0:36,0:0:36:0,108,313:0:1460:36	0/0:68,0:0:68:0,205,630:0:2768:68	0/0:56,0:0:56:0,169,467:0:2213:56	0/0:44,0:0:44:0,132,453:0:1753:44	0/0:102,0:0:102:0,307,930:0:4090:102	0/1:5,3:3:8:42,0,79:123:196:5	0/0:53,0:0:53:0,160,552:0:2119:53	0/0:14,0:0:14:0,42,126:0:570:14	0/0:71,0:0:71:0,214,644:0:2864:71	0/0:139,0:0:139:0,418,1294:0:5560:139	0/1:14,13:13:27:263,0,281:516:557:14	0/0:29,0:0:29:0,87,266:0:1185:29	0/0:7,0:0:7:0,21,59:0:287:7	0/0:95,0:0:95:0,286,982:0:3857:95	0/0:58,0:0:58:0,175,541:0:2343:58	0/0:53,0:0:53:0,160,732:0:2095:53	0/0:110,0:0:110:0,331,1141:0:4446:110	0/0:91,0:0:91:0,274,894:0:3659:91	0/0:45,0:0:45:0,135,506:0:1784:45	0/0:38,0:0:38:0,114,370:0:1546:38	0/0:49,0:0:49:0,148,475:0:1993:49	0/0:25,0:0:25:0,75,299:0:1009:25	0/0:52,0:0:52:0,157,469:0:2095:52	0/0:171,0:0:171:0,515,1885:0:6929:171	0/0:108,0:0:108:0,325,1022:0:4365:108	0/0:65,0:0:65:0,196,703:0:2595:65	0/0:52,0:0:52:0,157,461:0:2106:52	0/0:63,0:0:63:0,190,515:0:2533:63	0/0:15,0:0:15:0,45,156:0:606:15	0/0:64,0:0:64:0,193,632:0:2583:64	0/0:11,0:0:11:0,33,87:0:451:11	0/0:27,0:0:27:0,81,577:0:1038:27	0/0:96,0:0:96:0,289,939:0:3886:96	0/0:51,0:0:51:0,154,549:0:2039:51	0/0:138,0:0:138:0,415,1205:0:5579:138	0/0:88,0:0:89:0,265,833:0:3510:88	0/0:15,0:0:15:0,45,149:0:615:15	0/0:80,0:0:80:0,241,788:0:3197:80	0/0:21,0:0:21:0,63,217:0:852:21	0/0:10,0:0:10:0,30,123:0:406:10	0/0:27,0:0:27:0,81,308:0:1059:27	0/0:50,0:0:50:0,151,509:0:2014:50	0/0:154,0:0:154:0,464,1622:0:6158:154	0/0:60,0:0:60:0,181,569:0:2387:60	0/0:34,0:0:34:0,102,346:0:1390:34	0/0:57,0:0:57:0,172,464:0:2306:57	1/1:3,32:32:35:281,82,0:1265:100:3	0/0:99,0:0:99:0,298,934:0:4015:99	0/0:19,0:0:19:0,57,233:0:771:19	0/0:113,0:0:113:0,340,1078:0:4514:113	0/0:49,2:2:51:0,138,703:82:1972:49	0/0:87,0:0:87:0,262,837:0:3516:87	0/0:46,0:0:46:0,138,488:0:1828:46	0/0:73,0:0:73:0,220,772:0:2903:73	0/0:27,0:0:27:0,81,270:0:1086:27	0/0:7,0:0:7:0,21,53:0:287:7	0/0:90,0:0:90:0,271,831:0:3642:90	0/0:27,0:0:27:0,81,283:0:1095:27	0/1:29,46:46:75:185,0,1:1865:1169:29	0/0:21,0:0:21:0,63,221:0:839:21	0/1:12,16:16:28:43,0,41:652:465:12	0/0:20,0:0:20:0,60,178:0:803:20	0/0:20,0:0:20:0,60,193:0:798:20	0/0:13,0:0:13:0,39,121:0:520:13	0/0:37,0:0:37:0,111,401:0:1509:37	0/0:44,0:0:44:0,132,417:0:1778:44	0/0:34,0:0:34:0,102,395:0:1377:34	0/1:46,46:46:92:203,0,155:1824:1856:46	0/0:25,0:0:25:0,75,213:0:995:25	0/0:25,0:0:25:0,75,270:0:994:25	0/0:21,0:0:21:0,63,166:0:857:21	0/0:39,0:0:39:0,117,453:0:1599:39	0/0:3,0:0:3:0,9,25:0:123:3	0/0:19,0:0:19:0,57,509:0:762:19
29343571	6147	29343571_6147	G	C	51600.5	.	AB=0.464146;ABP=105.47;AC=34;AF=0.188854;AN=224;AO=7160;CIGAR=1X;DP=162573;DPB=65813;DPRA=0.909084;EPP=968.241;EPPR=2645.95;GTI=144;LEN=1;MEANALT=1.02145;MQM=12.5853;MQMR=10.9898;NS=2112;NUMALT=1;ODDS=0.0005622;PAIRED=0.864804;PAIREDR=0.888188;PAO=0;PQA=0;PQR=0;PRO=0;PROBE=Intergenic|RAPIDGENOMICS_3404_51243;QA=278747;QR=2281096;RO=57230;RPL=2551;RPP=1287.5;RPPR=13856.6;RPR=4609;RUN=1;SAF=4701;SAP=1527.46;SAR=2459;SRF=35587;SRP=7380.44;SRR=21643;TYPE=snp;technology.illumina=1	GT:AD:AO:DP:PL:QA:QR:RO	0/0:47,0:0:47:0,141,422:0:1893:47	1/1:0,2:2:2:17,6,0:82:0:0	1/1:0,4:4:4:49,12,0:164:0:0	0/1:18,20:20:38:54,0,63:788:703:18	0/0:24,0:0:24:0,72,304:0:950:24	0/0:95,0:0:95:0,286,825:0:3841:95	0/1:4,5:5:9:54,0,95:187:150:4	1/1:0,1:1:1:30,3,0:37:0:0	0/0:62,0:0:62:0,187,563:0:2486:62	0/0:76,0:0:76:0,229,889:0:3056:76	0/0:11,0:0:11:0,33,85:0:443:11	0/0:36,11:11:47:0,52,248:451:1415:36	0/0:57,0:0:57:0,172,539:0:2288:57	0/0:25,0:0:25:0,75,288:0:956:25	0/0:135,0:0:136:0,406,1243:0:5378:135	0/0:105,0:0:105:0,316,968:0:4169:105	0/0:22,0:0:22:0,66,497:0:884:22	0/0:33,0:0:33:0,99,432:0:1291:33	0/0:44,0:0:44:0,132,403:0:1734:44	0/0:39,0:0:39:0,117,344:0:1539:39	0/0:49,0:0:49:0,148,504:0:1942:49	0/0:44,0:0:44:0,132,413:0:1775:44	0/0:36,0:0:36:0,108,329:0:1421:36	0/0:46,12:12:58:0,77,339:488:1824:46	0/1:12,9:9:21:10,0,27:361:488:12	0/0:55,0:0:55:0,166,1021:0:2152:55	0/0:92,0:0:92:0,277,851:0:3702:92	0/0:56,0:0:56:0,169,499:0:2262:56	0/1:46,70:70:116:488,0,147:2773:1772:46	1/1:1,59:59:60:486,166,0:2357:41:1	0/0:11,3:3:14:0,20,59:119:420:11	0/0:50,0:0:50:0,151,510:0:1988:50	0/0:130,0:0:130:0,391,1392:0:5196:130	0/1:7,6:6:13:54,0,18:242:283:7	0/0:17,0:0:17:0,51,164:0:675:17	0/0:2,0:0:2:0,6,13:0:82:2	0/0:37,0:0:37:0,111,438:0:1487:37	0/1:20,27:27:47:104,0,83:1065:794:20	0/0:35,0:0:35:0,105,307:0:1402:35	0/0:62,0:0:62:0,187,540:0:2421:62	0/0:42,0:0:42:0,126,353:0:1689:42	0/1:25,13:13:38:33,0,133:512:989:25	0/0:88,0:0:88:0,265,797:0:3441:88	0/1:3,7:7:10:118,0,39:260:123:3	0/1:24,22:22:46:81,0,140:878:953:24	0/0:20,0:0:20:0,60,168:0:816:20	0/0:57,3:3:60:0,158,505:117:2250:57	0/0:100,0:0:100:0,301,915:0:3980:100	0/1:9,13:13:22:220,0,174:490:343:9	0/0:29,0:0:29:0,87,240:0:1143:29	0/0:3,0:0:3:0,9,26:0:123:3	0/0:58,1:1:59:0,170,575:41:2334:58	0/1:22,25:25:47:106,0,58:985:890:22	0/0:45,0:0:45:0,135,654:0:1761:45	0/0:81,0:0:81:0,244,800:0:3256:81	0/0:66,19:19:86:0,88,519:750:2600:66	0/0:31,0:0:31:0,93,325:0:1263:31	0/0:30,0:0:30:0,90,291:0:1210:30	0/0:46,0:0:46:0,138,428:0:1811:46	0/1:12,11:11:23:35,0,116:429:473:12	0/1:22,18:18:40:40,0,83:716:872:22	0/1:59,77:77:136:480,0,212:3050:2321:59	0/0:96,0:0:96:0,289,925:0:3876:96	0/0:55,0:0:55:0,166,568:0:2202:55	0/0:37,0:0:37:0,111,326:0:1452:37	0/0:53,0:0:53:0,160,459:0:2120:53	0/0:14,0:0:14:0,42,127:0:545:14	0/0:34,13:13:47:0,13,185:503:1386:34	0/0:11,0:0:11:0,33,87:0:451:11	0/0:19,0:0:19:0,57,526:0:743:19	0/0:88,0:0:88:0,265,883:0:3553:88	0/0:30,0:0:30:0,90,328:0:1193:30	0/0:106,0:0:106:0,319,1001:0:4309:106	0/0:85,0:0:85:0,256,799:0:3344:85	0/0:6,0:0:6:0,18,64:0:242:6	0/0:70,0:0:70:0,211,698:0:2791:70	0/0:15,0:0:15:0,45,163:0:594:15	0/0:8,0:0:8:0,24,81:0:328:8	0/0:21,0:0:21:0,63,221:0:832:21	0/0:24,6:6:30:0,41,169:232:936:24	0/0:133,0:0:133:0,400,1218:0:5274:133	0/0:44,0:0:44:0,132,431:0:1714:44	0/1:16,15:15:31:80,0,63:576:629:16	0/0:49,0:0:49:0,148,416:0:1989:49	1/1:1,30:30:31:271,84,0:1186:41:1	0/1:61,41:41:102:74,0,226:1630:2415:61	0/0:23,0:0:23:0,69,320:0:918:23	0/0:72,0:0:72:0,217,710:0:2831:72	0/0:46,0:0:46:0,138,685:0:1810:46	0/0:85,0:0:85:0,256,849:0:3398:85	0/0:43,0:0:43:0,129,445:0:1726:43	0/0:49,0:0:49:0,148,496:0:1920:49	0/1:12,10:10:22:31,0,42:384:478:12	0/0:7,0:0:7:0,21,53:0:273:7	0/0:61,0:0:61:0,184,631:0:2436:61	0/0:28,0:0:28:0,84,282:0:1122:28	1/1:23,42:42:65:182,16,0:1661:903:23	0/0:14,0:0:14:0,42,164:0:566:14	0/1:7,8:8:15:19,0,41:328:287:7	0/0:32,0:0:32:0,96,267:0:1292:32	0/0:10,0:0:10:0,30,101:0:410:10	1/1:4,9:9:13:59,9,0:365:160:4	0/0:39,0:0:39:0,117,402:0:1510:39	0/0:34,0:0:34:0,102,380:0:1368:34	0/0:27,0:0:27:0,81,302:0:1083:27	0/1:40,47:47:87:210,0,122:1832:1590:40	0/0:21,0:0:21:0,63,181:0:780:21	0/0:28,0:0:28:0,84,320:0:1081:28	0/0:26,0:0:26:0,78,200:0:1040:26	0/1:12,18:18:30:134,0,72:709:492:12	0/0:4,0:0:4:0,12,56:0:164:4	0/0:17,0:0:17:0,51,383:0:653:17
29343597	4506	29343597_4506	C	T	48784.8	.	AB=0.48487;ABP=14.444;AC=20;AF=0.0898389;AN=224;AO=3516;CIGAR=1X;DP=160509;DPB=67641;DPRA=0.948107;EPP=270.408;EPPR=2282.29;GTI=70;LEN=1;MEANALT=1.00877;MQM=11.9443;MQMR=10.9961;NS=2112;NUMALT=1;ODDS=0.010268;PAIRED=0.879408;PAIREDR=0.885819;PAO=0;PQA=0;PQR=0;PRO=0;PROBE=Intergenic|RAPIDGENOMICS_3404_51954;QA=137673;QR=2361206;RO=59458;RPL=1278;RPP=572.188;RPPR=4463.94;RPR=2238;RUN=1;SAF=2105;SAP=300.467;SAR=1411;SRF=33110;SRP=1672.93;SRR=26348;TYPE=snp;technology.illumina=1	GT:AD:AO:DP:PL:QA:QR:RO	0/0:35,5:5:40:0,57,277:201:1388:35	0/0:24,0:0:24:0,72,257:0:928:24	0/0:14,0:0:14:0,42,134:0:547:14	0/0:98,0:0:98:0,295,1045:0:3830:98	0/0:20,0:0:20:0,60,327:0:758:20	0/0:43,0:0:43:0,129,430:0:1653:43	0/0:10,0:0:10:0,30,233:0:370:10	0/0:5,0:0:5:0,15,52:0:205:5	0/0:86,0:0:86:0,259,851:0:3352:86	0/0:99,0:0:99:0,298,925:0:3942:99	0/0:10,0:0:10:0,30,115:0:402:10	0/0:97,0:0:97:0,292,1057:0:3856:97	1/1:3,28:28:31:256,67,0:1127:119:3	0/0:16,0:0:16:0,48,203:0:647:16	0/0:29,0:0:29:0,87,287:0:1154:29	0/0:118,0:0:118:0,355,1214:0:4667:118	0/0:19,0:0:19:0,57,245:0:705:19	0/0:104,0:0:104:0,313,994:0:4119:104	0/0:51,0:0:51:0,154,501:0:2033:51	0/0:59,0:0:59:0,178,610:0:2298:59	0/0:47,0:0:47:0,141,408:0:1857:47	0/1:24,18:18:42:73,0,109:718:934:24	0/0:25,0:0:25:0,75,227:0:971:25	0/0:113,0:0:113:0,340,1169:0:4466:113	0/0:18,0:0:18:0,54,209:0:721:18	0/1:15,19:19:34:212,0,305:720:611:15	0/0:88,0:0:88:0,265,900:0:3469:88	0/0:81,0:0:81:0,244,789:0:3206:81	0/0:60,0:0:60:0,181,649:0:2357:60	0/0:68,0:0:68:0,205,709:0:2662:68	0/0:23,0:0:23:0,69,208:0:912:23	0/0:43,0:0:43:0,129,464:0:1663:43	0/0:125,0:0:125:0,376,1111:0:4988:125	0/0:26,0:0:26:0,78,307:0:1025:26	0/0:19,0:0:19:0,57,175:0:761:19	0/0:3,0:0:3:0,9,84:0:100:3	0/0:67,0:0:67:0,202,587:0:2644:67	0/0:60,0:0:60:0,181,544:0:2410:60	0/0:42,0:0:42:0,126,372:0:1650:42	0/0:53,0:0:53:0,160,488:0:2096:53	0/0:40,0:0:40:0,120,445:0:1593:40	0/0:33,0:0:33:0,99,282:0:1309:33	0/0:87,0:0:87:0,262,1000:0:3364:87	0/0:19,0:0:19:0,57,175:0:749:19	0/1:16,40:40:56:211,0,16:1605:634:16	0/0:6,3:3:9:0,0,17:110:246:6	1/1:0,76:76:76:674,229,0:3066:0:0	0/0:52,0:0:52:0,157,569:0:2041:52	0/1:11,11:11:22:174,0,156:425:442:11	0/0:42,0:0:42:0,126,451:0:1687:42	0/0:9,0:0:9:0,27,102:0:356:9	0/0:54,0:0:54:0,163,532:0:2143:54	0/0:66,0:0:66:0,199,585:0:2653:66	0/0:56,0:0:56:0,169,558:0:2154:56	0/0:73,0:0:73:0,220,826:0:2935:73	0/0:81,0:0:81:0,244,839:0:3252:81	0/1:37,23:23:60:87,0,185:895:1472:37	0/0:37,0:0:37:0,111,319:0:1463:37	0/0:28,0:0:28:0,84,339:0:1104:28	0/0:31,0:0:31:0,93,310:0:1242:31	0/0:40,0:0:40:0,120,349:0:1619:40	0/0:164,0:0:164:0,494,1662:0:6489:164	0/1:55,39:39:94:84,0,183:1546:2200:55	0/0:48,0:0:48:0,144,417:0:1911:48	0/1:27,20:20:47:20,0,100:782:1059:27	0/0:25,0:0:25:0,75,253:0:995:25	0/0:14,0:0:14:0,42,124:0:557:14	0/0:38,0:0:38:0,114,321:0:1501:38	0/0:3,0:0:3:0,9,52:0:123:3	0/0:15,1:1:16:0,35,279:41:607:15	0/0:89,0:0:89:0,268,843:0:3489:89	0/0:44,0:0:44:0,132,347:0:1736:44	0/0:118,0:0:118:0,355,1156:0:4661:118	0/0:59,0:0:59:0,178,538:0:2354:59	0/0:7,0:0:7:0,21,61:0:269:7	0/0:39,0:0:39:0,117,358:0:1513:39	0/0:44,0:0:44:0,132,344:0:1784:44	0/0:27,0:0:27:0,81,283:0:1059:27	0/1:17,14:14:31:205,0,41:570:645:17	0/1:52,19:19:71:2,0,242:761:2056:52	0/0:85,0:0:85:0,256,827:0:3309:85	0/0:16,0:0:16:0,48,141:0:629:16	0/0:36,0:0:36:0,108,362:0:1408:36	0/0:43,0:0:43:0,129,424:0:1649:43	0/0:55,0:0:55:0,166,510:0:2145:55	0/0:74,0:0:74:0,223,687:0:2926:74	1/1:0,6:6:6:55,18,0:242:0:0	1/1:17,53:53:70:324,40,0:2066:693:17	0/0:28,0:0:28:0,84,390:0:1081:28	0/0:148,0:0:148:0,446,1406:0:5859:148	0/0:25,0:0:25:0,75,244:0:995:25	0/1:34,12:12:46:5,0,218:456:1349:34	0/0:25,4:4:29:0,56,166:160:1017:25	0/0:4,0:0:4:0,12,35:0:164:4	0/0:36,0:0:36:0,108,287:0:1442:36	0/0:24,7:7:31:0,23,134:279:919:24	0/0:80,0:0:80:0,241,834:0:3149:80	0/0:10,0:0:10:0,30,85:0:391:10	0/0:24,0:0:24:0,72,186:0:928:24	0/0:12,0:0:12:0,36,121:0:488:12	0/0:23,0:0:23:0,69,202:0:902:23	0/0:19,0:0:19:0,57,147:0:729:19	0/0:58,0:0:58:0,175,526:0:2292:58	1/1:13,37:37:50:226,34,0:1453:493:13	0/0:57,0:0:57:0,172,584:0:2272:57	0/0:92,0:0:92:0,277,942:0:3629:92	0/0:49,0:0:49:0,148,458:0:1953:49	0/0:48,0:0:48:0,144,514:0:1870:48	0/0:14,0:0:14:0,42,173:0:553:14	0/0:26,0:0:26:0,78,249:0:1049:26	0/0:3,1:1:4:0,2,65:27:109:3	0/0:16,0:0:16:0,48,287:0:639:16
29343679	15530	29343679_15530	A	G	99184.4	.	AB=0.508551;ABP=7.91257;AC=27;AF=0.14777;AN=222;AO=4989;CIGAR=1X;DP=133054;DPB=48448;DPRA=1.01243;EPP=6.77479;EPPR=3807.09;GTI=117;LEN=1;MEANALT=1.00438;MQM=17.354;MQMR=14.4614;NS=2112;NUMALT=1;ODDS=0.0117608;PAIRED=0.649429;PAIREDR=0.798063;PAO=0;PQA=0;PQR=0;PRO=0;PROBE=SNP|RAPIDGENOMICS_3404_56517;QA=197411;QR=1629447;RO=40691;RPL=2002;RPP=425.303;RPPR=17534.2;RPR=2987;RUN=1;SAF=4543;SAP=7308.89;SAR=446;SRF=35832;SRP=51197.4;SRR=4859;TYPE=snp;technology.illumina=1	GT:AD:AO:DP:PL:QA:QR:RO	0/1:12,9:9:21:14,0,69:369:492:12	0/0:16,0:0:16:0,48,416:0:639:16	0/0:8,0:0:8:0,24,134:0:328:8	0/1:49,36:36:85:153,0,225:1454:1987:49	0/0:20,0:0:20:0,60,287:0:790:20	0/0:18,0:0:18:0,54,215:0:734:18	0/1:6,6:6:12:78,0,164:246:219:6	0/0:14,0:0:14:0,42,250:0:566:14	0/0:40,0:0:40:0,120,503:0:1593:40	0/0:50,0:0:50:0,151,606:0:2034:50	0/0:6,0:0:6:0,18,76:0:242:6	1/1:0,29:29:29:346,87,0:1175:0:0	0/0:45,0:0:45:0,135,621:0:1762:45	0/0:35,0:0:35:0,105,398:0:1403:35	0/1:34,15:15:49:6,0,272:581:1362:34	0/0:71,0:0:71:0,214,760:0:2869:71	0/0:30,0:0:30:0,90,854:0:1201:30	0/0:52,0:0:52:0,157,533:0:2088:52	0/0:27,0:0:27:0,81,234:0:1069:27	0/0:36,0:0:36:0,108,379:0:1459:36	0/1:21,24:24:45:163,0,81:948:828:21	0/0:26,0:0:26:0,78,294:0:1021:26	0/0:22,0:0:22:0,66,356:0:858:22	0/0:56,0:0:56:0,169,741:0:2257:56	0/0:20,0:0:20:0,60,252:0:802:20	0/0:42,0:0:42:0,126,1004:0:1669:42	0/0:41,0:0:41:0,123,664:0:1630:41	0/0:39,0:0:39:0,117,395:0:1578:39	0/1:46,33:33:79:360,0,267:1304:1834:46	0/0:12,0:0:12:0,36,175:0:492:12	0/0:19,0:0:19:0,57,178:0:762:19	0/0:39,0:0:39:0,117,467:0:1545:39	0/0:69,0:0:69:0,208,754:0:2668:69	0/0:29,0:0:29:0,87,418:0:1181:29	1/1:0,27:27:27:482,81,0:1078:0:0	0/0:4,0:0:4:0,12,81:0:164:4	0/0:39,0:0:39:0,117,413:0:1560:39	0/0:35,0:0:35:0,105,407:0:1397:35	0/1:14,5:5:19:87,0,142:193:546:14	0/1:20,41:41:61:277,0,73:1652:797:20	0/0:26,0:0:26:0,78,304:0:1046:26	0/0:49,0:0:49:0,148,524:0:1957:49	0/0:68,0:0:68:0,205,880:0:2732:68	0/0:7,0:0:7:0,21,69:0:283:7	0/0:25,0:0:25:0,75,367:0:986:25	0/0:28,0:0:28:0,84,390:0:1115:28	0/1:26,28:28:54:219,0,170:1128:1040:26	0/0:113,0:0:113:0,340,1360:0:4545:113	0/0:39,0:0:39:0,117,1002:0:1510:39	0/0:21,0:0:21:0,63,203:0:826:21	0/0:11,0:0:11:0,33,154:0:442:11	0/0:40,0:0:40:0,120,455:0:1598:40	0/1:42,29:29:71:53,0,239:1099:1679:42	0/0:33,0:0:33:0,99,640:0:1295:33	0/1:23,9:9:32:17,0,224:369:923:23	0/0:87,0:0:87:0,262,989:0:3471:87	1/1:4,11:11:15:59,5,0:451:164:4	0/0:39,0:0:39:0,117,483:0:1573:39	0/0:21,0:0:21:0,63,336:0:853:21	0/0:14,0:0:14:0,42,179:0:570:14	0/1:13,13:13:26:133,0,52:533:510:13	0/0:78,0:0:78:0,235,953:0:3124:78	0/0:50,0:0:50:0,151,517:0:2025:50	0/0:39,0:0:39:0,117,361:0:1512:39	0/0:38,0:0:38:0,114,538:0:1505:38	0/0:12,0:0:12:0,36,298:0:466:12	0/0:28,0:0:28:0,84,345:0:1132:28	0/1:13,18:18:31:118,0,21:716:516:13	0/0:9,0:0:9:0,27,66:0:365:9	0/1:16,7:7:23:81,0,296:252:640:16	0/0:51,0:0:51:0,154,696:0:2083:51	0/1:25,10:10:35:12,0,153:401:1003:25	0/0:65,0:0:65:0,196,658:0:2603:65	0/0:61,0:0:61:0,184,694:0:2443:61	1/1:0,2:2:2:17,6,0:82:0:0	0/0:12,0:0:12:0,36,116:0:492:12	0/0:15,0:0:15:0,45,137:0:602:15	0/0:18,0:0:18:0,54,262:0:712:18	0/0:17,0:0:17:0,51,348:0:657:17	0/0:16,0:0:16:0,48,175:0:643:16	0/0:48,0:0:48:0,144,637:0:1934:48	0/0:30,0:0:30:0,90,397:0:1210:30	0/0:31,0:0:31:0,93,503:0:1203:31	0/0:91,0:0:91:0,274,1104:0:3669:91	0/1:25,10:10:35:85,0,127:391:1016:25	0/0:42,0:0:42:0,126,597:0:1698:42	0/0:9,0:0:9:0,27,158:0:365:9	0/1:47,46:46:93:157,0,226:1834:1881:47	0/0:23,0:0:23:0,69,349:0:904:23	0/0:69,0:0:69:0,208,1016:0:2717:69	0/0:39,0:0:39:0,117,620:0:1578:39	0/0:43,0:0:43:0,129,437:0:1737:43	0/1:18,14:14:32:23,0,70:574:730:18	0/0:6,0:0:6:0,18,74:0:242:6	0/0:47,0:0:47:0,141,458:0:1861:47	0/0:27,0:0:27:0,81,294:0:1089:27	0/0:51,0:0:51:0,154,709:0:2016:51	0/0:8,0:0:8:0,24,112:0:310:8	0/0:11,0:0:11:0,33,136:0:443:11	0/1:7,21:21:28:212,0,46:830:279:7	0/0:14,0:0:14:0,42,225:0:574:14	0/0:16,0:0:16:0,48,255:0:635:16	0/0:19,0:0:19:0,57,211:0:779:19	0/0:27,0:0:27:0,81,401:0:1103:27	0/0:40,0:0:40:0,120,461:0:1615:40	0/0:42,0:0:42:0,126,511:0:1683:42	0/0:27,0:0:27:0,81,254:0:1056:27	0/0:21,0:0:21:0,63,272:0:836:21	0/0:10,0:0:10:0,30,103:0:406:10	0/0:17,0:0:17:0,51,278:0:676:17	./.:.:.:.:.:.:.:.	0/0:28,0:0:28:0,84,781:0:1121:28
29343692	2468	29343692_2468	C	A	22783.7	.	AB=0.474492;ABP=18.8521;AC=11;AF=0.0650155;AN=222;AO=2094;CIGAR=1X;DP=138902;DPB=60383;DPRA=0.988409;EPP=121.481;EPPR=1666.1;GTI=36;LEN=1;MEANALT=1.01493;MQM=12.9222;MQMR=11.4379;NS=2112;NUMALT=1;ODDS=0.190114;PAIRED=0.854346;PAIREDR=0.881814;PAO=0;PQA=0;PQR=0;PRO=0;PROBE=Intergenic|RAPIDGENOMICS_3404_53005;QA=83325;QR=2251400;RO=56377;RPL=1133;RPP=33.6888;RPPR=598.81;RPR=961;RUN=1;SAF=999;SAP=12.5673;SAR=1095;SRF=27428;SRP=92.1171;SRR=28949;TYPE=snp;technology.illumina=1	GT:AD:AO:DP:PL:QA:QR:RO	0/0:49,0:0:49:0,148,512:0:1958:49	./.:.:.:.:.:.:.:.	0/0:5,0:0:5:0,15,39:0:205:5	0/0:73,0:0:73:0,220,751:0:2873:73	0/0:6,0:0:6:0,18,89:0:242:6	0/0:51,0:0:51:0,154,514:0:2060:51	0/1:2,3:3:5:40,0,63:123:82:2	0/0:15,0:0:15:0,45,143:0:576:15	0/0:31,0:0:31:0,93,340:0:1250:31	0/0:35,0:0:35:0,105,347:0:1406:35	0/0:8,0:0:8:0,24,121:0:319:8	0/0:49,0:0:49:0,148,476:0:1973:49	0/0:51,1:1:52:0,148,507:26:2052:51	0/0:34,0:0:34:0,102,355:0:1372:34	0/0:59,0:0:59:0,178,645:0:2371:59	0/0:106,0:0:106:0,319,1150:0:4278:106	0/0:8,0:0:8:0,24,133:0:305:8	0/0:63,0:0:63:0,190,543:0:2557:63	0/0:102,0:0:102:0,307,866:0:4120:102	0/0:65,0:0:65:0,196,660:0:2618:65	0/0:58,0:0:58:0,175,602:0:2324:58	0/0:37,0:0:37:0,111,411:0:1400:37	0/0:15,0:0:15:0,45,143:0:615:15	0/0:94,0:0:94:0,283,910:0:3754:94	0/0:14,0:0:14:0,42,154:0:552:14	0/0:39,0:0:39:0,117,773:0:1522:39	0/0:58,0:0:58:0,175,573:0:2312:58	0/1:46,56:56:102:164,0,209:2205:1829:46	0/0:50,0:0:50:0,151,472:0:2002:50	0/0:65,0:0:65:0,196,592:0:2607:65	0/1:13,14:14:27:42,0,63:560:497:13	0/0:13,0:0:13:0,39,165:0:525:13	1/1:0,132:132:132:1406,397,0:5346:0:0	0/0:25,0:0:25:0,75,343:0:1021:25	0/0:30,0:0:30:0,90,285:0:1209:30	0/0:5,0:0:5:0,15,89:0:205:5	0/0:56,0:0:56:0,169,518:0:2235:56	0/0:20,0:0:20:0,60,197:0:804:20	0/0:56,0:0:56:0,169,453:0:2246:56	0/0:47,0:0:47:0,141,476:0:1828:47	0/0:44,0:0:44:0,132,426:0:1726:44	0/0:60,0:0:60:0,181,707:0:2351:60	0/1:41,50:50:91:199,0,133:2042:1643:41	0/0:18,0:0:18:0,54,203:0:716:18	0/0:75,0:0:75:0,226,638:0:3000:75	0/0:8,0:0:8:0,24,65:0:328:8	0/0:98,0:0:98:0,295,965:0:3919:98	0/1:36,39:39:75:179,0,141:1586:1432:36	0/0:35,0:0:35:0,105,817:0:1390:35	0/0:42,0:0:42:0,126,388:0:1678:42	0/0:21,0:0:21:0,63,199:0:843:21	0/0:48,0:0:48:0,144,487:0:1919:48	0/0:62,0:0:62:0,187,595:0:2488:62	0/0:33,0:0:33:0,99,402:0:1329:33	0/0:57,0:0:57:0,172,574:0:2299:57	0/0:79,0:0:79:0,238,771:0:3178:79	0/0:49,0:0:49:0,148,542:0:1966:49	0/0:11,0:0:11:0,33,88:0:443:11	0/0:30,0:0:30:0,90,327:0:1168:30	0/0:9,0:0:9:0,27,96:0:342:9	0/0:31,0:0:31:0,93,283:0:1245:31	0/0:138,0:0:138:0,415,1409:0:5521:138	0/0:63,0:0:63:0,190,832:0:2513:63	0/0:42,0:0:42:0,126,519:0:1657:42	0/0:34,0:0:34:0,102,351:0:1355:34	0/0:8,0:0:8:0,24,60:0:328:8	0/0:14,0:0:14:0,42,160:0:553:14	0/0:31,0:0:31:0,93,296:0:1231:31	0/0:16,0:0:16:0,48,134:0:656:16	0/0:13,0:0:13:0,39,228:0:502:13	0/0:39,0:0:39:0,117,427:0:1591:39	0/0:25,0:0:25:0,75,211:0:975:25	0/0:92,0:0:92:0,277,907:0:3676:92	0/0:39,0:0:39:0,117,419:0:1550:39	0/0:2,0:0:2:0,6,17:0:64:2	0/0:50,0:0:50:0,151,525:0:2020:50	0/0:19,0:0:19:0,57,160:0:744:19	0/0:15,0:0:15:0,45,141:0:601:15	0/0:16,0:0:16:0,48,171:0:603:16	0/0:55,0:0:55:0,166,656:0:2213:55	0/0:54,0:0:54:0,163,536:0:2198:54	0/0:25,0:0:25:0,75,204:0:1013:25	0/0:42,0:0:42:0,126,492:0:1669:42	0/1:20,21:21:41:66,0,87:848:797:20	0/0:37,0:0:37:0,111,402:0:1483:37	0/0:64,0:0:64:0,193,632:0:2561:64	0/0:8,0:0:8:0,24,150:0:316:8	0/0:86,0:0:86:0,259,1007:0:3469:86	0/0:15,0:0:15:0,45,276:0:589:15	0/0:60,0:0:60:0,181,590:0:2423:60	0/0:45,0:0:45:0,135,510:0:1787:45	0/0:44,0:0:44:0,132,439:0:1780:44	1/1:19,45:45:64:207,6,0:1814:762:19	0/0:17,0:0:17:0,51,145:0:697:17	0/0:47,0:0:47:0,141,439:0:1903:47	0/0:45,0:0:45:0,135,434:0:1816:45	0/0:54,1:1:55:0,136,537:32:2152:54	0/0:10,0:0:10:0,30,86:0:410:10	0/0:23,0:0:23:0,69,203:0:927:23	0/0:18,0:0:18:0,54,173:0:717:18	0/0:51,0:0:51:0,154,636:0:2052:51	0/0:25,6:6:31:0,40,264:242:990:25	0/0:31,0:0:31:0,93,273:0:1248:31	0/0:36,0:0:36:0,108,288:0:1454:36	0/0:38,0:0:38:0,114,416:0:1504:38	0/0:71,0:0:71:0,214,723:0:2816:71	0/0:43,0:0:43:0,129,393:0:1705:43	0/0:19,0:0:19:0,57,197:0:753:19	0/0:17,0:0:17:0,51,165:0:676:17	0/1:19,31:31:50:99,0,43:1267:775:19	0/0:15,0:0:15:0,45,140:0:607:15	0/0:20,0:0:20:0,60,438:0:784:20
29343737	198399	29343737_198399	A	C	32775.8	.	AB=0.473036;ABP=30.1784;AC=38;AF=0.179169;AN=220;AO=3980;CIGAR=1X;DP=95969;DPB=39578;DPRA=0.924847;EPP=452.835;EPPR=4748.02;GTI=146;LEN=1;MEANALT=1.00923;MQM=13.1985;MQMR=10.9852;NS=2112;NUMALT=1;ODDS=0.00241436;PAIRED=0.854271;PAIREDR=0.891899;PAO=0;PQA=0;PQR=0;PRO=0;PROBE=Intergenic|RAPIDGENOMICS_3404_43175;QA=155523;QR=1303810;RO=32738;RPL=1481;RPP=568.425;RPPR=1902.93;RPR=2499;RUN=1;SAF=2247;SAP=147.155;SAR=1733;SRF=17777;SRP=528.988;SRR=14961;TYPE=snp;technology.illumina=1	GT:AD:AO:DP:PL:QA:QR:RO	0/0:16,0:0:16:0,48,205:0:613:16	0/0:23,0:0:23:0,69,198:0:921:23	0/0:10,2:2:12:0,21,61:82:396:10	1/1:0,66:66:66:610,199,0:2575:0:0	1/1:1,10:10:11:171,25,0:395:32:1	0/0:68,0:0:68:0,205,684:0:2716:68	0/0:6,0:0:6:0,18,180:0:246:6	0/0:2,0:0:2:0,6,19:0:82:2	0/0:35,0:0:35:0,105,363:0:1400:35	0/0:60,0:0:60:0,181,693:0:2401:60	0/0:11,0:0:11:0,33,92:0:419:11	0/0:21,5:5:26:0,41,239:197:839:21	0/1:8,32:32:40:202,0,37:1306:324:8	0/0:12,0:0:12:0,36,114:0:484:12	1/1:4,14:14:18:91,16,0:555:164:4	0/0:57,0:0:57:0,172,507:0:2281:57	0/0:12,0:0:12:0,36,238:0:492:12	0/0:20,0:0:20:0,60,247:0:776:20	0/0:42,0:0:42:0,126,352:0:1667:42	0/0:42,0:0:42:0,126,408:0:1670:42	0/0:45,0:0:45:0,135,380:0:1823:45	0/0:22,8:8:30:0,15,94:321:869:22	0/0:13,0:0:13:0,39,113:0:529:13	1/1:0,59:59:59:524,178,0:2369:0:0	0/0:19,0:0:19:0,57,241:0:775:19	0/0:46,0:0:46:0,138,739:0:1783:46	0/0:23,0:0:23:0,69,258:0:922:23	0/0:74,0:0:74:0,223,638:0:2960:74	0/0:69,4:4:73:0,186,559:164:2805:69	0/0:43,0:0:43:0,129,384:0:1732:43	0/0:9,2:2:11:0,18,79:81:365:9	0/0:15,8:8:23:0,13,86:320:579:15	0/0:80,0:0:80:0,241,781:0:3225:80	0/0:21,0:0:21:0,63,186:0:815:21	0/1:9,7:7:16:5,0,17:272:365:9	./.:.:.:.:.:.:.:.	0/0:31,0:0:31:0,93,245:0:1242:31	0/0:44,0:0:44:0,132,366:0:1768:44	0/1:15,8:8:23:15,0,39:312:611:15	0/0:49,0:0:49:0,148,403:0:1959:49	0/0:18,0:0:18:0,54,161:0:702:18	0/0:23,0:0:23:0,69,200:0:925:23	0/0:58,0:0:58:0,175,651:0:2283:58	0/0:5,0:0:5:0,15,70:0:197:5	0/0:37,0:0:37:0,111,328:0:1509:37	0/0:16,0:0:16:0,48,223:0:642:16	0/1:18,12:12:30:62,0,97:477:721:18	0/0:32,0:0:32:0,96,304:0:1269:32	0/1:9,9:9:18:74,0,152:344:357:9	0/0:64,1:1:65:0,187,615:41:2589:64	0/0:5,0:0:5:0,15,39:0:197:5	0/0:38,0:0:38:0,114,318:0:1499:38	0/1:22,11:11:33:38,0,74:448:902:22	0/0:11,0:0:11:0,33,269:0:424:11	0/0:35,0:0:35:0,105,325:0:1410:35	0/1:25,30:30:55:78,0,32:1215:998:25	0/0:37,0:0:37:0,111,306:0:1473:37	1/1:2,8:8:10:82,16,0:326:82:2	0/1:6,4:4:10:38,0,37:142:238:6	0/1:4,6:6:10:19,0,23:234:164:4	0/0:9,0:0:9:0,27,67:0:360:9	0/1:28,42:42:70:209,0,42:1670:1116:28	0/1:22,19:19:41:29,0,101:769:898:22	0/0:32,0:0:32:0,96,286:0:1299:32	0/0:27,0:0:27:0,81,276:0:1067:27	0/1:15,11:11:26:37,0,62:442:615:15	1/1:3,6:6:9:46,7,0:246:123:3	0/1:8,23:23:32:167,0,16:914:314:8	0/0:5,0:0:5:0,15,61:0:205:5	0/1:2,4:4:6:12,0,29:152:73:2	0/0:40,0:0:40:0,120,397:0:1632:40	0/1:25,15:15:40:44,0,160:597:978:25	0/0:46,1:1:47:0,134,361:41:1860:46	0/1:16,11:11:27:32,0,93:421:643:16	0/0:3,0:0:3:0,9,95:0:123:3	0/0:31,0:0:31:0,93,334:0:1252:31	0/0:11,0:0:11:0,33,100:0:438:11	0/0:15,0:0:15:0,45,116:0:603:15	0/0:8,3:3:11:0,2,63:122:305:8	0/0:23,0:0:23:0,69,248:0:939:23	0/0:81,0:0:81:0,244,720:0:3214:81	1/1:2,18:18:20:171,46,0:702:82:2	0/0:49,0:0:49:0,148,532:0:1975:49	0/1:15,10:10:25:2,0,90:410:606:15	0/0:14,0:0:14:0,42,113:0:547:14	0/0:46,0:0:46:0,138,386:0:1816:46	1/1:0,1:1:1:32,3,0:40:0:0	0/1:30,36:36:66:138,0,51:1448:1198:30	0/0:17,0:0:17:0,51,174:0:670:17	0/0:36,0:0:36:0,108,371:0:1446:36	0/1:8,8:8:16:29,0,38:327:315:8	0/0:31,0:0:31:0,93,258:0:1227:31	0/0:27,0:0:27:0,81,236:0:1071:27	./.:.:.:.:.:.:.:.	0/0:27,0:0:27:0,81,302:0:1066:27	0/0:17,0:0:17:0,51,134:0:688:17	0/0:22,0:0:22:0,66,309:0:884:22	0/0:9,0:0:9:0,27,129:0:341:9	0/0:3,0:0:3:0,9,20:0:123:3	0/0:16,8:8:24:0,14,80:319:634:16	1/1:0,10:10:10:73,30,0:398:0:0	0/0:28,0:0:28:0,84,286:0:1094:28	0/0:24,0:0:24:0,72,180:0:952:24	0/0:34,0:0:34:0,102,362:0:1376:34	0/0:21,0:0:21:0,63,157:0:844:21	0/0:56,0:0:56:0,169,568:0:2235:56	0/0:20,0:0:20:0,60,189:0:820:20	0/0:14,4:4:18:0,19,115:155:562:14	0/1:9,13:13:22:40,0,69:523:369:9	0/0:12,0:0:12:0,36,110:0:492:12	0/0:17,0:0:17:0,51,210:0:684:17	0/0:21,0:0:21:0,63,377:0:812:21
29343737	198403	29343737_198403	A	T	33302	.	AB=0.474407;ABP=28.6854;AC=39;AF=0.180211;AN=220;AO=4079;CIGAR=1X;DP=97738;DPB=40385;DPRA=0.924142;EPP=446.764;EPPR=4768.77;GTI=153;LEN=1;MEANALT=1.0037;MQM=13.2378;MQMR=10.9807;NS=2112;NUMALT=1;ODDS=0.00920876;PAIRED=0.85266;PAIREDR=0.889998;PAO=0;PQA=0;PQR=0;PRO=0;PROBE=Intergenic|RAPIDGENOMICS_3404_43175;QA=159183;QR=1326888;RO=33363;RPL=1568;RPP=476.406;RPPR=1341.59;RPR=2511;RUN=1;SAF=2265;SAP=111.292;SAR=1814;SRF=17833;SRP=348.215;SRR=15530;TYPE=snp;technology.illumina=1	GT:AD:AO:DP:PL:QA:QR:RO	0/0:16,0:0:16:0,48,209:0:652:16	0/0:23,0:0:23:0,69,198:0:929:23	0/0:10,2:2:12:0,21,61:82:406:10	1/1:0,66:66:66:610,199,0:2575:0:0	1/1:1,10:10:11:171,25,0:395:37:1	0/0:73,0:0:73:0,220,758:0:2938:73	0/0:6,0:0:6:0,18,179:0:242:6	0/0:2,0:0:2:0,6,19:0:82:2	0/0:36,0:0:36:0,108,373:0:1440:36	0/0:59,0:0:59:0,178,670:0:2367:59	0/0:11,0:0:11:0,33,112:0:430:11	0/0:23,5:5:28:0,47,275:197:898:23	0/1:7,32:32:39:205,0,28:1306:250:7	0/0:12,0:0:12:0,36,137:0:483:12	1/1:4,14:14:18:91,16,0:555:164:4	0/0:55,0:0:55:0,166,490:0:2230:55	0/0:13,0:0:13:0,39,240:0:525:13	0/0:20,0:0:20:0,60,247:0:795:20	0/0:47,0:0:47:0,141,409:0:1918:47	0/0:47,0:0:47:0,141,462:0:1817:47	0/0:45,0:0:45:0,135,380:0:1815:45	0/0:22,8:8:30:0,15,94:321:884:22	0/0:13,0:0:13:0,39,113:0:533:13	1/1:0,59:59:59:524,178,0:2369:0:0	0/0:19,0:0:19:0,57,238:0:762:19	0/0:48,0:0:48:0,144,753:0:1885:48	0/0:24,0:0:24:0,72,287:0:972:24	0/0:75,0:0:75:0,226,672:0:3023:75	0/0:69,8:8:77:0,166,543:328:2789:69	0/0:42,0:0:42:0,126,374:0:1667:42	0/0:9,2:2:11:0,18,79:81:365:9	0/0:15,6:6:21:0,19,98:246:611:15	0/0:86,0:0:86:0,259,855:0:3404:86	0/0:21,0:0:21:0,63,187:0:834:21	0/1:9,7:7:16:5,0,17:272:365:9	./.:.:.:.:.:.:.:.	0/0:32,0:0:32:0,96,274:0:1281:32	0/0:46,0:0:46:0,138,400:0:1843:46	0/1:15,8:8:23:15,0,39:312:597:15	0/0:50,0:0:50:0,151,413:0:2010:50	0/0:18,0:0:18:0,54,161:0:706:18	0/0:23,0:0:23:0,69,197:0:898:23	0/0:61,0:0:61:0,184,654:0:2452:61	0/0:5,0:0:5:0,15,70:0:197:5	0/0:37,0:0:37:0,111,328:0:1504:37	0/0:16,0:0:16:0,48,229:0:652:16	0/1:18,11:11:29:56,0,100:436:734:18	0/0:33,0:0:33:0,99,310:0:1304:33	0/1:9,9:9:18:74,0,140:344:332:9	0/0:64,1:1:65:0,187,615:41:2585:64	0/0:5,0:0:5:0,15,39:0:205:5	0/0:39,0:0:39:0,117,324:0:1573:39	0/1:21,11:11:32:41,0,72:448:857:21	0/0:10,0:0:10:0,30,240:0:382:10	0/0:45,0:0:45:0,135,459:0:1770:45	0/1:26,27:27:53:60,0,48:1092:1050:26	0/0:37,0:0:37:0,111,325:0:1494:37	1/1:2,8:8:10:82,16,0:326:82:2	0/1:6,4:4:10:38,0,37:142:224:6	0/1:5,6:6:11:16,0,27:234:188:5	0/0:15,0:0:15:0,45,133:0:574:15	0/1:28,42:42:70:209,0,42:1670:1121:28	0/1:27,19:19:46:14,0,146:769:1099:27	0/0:36,0:0:36:0,108,336:0:1442:36	0/0:25,0:0:25:0,75,267:0:1004:25	0/1:17,11:11:28:31,0,70:442:670:17	1/1:3,6:6:9:46,8,0:246:109:3	0/1:9,20:20:29:120,0,29:786:355:9	0/0:5,0:0:5:0,15,61:0:205:5	0/1:2,4:4:6:12,0,29:152:82:2	0/0:39,0:0:39:0,117,387:0:1567:39	0/1:24,17:17:41:57,0,149:670:980:24	0/0:48,1:1:49:0,141,383:41:1960:48	0/1:16,11:11:27:32,0,92:421:612:16	0/0:3,0:0:3:0,9,95:0:123:3	0/0:31,0:0:31:0,93,333:0:1250:31	0/0:11,0:0:11:0,33,104:0:451:11	0/0:15,0:0:15:0,45,116:0:602:15	0/1:9,4:4:13:29,0,92:163:327:9	0/0:24,0:0:24:0,72,260:0:966:24	0/0:88,0:0:88:0,265,776:0:3456:88	1/1:2,22:22:24:207,58,0:862:78:2	0/0:48,0:0:48:0,144,525:0:1920:48	0/1:15,10:10:25:2,0,90:410:611:15	0/0:14,0:0:14:0,42,113:0:566:14	0/0:46,0:0:46:0,138,386:0:1866:46	1/1:0,1:1:1:32,3,0:40:0:0	0/1:32,36:36:68:132,0,60:1448:1267:32	0/0:18,0:0:18:0,54,184:0:707:18	0/0:36,0:0:36:0,108,344:0:1423:36	0/1:8,9:9:17:37,0,35:368:315:8	0/0:33,0:0:33:0,99,293:0:1322:33	0/0:28,0:0:28:0,84,243:0:1132:28	./.:.:.:.:.:.:.:.	0/0:27,0:0:27:0,81,303:0:1093:27	0/0:18,0:0:18:0,54,142:0:734:18	0/0:22,3:3:25:0,33,266:111:866:22	0/0:9,0:0:9:0,27,142:0:365:9	0/0:3,0:0:3:0,9,20:0:123:3	0/0:15,8:8:23:0,11,74:319:607:15	1/1:0,10:10:10:73,30,0:398:0:0	0/0:34,0:0:34:0,102,327:0:1306:34	0/0:24,0:0:24:0,72,180:0:964:24	0/0:36,0:0:36:0,108,375:0:1450:36	0/0:21,0:0:21:0,63,157:0:848:21	0/0:52,0:0:52:0,157,528:0:2110:52	0/0:21,2:2:23:0,54,183:78:838:21	0/0:12,4:4:16:0,13,97:155:492:12	0/1:9,15:15:24:54,0,63:605:365:9	0/0:14,0:0:14:0,42,149:0:556:14	0/0:17,0:0:17:0,51,213:0:693:17	0/0:21,0:0:21:0,63,357:0:807:21
29343746	1392	29343746_1392	A	C	29165.2	.	AB=0.481417;ABP=9.95075;AC=22;AF=0.0641264;AN=224;AO=1645;CIGAR=1X;DP=115684;DPB=46461;DPRA=0.941254;EPP=22.9812;EPPR=284.561;GTI=102;LEN=1;MEANALT=1.00476;MQM=14.8383;MQMR=11.8748;NS=2112;NUMALT=1;ODDS=0.0462683;PAIRED=0.794529;PAIREDR=0.864934;PAO=0;PQA=0;PQR=0;PRO=0;PROBE=Intergenic|RAPIDGENOMICS_3404_52995;QA=65099;QR=1701278;RO=42520;RPL=451;RPP=731.739;RPPR=21031.6;RPR=1194;RUN=1;SAF=1150;SAP=569.342;SAR=495;SRF=28910;SRP=11957.9;SRR=13610;TYPE=snp;technology.illumina=1	GT:AD:AO:DP:PL:QA:QR:RO	0/0:40,0:0:40:0,120,367:0:1614:40	0/0:39,0:0:39:0,117,397:0:1564:39	0/0:6,0:0:6:0,18,89:0:246:6	0/1:20,17:17:37:67,0,67:680:811:20	0/0:8,0:0:8:0,24,172:0:319:8	0/0:25,0:0:25:0,75,250:0:1013:25	0/0:13,0:0:13:0,39,243:0:498:13	0/0:9,0:0:9:0,27,129:0:355:9	0/0:43,0:0:43:0,129,425:0:1722:43	0/0:75,0:0:75:0,226,681:0:3012:75	0/0:5,0:0:5:0,15,48:0:205:5	1/1:3,13:13:16:182,24,0:512:123:3	0/1:28,13:13:41:26,0,135:533:1091:28	0/0:68,0:0:68:0,205,693:0:2680:68	0/1:13,14:14:27:86,0,51:543:511:13	0/0:49,0:0:49:0,148,549:0:1996:49	0/0:4,0:0:4:0,12,100:0:164:4	0/0:15,0:0:15:0,45,158:0:599:15	0/0:40,0:0:40:0,120,441:0:1604:40	0/0:44,0:0:44:0,132,449:0:1796:44	0/0:20,0:0:20:0,60,241:0:811:20	0/0:40,0:0:40:0,120,431:0:1617:40	0/0:16,0:0:16:0,48,160:0:644:16	0/0:28,0:0:28:0,84,267:0:1102:28	0/0:17,0:0:17:0,51,139:0:689:17	0/0:26,0:0:26:0,78,405:0:1035:26	0/0:68,0:0:68:0,205,624:0:2736:68	0/0:73,0:0:73:0,220,776:0:2946:73	0/0:50,0:0:50:0,151,556:0:1997:50	0/0:23,0:0:23:0,69,297:0:917:23	0/0:37,0:0:37:0,111,358:0:1465:37	0/0:28,0:0:28:0,84,245:0:1081:28	0/0:96,0:0:96:0,289,1120:0:3848:96	0/0:4,0:0:4:0,12,51:0:164:4	0/0:20,0:0:20:0,60,262:0:816:20	0/0:11,0:0:11:0,33,187:0:442:11	0/0:44,0:0:44:0,132,592:0:1764:44	0/0:11,0:0:11:0,33,188:0:442:11	0/1:25,16:16:41:54,0,123:656:985:25	0/0:21,0:0:21:0,63,243:0:849:21	0/0:53,0:0:53:0,160,644:0:2111:53	0/1:7,7:7:14:13,0,21:283:287:7	0/0:56,0:0:56:0,169,590:0:2265:56	0/0:7,0:0:7:0,21,165:0:275:7	0/1:16,9:9:25:29,0,92:369:656:16	0/0:34,0:0:34:0,102,303:0:1361:34	0/0:41,0:0:41:0,123,519:0:1638:41	0/1:42,35:35:77:115,0,271:1367:1677:42	0/1:11,8:8:19:107,0,202:315:442:11	0/0:37,0:0:37:0,111,314:0:1509:37	0/0:9,0:0:9:0,27,98:0:369:9	0/0:36,0:0:36:0,108,329:0:1462:36	0/0:62,0:0:62:0,187,758:0:2492:62	0/0:35,0:0:35:0,105,502:0:1383:35	0/0:45,0:0:45:0,135,454:0:1790:45	0/0:45,0:0:45:0,135,509:0:1782:45	0/0:44,0:0:44:0,132,445:0:1755:44	0/0:16,0:0:16:0,48,197:0:635:16	0/0:23,0:0:23:0,69,231:0:926:23	0/0:29,0:0:29:0,87,277:0:1173:29	0/0:28,0:0:28:0,84,251:0:1121:28	0/0:88,0:0:88:0,265,892:0:3538:88	0/0:45,0:0:45:0,135,382:0:1752:45	0/0:38,0:0:38:0,114,333:0:1514:38	0/0:25,0:0:25:0,75,199:0:1002:25	0/0:25,0:0:25:0,75,273:0:1004:25	0/0:20,0:0:20:0,60,166:0:816:20	0/0:44,0:0:44:0,132,480:0:1804:44	0/0:12,0:0:12:0,36,180:0:483:12	1/1:0,9:9:9:181,27,0:342:0:0	0/1:10,12:12:22:108,0,25:471:388:10	0/0:30,0:0:30:0,90,284:0:1222:30	0/0:52,0:0:52:0,157,512:0:2076:52	0/0:34,0:0:34:0,102,415:0:1347:34	0/0:4,0:0:4:0,12,54:0:160:4	0/0:17,0:0:17:0,51,178:0:685:17	0/0:36,0:0:36:0,108,422:0:1455:36	0/0:25,0:0:25:0,75,297:0:993:25	0/0:16,0:0:16:0,48,231:0:643:16	0/0:67,0:0:67:0,202,737:0:2684:67	0/0:60,0:0:60:0,181,709:0:2448:60	1/1:0,32:32:32:392,96,0:1265:0:0	0/0:18,0:0:18:0,54,176:0:730:18	0/1:24,16:16:40:47,0,92:615:959:24	0/0:38,0:0:38:0,114,438:0:1540:38	0/0:60,0:0:60:0,181,534:0:2350:60	0/0:7,1:1:8:0,16,68:41:287:7	0/0:61,0:0:61:0,184,577:0:2458:61	0/0:11,0:0:11:0,33,162:0:424:11	0/0:77,0:0:77:0,232,832:0:3068:77	0/0:35,0:0:35:0,105,369:0:1410:35	0/0:27,0:0:27:0,81,269:0:1099:27	0/1:11,15:15:26:101,0,5:594:451:11	0/0:8,2:2:10:0,7,77:82:328:8	0/0:39,0:0:39:0,117,451:0:1587:39	0/0:18,0:0:18:0,54,152:0:711:18	0/0:32,0:0:32:0,96,351:0:1273:32	0/1:9,11:11:20:109,0,7:447:369:9	0/1:8,12:12:20:40,0,79:480:324:8	0/0:25,0:0:25:0,75,294:0:1012:25	0/0:19,0:0:19:0,57,195:0:770:19	0/0:32,0:0:32:0,96,275:0:1233:32	0/0:9,0:0:9:0,27,93:0:350:9	0/1:17,16:16:33:35,0,178:644:685:17	0/0:78,0:0:78:0,235,622:0:3156:78	0/0:76,0:0:76:0,229,835:0:3041:76	0/1:14,10:10:24:15,0,93:388:570:14	0/0:4,0:0:4:0,12,32:0:160:4	0/1:10,2:2:12:29,0,39:82:398:10	0/0:42,0:0:42:0,126,476:0:1638:42	0/0:10,0:0:10:0,30,127:0:398:10	0/0:11,0:0:11:0,33,251:0:439:11
29343746	19067	29343746_19067	T	C	305967	.	AB=0.525103;ABP=77.3628;AC=89;AF=0.356436;AN=222;AO=12876;CIGAR=1X;DP=149678;DPB=66347;DPRA=1.08949;EPP=42.8436;EPPR=588.693;GTI=15;LEN=1;MEANALT=1.00632;MQM=21.0605;MQMR=17.8915;NS=2112;NUMALT=1;ODDS=0.00993368;PAIRED=0.527182;PAIREDR=0.612288;PAO=0;PQA=0;PQR=0;PRO=0;PROBE=SNP|RAPIDGENOMICS_3404_56734;QA=510627;QR=1675680;RO=41683;RPL=4442;RPP=2690.55;RPPR=8175.43;RPR=8434;RUN=1;SAF=6495;SAP=5.20201;SAR=6381;SRF=20588;SRP=16.4012;SRR=21095;TYPE=snp;technology.illumina=1	GT:AD:AO:DP:PL:QA:QR:RO	0/1:12,38:38:50:550,0,126:1494:484:12	0/0:14,0:0:14:0,42,102:0:561:14	0/0:7,0:0:7:0,21,217:0:287:7	1/1:0,76:76:76:1124,229,0:3022:0:0	1/1:1,15:15:16:324,15,0:602:41:1	0/1:15,22:22:37:359,0,215:852:579:15	0/0:8,0:0:8:0,24,226:0:324:8	0/0:10,0:0:10:0,30,295:0:380:10	1/1:0,78:78:78:1163,235,0:3103:0:0	0/0:75,0:0:75:0,226,1196:0:2988:75	0/0:5,0:0:5:0,15,66:0:205:5	0/1:35,38:38:73:226,0,307:1545:1419:35	0/1:21,32:32:53:284,0,108:1280:826:21	0/1:15,27:27:42:333,0,164:1090:602:15	1/1:0,41:41:41:546,123,0:1620:0:0	0/0:120,0:0:120:0,361,1860:0:4807:120	0/0:18,0:0:18:0,54,509:0:711:18	0/0:96,0:0:96:0,289,1879:0:3843:96	0/0:53,0:0:53:0,160,673:0:2124:53	0/1:23,42:42:65:455,0,350:1702:908:23	0/1:30,28:28:58:377,0,261:1108:1209:30	0/1:19,25:25:44:206,0,129:1007:767:19	0/1:22,15:15:37:124,0,194:564:894:22	0/0:85,0:0:85:0,256,1415:0:3412:85	0/1:3,19:19:22:309,0,29:770:123:3	0/0:32,0:0:32:0,96,833:0:1268:32	0/0:22,0:0:22:0,66,443:0:898:22	1/1:1,80:80:83:1362,230,0:3225:41:1	1/1:0,83:83:83:1286,250,0:3331:0:0	0/1:18,24:24:42:225,0,151:953:713:18	0/0:18,0:0:18:0,54,394:0:729:18	1/1:0,50:50:50:623,151,0:2019:0:0	1/1:0,191:191:191:3115,575,0:7679:0:0	0/0:28,0:0:28:0,84,452:0:1135:28	1/1:4,14:14:18:322,23,0:553:164:4	0/1:2,4:4:6:35,0,1:164:73:2	0/1:23,20:20:43:184,0,248:812:925:23	1/1:0,40:40:40:501,120,0:1616:0:0	1/1:0,33:33:33:442,99,0:1335:0:0	0/0:67,0:0:67:0,202,1406:0:2704:67	0/1:41,22:22:63:185,0,520:894:1669:41	0/1:27,26:26:53:407,0,262:1053:1080:27	0/0:68,0:0:68:0,205,1178:0:2710:68	0/0:6,0:0:6:0,18,83:0:238:6	0/1:35,27:27:62:156,0,302:1086:1403:35	0/1:14,9:9:23:114,0,79:365:566:14	0/0:66,0:0:66:0,199,1054:0:2667:66	1/1:0,86:86:86:1449,259,0:3437:0:0	0/1:8,24:24:32:570,0,97:949:324:8	0/0:43,0:0:43:0,129,646:0:1714:43	0/1:2,2:2:4:51,0,15:82:82:2	0/0:34,0:0:34:0,102,459:0:1378:34	0/1:25,18:18:43:243,0,154:734:990:25	0/0:37,0:0:37:0,111,689:0:1484:37	0/1:41,34:34:75:194,0,519:1359:1636:41	0/1:52,23:23:75:118,0,607:939:2079:52	0/0:37,0:0:37:0,111,581:0:1497:37	0/0:35,0:0:35:0,105,703:0:1381:35	0/1:19,17:17:36:58,0,115:689:775:19	0/0:35,0:0:35:0,105,569:0:1395:35	0/0:42,0:0:42:0,126,412:0:1675:42	0/0:153,0:0:154:0,461,2045:0:6099:153	0/0:84,0:0:84:0,253,1131:0:3375:84	0/0:44,0:0:44:0,132,612:0:1746:44	0/0:44,0:0:44:0,132,803:0:1760:44	0/0:21,0:0:21:0,63,490:0:857:21	0/0:17,0:0:17:0,51,265:0:684:17	0/0:38,0:0:38:0,114,612:0:1529:38	./.:.:.:.:.:.:.:.	1/1:0,16:16:16:491,48,0:639:0:0	1/1:0,96:96:96:1499,289,0:3882:0:0	0/0:26,8:8:34:0,29,350:324:1022:26	0/1:27,59:59:86:477,0,270:2304:1099:27	0/0:40,0:0:40:0,120,704:0:1609:40	1/1:0,13:13:13:287,39,0:533:0:0	0/0:15,0:0:15:0,45,294:0:597:15	1/1:0,44:44:47:662,132,0:1804:0:0	1/1:5,18:18:23:302,3,0:729:201:5	0/1:8,12:12:20:147,0,165:470:296:8	0/1:23,71:71:94:1240,0,146:2834:884:23	0/0:88,1:1:89:0,253,1852:41:3525:88	1/1:0,18:18:18:314,54,0:734:0:0	0/1:19,20:20:39:157,0,205:784:752:19	1/1:0,64:64:64:1348,193,0:2569:0:0	0/0:32,0:0:32:0,96,578:0:1246:32	0/0:71,0:0:71:0,214,803:0:2895:71	0/1:7,1:1:8:9,0,57:41:283:7	0/1:33,36:36:69:489,0,296:1428:1309:33	0/0:14,0:0:14:0,42,309:0:561:14	0/0:59,0:0:59:0,178,1114:0:2341:59	1/1:6,24:24:30:239,41,0:975:246:6	0/1:8,17:17:25:207,0,28:689:310:8	1/1:0,53:53:53:616,160,0:2108:0:0	0/1:4,4:4:8:76,0,62:164:160:4	0/0:50,0:0:50:0,151,839:0:2008:50	0/1:9,18:18:27:103,0,136:729:365:9	0/1:34,24:24:58:324,0,222:971:1377:34	0/1:21,12:12:33:108,0,246:490:857:21	0/1:7,2:2:9:31,0,94:82:283:7	0/1:18,24:24:42:196,0,18:962:729:18	1/1:0,12:12:12:120,36,0:492:0:0	1/1:0,12:12:12:174,36,0:436:0:0	0/1:19,20:20:39:65,0,298:807:765:19	1/1:0,46:46:46:766,138,0:1782:0:0	0/0:51,0:0:51:0,154,971:0:2055:51	0/1:44,37:37:81:182,0,695:1482:1744:44	0/1:18,26:26:44:272,0,99:1031:738:18	0/0:39,0:0:39:0,117,684:0:1595:39	1/1:0,28:28:28:472,84,0:1120:0:0	0/0:35,0:0:35:0,105,693:0:1427:35	0/0:5,0:0:5:0,15,44:0:201:5	0/0:26,0:0:26:0,78,524:0:1003:26
29343928	2909	29343928_2909	C	T	12518.7	.	AB=0.472643;ABP=14.1786;AC=13;AF=0.0599007;AN=220;AO=1335;CIGAR=1X;DP=89660;DPB=34241;DPRA=0.971141;EPP=146.489;EPPR=2040.73;GTI=106;LEN=1;MEANALT=1;MQM=12.4105;MQMR=10.7891;NS=2112;NUMALT=1;ODDS=0.00254807;PAIRED=0.879401;PAIREDR=0.900812;PAO=0;PQA=0;PQR=0;PRO=0;PROBE=Intergenic|RAPIDGENOMICS_3404_54382;QA=52562;QR=1252226;RO=31536;RPL=475;RPP=244.109;RPPR=6803.59;RPR=860;RUN=1;SAF=874;SAP=280.453;SAR=461;SRF=20321;SRP=5712.58;SRR=11215;TYPE=snp;technology.illumina=1	GT:AD:AO:DP:PL:QA:QR:RO	0/0:48,0:0:48:0,144,430:0:1941:48	0/0:12,0:0:12:0,36,223:0:456:12	0/0:2,0:0:2:0,6,15:0:78:2	0/0:45,0:0:45:0,135,362:0:1803:45	1/1:4,10:10:14:68,1,0:398:164:4	0/0:17,0:0:17:0,51,131:0:653:17	0/0:10,0:0:10:0,30,176:0:388:10	0/1:3,6:6:9:28,0,26:246:123:3	0/0:13,8:8:21:0,3,93:328:529:13	0/0:52,0:0:52:0,157,509:0:2021:52	0/0:7,0:0:7:0,21,54:0:279:7	0/0:9,0:0:9:0,27,91:0:356:9	0/0:30,0:0:30:0,90,234:0:1168:30	0/0:13,0:0:13:0,39,107:0:533:13	0/0:42,0:0:42:0,126,392:0:1664:42	0/0:27,0:0:27:0,81,212:0:1061:27	0/0:15,0:0:15:0,45,267:0:594:15	0/0:15,0:0:15:0,45,158:0:615:15	0/0:8,0:0:8:0,24,61:0:328:8	0/0:22,0:0:22:0,66,175:0:894:22	0/0:21,0:0:21:0,63,185:0:830:21	0/0:28,10:10:38:0,31,145:401:1140:28	0/0:16,0:0:16:0,48,166:0:607:16	0/0:27,0:0:27:0,81,278:0:1076:27	0/0:4,0:0:4:0,12,43:0:164:4	0/0:26,0:0:26:0,78,693:0:1003:26	0/0:11,0:0:11:0,33,81:0:428:11	0/0:37,0:0:37:0,111,370:0:1492:37	0/0:70,0:0:70:0,211,622:0:2746:70	0/0:52,0:0:52:0,157,500:0:2077:52	0/0:17,0:0:17:0,51,176:0:653:17	0/0:21,0:0:21:0,63,184:0:861:21	0/1:38,25:25:63:94,0,116:1001:1550:38	0/0:8,0:0:8:0,24,69:0:324:8	0/0:4,0:0:4:0,12,30:0:164:4	0/0:4,0:0:4:0,12,101:0:160:4	0/0:15,0:0:15:0,45,119:0:589:15	0/0:21,0:0:21:0,63,307:0:816:21	0/0:6,0:0:6:0,18,71:0:237:6	0/1:15,16:16:31:32,0,39:635:606:15	0/0:32,0:0:32:0,96,260:0:1274:32	0/0:31,0:0:31:0,93,269:0:1255:31	0/0:57,0:0:57:0,172,466:0:2261:57	0/0:1,0:0:1:0,3,8:0:37:1	0/0:25,0:0:25:0,75,264:0:979:25	0/0:11,0:0:11:0,33,84:0:451:11	0/0:17,0:0:17:0,51,167:0:676:17	0/0:52,0:0:52:0,157,510:0:2078:52	0/0:21,0:0:21:0,63,298:0:804:21	0/0:30,0:0:30:0,90,241:0:1217:30	0/0:4,0:0:4:0,12,30:0:164:4	0/0:25,0:0:25:0,75,206:0:996:25	0/0:36,0:0:36:0,108,359:0:1472:36	0/0:27,0:0:27:0,81,264:0:1068:27	0/0:24,0:0:24:0,72,259:0:967:24	0/1:25,13:13:38:22,0,104:525:999:25	0/0:36,0:0:36:0,108,313:0:1455:36	0/0:8,0:0:8:0,24,106:0:311:8	0/0:27,0:0:27:0,81,259:0:1032:27	1/1:3,15:15:18:111,32,0:606:115:3	0/0:24,0:0:24:0,72,262:0:940:24	0/0:106,0:0:106:0,319,906:0:4259:106	0/0:50,0:0:50:0,151,485:0:2021:50	0/0:42,1:1:43:0,121,422:27:1685:42	0/0:13,0:0:13:0,39,95:0:510:13	0/0:20,0:0:20:0,60,158:0:812:20	0/0:4,0:0:4:0,12,39:0:141:4	0/0:6,1:1:7:0,13,40:41:242:6	0/0:1,0:0:1:0,3,8:0:41:1	0/0:8,0:0:8:0,24,109:0:319:8	0/0:36,0:0:36:0,108,331:0:1433:36	0/1:11,4:4:15:5,0,66:150:415:11	0/0:41,0:0:41:0,123,325:0:1597:41	0/0:24,0:0:24:0,72,234:0:952:24	./.:.:.:.:.:.:.:.	0/1:9,13:13:22:35,0,18:529:369:9	0/0:12,0:0:12:0,36,96:0:484:12	0/0:4,0:0:4:0,12,35:0:164:4	0/0:17,0:0:17:0,51,213:0:650:17	0/0:23,0:0:23:0,69,227:0:926:23	0/0:144,0:0:144:0,433,1352:0:5697:144	0/0:22,4:4:26:0,26,120:160:902:22	0/0:3,0:0:3:0,9,21:0:119:3	0/0:28,0:0:28:0,84,278:0:1127:28	0/0:39,0:0:39:0,117,348:0:1540:39	0/0:54,0:0:54:0,163,519:0:2119:54	0/0:5,0:0:5:0,15,99:0:178:5	0/1:16,22:22:38:140,0,87:876:648:16	0/0:21,0:0:21:0,63,164:0:848:21	0/1:7,9:9:16:42,0,9:365:287:7	0/0:15,0:0:15:0,45,176:0:557:15	0/0:54,0:0:54:0,163,542:0:2153:54	0/0:23,0:0:23:0,69,222:0:912:23	0/0:5,0:0:5:0,15,37:0:205:5	0/0:49,0:0:49:0,148,397:0:1934:49	0/0:11,0:0:11:0,33,97:0:451:11	0/0:30,0:0:30:0,90,300:0:1190:30	0/0:6,0:0:6:0,18,51:0:238:6	0/0:3,2:2:5:0,2,35:82:100:3	0/0:8,0:0:8:0,24,111:0:311:8	0/0:5,0:0:5:0,15,42:0:205:5	0/0:30,0:0:30:0,90,265:0:1205:30	0/0:14,8:8:22:0,1,39:328:548:14	0/0:5,0:0:5:0,15,59:0:205:5	0/1:4,3:3:7:3,0,11:123:160:4	0/0:38,0:0:38:0,114,317:0:1532:38	0/0:23,0:0:23:0,69,212:0:882:23	0/0:13,0:0:13:0,39,102:0:525:13	0/0:21,8:8:29:0,22,103:324:857:21	0/0:31,0:0:31:0,93,419:0:1235:31	./.:.:.:.:.:.:.:.	0/0:11,0:0:11:0,33,272:0:419:11
29343984	257939	29343984_257939	A	G	107632	.	AB=0.491362;ABP=9.7255;AC=66;AF=0.33767;AN=220;AO=9734;CIGAR=1X;DP=119679;DPB=52436;DPRA=0.995932;EPP=1364.01;EPPR=1683.25;GTI=81;LEN=1;MEANALT=1.00108;MQM=13.164;MQMR=11.6856;NS=2112;NUMALT=1;ODDS=0.00375558;PAIRED=0.849805;PAIREDR=0.872818;PAO=0;PQA=0;PQR=0;PRO=0;PROBE=SNP|RAPIDGENOMICS_3404_38770;QA=381704;QR=1326306;RO=34250;RPL=5618;RPP=506.282;RPPR=1964.36;RPR=4116;RUN=1;SAF=4704;SAP=26.7185;SAR=5030;SRF=16429;SRP=125.859;SRR=17821;TYPE=snp;technology.illumina=1	GT:AD:AO:DP:PL:QA:QR:RO	1/1:8,15:15:23:74,4,0:611:324:8	0/1:14,13:13:27:45,0,79:516:562:14	0/0:7,0:0:7:0,21,60:0:273:7	0/1:54,65:65:119:295,0,121:2597:2147:54	0/0:13,0:0:13:0,39,132:0:498:13	0/1:23,24:24:47:148,0,81:949:882:23	1/1:0,9:9:9:175,27,0:346:0:0	0/1:4,4:4:8:17,0,90:164:145:4	0/0:54,0:0:54:0,163,454:0:2123:54	0/0:38,17:17:55:0,0,205:671:1476:38	./.:.:.:.:.:.:.:.	0/0:35,6:6:41:0,68,284:238:1321:35	0/0:61,0:0:61:0,184,613:0:2338:61	0/0:6,0:0:6:0,18,48:0:228:6	0/0:35,0:0:35:0,105,451:0:1337:35	0/1:44,19:19:63:1,0,224:771:1714:44	0/1:9,10:10:19:180,0,114:388:319:9	0/1:18,34:34:52:194,0,12:1354:696:18	0/0:26,3:3:29:0,60,232:123:908:26	1/1:7,32:32:39:287,47,0:1249:279:7	1/1:0,25:25:25:257,75,0:988:0:0	0/1:48,41:41:89:183,0,162:1630:1834:48	1/1:8,25:25:33:195,38,0:994:306:8	0/1:50,32:32:82:27,0,255:1266:1985:50	0/0:11,0:0:11:0,33,113:0:390:11	0/1:15,12:12:27:54,0,215:480:568:15	0/1:24,20:20:44:87,0,177:808:926:24	0/1:30,27:27:57:91,0,112:1090:1170:30	0/0:83,0:0:83:0,250,927:0:3179:83	0/0:41,0:0:41:0,123,421:0:1557:41	1/1:0,36:36:36:386,108,0:1456:0:0	0/0:34,0:0:35:0,102,336:0:1239:34	0/0:57,13:13:70:0,105,484:503:2155:57	1/1:0,13:13:13:132,39,0:521:0:0	0/0:30,0:0:30:0,90,306:0:1183:30	0/0:23,0:0:23:0,69,345:0:882:23	0/0:22,0:0:22:0,66,256:0:886:22	0/0:62,0:0:62:0,187,596:0:2424:62	0/0:27,0:0:27:0,81,330:0:1052:27	0/0:49,0:0:49:0,148,418:0:1922:49	0/1:28,32:32:60:233,0,68:1281:1122:28	0/0:50,0:0:50:0,151,613:0:1911:50	0/1:36,47:47:83:294,0,223:1894:1420:36	0/0:22,0:0:22:0,66,277:0:849:22	0/0:24,0:0:24:0,72,270:0:938:24	0/0:14,0:0:14:0,42,150:0:534:14	0/1:13,34:34:47:286,0,17:1369:507:13	0/1:42,28:28:71:85,0,224:1089:1582:42	0/0:13,0:0:13:0,39,324:0:488:13	1/1:1,47:47:48:454,135,0:1906:32:1	./.:.:.:.:.:.:.:.	0/0:33,0:0:33:0,99,352:0:1302:33	1/1:0,60:60:60:607,181,0:2397:0:0	0/0:20,0:0:20:0,60,278:0:783:20	0/0:29,0:0:29:0,87,308:0:1124:29	0/1:23,30:30:53:133,0,51:1201:846:23	0/0:50,0:0:50:0,151,491:0:1936:50	0/1:5,7:7:12:26,0,16:264:201:5	0/1:12,9:9:21:31,0,60:365:441:12	0/0:18,0:0:18:0,54,174:0:645:18	0/0:55,0:0:55:0,166,512:0:2151:55	0/0:106,0:0:106:0,319,1089:0:4107:106	0/1:23,40:40:63:198,0,29:1570:862:23	0/0:37,0:0:37:0,111,364:0:1435:37	0/0:36,0:0:36:0,108,363:0:1418:36	1/1:0,26:26:26:275,78,0:1041:0:0	0/0:20,0:0:20:0,60,212:0:757:20	1/1:10,24:24:34:126,8,0:938:401:10	0/0:3,0:0:3:0,9,28:0:114:3	0/0:9,0:0:9:0,27,170:0:327:9	1/1:14,40:40:54:266,45,0:1632:528:14	0/0:33,0:0:33:0,99,321:0:1252:33	0/0:58,0:0:58:0,175,564:0:2245:58	0/0:50,0:0:50:0,151,570:0:1872:50	0/0:2,0:0:2:0,6,19:0:78:2	0/0:25,0:0:25:0,75,260:0:1012:25	0/0:18,0:0:18:0,54,210:0:706:18	0/1:9,17:17:26:98,0,15:669:357:9	0/0:14,0:0:14:0,42,167:0:539:14	0/1:22,24:24:46:98,0,77:972:813:22	0/0:93,0:0:93:0,280,1041:0:3610:93	0/1:15,19:19:34:72,0,155:761:602:15	0/0:25,0:0:25:0,75,200:0:977:25	0/0:30,0:0:30:0,90,274:0:1164:30	1/1:0,34:34:34:374,102,0:1364:0:0	0/0:94,0:0:94:0,283,878:0:3689:94	0/0:6,0:0:6:0,18,48:0:229:6	0/0:45,0:0:45:0,135,409:0:1730:45	0/0:13,0:0:13:0,39,108:0:489:13	0/0:75,0:0:75:0,226,766:0:2938:75	1/1:0,24:24:24:244,72,0:954:0:0	1/1:0,47:47:47:429,141,0:1856:0:0	0/1:17,15:15:33:33,0,76:588:681:17	0/0:11,0:0:11:0,33,112:0:433:11	0/1:12,22:22:34:121,0,27:881:448:12	1/1:1,10:10:11:76,25,0:406:27:1	0/1:29,16:16:45:13,0,287:639:1079:29	0/0:22,8:8:30:0,17,190:315:849:22	0/0:11,0:0:11:0,33,144:0:447:11	0/0:16,0:0:16:0,48,177:0:639:16	0/0:23,0:0:23:0,69,230:0:891:23	0/0:16,0:0:16:0,48,188:0:639:16	0/0:33,0:0:33:0,99,365:0:1282:33	0/0:24,3:3:27:0,35,161:123:926:24	0/1:19,13:13:32:39,0,76:525:745:19	1/1:8,30:30:38:212,48,0:1169:311:8	0/1:29,18:18:47:55,0,174:717:1136:29	0/1:7,3:3:10:3,0,25:123:269:7	1/1:0,17:17:17:185,51,0:675:0:0	0/0:41,0:0:41:0,123,444:0:1600:41	0/0:28,0:0:28:0,84,390:0:1103:28	0/1:10,10:10:20:209,0,205:406:397:10
29343993	17314	29343993_17314	A	G	32020.1	.	AB=0.470403;ABP=29.6175;AC=22;AF=0.0752322;AN=218;AO=2267;CIGAR=1X;DP=129768;DPB=48142;DPRA=0.929014;EPP=243.435;EPPR=1651.54;GTI=133;LEN=1;MEANALT=1.01176;MQM=12.6771;MQMR=11.4303;NS=2112;NUMALT=1;ODDS=0.0304625;PAIRED=0.865902;PAIREDR=0.903901;PAO=0;PQA=0;PQR=0;PRO=0;PROBE=Intergenic|RAPIDGENOMICS_3404_54880;QA=89539;QR=1671193;RO=41915;RPL=1476;RPP=452.463;RPPR=16511.6;RPR=791;RUN=1;SAF=603;SAP=1081.3;SAR=1664;SRF=11826;SRP=17282.4;SRR=30089;TYPE=snp;technology.illumina=1	GT:AD:AO:DP:PL:QA:QR:RO	0/0:23,0:0:23:0,69,277:0:918:23	0/0:15,0:0:15:0,45,125:0:611:15	0/0:29,0:0:29:0,87,289:0:1163:29	0/0:57,16:16:73:0,32,354:652:2289:57	0/0:23,0:0:23:0,69,374:0:898:23	0/0:49,0:0:49:0,148,518:0:1949:49	1/1:0,8:8:8:180,24,0:328:0:0	0/0:6,0:0:6:0,18,66:0:246:6	0/0:31,0:0:31:0,93,350:0:1211:31	0/0:30,0:0:30:0,90,308:0:1222:30	0/0:3,0:0:3:0,9,27:0:119:3	0/0:41,0:0:41:0,123,382:0:1637:41	0/0:13,3:3:16:0,21,77:119:468:13	0/0:40,0:0:40:0,120,386:0:1577:40	0/0:43,0:0:43:0,129,417:0:1675:43	0/0:49,0:0:49:0,148,439:0:1975:49	0/0:19,0:0:19:0,57,256:0:752:19	0/0:51,0:0:51:0,154,517:0:2013:51	0/0:39,0:0:39:0,117,337:0:1578:39	0/0:17,0:0:17:0,51,184:0:685:17	0/0:31,0:0:31:0,93,293:0:1253:31	0/0:86,0:0:86:0,259,958:0:3474:86	0/0:42,0:0:42:0,126,374:0:1669:42	0/0:64,0:0:64:0,193,627:0:2557:64	0/0:19,0:0:19:0,57,205:0:767:19	1/1:1,18:18:19:351,16,0:734:41:1	0/0:36,0:0:36:0,108,317:0:1462:36	0/0:61,0:0:61:0,184,682:0:2459:61	0/0:43,0:0:43:0,129,525:0:1711:43	0/0:46,0:0:46:0,138,402:0:1838:46	0/0:19,0:0:19:0,57,215:0:775:19	0/0:36,0:0:36:0,108,418:0:1445:36	0/0:79,0:0:79:0,238,802:0:3110:79	0/0:42,0:0:42:0,126,382:0:1692:42	0/0:54,0:0:54:0,163,517:0:2198:54	0/0:19,0:0:19:0,57,172:0:752:19	0/0:57,0:0:57:0,172,722:0:2234:57	0/0:26,0:0:26:0,78,228:0:1039:26	0/1:18,16:16:34:33,0,108:648:726:18	0/0:53,0:0:53:0,160,518:0:2131:53	0/1:24,14:14:38:52,0,146:542:975:24	0/0:40,0:0:40:0,120,374:0:1607:40	0/0:47,0:0:47:0,141,498:0:1886:47	0/0:1,0:0:1:0,3,31:0:41:1	0/0:45,0:0:45:0,135,424:0:1828:45	0/1:9,8:8:17:52,0,37:318:356:9	0/1:24,32:32:56:161,0,82:1287:976:24	0/0:60,0:0:60:0,181,567:0:2390:60	0/0:19,0:0:19:0,57,441:0:753:19	0/0:46,0:0:46:0,138,414:0:1842:46	./.:.:.:.:.:.:.:.	0/1:16,12:12:28:17,0,66:483:625:16	1/1:0,43:43:43:438,129,0:1737:0:0	0/0:41,0:0:41:0,123,596:0:1647:41	0/1:21,27:27:48:105,0,53:1075:845:21	0/0:86,0:0:86:0,259,765:0:3425:86	0/0:27,0:0:27:0,81,241:0:1085:27	0/1:14,8:8:22:52,0,119:324:570:14	0/0:17,3:3:20:0,38,179:107:685:17	0/0:25,0:0:25:0,75,274:0:993:25	0/0:23,0:0:23:0,69,237:0:900:23	0/0:109,0:0:109:0,328,1094:0:4407:109	0/1:18,7:7:25:17,0,111:283:734:18	0/0:61,0:0:61:0,184,632:0:2440:61	0/0:10,0:0:10:0,30,124:0:401:10	0/0:15,0:0:15:0,45,131:0:583:15	0/1:9,5:5:14:28,0,99:201:360:9	0/0:27,0:0:27:0,81,302:0:1094:27	./.:.:.:.:.:.:.:.	0/0:22,0:0:22:0,66,388:0:866:22	0/0:58,0:0:58:0,175,549:0:2321:58	0/1:16,13:13:29:57,0,89:525:656:16	0/0:71,0:0:71:0,214,580:0:2742:71	0/1:13,30:30:43:147,0,3:1198:525:13	./.:.:.:.:.:.:.:.	0/0:22,0:0:22:0,66,220:0:858:22	0/0:24,0:0:24:0,72,257:0:948:24	0/0:16,0:0:16:0,48,202:0:643:16	0/0:15,0:0:15:0,45,214:0:593:15	0/1:13,9:9:22:8,0,43:369:501:13	0/0:68,0:0:68:0,205,610:0:2643:68	0/1:16,8:8:24:41,0,91:319:640:16	0/0:14,0:0:14:0,42,128:0:561:14	0/0:60,0:0:61:0,181,581:0:2386:60	0/0:33,0:0:33:0,99,321:0:1322:33	0/0:40,0:0:40:0,120,460:0:1600:40	0/0:22,0:0:22:0,66,228:0:879:22	0/0:105,0:0:105:0,316,1067:0:4204:105	0/0:25,0:0:25:0,75,334:0:990:25	0/0:46,0:0:46:0,138,449:0:1852:46	0/0:27,1:1:28:0,75,283:41:1073:27	0/0:13,0:0:13:0,39,118:0:520:13	0/1:11,23:23:34:215,0,24:913:451:11	0/0:7,0:0:7:0,21,67:0:287:7	0/0:36,0:0:36:0,108,357:0:1387:36	0/0:35,0:0:35:0,105,394:0:1396:35	0/0:57,0:0:57:0,172,459:0:2284:57	0/0:21,0:0:21:0,63,221:0:848:21	0/0:15,0:0:15:0,45,162:0:611:15	0/0:9,2:2:11:0,14,78:78:365:9	0/0:24,0:0:24:0,72,272:0:948:24	0/1:16,8:8:24:7,0,63:328:634:16	0/0:19,0:0:19:0,57,165:0:771:19	0/1:30,27:27:57:77,0,52:1082:1200:30	0/0:17,0:0:17:0,51,179:0:697:17	0/0:69,0:0:69:0,208,756:0:2763:69	0/0:73,0:0:73:0,220,718:0:2920:73	0/0:39,0:0:39:0,117,449:0:1566:39	0/0:7,0:0:7:0,21,75:0:278:7	0/0:35,0:0:35:0,105,355:0:1409:35	0/0:22,0:0:22:0,66,247:0:890:22	0/0:31,0:0:31:0,93,631:0:1184:31
29343993	17343	29343993_17343	A	G	44229.9	.	AB=0.494777;ABP=4.18982;AC=27;AF=0.0826114;AN=222;AO=3432;CIGAR=1X;DP=160622;DPB=63994;DPRA=1.01481;EPP=822.402;EPPR=3764.65;GTI=90;LEN=1;MEANALT=1;MQM=12.5516;MQMR=11.433;NS=2112;NUMALT=1;ODDS=0.0137149;PAIRED=0.876166;PAIREDR=0.891205;PAO=0;PQA=0;PQR=0;PRO=0;PROBE=Intergenic|RAPIDGENOMICS_3404_54880;QA=135161;QR=2225426;RO=55554;RPL=2174;RPP=533.892;RPPR=18037.7;RPR=1258;RUN=1;SAF=1323;SAP=393.898;SAR=2109;SRF=20661;SRP=7920.2;SRR=34893;TYPE=snp;technology.illumina=1	GT:AD:AO:DP:PL:QA:QR:RO	0/0:30,0:0:30:0,90,324:0:1207:30	0/0:17,0:0:17:0,51,143:0:693:17	0/0:22,0:0:22:0,66,207:0:890:22	0/1:50,23:23:73:40,0,244:939:2037:50	0/0:24,0:0:24:0,72,321:0:957:24	0/0:77,0:0:77:0,232,827:0:3052:77	0/1:2,8:8:10:149,0,48:328:82:2	0/0:6,0:0:6:0,18,66:0:246:6	0/0:43,0:0:43:0,129,435:0:1722:43	0/0:40,0:0:40:0,120,389:0:1618:40	0/0:6,0:0:6:0,18,50:0:246:6	0/0:42,0:0:42:0,126,391:0:1718:42	0/1:15,9:9:24:7,0,46:357:607:15	0/0:40,0:0:40:0,120,387:0:1614:40	0/0:70,0:0:70:0,211,735:0:2822:70	0/0:79,0:0:79:0,238,660:0:3154:79	0/0:22,0:0:22:0,66,391:0:881:22	0/0:62,0:0:63:0,187,640:0:2462:62	0/0:48,0:0:48:0,144,409:0:1906:48	0/0:20,0:0:20:0,60,214:0:816:20	0/0:31,0:0:31:0,93,278:0:1258:31	0/0:126,0:0:126:0,379,1304:0:5051:126	0/0:54,0:0:54:0,163,509:0:2167:54	0/0:73,0:0:73:0,220,755:0:2955:73	0/0:18,0:0:18:0,54,196:0:738:18	1/1:1,19:19:21:407,27,0:733:37:1	0/0:48,0:0:48:0,144,418:0:1905:48	0/0:61,0:0:61:0,184,712:0:2426:61	0/0:69,0:0:69:0,208,751:0:2798:69	0/0:55,0:0:55:0,166,473:0:2184:55	0/0:26,0:0:26:0,78,286:0:1062:26	0/0:44,0:0:44:0,132,481:0:1796:44	0/0:115,0:0:115:0,346,1146:0:4604:115	0/0:60,0:0:60:0,181,571:0:2417:60	0/0:56,0:0:56:0,169,512:0:2258:56	0/0:17,0:0:17:0,51,151:0:680:17	0/0:58,0:0:58:0,175,706:0:2354:58	0/0:46,0:0:46:0,138,478:0:1837:46	0/1:22,21:21:43:57,0,139:845:902:22	0/0:66,0:0:66:0,199,667:0:2702:66	0/1:37,20:20:57:11,0,175:770:1509:37	0/0:59,0:0:59:0,178,548:0:2376:59	0/0:81,0:0:81:0,244,828:0:3268:81	0/0:1,0:0:1:0,3,31:0:37:1	0/0:54,0:0:54:0,163,508:0:2157:54	0/1:9,9:9:18:77,0,34:365:361:9	0/1:36,39:39:75:168,0,120:1578:1447:36	0/0:76,0:0:77:0,229,689:0:3036:76	0/0:23,0:0:23:0,69,554:0:916:23	0/0:66,0:0:66:0,199,576:0:2620:66	./.:.:.:.:.:.:.:.	0/0:29,14:14:43:0,11,161:566:1167:29	1/1:0,46:46:46:465,138,0:1840:0:0	0/0:53,0:0:53:0,160,804:0:2133:53	0/1:26,36:36:62:160,0,46:1437:1050:26	0/0:95,0:0:95:0,286,851:0:3814:95	0/0:39,0:0:39:0,117,348:0:1555:39	0/1:28,8:8:36:10,0,184:320:1131:28	0/0:21,7:7:28:0,13,173:279:857:21	0/0:38,0:0:38:0,114,406:0:1515:38	0/0:30,0:0:30:0,90,298:0:1203:30	0/0:167,0:0:167:0,503,1648:0:6700:167	0/1:20,15:15:35:73,0,103:592:816:20	0/0:78,0:0:78:0,235,875:0:3151:78	0/0:23,0:0:23:0,69,235:0:903:23	0/0:22,0:0:22:0,66,192:0:856:22	0/1:15,8:8:23:23,0,125:328:592:15	0/0:30,0:0:30:0,90,324:0:1212:30	0/0:3,0:0:3:0,9,35:0:123:3	0/0:23,0:0:23:0,69,408:0:935:23	0/0:79,0:0:79:0,238,795:0:3214:79	0/1:28,11:11:39:7,0,182:442:1144:28	0/0:99,0:0:99:0,298,824:0:4010:99	1/1:13,39:39:52:257,45,0:1560:510:13	1/1:0,2:2:2:30,6,0:82:0:0	0/0:24,0:0:24:0,72,245:0:967:24	0/0:30,0:0:30:0,90,329:0:1218:30	0/0:17,0:0:17:0,51,186:0:684:17	0/0:16,0:0:16:0,48,200:0:629:16	0/1:16,9:9:25:24,0,59:365:643:16	0/0:84,0:0:84:0,253,839:0:3355:84	0/1:19,9:9:28:35,0,87:348:765:19	0/0:15,0:0:15:0,45,153:0:603:15	0/0:73,0:0:73:0,220,734:0:2867:73	0/0:40,0:0:40:0,120,377:0:1623:40	0/0:57,0:0:57:0,172,635:0:2276:57	0/0:29,0:0:29:0,87,283:0:1177:29	0/0:125,0:0:125:0,376,1241:0:5016:125	0/0:24,0:0:24:0,72,297:0:945:24	0/0:54,0:0:54:0,163,542:0:2202:54	0/0:27,9:9:36:0,22,206:356:1091:27	0/0:26,0:0:26:0,78,229:0:1058:26	0/1:11,23:23:34:225,0,24:914:451:11	0/0:12,0:0:12:0,36,140:0:479:12	0/0:52,0:0:52:0,157,493:0:2120:52	0/0:36,0:0:36:0,108,424:0:1456:36	0/0:77,0:0:77:0,232,724:0:3050:77	0/0:20,0:0:20:0,60,206:0:811:20	0/0:20,0:0:20:0,60,246:0:812:20	0/0:6,2:2:8:0,5,52:78:237:6	0/0:21,0:0:21:0,63,234:0:843:21	0/1:16,12:12:28:25,0,55:488:579:16	0/0:23,0:0:23:0,69,212:0:921:23	0/1:36,32:32:68:86,0,62:1286:1463:36	0/0:45,0:0:45:0,135,527:0:1794:45	0/0:91,0:0:91:0,274,925:0:3644:91	0/0:60,0:0:60:0,181,572:0:2439:60	0/1:19,24:24:43:127,0,99:923:742:19	0/0:11,0:0:11:0,33,104:0:447:11	0/0:57,0:0:57:0,172,586:0:2284:57	0/0:26,0:0:26:0,78,266:0:1026:26	0/1:7,22:22:29:364,0,48:860:287:7
29343993	17382	29343993_17382	C	T	12659.4	.	AB=0.346999;ABP=345.214;AC=6;AF=0.0207302;AN=224;AO=1496;CIGAR=1X;DP=204442;DPB=82931;DPRA=0.947232;EPP=210.409;EPPR=2101.92;GTI=74;LEN=1;MEANALT=1.01984;MQM=12.7881;MQMR=11.3695;NS=2112;NUMALT=1;ODDS=0.0361859;PAIRED=0.858957;PAIREDR=0.88722;PAO=0;PQA=0;PQR=0;PRO=0;PROBE=Intergenic|RAPIDGENOMICS_3404_54880;QA=59390;QR=3124575;RO=78037;RPL=847;RPP=59.9157;RPPR=8205.46;RPR=649;RUN=1;SAF=718;SAP=8.23577;SAR=778;SRF=36091;SRP=956.921;SRR=41946;TYPE=snp;technology.illumina=1	GT:AD:AO:DP:PL:QA:QR:RO	0/0:39,0:0:39:0,117,423:0:1564:39	0/0:20,0:0:20:0,60,167:0:816:20	0/0:30,0:0:30:0,90,285:0:1208:30	0/0:78,23:23:101:0,48,546:865:3139:78	0/0:26,0:0:26:0,78,342:0:1035:26	0/0:102,0:0:102:0,307,1029:0:4087:102	0/1:9,4:4:13:52,0,158:164:369:9	0/0:19,0:0:19:0,57,186:0:770:19	0/0:54,0:0:54:0,163,533:0:2138:54	0/0:51,0:0:51:0,154,561:0:2053:51	0/0:10,0:0:10:0,30,82:0:410:10	0/0:37,0:0:37:0,111,373:0:1450:37	0/0:29,8:8:37:0,40,193:328:1167:29	0/0:45,0:0:45:0,135,463:0:1808:45	0/0:87,0:0:87:0,262,921:0:3512:87	0/0:119,0:0:119:0,358,1018:0:4763:119	0/0:28,0:0:28:0,84,532:0:1108:28	0/0:84,0:0:85:0,253,825:0:3355:84	0/0:66,0:0:66:0,199,611:0:2638:66	0/0:26,0:0:26:0,78,362:0:1046:26	0/0:51,0:0:51:0,154,491:0:2060:51	0/0:156,0:0:156:0,470,1751:0:6218:156	0/0:56,0:0:56:0,169,551:0:2280:56	0/0:87,0:0:87:0,262,874:0:3443:87	0/0:16,0:0:16:0,48,180:0:652:16	0/1:25,17:17:42:322,0,359:658:978:25	0/0:65,0:0:65:0,196,569:0:2600:65	0/0:88,0:0:88:0,265,1003:0:3495:88	0/0:91,0:0:91:0,274,947:0:3633:91	0/0:59,0:0:59:0,178,528:0:2389:59	0/0:43,0:0:43:0,129,435:0:1754:43	0/0:53,0:0:53:0,160,610:0:2132:53	0/0:174,0:0:174:0,524,1693:0:6995:174	0/0:75,0:0:75:0,226,817:0:3029:75	0/0:65,0:0:65:0,196,614:0:2587:65	0/0:18,0:0:18:0,54,197:0:738:18	0/0:75,0:0:75:0,226,913:0:3008:75	0/0:43,0:0:43:0,129,444:0:1729:43	0/0:50,5:5:55:0,111,489:205:2007:50	0/0:96,0:0:96:0,289,1003:0:3834:96	0/0:65,8:8:73:0,146,533:320:2614:65	0/0:89,0:0:89:0,268,819:0:3578:89	0/0:110,0:0:110:0,331,1097:0:4434:110	0/0:7,0:0:7:0,21,69:0:268:7	0/0:48,0:0:48:0,144,432:0:1901:48	0/0:21,4:4:25:0,22,206:164:832:21	0/0:80,13:13:93:0,120,597:501:3248:80	0/0:90,0:0:90:0,271,832:0:3605:90	0/0:27,0:0:27:0,81,669:0:1035:27	0/0:64,0:0:64:0,193,541:0:2580:64	0/0:1,0:0:1:0,3,9:0:41:1	0/0:63,11:11:75:0,137,475:447:2526:63	0/1:33,36:36:69:125,0,140:1421:1337:33	0/0:63,0:0:63:0,190,905:0:2511:63	0/0:85,13:13:98:0,171,634:505:3386:85	0/0:111,0:0:111:0,334,1067:0:4427:111	0/0:49,0:0:49:0,148,432:0:1950:49	0/0:53,2:2:55:0,131,560:82:2160:53	0/0:24,7:7:31:0,23,170:278:968:24	0/0:49,0:0:49:0,148,475:0:1975:49	0/0:39,0:0:39:0,117,380:0:1568:39	0/0:233,0:0:233:0,701,2275:0:9402:233	0/0:58,6:6:64:0,103,533:246:2345:58	0/0:96,0:0:96:0,289,1047:0:3795:96	0/0:27,0:0:27:0,81,266:0:1099:27	0/0:36,0:0:36:0,108,363:0:1427:36	0/0:30,4:4:34:0,67,283:160:1205:30	0/0:41,0:0:41:0,123,450:0:1610:41	0/0:7,0:0:7:0,21,88:0:287:7	0/0:27,0:0:27:0,81,429:0:1083:27	0/0:88,0:0:88:0,265,857:0:3584:88	0/0:52,3:3:55:0,139,552:123:2108:52	0/0:117,0:0:117:0,352,967:0:4748:117	0/1:50,19:19:69:52,0,219:758:2026:50	1/1:0,2:2:2:30,6,0:82:0:0	0/0:39,0:0:39:0,117,363:0:1561:39	0/0:31,0:0:31:0,93,326:0:1243:31	0/0:27,0:0:27:0,81,318:0:1068:27	0/0:22,0:0:22:0,66,278:0:874:22	0/0:34,5:5:39:0,46,256:196:1365:34	0/0:142,0:0:142:0,427,1343:0:5704:142	0/0:32,1:1:33:0,91,277:41:1292:32	0/0:39,0:0:39:0,117,371:0:1555:39	0/0:72,0:0:72:0,217,710:0:2926:72	0/0:46,0:0:46:0,138,432:0:1852:46	0/0:89,0:0:89:0,268,917:0:3593:89	0/0:53,0:0:53:0,160,542:0:2135:53	0/0:118,0:0:118:0,355,1176:0:4743:118	0/0:29,0:0:29:0,87,352:0:1167:29	0/0:80,0:0:80:0,241,765:0:3216:80	0/0:50,8:8:58:0,110,423:328:1997:50	0/0:48,0:0:48:0,144,419:0:1937:48	0/0:46,7:7:53:0,83,519:273:1824:46	0/0:14,0:0:14:0,42,153:0:574:14	0/0:64,0:0:64:0,193,597:0:2558:64	0/0:51,0:0:51:0,154,512:0:2031:51	0/0:91,0:0:91:0,274,912:0:3657:91	0/0:33,0:0:33:0,99,346:0:1305:33	0/0:18,0:0:18:0,54,209:0:738:18	0/0:12,2:2:14:0,25,90:82:476:12	0/0:27,0:0:27:0,81,315:0:1067:27	0/0:17,11:11:28:0,2,85:447:680:17	0/0:30,0:0:30:0,90,280:0:1193:30	0/0:60,9:9:69:0,108,368:369:2437:60	0/0:55,0:0:55:0,166,585:0:2209:55	0/0:116,0:0:116:0,349,1182:0:4682:116	0/0:67,0:0:67:0,202,619:0:2693:67	0/0:46,0:0:46:0,138,559:0:1861:46	0/0:20,0:0:20:0,60,198:0:797:20	0/0:64,0:0:64:0,193,647:0:2573:64	0/0:23,0:0:23:0,69,276:0:865:23	0/0:39,0:0:39:0,117,842:0:1508:39
29343993	17427	29343993_17427	T	G	74419.1	.	AB=0.472209;ABP=45.1329;AC=28;AF=0.0878713;AN=224;AO=4158;CIGAR=1X;DP=200364;DPB=82982;DPRA=1.0268;EPP=75.2799;EPPR=2343.53;GTI=78;LEN=1;MEANALT=1.01205;MQM=12.9714;MQMR=11.2975;NS=2112;NUMALT=1;ODDS=0.000115571;PAIRED=0.862193;PAIREDR=0.887842;PAO=0;PQA=0;PQR=0;PRO=0;PROBE=Intergenic|RAPIDGENOMICS_3404_54880;QA=165108;QR=2876850;RO=71961;RPL=1818;RPP=145.312;RPPR=1350.73;RPR=2340;RUN=1;SAF=2563;SAP=492.361;SAR=1595;SRF=39510;SRP=1506.65;SRR=32451;TYPE=snp;technology.illumina=1	GT:AD:AO:DP:PL:QA:QR:RO	0/0:44,0:0:44:0,132,458:0:1755:44	0/0:32,0:0:32:0,96,287:0:1235:32	0/0:28,0:0:28:0,84,274:0:1117:28	0/1:58,23:23:81:16,0,335:930:2340:58	0/0:20,0:0:20:0,60,178:0:794:20	0/0:99,0:0:99:0,298,944:0:3984:99	0/1:2,11:11:13:203,0,7:451:82:2	1/1:6,14:14:20:81,3,0:555:242:6	0/0:46,0:0:46:0,138,405:0:1869:46	0/0:51,0:0:51:0,154,540:0:2007:51	0/0:10,0:0:10:0,30,82:0:398:10	0/0:31,0:0:31:0,93,343:0:1202:31	0/1:18,24:24:42:139,0,22:963:722:18	0/0:41,0:0:41:0,123,416:0:1644:41	0/0:99,0:0:99:0,298,1084:0:3889:99	0/0:121,0:0:121:0,364,1029:0:4833:121	0/0:20,1:1:21:0,23,282:41:751:20	0/0:104,0:0:104:0,313,1117:0:4133:104	0/0:75,0:0:75:0,226,762:0:2994:75	0/0:21,0:0:21:0,63,317:0:857:21	0/0:62,0:0:62:0,187,610:0:2493:62	0/0:118,0:0:118:0,355,1294:0:4732:118	0/0:50,0:0:51:0,151,487:0:1999:50	0/0:75,0:0:75:0,226,696:0:3042:75	0/0:10,0:0:10:0,30,136:0:410:10	1/1:0,46:46:46:1025,138,0:1821:0:0	0/0:63,0:0:64:0,190,569:0:2536:63	0/0:95,0:0:95:0,286,991:0:3781:95	0/0:94,0:0:94:0,283,895:0:3761:94	0/0:41,0:0:41:0,123,364:0:1668:41	0/0:31,0:0:31:0,93,274:0:1221:31	0/0:40,0:0:40:0,120,469:0:1569:40	0/0:192,0:0:192:0,578,1737:0:7746:192	0/0:75,0:0:75:0,226,848:0:2999:75	0/0:40,0:0:40:0,120,374:0:1596:40	0/0:17,0:0:17:0,51,252:0:693:17	0/0:66,0:0:66:0,199,739:0:2611:66	0/0:44,0:0:44:0,132,440:0:1727:44	0/1:34,27:27:61:73,0,236:1086:1355:34	0/0:110,0:0:110:0,331,1127:0:4380:110	0/1:50,31:31:81:31,0,226:1245:1992:50	0/0:92,0:0:92:0,277,825:0:3685:92	0/0:127,0:0:127:0,382,1171:0:5086:127	0/0:10,0:0:10:0,30,81:0:397:10	0/0:65,0:0:65:0,196,628:0:2635:65	0/0:11,1:1:12:0,6,97:41:451:11	0/1:64,34:34:98:115,0,324:1386:2563:64	0/0:80,0:0:80:0,241,728:0:3183:80	0/1:35,4:4:39:9,0,634:164:1382:35	0/0:60,0:0:60:0,181,535:0:2412:60	0/0:4,0:0:4:0,12,72:0:164:4	0/0:51,25:25:76:0,10,253:1012:2079:51	1/1:0,78:78:78:786,235,0:3131:0:0	0/0:60,0:0:60:0,181,959:0:2412:60	0/1:52,52:52:104:203,0,122:2067:2064:52	0/0:101,0:0:101:0,304,957:0:4081:101	0/0:43,0:0:43:0,129,382:0:1732:43	0/1:31,15:15:46:57,0,150:601:1263:31	0/0:27,12:12:39:0,10,167:492:1056:27	0/0:63,0:0:63:0,190,658:0:2557:63	0/0:41,0:0:41:0,123,421:0:1586:41	0/0:259,0:0:259:0,780,2757:0:10475:259	0/1:40,27:27:67:94,0,182:1081:1601:40	0/0:79,0:0:79:0,238,858:0:3121:79	0/0:26,0:0:26:0,78,209:0:1025:26	0/0:40,0:0:40:0,120,399:0:1613:40	0/1:25,17:17:42:8,0,107:685:978:25	0/0:40,0:0:40:0,120,399:0:1583:40	0/0:11,0:0:11:0,33,144:0:447:11	0/0:22,0:0:22:0,66,354:0:877:22	0/0:90,0:0:90:0,271,836:0:3613:90	0/1:24,23:23:47:151,0,83:925:984:24	0/0:108,0:0:108:0,325,931:0:4359:108	1/1:22,53:53:75:323,36,0:2131:894:22	1/1:0,4:4:4:59,12,0:160:0:0	0/0:55,0:0:55:0,166,558:0:2198:55	0/0:24,0:0:24:0,72,264:0:967:24	0/0:21,0:0:21:0,63,217:0:857:21	0/0:23,1:1:24:0,38,231:34:916:23	0/0:30,8:8:38:0,24,205:324:1180:30	0/0:139,0:0:139:0,418,1302:0:5562:139	0/1:28,14:14:42:56,0,141:549:1121:28	0/0:40,0:0:40:0,120,398:0:1610:40	0/0:63,0:0:63:0,190,609:0:2519:63	0/0:48,0:0:48:0,144,470:0:1897:48	0/0:105,0:0:105:0,316,1066:0:4221:105	0/0:56,0:0:56:0,169,584:0:2261:56	0/0:97,0:0:97:0,292,989:0:3897:97	0/0:28,0:0:28:0,84,309:0:1116:28	0/0:67,0:0:67:0,202,702:0:2693:67	0/0:49,22:22:71:0,18,267:883:1964:49	0/0:58,0:0:58:0,175,538:0:2313:58	0/1:21,34:34:55:224,0,58:1381:833:21	0/0:9,0:0:9:0,27,115:0:365:9	0/0:61,0:0:61:0,184,555:0:2428:61	0/0:46,0:0:46:0,138,450:0:1830:46	0/0:95,0:0:95:0,286,1003:0:3785:95	0/0:39,0:0:39:0,117,404:0:1574:39	0/0:14,0:0:14:0,42,179:0:574:14	0/1:7,6:6:13:11,0,20:246:287:7	0/0:11,0:0:11:0,33,135:0:447:11	0/0:25,11:11:36:0,26,109:451:1012:25	0/0:32,0:0:32:0,96,296:0:1278:32	0/1:39,23:23:62:70,0,180:930:1574:39	0/0:68,0:0:68:0,205,750:0:2725:68	0/0:122,0:0:122:0,367,1151:0:4917:122	0/0:57,0:0:57:0,172,563:0:2273:57	0/1:19,28:28:47:198,0,29:1144:771:19	0/0:20,0:0:20:0,60,177:0:789:20	0/0:75,0:0:75:0,226,754:0:3012:75	0/0:22,0:0:22:0,66,226:0:876:22	0/1:9,32:32:41:560,0,42:1236:328:9
29343993	17458	29343993_17458	A	G	9190.05	.	AB=0.391586;ABP=129.195;AC=7;AF=0.0179455;AN=224;AO=1268;CIGAR=1X;DP=178301;DPB=73778;DPRA=0.90925;EPP=10.47;EPPR=2829.19;GTI=93;LEN=1;MEANALT=1.00405;MQM=12.3028;MQMR=11.3571;NS=2112;NUMALT=1;ODDS=0.0237672;PAIRED=0.875394;PAIREDR=0.894024;PAO=0;PQA=0;PQR=0;PRO=0;PROBE=Intergenic|RAPIDGENOMICS_3404_54880;QA=50006;QR=2773044;RO=69299;RPL=416;RPP=328.553;RPPR=21092.6;RPR=852;RUN=1;SAF=839;SAP=290.885;SAR=429;SRF=41435;SRP=5774.01;SRR=27864;TYPE=snp;technology.illumina=1	GT:AD:AO:DP:PL:QA:QR:RO	0/0:38,0:0:38:0,114,339:0:1546:38	0/0:27,0:0:27:0,81,263:0:1077:27	0/0:17,0:0:17:0,51,160:0:675:17	0/0:54,10:10:64:0,80,484:393:2144:54	0/0:16,0:0:16:0,48,172:0:634:16	0/0:98,0:0:98:0,295,978:0:3942:98	0/1:8,5:5:13:58,0,120:177:328:8	0/0:20,0:0:20:0,60,193:0:785:20	0/0:41,0:0:41:0,123,337:0:1632:41	0/0:50,0:0:50:0,151,506:0:1993:50	0/0:9,0:0:9:0,27,74:0:341:9	0/0:23,0:0:23:0,69,267:0:907:23	0/1:31,10:10:41:1,0,180:388:1240:31	0/0:41,0:0:41:0,123,414:0:1626:41	0/0:86,0:0:87:0,259,958:0:3476:86	0/0:93,0:0:97:0,280,834:0:3734:93	0/0:18,0:0:18:0,54,332:0:721:18	0/0:80,0:0:80:0,241,826:0:3206:80	0/0:57,0:0:57:0,172,596:0:2208:57	0/0:22,0:0:22:0,66,301:0:874:22	0/0:59,0:0:59:0,178,543:0:2372:59	0/0:98,0:0:98:0,295,1136:0:3945:98	0/0:40,0:0:40:0,120,410:0:1591:40	0/0:57,0:0:57:0,172,552:0:2321:57	0/0:6,0:0:6:0,18,59:0:242:6	0/1:32,19:19:51:327,0,473:746:1287:32	0/0:47,0:0:47:0,141,428:0:1860:47	0/0:76,0:0:76:0,229,784:0:3039:76	0/0:98,0:0:98:0,295,883:0:3893:98	0/0:32,0:0:32:0,96,291:0:1282:32	0/0:29,0:0:29:0,87,273:0:1166:29	0/0:29,0:0:29:0,87,356:0:1163:29	0/0:195,0:0:195:0,587,1741:0:7910:195	0/0:68,0:0:68:0,205,836:0:2685:68	0/0:37,0:0:37:0,111,357:0:1508:37	0/0:13,0:0:13:0,39,214:0:533:13	0/0:40,0:0:44:0,120,464:0:1615:40	0/0:43,0:0:43:0,129,476:0:1723:43	0/0:33,7:7:40:0,53,312:287:1341:33	0/0:89,0:0:89:0,268,933:0:3603:89	0/0:66,9:9:75:0,154,522:365:2631:66	0/0:84,0:0:84:0,253,752:0:3407:84	0/0:107,0:0:107:0,322,992:0:4256:107	0/0:13,0:0:13:0,39,131:0:529:13	0/0:66,0:0:66:0,199,650:0:2620:66	0/0:10,1:1:11:0,3,89:41:410:10	0/0:78,12:12:90:0,81,549:480:3126:78	0/0:68,0:0:68:0,205,645:0:2657:68	0/0:36,0:0:36:0,108,727:0:1407:36	0/0:49,0:0:49:0,148,440:0:1966:49	0/0:4,0:0:4:0,12,72:0:164:4	0/0:54,13:13:67:0,96,381:519:2182:54	0/1:44,31:31:75:67,0,226:1249:1757:44	0/0:50,0:0:50:0,151,781:0:1989:50	0/0:63,21:21:84:0,37,332:825:2502:63	0/0:81,0:0:81:0,244,822:0:3272:81	0/0:33,0:0:33:0,99,311:0:1336:33	0/0:42,1:1:43:0,111,388:41:1692:42	0/0:24,5:5:29:0,30,197:197:971:24	0/0:58,0:0:58:0,175,592:0:2335:58	0/0:32,0:0:32:0,96,310:0:1273:32	0/0:230,0:0:230:0,692,2462:0:9208:230	0/0:57,6:6:63:0,100,455:242:2316:57	0/0:65,0:0:65:0,196,697:0:2562:65	0/0:27,0:0:27:0,81,242:0:1065:27	0/0:39,0:0:39:0,117,401:0:1532:39	0/0:48,2:2:50:0,135,410:78:1932:48	0/0:32,0:0:32:0,96,323:0:1262:32	0/0:17,0:0:17:0,51,215:0:693:17	0/0:19,0:0:19:0,57,280:0:731:19	0/0:73,0:0:73:0,220,693:0:2945:73	0/0:42,3:3:45:0,109,437:123:1697:42	0/0:81,0:0:81:0,244,722:0:3207:81	0/1:41,23:23:64:46,0,154:943:1616:41	1/1:0,4:4:4:58,12,0:136:0:0	0/0:53,0:0:53:0,160,517:0:2111:53	0/0:18,0:0:18:0,54,172:0:720:18	0/0:25,0:0:25:0,75,248:0:1009:25	0/0:19,0:0:19:0,57,213:0:757:19	0/0:23,6:6:29:0,7,154:246:943:23	0/0:118,0:0:118:0,355,1149:0:4751:118	0/0:27,2:2:29:0,67,284:82:1085:27	0/0:36,0:0:36:0,108,352:0:1423:36	0/0:42,0:0:42:0,126,451:0:1664:42	0/0:47,0:0:47:0,141,426:0:1901:47	0/0:87,0:0:87:0,262,872:0:3467:87	0/0:37,0:0:37:0,111,383:0:1496:37	0/0:84,0:0:84:0,253,863:0:3369:84	0/0:20,0:0:20:0,60,178:0:799:20	0/0:63,0:0:63:0,190,646:0:2558:63	0/0:54,9:9:63:0,117,423:369:2146:54	0/0:63,0:0:63:0,190,581:0:2555:63	0/0:40,4:4:44:0,98,398:155:1611:40	0/0:9,0:0:9:0,27,116:0:369:9	0/0:53,0:0:53:0,160,457:0:2131:53	0/0:33,0:0:33:0,99,341:0:1349:33	0/0:77,0:0:77:0,232,882:0:3129:77	0/0:33,0:0:33:0,99,309:0:1316:33	0/0:7,0:0:7:0,21,80:0:287:7	0/0:11,2:2:13:0,22,76:82:442:11	0/0:14,0:0:14:0,42,167:0:557:14	0/0:26,8:8:34:0,44,140:328:1050:26	0/0:19,0:0:19:0,57,203:0:753:19	0/0:36,8:8:44:0,21,238:328:1460:36	0/0:65,0:0:65:0,196,711:0:2632:65	0/0:110,0:0:110:0,331,1092:0:4457:110	0/0:32,0:0:32:0,96,330:0:1304:32	0/0:36,0:0:36:0,108,375:0:1459:36	0/0:23,0:0:23:0,69,202:0:927:23	0/0:52,0:0:52:0,157,496:0:2084:52	0/0:18,0:0:18:0,54,211:0:726:18	0/0:33,0:0:33:0,99,724:0:1278:33
29343993	17475	29343993_17475	G	A	35059	.	AB=0.448731;ABP=91.1827;AC=25;AF=0.0702786;AN=224;AO=2553;CIGAR=1X;DP=162637;DPB=65620;DPRA=0.926107;EPP=14.2589;EPPR=1681.96;GTI=104;LEN=1;MEANALT=1.0076;MQM=12.6271;MQMR=11.3318;NS=2112;NUMALT=1;ODDS=0.00287999;PAIRED=0.877791;PAIREDR=0.896903;PAO=0;PQA=0;PQR=0;PRO=0;PROBE=Intergenic|RAPIDGENOMICS_3404_54880;QA=99920;QR=2298068;RO=57402;RPL=761;RPP=907.119;RPPR=21909;RPR=1792;RUN=1;SAF=1822;SAP=1015.41;SAR=731;SRF=36555;SRP=9337.04;SRR=20847;TYPE=snp;technology.illumina=1	GT:AD:AO:DP:PL:QA:QR:RO	0/0:45,0:0:45:0,135,421:0:1783:45	0/0:25,0:0:25:0,75,245:0:985:25	0/0:18,0:0:18:0,54,171:0:701:18	0/1:39,15:15:54:20,0,274:583:1562:39	0/0:16,0:0:16:0,48,145:0:622:16	0/0:84,0:0:84:0,253,842:0:3364:84	1/1:1,11:11:12:173,28,0:438:37:1	1/1:3,14:14:17:113,27,0:556:123:3	0/0:39,0:0:39:0,117,342:0:1532:39	0/0:58,0:0:58:0,175,593:0:2291:58	0/0:8,0:0:8:0,24,66:0:319:8	0/0:20,0:0:20:0,60,225:0:798:20	1/1:9,26:26:35:194,20,0:1049:351:9	0/0:46,0:0:46:0,138,459:0:1794:46	0/0:58,0:0:58:0,175,661:0:2337:58	0/0:95,0:0:95:0,286,857:0:3843:95	0/0:15,0:0:15:0,45,254:0:598:15	0/0:78,0:0:78:0,235,852:0:3162:78	0/0:42,0:0:42:0,126,479:0:1673:42	0/0:24,0:0:24:0,72,345:0:944:24	0/0:61,0:0:61:0,184,556:0:2433:61	0/0:101,0:0:101:0,304,1201:0:4005:101	0/0:37,0:0:37:0,111,351:0:1500:37	0/0:59,0:0:59:0,178,570:0:2403:59	0/0:7,0:0:7:0,21,67:0:279:7	1/1:0,51:51:51:1009,154,0:1952:0:0	0/0:42,0:0:42:0,126,421:0:1706:42	0/0:71,0:0:71:0,214,760:0:2846:71	0/0:75,0:0:75:0,226,645:0:3015:75	0/0:25,0:0:25:0,75,233:0:1012:25	0/0:22,0:0:22:0,66,230:0:883:22	0/0:24,0:0:24:0,72,277:0:926:24	0/0:179,0:0:179:0,539,1588:0:7210:179	0/0:80,0:0:80:0,241,1048:0:3186:80	0/0:36,0:0:36:0,108,346:0:1454:36	0/0:17,0:0:17:0,51,236:0:683:17	0/0:37,0:0:37:0,111,415:0:1501:37	0/0:38,0:0:38:0,114,436:0:1501:38	0/1:19,21:21:40:88,0,115:845:762:19	0/0:86,0:0:86:0,259,907:0:3480:86	0/0:47,22:22:69:0,12,215:863:1885:47	0/0:68,0:0:68:0,205,590:0:2749:68	0/0:103,0:0:103:0,310,963:0:4140:103	0/0:13,0:0:13:0,39,131:0:533:13	0/0:66,0:0:66:0,199,653:0:2651:66	0/0:10,1:1:11:0,3,89:41:406:10	0/1:65,26:26:91:74,0,305:1028:2630:65	0/0:65,0:0:65:0,196,619:0:2625:65	0/0:31,0:0:31:0,93,600:0:1245:31	0/0:45,0:0:45:0,135,411:0:1811:45	0/0:4,0:0:4:0,12,72:0:164:4	0/0:43,19:19:62:0,24,256:758:1734:43	1/1:0,69:69:69:666,208,0:2778:0:0	0/0:49,0:0:49:0,148,776:0:1933:49	0/1:42,41:41:83:166,0,98:1630:1665:42	0/0:79,0:0:79:0,238,796:0:3135:79	0/0:25,0:0:25:0,75,227:0:970:25	0/1:21,14:14:35:81,0,75:561:831:21	0/0:18,9:9:27:0,10,117:352:706:18	0/0:53,0:0:53:0,160,536:0:2157:53	0/0:26,0:0:26:0,78,256:0:1003:26	0/0:190,0:0:190:0,572,2045:0:7627:190	0/1:33,28:28:61:144,0,123:1140:1333:33	0/0:60,0:0:60:0,181,675:0:2379:60	0/0:23,0:0:23:0,69,212:0:926:23	0/0:37,0:0:37:0,111,386:0:1479:37	0/0:33,17:17:50:0,16,172:684:1345:33	0/0:28,0:0:28:0,84,291:0:1122:28	0/0:13,0:0:13:0,39,170:0:529:13	0/0:18,0:0:18:0,54,301:0:722:18	0/0:55,0:0:55:0,166,528:0:2207:55	0/1:19,25:25:44:188,0,22:1001:734:19	0/0:63,0:0:63:0,190,592:0:2549:63	0/1:20,32:32:52:170,0,14:1295:820:20	1/1:0,2:2:2:30,6,0:82:0:0	0/0:50,0:0:50:0,151,487:0:2007:50	0/0:12,0:0:12:0,36,119:0:465:12	0/0:23,0:0:23:0,69,237:0:935:23	0/0:19,0:0:19:0,57,255:0:753:19	0/0:23,8:8:31:0,22,189:324:935:23	0/0:111,0:0:111:0,334,1085:0:4443:111	0/1:14,9:9:23:74,0,67:369:565:14	0/0:35,0:0:35:0,105,329:0:1404:35	0/0:45,0:0:45:0,135,465:0:1829:45	0/0:39,0:0:39:0,117,370:0:1571:39	0/0:80,0:0:80:0,241,755:0:3174:80	0/0:37,0:0:37:0,111,384:0:1485:37	0/0:71,0:0:71:0,214,776:0:2862:71	0/0:22,0:0:22:0,66,214:0:848:22	0/0:59,0:0:59:0,178,617:0:2287:59	0/0:40,13:13:53:0,51,258:533:1631:40	0/0:54,0:0:54:0,163,506:0:2153:54	1/1:12,27:27:39:195,3,0:1075:488:12	0/0:9,0:0:9:0,27,106:0:353:9	0/0:38,0:0:38:0,114,342:0:1529:38	0/0:30,0:0:30:0,90,271:0:1222:30	0/0:79,0:0:79:0,238,842:0:3148:79	0/0:35,0:0:35:0,105,320:0:1423:35	0/0:7,0:0:7:0,21,80:0:287:7	0/1:7,6:6:13:11,0,20:246:287:7	0/0:11,0:0:11:0,33,135:0:443:11	0/0:26,2:2:28:0,69,184:82:1050:26	0/0:18,0:0:18:0,54,193:0:694:18	0/1:24,9:9:33:20,0,163:360:984:24	0/0:52,0:0:52:0,157,512:0:2104:52	0/0:72,0:0:72:0,217,740:0:2879:72	0/0:30,0:0:30:0,90,314:0:1226:30	0/0:42,0:0:42:0,126,410:0:1709:42	0/0:20,0:0:20:0,60,180:0:797:20	0/0:49,0:0:49:0,148,492:0:1988:49	0/0:16,0:0:16:0,48,170:0:632:16	0/0:32,0:0:32:0,96,590:0:1250:32
29344020	15251	29344020_15251	C	T	107405	.	AB=0.445976;ABP=253.118;AC=29;AF=0.197026;AN=222;AO=6343;CIGAR=1X;DP=132477;DPB=46145;DPRA=0.960929;EPP=170.279;EPPR=513.011;GTI=93;LEN=1;MEANALT=1.0017;MQM=18.0262;MQMR=13.4438;NS=2112;NUMALT=1;ODDS=0.0776573;PAIRED=0.691471;PAIREDR=0.88668;PAO=0;PQA=0;PQR=0;PRO=0;PROBE=Intergenic|RAPIDGENOMICS_3404_52068;QA=252560;QR=1612849;RO=40496;RPL=2355;RPP=915.929;RPPR=18987.4;RPR=3988;RUN=1;SAF=3877;SAP=684.585;SAR=2466;SRF=24434;SRP=3761.39;SRR=16062;TYPE=snp;technology.illumina=1	GT:AD:AO:DP:PL:QA:QR:RO	0/1:12,13:13:25:101,0,21:496:471:12	0/0:16,0:0:16:0,48,201:0:620:16	0/0:9,0:0:9:0,27,89:0:365:9	0/0:53,0:0:53:0,160,595:0:2085:53	0/0:13,0:0:13:0,39,145:0:533:13	0/1:23,22:22:45:257,0,175:866:921:23	0/0:8,0:0:8:0,24,199:0:320:8	./.:.:.:.:.:.:.:.	0/1:20,27:27:47:238,0,75:1107:816:20	0/0:30,10:10:40:0,19,221:410:1177:30	0/0:2,0:0:2:0,6,24:0:73:2	0/0:41,0:0:41:0,123,478:0:1634:41	0/0:28,2:2:30:0,75,339:74:1131:28	0/0:25,0:0:25:0,75,302:0:968:25	0/1:15,24:24:39:255,0,72:958:593:15	0/1:33,14:14:47:117,0,226:556:1294:33	0/0:20,0:0:20:0,60,510:0:784:20	0/0:51,0:0:51:0,154,619:0:2037:51	0/0:28,0:0:28:0,84,346:0:1117:28	0/0:58,0:0:58:0,175,761:0:2272:58	0/0:47,0:0:47:0,141,625:0:1837:47	0/0:32,0:0:32:0,96,375:0:1275:32	0/0:12,2:2:14:0,21,150:82:461:12	0/1:22,17:17:39:70,0,74:673:898:22	0/1:3,1:1:4:20,0,16:37:123:3	0/0:49,0:0:49:0,148,1290:0:1875:49	0/0:36,0:0:36:0,108,459:0:1421:36	0/0:65,0:0:65:0,196,776:0:2618:65	0/0:76,0:0:76:0,229,887:0:3043:76	0/0:43,0:0:43:0,129,657:0:1730:43	0/0:38,0:0:38:0,114,529:0:1476:38	0/1:13,16:16:29:70,0,31:633:519:13	0/0:109,0:0:109:0,328,1271:0:4358:109	0/1:9,13:13:22:123,0,89:529:346:9	0/0:14,0:0:14:0,42,203:0:537:14	0/0:6,0:0:6:0,18,156:0:242:6	0/0:14,0:0:14:0,42,169:0:565:14	0/0:26,0:0:26:0,78,267:0:1021:26	0/0:18,0:0:18:0,54,263:0:730:18	1/1:0,19:19:19:221,57,0:766:0:0	0/0:24,0:0:24:0,72,281:0:967:24	0/0:57,0:0:57:0,172,615:0:2307:57	0/0:47,0:0:47:0,141,582:0:1860:47	0/1:2,6:6:8:77,0,3:246:82:2	0/0:47,0:0:47:0,141,620:0:1842:47	0/0:2,0:0:2:0,6,15:0:82:2	0/0:51,0:0:51:0,154,452:0:2026:51	0/0:63,0:0:63:0,190,720:0:2529:63	0/0:42,0:0:42:0,126,833:0:1678:42	0/0:29,0:0:29:0,87,289:0:1123:29	0/0:11,0:0:11:0,33,152:0:451:11	0/0:36,0:0:36:0,108,370:0:1416:36	0/0:48,0:0:48:0,144,571:0:1956:48	0/1:19,17:17:36:179,0,116:666:761:19	0/1:51,21:21:72:46,0,306:831:2038:51	0/0:46,8:8:54:0,73,523:328:1795:46	0/0:20,0:0:20:0,60,225:0:775:20	0/0:28,0:0:28:0,84,327:0:1131:28	0/0:13,0:0:13:0,39,175:0:500:13	0/0:21,0:0:21:0,63,240:0:829:21	0/1:22,17:17:39:163,0,137:689:866:22	0/0:99,0:0:99:0,298,1071:0:3994:99	0/0:74,0:0:74:0,223,833:0:2944:74	0/0:19,0:0:19:0,57,177:0:767:19	0/0:8,1:1:9:0,19,129:41:306:8	0/0:25,0:0:25:0,75,327:0:976:25	1/1:1,4:4:5:49,1,0:164:41:1	0/1:18,18:18:36:79,0,136:711:713:18	1/1:0,1:1:1:18,3,0:41:0:0	0/0:11,0:0:11:0,33,286:0:451:11	0/1:40,49:49:89:266,0,130:1971:1590:40	0/0:31,0:0:31:0,93,402:0:1229:31	0/0:46,0:0:46:0,138,579:0:1800:46	0/0:59,0:0:59:0,178,611:0:2339:59	0/0:7,0:0:7:0,21,78:0:278:7	0/0:13,0:0:13:0,39,139:0:512:13	0/0:23,0:0:23:0,69,246:0:913:23	0/1:2,2:2:4:12,0,17:82:82:2	0/0:15,0:0:15:0,45,292:0:581:15	0/0:49,0:0:49:0,148,601:0:1923:49	0/0:76,0:0:76:0,229,918:0:3000:76	0/0:30,0:0:30:0,90,374:0:1205:30	0/0:33,0:0:33:0,99,299:0:1258:33	0/0:29,0:0:29:0,87,362:0:1143:29	0/0:10,0:0:10:0,30,85:0:410:10	0/0:78,0:0:78:0,235,1060:0:3119:78	0/0:5,0:0:5:0,15,56:0:196:5	0/0:63,0:0:63:0,190,861:0:2479:63	0/0:22,0:0:22:0,66,293:0:819:22	0/1:26,26:26:52:197,0,188:1048:1026:26	0/0:50,0:0:50:0,151,552:0:2010:50	0/0:46,0:0:46:0,138,497:0:1781:46	0/0:40,0:0:40:0,120,434:0:1572:40	0/0:7,0:0:7:0,21,131:0:283:7	0/0:40,0:0:40:0,120,481:0:1592:40	0/0:32,0:0:32:0,96,368:0:1300:32	0/1:26,12:12:38:50,0,212:483:1066:26	1/1:1,13:13:14:254,24,0:510:41:1	0/0:12,0:0:12:0,36,88:0:484:12	0/0:26,0:0:26:0,78,328:0:1009:26	0/0:4,0:0:4:0,12,48:0:164:4	0/0:12,0:0:12:0,36,159:0:483:12	0/0:3,0:0:3:0,9,40:0:114:3	0/0:48,0:0:48:0,144,607:0:1899:48	0/0:21,0:0:21:0,63,260:0:826:21	0/0:72,2:2:74:0,208,668:82:2818:72	0/1:6,3:3:9:3,0,80:123:234:6	0/0:15,2:2:17:0,6,129:63:601:15	0/0:18,0:0:18:0,54,200:0:710:18	0/0:11,0:0:11:0,33,185:0:451:11	0/0:14,0:0:14:0,42,182:0:566:14	1/1:0,21:21:21:406,63,0:849:0:0
29344046	2306	29344046_2306	T	A	19345.4	.	AB=0.483154;ABP=6.66844;AC=7;AF=0.0434243;AN=218;AO=1115;CIGAR=1X;DP=111411;DPB=45246;DPRA=0.93478;EPP=201.191;EPPR=3889.61;GTI=91;LEN=1;MEANALT=1;MQM=13.9919;MQMR=11.7914;NS=2112;NUMALT=1;ODDS=0.0142294;PAIRED=0.829596;PAIREDR=0.880722;PAO=0;PQA=0;PQR=0;PRO=0;PROBE=Intergenic|RAPIDGENOMICS_3404_52726;QA=44203;QR=1732202;RO=43168;RPL=686;RPP=131.641;RPPR=9138.13;RPR=429;RUN=1;SAF=442;SAP=106.931;SAR=673;SRF=17699;SRP=3039.94;SRR=25469;TYPE=snp;technology.illumina=1	GT:AD:AO:DP:PL:QA:QR:RO	0/0:35,0:0:35:0,105,416:0:1377:35	0/0:7,0:0:7:0,21,58:0:274:7	0/0:1,0:0:1:0,3,9:0:41:1	0/1:40,23:23:63:111,0,227:934:1602:40	0/0:10,0:0:10:0,30,109:0:392:10	0/0:38,0:0:38:0,114,372:0:1537:38	0/1:5,1:1:6:23,0,117:41:201:5	0/0:10,0:0:10:0,30,91:0:401:10	0/0:36,0:0:36:0,108,353:0:1468:36	0/0:45,0:0:45:0,135,402:0:1801:45	0/0:12,0:0:12:0,36,113:0:488:12	0/0:21,0:0:21:0,63,272:0:844:21	0/0:40,0:0:40:0,120,335:0:1605:40	0/0:9,0:0:9:0,27,130:0:347:9	0/0:35,0:0:35:0,105,331:0:1390:35	0/0:73,0:0:73:0,220,915:0:2976:73	0/0:26,0:0:26:0,78,588:0:1045:26	0/0:36,0:0:36:0,108,476:0:1441:36	0/0:26,0:0:26:0,78,263:0:1050:26	0/0:51,0:0:51:0,154,548:0:2071:51	0/0:62,0:0:62:0,187,592:0:2493:62	0/0:22,0:0:22:0,66,221:0:894:22	0/0:28,0:0:28:0,84,317:0:1055:28	0/0:25,0:0:25:0,75,264:0:995:25	0/0:12,0:0:12:0,36,134:0:488:12	0/0:38,0:0:38:0,114,713:0:1514:38	0/0:18,0:0:19:0,54,204:0:721:18	0/1:19,18:18:37:75,0,118:727:733:19	0/0:40,0:0:40:0,120,475:0:1632:40	0/0:47,0:0:47:0,141,405:0:1870:47	0/0:8,0:0:8:0,24,115:0:328:8	0/0:57,0:0:57:0,172,587:0:2320:57	0/0:87,0:0:87:0,262,871:0:3449:87	0/0:13,0:0:13:0,39,156:0:533:13	0/0:21,0:0:21:0,63,160:0:853:21	0/0:22,0:0:22:0,66,399:0:898:22	0/0:26,0:0:26:0,78,244:0:1054:26	0/0:28,0:0:28:0,84,294:0:1136:28	0/0:21,0:0:21:0,63,222:0:853:21	0/0:22,0:0:22:0,66,222:0:902:22	0/0:19,0:0:19:0,57,220:0:744:19	0/0:58,0:0:58:0,175,514:0:2307:58	0/0:70,0:0:70:0,211,719:0:2845:70	0/1:2,5:5:7:54,0,44:191:82:2	0/0:30,0:0:30:0,90,308:0:1212:30	1/1:0,11:11:11:91,33,0:442:0:0	0/0:78,0:0:78:0,235,758:0:3119:78	0/0:45,0:0:45:0,135,448:0:1805:45	0/0:22,0:0:22:0,66,446:0:858:22	0/0:17,0:0:17:0,51,178:0:693:17	0/0:4,0:0:4:0,12,30:0:156:4	0/0:28,0:0:28:0,84,287:0:1140:28	0/0:58,0:0:58:0,175,494:0:2360:58	0/0:35,0:0:35:0,105,501:0:1361:35	0/0:35,0:0:35:0,105,439:0:1406:35	0/0:35,0:0:35:0,105,382:0:1413:35	0/0:55,0:0:55:0,166,658:0:2220:55	0/0:19,0:0:19:0,57,192:0:771:19	0/0:27,0:0:27:0,81,322:0:1075:27	0/0:14,0:0:14:0,42,173:0:574:14	0/0:28,0:0:28:0,84,232:0:1144:28	0/0:91,0:0:91:0,274,859:0:3609:91	0/0:43,0:0:43:0,129,377:0:1738:43	0/0:12,0:0:12:0,36,144:0:478:12	0/0:16,0:0:16:0,48,188:0:652:16	0/0:20,0:0:20:0,60,247:0:820:20	0/0:4,1:1:5:0,5,27:41:164:4	0/1:23,38:38:61:140,0,46:1486:930:23	./.:.:.:.:.:.:.:.	0/0:11,0:0:11:0,33,256:0:451:11	0/0:34,0:0:34:0,102,490:0:1365:34	0/0:17,0:0:17:0,51,136:0:670:17	0/0:46,0:0:46:0,138,498:0:1870:46	0/0:27,0:0:27:0,81,298:0:1098:27	./.:.:.:.:.:.:.:.	0/0:26,0:0:26:0,78,247:0:1022:26	0/0:15,0:0:15:0,45,159:0:590:15	0/0:14,0:0:14:0,42,205:0:547:14	0/0:20,0:0:20:0,60,240:0:808:20	0/0:30,0:0:30:0,90,255:0:1222:30	0/0:68,0:0:68:0,205,779:0:2765:68	0/0:23,0:0:23:0,69,295:0:925:23	0/0:44,0:0:44:0,132,418:0:1765:44	0/0:37,0:0:37:0,111,510:0:1460:37	0/0:20,0:0:20:0,60,195:0:811:20	0/0:56,0:0:56:0,169,563:0:2252:56	0/0:4,0:0:4:0,12,84:0:164:4	0/0:42,0:0:42:0,126,458:0:1660:42	0/0:16,0:0:16:0,48,271:0:615:16	0/0:43,0:0:43:0,129,538:0:1701:43	0/0:28,0:0:28:0,84,318:0:1114:28	0/0:11,0:0:11:0,33,89:0:442:11	0/0:34,0:0:34:0,102,295:0:1360:34	0/0:8,0:0:8:0,24,117:0:310:8	0/0:33,0:0:33:0,99,333:0:1319:33	0/0:29,0:0:29:0,87,228:0:1172:29	0/0:57,0:0:57:0,172,638:0:2248:57	0/0:8,0:0:8:0,24,114:0:328:8	0/0:15,0:0:15:0,45,196:0:603:15	0/0:29,0:0:29:0,87,240:0:1177:29	./.:.:.:.:.:.:.:.	0/0:13,0:0:13:0,39,143:0:512:13	0/0:13,0:0:13:0,39,114:0:525:13	0/0:22,0:0:22:0,66,327:0:893:22	0/0:4,0:0:4:0,12,33:0:160:4	0/0:84,0:0:84:0,253,795:0:3356:84	0/0:37,0:0:37:0,111,473:0:1500:37	0/0:13,0:0:13:0,39,106:0:511:13	0/0:34,0:0:34:0,102,337:0:1390:34	0/0:24,0:0:24:0,72,209:0:939:24	0/0:1,0:0:1:0,3,10:0:41:1	0/0:16,0:0:16:0,48,244:0:635:16
29344390	227168	29344390_227168	G	T	195668	.	AB=0.458119;ABP=290.572;AC=73;AF=0.32322;AN=224;AO=14336;CIGAR=1X;DP=201455;DPB=85758;DPRA=0.926444;EPP=1118.71;EPPR=4050.07;GTI=116;LEN=1;MEANALT=1.012;MQM=13.288;MQMR=11.3314;NS=2112;NUMALT=1;ODDS=0.0325056;PAIRED=0.847517;PAIREDR=0.884247;PAO=0;PQA=0;PQR=0;PRO=0;PROBE=Intergenic|RAPIDGENOMICS_3404_43251;QA=564186;QR=2470754;RO=61925;RPL=5473;RPP=1743.72;RPPR=11992.7;RPR=8863;RUN=1;SAF=9086;SAP=2231.87;SAR=5250;SRF=36742;SRP=4688.22;SRR=25183;TYPE=snp;technology.illumina=1	GT:AD:AO:DP:PL:QA:QR:RO	0/1:18,29:29:47:141,0,78:1155:721:18	0/0:3,0:0:3:0,9,54:0:114:3	0/0:10,0:0:10:0,30,84:0:410:10	0/0:84,0:0:84:0,253,762:0:3373:84	0/0:26,0:0:26:0,78,236:0:1026:26	0/1:20,17:17:37:113,0,102:681:802:20	0/1:4,7:7:11:129,0,89:274:160:4	0/0:20,0:0:20:0,60,240:0:803:20	0/0:51,0:0:51:0,154,475:0:2057:51	0/1:50,41:41:91:137,0,294:1647:1971:50	0/0:11,0:0:11:0,33,111:0:433:11	0/1:38,13:13:51:62,0,233:529:1537:38	1/1:9,41:41:50:340,77,0:1641:369:9	0/1:29,33:33:62:95,0,120:1341:1125:29	0/0:72,0:0:72:0,217,869:0:2875:72	0/1:45,37:37:82:80,0,174:1505:1787:45	0/0:30,0:0:30:0,90,627:0:1173:30	0/0:132,0:0:132:0,397,1231:0:5251:132	1/1:0,62:62:62:561,187,0:2500:0:0	0/1:21,17:17:38:20,0,119:670:831:21	0/0:81,0:0:81:0,244,766:0:3189:81	0/1:31,25:25:56:186,0,203:998:1240:31	0/0:47,0:0:47:0,141,456:0:1903:47	0/0:195,0:0:195:0,587,2134:0:7687:195	0/1:23,11:11:34:6,0,187:451:935:23	0/1:30,16:16:46:234,0,547:583:1183:30	0/0:97,0:0:97:0,292,957:0:3875:97	0/0:76,0:0:76:0,229,727:0:3055:76	1/1:0,107:107:107:1107,322,0:4340:0:0	1/1:0,62:62:62:560,187,0:2467:0:0	0/0:36,0:0:36:0,108,378:0:1414:36	0/0:31,0:0:31:0,93,351:0:1255:31	0/0:137,0:0:137:0,412,1313:0:5523:137	0/0:30,0:0:30:0,90,301:0:1191:30	1/1:0,26:26:26:241,78,0:1037:0:0	0/0:8,0:0:8:0,24,99:0:305:8	0/0:61,0:0:61:0,184,542:0:2416:61	0/1:15,14:14:29:60,0,61:533:599:15	0/0:37,0:0:37:0,111,320:0:1488:37	0/0:134,0:0:134:0,403,1287:0:5365:134	0/1:20,17:17:37:91,0,41:697:812:20	0/0:86,0:0:86:0,259,758:0:3411:86	0/0:118,0:0:118:0,355,1246:0:4686:118	0/1:3,6:6:9:42,0,4:246:104:3	1/1:0,72:72:72:738,217,0:2854:0:0	1/1:0,17:17:17:162,51,0:647:0:0	1/1:0,123:123:123:1247,370,0:4934:0:0	0/1:36,40:40:76:162,0,105:1628:1444:36	0/0:45,0:0:45:0,135,1040:0:1806:45	0/0:76,0:0:76:0,229,695:0:3044:76	0/0:10,1:1:11:0,25,72:41:406:10	0/1:35,35:35:70:211,0,173:1386:1376:35	0/0:94,0:0:94:0,283,1015:0:3762:94	0/0:55,0:0:55:0,166,802:0:2183:55	0/1:45,44:44:91:336,0,233:1757:1785:45	0/0:131,0:0:131:0,394,1264:0:5237:131	0/0:66,0:0:66:0,199,792:0:2647:66	0/0:52,0:0:52:0,157,527:0:2079:52	0/0:75,0:0:75:0,226,827:0:2934:75	0/0:16,0:0:16:0,48,224:0:607:16	1/1:0,29:29:29:307,87,0:1164:0:0	0/0:174,0:0:175:0,524,1731:0:6965:174	0/1:42,41:41:83:162,0,162:1645:1671:42	0/0:44,0:0:44:0,132,417:0:1678:44	0/1:24,16:16:40:60,0,99:635:976:24	0/1:20,21:21:41:64,0,219:812:772:20	0/0:26,0:0:26:0,78,255:0:1058:26	0/0:43,0:0:43:0,129,385:0:1723:43	1/1:0,2:2:2:15,6,0:82:0:0	0/1:6,9:9:15:98,0,121:369:242:6	0/0:123,0:0:123:0,370,1141:0:4957:123	0/1:47,36:36:83:123,0,216:1446:1900:47	0/0:115,0:0:115:0,346,1143:0:4520:115	0/1:37,39:39:76:137,0,193:1564:1478:37	1/1:0,2:2:2:38,6,0:78:0:0	0/0:62,0:0:62:0,187,795:0:2484:62	0/0:20,1:1:21:0,54,161:41:812:20	0/0:24,0:0:24:0,72,305:0:953:24	0/1:16,15:15:31:152,0,135:589:625:16	0/1:26,23:23:49:92,0,178:890:1035:26	0/1:64,54:54:118:261,0,280:2146:2527:64	0/0:62,0:0:62:0,187,639:0:2462:62	0/0:48,0:0:48:0,144,548:0:1926:48	1/1:0,78:78:78:764,235,0:3142:0:0	0/0:52,0:0:52:0,157,541:0:2070:52	0/0:138,0:0:138:0,415,1498:0:5525:138	1/1:3,15:15:18:128,32,0:601:115:3	0/1:57,48:48:105:195,0,195:1905:2277:57	0/0:17,0:0:17:0,51,203:0:649:17	0/0:102,0:0:102:0,307,1184:0:4083:102	0/1:31,16:16:47:57,0,252:652:1237:31	1/1:11,17:17:28:69,1,0:693:443:11	0/1:42,25:25:67:60,0,171:959:1677:42	0/0:8,2:2:10:0,12,44:78:324:8	1/1:0,56:56:56:582,169,0:2229:0:0	1/1:0,46:46:46:400,138,0:1783:0:0	0/1:42,38:38:81:153,0,163:1516:1683:42	0/0:25,9:9:34:0,10,133:357:981:25	0/1:28,16:16:44:51,0,134:642:1050:28	0/0:31,0:0:31:0,93,380:0:1242:31	0/0:12,0:0:12:0,36,95:0:492:12	1/1:5,11:11:16:43,6,0:447:201:5	1/1:0,74:74:74:697,223,0:2982:0:0	0/1:21,16:16:37:16,0,66:621:839:21	0/0:38,0:0:38:0,114,330:0:1500:38	0/0:127,0:0:127:0,382,1400:0:5116:127	0/0:57,0:0:57:0,172,554:0:2262:57	0/1:28,9:9:37:5,0,181:338:1097:28	1/1:0,9:9:9:92,27,0:360:0:0	0/0:47,0:0:47:0,141,487:0:1869:47	1/1:2,9:9:11:63,12,0:369:82:2	0/0:31,0:0:31:0,93,624:0:1229:31
29344390	227207	29344390_227207	T	A	215017	.	AB=0.464198;ABP=225.51;AC=71;AF=0.320124;AN=224;AO=15376;CIGAR=1X;DP=222072;DPB=99071;DPRA=0.925128;EPP=122.543;EPPR=2115.85;GTI=110;LEN=1;MEANALT=1.00544;MQM=13.3077;MQMR=11.3654;NS=2112;NUMALT=1;ODDS=0.0210331;PAIRED=0.844303;PAIREDR=0.878889;PAO=0;PQA=0;PQR=0;PRO=0;PROBE=Intergenic|RAPIDGENOMICS_3404_43251;QA=605326;QR=2847322;RO=70836;RPL=6792;RPP=456.52;RPPR=1309.36;RPR=8584;RUN=1;SAF=8194;SAP=147.645;SAR=7182;SRF=36483;SRP=142.089;SRR=34353;TYPE=snp;technology.illumina=1	GT:AD:AO:DP:PL:QA:QR:RO	0/1:17,38:38:55:242,0,81:1526:697:17	0/0:6,0:0:6:0,18,95:0:242:6	0/0:18,0:0:18:0,54,148:0:705:18	0/0:95,0:0:95:0,286,936:0:3804:95	0/0:26,0:0:26:0,78,278:0:1062:26	0/1:15,29:29:44:210,0,46:1181:611:15	0/1:4,8:8:12:101,0,71:311:155:4	0/0:20,0:0:20:0,60,237:0:816:20	0/0:63,0:0:63:0,190,634:0:2549:63	0/1:45,42:42:87:138,0,225:1678:1809:45	0/0:15,0:0:15:0,45,157:0:592:15	0/1:38,13:13:51:77,0,222:524:1526:38	1/1:18,59:59:77:451,85,0:2376:730:18	0/1:39,38:38:77:103,0,155:1546:1569:39	0/0:93,0:0:93:0,280,1101:0:3740:93	0/0:92,40:40:132:0,31,554:1604:3721:92	0/0:34,0:0:34:0,102,761:0:1334:34	0/0:136,0:0:136:0,409,1281:0:5509:136	1/1:0,72:72:72:653,217,0:2914:0:0	0/1:30,26:26:56:83,0,170:1006:1214:30	0/0:88,0:0:88:0,265,854:0:3562:88	0/1:43,34:34:77:205,0,320:1357:1747:43	0/0:46,0:0:46:0,138,468:0:1869:46	0/0:183,0:0:183:0,551,1861:0:7350:183	0/0:35,9:9:44:0,56,429:355:1387:35	0/1:33,16:16:49:226,0,567:570:1294:33	0/0:105,0:0:105:0,316,1059:0:4258:105	0/0:86,0:0:86:0,259,814:0:3425:86	1/1:0,124:124:124:1246,373,0:4970:0:0	1/1:0,79:79:79:730,238,0:3128:0:0	0/0:28,0:0:28:0,84,318:0:1140:28	0/0:45,0:0:45:0,135,441:0:1789:45	0/0:160,0:0:160:0,482,1572:0:6427:160	0/0:24,0:0:24:0,72,247:0:952:24	1/1:0,29:29:29:285,87,0:1156:0:0	0/0:6,0:0:6:0,18,81:0:238:6	0/0:80,0:0:80:0,241,684:0:3237:80	0/1:16,16:16:32:40,0,51:634:656:16	0/0:45,0:0:45:0,135,400:0:1805:45	0/0:139,0:0:139:0,418,1379:0:5562:139	0/1:29,24:24:53:105,0,112:967:1185:29	0/0:101,0:0:101:0,304,893:0:4085:101	0/0:148,0:0:148:0,446,1536:0:5972:148	0/1:6,4:4:10:22,0,32:146:229:6	1/1:0,85:85:85:882,256,0:3404:0:0	1/1:0,24:24:24:233,72,0:925:0:0	1/1:0,136:136:136:1386,409,0:5433:0:0	0/1:35,46:46:81:218,0,48:1830:1389:35	0/0:42,0:0:42:0,126,836:0:1675:42	0/0:88,0:0:88:0,265,809:0:3520:88	0/0:6,1:1:7:0,13,40:41:246:6	0/1:42,34:34:76:167,0,198:1372:1706:42	0/0:102,0:0:102:0,307,970:0:4122:102	0/0:54,0:0:54:0,163,739:0:2181:54	0/1:62,44:44:106:265,0,336:1788:2507:62	0/0:150,0:0:150:0,452,1496:0:6053:150	0/0:76,0:0:76:0,229,902:0:3073:76	0/0:54,0:0:54:0,163,535:0:2185:54	0/0:56,0:0:56:0,169,585:0:2270:56	0/0:23,0:0:23:0,69,296:0:935:23	1/1:0,31:31:31:345,93,0:1263:0:0	0/0:222,0:0:222:0,668,2428:0:8923:222	0/1:40,36:36:76:147,0,141:1438:1610:40	0/0:61,0:0:61:0,184,612:0:2457:61	0/1:23,24:24:47:110,0,76:912:931:23	0/1:17,25:25:42:117,0,131:999:674:17	0/0:23,0:0:23:0,69,246:0:911:23	0/0:55,0:0:55:0,166,482:0:2251:55	1/1:0,2:2:2:15,6,0:82:0:0	0/1:5,13:13:18:194,0,52:521:205:5	0/0:130,0:0:130:0,391,1213:0:5266:130	0/1:45,38:38:83:50,0,177:1529:1804:45	0/0:148,0:0:148:0,446,1424:0:5922:148	0/1:39,45:45:84:172,0,177:1798:1564:39	1/1:0,2:2:2:38,6,0:82:0:0	0/0:73,0:0:73:0,220,913:0:2914:73	0/0:33,4:4:37:0,81,294:160:1345:33	0/0:25,0:0:25:0,75,312:0:983:25	0/1:14,15:15:29:140,0,120:570:562:14	0/1:21,33:33:54:172,0,89:1314:857:21	0/1:81,60:60:141:238,0,348:2361:3258:81	0/0:71,0:0:71:0,214,747:0:2860:71	0/0:54,0:0:54:0,163,597:0:2143:54	1/1:0,108:108:108:1145,325,0:4282:0:0	0/0:43,0:0:43:0,129,395:0:1723:43	0/0:153,0:0:153:0,461,1627:0:6148:153	1/1:3,17:17:20:149,38,0:697:114:3	0/1:53,52:52:105:256,0,164:2093:2130:53	0/0:18,0:0:18:0,54,219:0:707:18	0/0:144,0:0:144:0,433,1557:0:5782:144	0/1:34,17:17:51:47,0,287:689:1373:34	1/1:11,18:18:29:78,3,0:722:437:11	0/1:38,24:24:62:78,0,168:962:1546:38	0/1:10,6:6:16:26,0,30:242:402:10	1/1:0,70:70:70:701,211,0:2787:0:0	1/1:0,56:56:56:487,169,0:2207:0:0	0/1:36,44:44:80:262,0,93:1778:1464:36	0/0:20,5:5:25:0,38,140:205:807:20	0/1:39,20:20:59:43,0,171:816:1542:39	0/0:29,0:0:29:0,87,311:0:1177:29	0/0:12,0:0:12:0,36,95:0:492:12	1/1:9,19:19:28:89,6,0:753:350:9	1/1:0,67:67:67:597,202,0:2678:0:0	0/1:24,23:23:47:73,0,65:898:975:24	0/0:68,0:0:68:0,205,668:0:2724:68	0/0:172,0:0:172:0,518,1803:0:6832:172	0/0:54,0:0:54:0,163,536:0:2147:54	0/0:35,12:12:47:0,19,266:488:1387:35	1/1:0,8:8:8:66,24,0:319:0:0	0/0:54,0:0:54:0,163,538:0:2173:54	1/1:4,18:18:22:123,26,0:738:164:4	0/0:30,0:0:30:0,90,596:0:1186:30
29344437	11645	29344437_11645	T	G	45447.5	.	AB=0.482657;ABP=15.3631;AC=36;AF=0.129412;AN=220;AO=3587;CIGAR=1X;DP=121968;DPB=52886;DPRA=0.983708;EPP=261.147;EPPR=1369.6;GTI=140;LEN=1;MEANALT=1.0099;MQM=13.7321;MQMR=11.2797;NS=2112;NUMALT=1;ODDS=0.00622047;PAIRED=0.843323;PAIREDR=0.885553;PAO=0;PQA=0;PQR=0;PRO=0;PROBE=Intergenic|RAPIDGENOMICS_3404_55942;QA=140573;QR=1765553;RO=44466;RPL=2523;RPP=1291.66;RPPR=26651.5;RPR=1064;RUN=1;SAF=1096;SAP=1181.08;SAR=2491;SRF=15217;SRP=9618.37;SRR=29249;TYPE=snp;technology.illumina=1	GT:AD:AO:DP:PL:QA:QR:RO	0/0:38,0:0:38:0,114,410:0:1466:38	0/0:9,0:0:9:0,27,72:0:369:9	0/1:2,2:2:4:7,0,3:78:82:2	0/0:58,0:0:58:0,175,548:0:2286:58	0/0:12,0:0:12:0,36,216:0:420:12	0/0:60,0:0:60:0,181,580:0:2331:60	0/1:6,11:11:17:182,0,115:414:214:6	0/0:7,3:3:10:0,5,26:123:287:7	0/0:32,0:0:32:0,96,281:0:1280:32	0/0:73,0:0:73:0,220,680:0:2878:73	1/1:4,8:8:12:65,7,0:328:164:4	0/0:65,0:0:65:0,196,670:0:2530:65	0/0:30,0:0:30:0,90,318:0:1186:30	0/0:23,0:0:23:0,69,280:0:917:23	0/0:57,0:0:57:0,172,539:0:2286:57	0/0:110,0:0:110:0,331,1116:0:4370:110	0/0:15,0:0:15:0,45,443:0:588:15	0/0:60,0:0:60:0,181,712:0:2360:60	0/0:64,0:0:64:0,193,822:0:2492:64	0/0:31,0:0:31:0,93,263:0:1241:31	0/1:20,27:27:47:192,0,74:1063:789:20	0/0:55,0:0:55:0,166,521:0:2189:55	0/0:37,0:0:37:0,111,301:0:1498:37	0/0:48,0:0:48:0,144,530:0:1920:48	0/0:15,0:0:15:0,45,135:0:548:15	0/0:47,2:2:49:0,97,1010:82:1819:47	0/0:63,0:0:63:0,190,813:0:2507:63	0/0:58,0:0:58:0,175,534:0:2318:58	1/1:20,65:65:88:456,99,0:2588:807:20	0/0:29,0:0:29:0,87,345:0:1173:29	0/0:9,1:1:10:0,19,82:41:365:9	0/0:32,0:0:32:0,96,358:0:1270:32	0/0:101,0:0:101:0,304,1145:0:4002:101	0/1:10,3:3:13:19,0,57:109:398:10	0/1:4,8:8:12:46,0,25:324:164:4	0/1:12,5:5:17:11,0,37:177:483:12	0/1:18,15:15:33:29,0,58:588:720:18	0/0:24,0:0:24:0,72,216:0:960:24	0/1:37,7:7:44:10,0,210:287:1463:37	0/0:39,0:0:39:0,117,380:0:1569:39	0/0:24,0:0:24:0,72,269:0:953:24	0/1:25,8:8:33:1,0,120:320:1013:25	0/0:42,19:19:61:0,15,213:771:1692:42	1/1:0,10:10:10:98,30,0:406:0:0	0/1:11,15:15:26:102,0,12:597:429:11	1/1:3,20:20:23:169,45,0:803:123:3	0/0:45,0:0:45:0,135,461:0:1762:45	0/0:62,0:0:62:0,187,654:0:2463:62	0/0:25,0:0:25:0,75,562:0:952:25	0/0:45,0:0:45:0,135,406:0:1798:45	0/0:6,0:0:6:0,18,71:0:238:6	0/0:28,3:3:31:0,71,259:123:1118:28	0/1:25,48:48:73:207,0,80:1905:998:25	0/0:29,0:0:29:0,87,316:0:1075:29	0/0:64,0:0:64:0,193,670:0:2532:64	0/0:84,0:0:84:0,253,762:0:3262:84	0/1:10,20:20:30:54,0,3:792:402:10	0/0:11,0:0:11:0,33,116:0:447:11	0/0:24,0:0:24:0,72,215:0:948:24	0/0:14,0:0:14:0,42,176:0:566:14	0/0:28,0:0:28:0,84,239:0:1123:28	0/1:56,44:44:100:153,0,249:1726:2242:56	1/1:14,31:31:45:137,34,0:1208:520:14	0/0:31,0:0:31:0,93,276:0:1218:31	0/0:21,0:0:21:0,63,243:0:821:21	0/0:7,0:0:7:0,21,76:0:274:7	0/1:14,18:18:32:85,0,22:711:542:14	0/0:26,0:0:26:0,78,220:0:1027:26	0/0:2,0:0:2:0,6,15:0:82:2	0/0:16,0:0:16:0,48,242:0:629:16	0/0:27,0:0:27:0,81,286:0:1082:27	0/0:41,0:0:41:0,123,388:0:1621:41	0/0:74,24:24:98:0,63,519:968:2911:74	0/0:71,0:0:71:0,214,700:0:2841:71	./.:.:.:.:.:.:.:.	0/0:18,0:0:18:0,54,162:0:738:18	0/1:17,10:10:27:21,0,95:406:684:17	0/1:7,5:5:12:30,0,40:205:275:7	0/0:16,0:0:16:0,48,202:0:615:16	0/0:40,0:0:40:0,120,391:0:1606:40	0/0:44,18:18:62:0,26,228:721:1771:44	0/0:33,0:0:33:0,99,326:0:1327:33	0/1:15,19:19:34:50,0,78:738:591:15	0/0:37,0:0:37:0,111,382:0:1431:37	0/0:32,0:0:32:0,96,283:0:1250:32	0/0:47,0:0:47:0,141,464:0:1856:47	1/1:0,3:3:3:77,9,0:123:0:0	0/0:45,0:0:45:0,135,460:0:1786:45	0/1:8,12:12:20:78,0,44:448:300:8	0/0:56,0:0:56:0,169,588:0:2151:56	0/0:28,0:0:28:0,84,261:0:1122:28	0/0:46,0:0:46:0,138,504:0:1814:46	0/0:28,0:0:28:0,84,239:0:1093:28	0/0:2,0:0:2:0,6,16:0:82:2	0/0:45,0:0:45:0,135,498:0:1816:45	0/1:3,2:2:5:3,0,75:82:123:3	0/1:10,27:27:37:238,0,15:1085:406:10	0/0:13,0:0:13:0,39,143:0:511:13	0/0:34,0:0:34:0,102,322:0:1355:34	0/1:26,12:12:38:18,0,140:483:1058:26	0/0:20,0:0:20:0,60,182:0:775:20	0/0:36,0:0:36:0,108,393:0:1427:36	1/1:0,25:25:25:244,75,0:1017:0:0	0/0:49,0:0:49:0,148,436:0:1985:49	0/0:35,0:0:35:0,105,409:0:1384:35	0/0:94,0:0:94:0,283,927:0:3743:94	0/0:38,2:2:40:0,105,336:78:1481:38	0/0:21,0:0:21:0,63,189:0:812:21	0/1:7,13:13:20:135,0,7:519:271:7	0/0:43,0:0:43:0,129,441:0:1700:43	./.:.:.:.:.:.:.:.	0/0:22,0:0:22:0,66,443:0:867:22
29344647	5028	29344647_5028	A	G	23177.2	.	AB=0.455118;ABP=36.3415;AC=17;AF=0.0873065;AN=222;AO=1757;CIGAR=1X;DP=88233;DPB=31979;DPRA=0.975382;EPP=125.642;EPPR=6064.71;GTI=128;LEN=1;MEANALT=1.00368;MQM=13.7706;MQMR=11.7928;NS=2112;NUMALT=1;ODDS=0.00205555;PAIRED=0.85259;PAIREDR=0.918355;PAO=0;PQA=0;PQR=0;PRO=0;PROBE=Intergenic|RAPIDGENOMICS_3404_15435;QA=69141;QR=1188409;RO=29959;RPL=685;RPP=188.109;RPPR=9597.02;RPR=1072;RUN=1;SAF=1713;SAP=3445.68;SAR=44;SRF=28713;SRP=54685.6;SRR=1246;TYPE=snp;technology.illumina=1	GT:AD:AO:DP:PL:QA:QR:RO	0/0:20,0:0:20:0,60,177:0:790:20	0/0:9,0:0:9:0,27,88:0:351:9	0/0:6,0:0:6:0,18,57:0:219:6	0/0:22,0:0:22:0,66,245:0:839:22	0/0:17,0:0:17:0,51,214:0:680:17	0/0:54,0:0:54:0,163,493:0:2167:54	0/0:6,0:0:6:0,18,188:0:242:6	0/0:7,0:0:7:0,21,55:0:287:7	0/0:36,0:0:36:0,108,379:0:1367:36	0/0:37,0:0:37:0,111,476:0:1470:37	0/0:1,0:0:1:0,3,20:0:41:1	0/0:26,0:0:26:0,78,251:0:1012:26	0/0:18,0:0:18:0,54,219:0:710:18	0/0:13,0:0:13:0,39,100:0:510:13	0/0:28,0:0:28:0,84,277:0:1132:28	0/0:26,0:0:26:0,78,247:0:1041:26	0/1:6,13:13:19:161,0,49:521:238:6	0/0:27,0:0:27:0,81,248:0:1090:27	0/0:33,0:0:33:0,99,335:0:1301:33	0/0:40,0:0:40:0,120,423:0:1592:40	0/0:29,0:0:29:0,87,281:0:1092:29	0/0:8,0:0:8:0,24,73:0:309:8	0/0:15,0:0:15:0,45,170:0:602:15	0/0:23,0:0:23:0,69,216:0:912:23	0/0:18,0:0:18:0,54,225:0:694:18	0/0:35,0:0:35:0,105,661:0:1400:35	0/0:41,0:0:41:0,123,447:0:1643:41	1/1:0,29:29:29:314,87,0:1157:0:0	0/0:36,0:0:36:0,108,410:0:1432:36	0/1:14,6:6:20:15,0,57:237:562:14	0/1:11,7:7:18:33,0,49:283:424:11	0/0:20,0:0:20:0,60,222:0:793:20	0/0:50,0:0:50:0,151,524:0:1964:50	0/0:11,0:0:11:0,33,94:0:442:11	0/0:12,0:0:12:0,36,152:0:484:12	0/0:2,0:0:2:0,6,15:0:73:2	0/0:24,0:0:24:0,72,294:0:958:24	0/0:20,0:0:20:0,60,209:0:820:20	0/0:22,0:0:22:0,66,207:0:870:22	0/0:38,0:0:38:0,114,334:0:1509:38	0/0:28,0:0:28:0,84,273:0:1086:28	0/0:42,0:0:42:0,126,402:0:1670:42	0/0:36,0:0:36:0,108,349:0:1462:36	0/0:3,0:0:3:0,9,31:0:109:3	0/0:31,0:0:31:0,93,276:0:1258:31	0/0:9,0:0:9:0,27,70:0:365:9	0/0:35,0:0:35:0,105,360:0:1373:35	0/1:25,20:20:45:48,0,130:784:1004:25	0/0:33,0:0:33:0,99,906:0:1315:33	0/0:18,0:0:18:0,54,165:0:724:18	0/0:3,0:0:3:0,9,22:0:123:3	0/0:37,0:0:37:0,111,355:0:1464:37	0/0:39,0:0:39:0,117,414:0:1587:39	0/0:32,0:0:32:0,96,419:0:1266:32	0/0:36,0:0:36:0,108,468:0:1459:36	0/1:14,20:20:34:110,0,9:775:562:14	0/0:5,1:1:6:0,5,55:41:192:5	0/0:27,0:0:27:0,81,266:0:1083:27	0/0:12,0:0:12:0,36,164:0:483:12	0/0:16,0:0:16:0,48,190:0:632:16	0/0:18,0:0:18:0,54,221:0:734:18	0/0:58,0:0:58:0,175,547:0:2219:58	0/0:33,0:0:33:0,99,363:0:1291:33	0/0:31,0:0:31:0,93,298:0:1230:31	0/0:16,0:0:16:0,48,120:0:648:16	0/0:18,0:0:18:0,54,187:0:717:18	0/0:11,0:0:11:0,33,123:0:451:11	0/0:10,0:0:10:0,30,108:0:410:10	0/0:10,0:0:10:0,30,86:0:410:10	0/0:3,0:0:3:0,9,77:0:123:3	0/1:17,24:24:41:152,0,49:941:667:17	0/0:21,0:0:21:0,63,194:0:844:21	0/0:30,0:0:30:0,90,278:0:1193:30	0/0:32,0:0:32:0,96,338:0:1284:32	./.:.:.:.:.:.:.:.	0/0:32,0:0:32:0,96,328:0:1286:32	0/0:12,0:0:12:0,36,114:0:492:12	0/0:13,0:0:13:0,39,150:0:487:13	0/0:7,0:0:7:0,21,81:0:283:7	0/0:18,0:0:18:0,54,166:0:683:18	0/1:19,20:20:39:86,0,62:812:721:19	0/0:26,0:0:26:0,78,253:0:1041:26	0/0:16,0:0:16:0,48,160:0:644:16	0/0:33,0:0:33:0,99,273:0:1314:33	0/0:32,0:0:32:0,96,307:0:1281:32	0/0:26,0:0:26:0,78,337:0:965:26	0/0:6,0:0:6:0,18,44:0:238:6	0/0:27,3:3:30:0,63,281:115:1076:27	1/1:4,7:7:11:46,3,0:283:164:4	1/1:0,41:41:41:377,123,0:1624:0:0	0/0:12,0:0:12:0,36,115:0:483:12	0/0:13,0:0:13:0,39,162:0:473:13	0/0:12,0:0:12:0,36,111:0:484:12	0/0:3,0:0:3:0,9,29:0:123:3	0/0:9,5:5:14:0,3,38:205:369:9	0/0:25,0:0:25:0,75,293:0:1017:25	0/0:27,0:0:27:0,81,325:0:1043:27	1/1:0,9:9:9:82,27,0:361:0:0	0/0:1,0:0:1:0,3,30:0:32:1	0/0:11,0:0:11:0,33,80:0:438:11	0/0:16,0:0:16:0,48,162:0:611:16	0/0:14,0:0:14:0,42,131:0:566:14	0/0:23,0:0:23:0,69,256:0:943:23	0/0:45,0:0:45:0,135,635:0:1769:45	0/0:24,0:0:24:0,72,249:0:959:24	0/0:49,0:0:49:0,148,533:0:1962:49	0/0:27,0:0:27:0,81,274:0:1006:27	0/0:14,0:0:14:0,42,140:0:552:14	0/0:15,4:4:19:0,2,85:164:594:15	0/0:38,0:0:38:0,114,383:0:1514:38	1/1:0,2:2:2:23,6,0:73:0:0	0/0:11,0:0:11:0,33,132:0:443:11
29344647	5035	29344647_5035	C	G	24244.5	.	AB=0.456511;ABP=37.1956;AC=17;AF=0.0897833;AN=222;AO=1876;CIGAR=1X;DP=93262;DPB=34490;DPRA=0.970006;EPP=105.801;EPPR=4909.5;GTI=114;LEN=1;MEANALT=1.00743;MQM=13.8054;MQMR=11.7733;NS=2112;NUMALT=1;ODDS=0.0548601;PAIRED=0.851812;PAIREDR=0.919436;PAO=0;PQA=0;PQR=0;PRO=0;PROBE=Intergenic|RAPIDGENOMICS_3404_15435;QA=74072;QR=1280400;RO=32285;RPL=738;RPP=188.211;RPPR=10104.4;RPR=1138;RUN=1;SAF=1817;SAP=3580.34;SAR=59;SRF=30360;SRP=54385.6;SRR=1925;TYPE=snp;technology.illumina=1	GT:AD:AO:DP:PL:QA:QR:RO	0/0:19,0:0:19:0,57,169:0:748:19	0/0:9,0:0:9:0,27,88:0:369:9	0/0:6,0:0:6:0,18,57:0:233:6	0/0:23,0:0:23:0,69,286:0:918:23	0/0:15,0:0:15:0,45,180:0:606:15	0/0:62,0:0:62:0,187,589:0:2448:62	0/0:7,0:0:7:0,21,188:0:265:7	0/0:7,0:0:7:0,21,55:0:265:7	0/0:30,0:0:30:0,90,333:0:1199:30	0/0:35,0:0:35:0,105,466:0:1387:35	0/0:1,0:0:1:0,3,20:0:41:1	0/0:28,0:0:28:0,84,269:0:1131:28	0/0:19,0:0:19:0,57,226:0:746:19	0/0:12,0:0:12:0,36,92:0:469:12	0/0:28,0:0:28:0,84,278:0:1122:28	0/0:31,0:0:31:0,93,296:0:1213:31	0/1:6,13:13:19:165,0,49:502:233:6	0/0:27,0:0:27:0,81,248:0:1066:27	0/0:36,0:0:36:0,108,370:0:1451:36	0/0:38,0:0:38:0,114,423:0:1505:38	0/0:29,0:0:29:0,87,284:0:1164:29	0/0:15,0:0:15:0,45,167:0:540:15	0/0:20,0:0:20:0,60,215:0:793:20	0/0:23,0:0:23:0,69,216:0:912:23	0/0:18,0:0:18:0,54,219:0:734:18	0/0:34,0:0:34:0,102,656:0:1345:34	0/0:49,0:0:49:0,148,542:0:1945:49	1/1:0,31:31:31:337,93,0:1230:0:0	0/0:42,0:0:42:0,126,461:0:1606:42	0/1:15,6:6:21:13,0,63:242:593:15	0/1:11,7:7:18:33,0,47:287:438:11	0/0:20,0:0:20:0,60,222:0:807:20	0/0:51,0:0:51:0,154,537:0:2060:51	0/0:12,0:0:12:0,36,103:0:470:12	0/0:14,0:0:14:0,42,191:0:548:14	0/0:2,0:0:2:0,6,15:0:68:2	0/0:26,0:0:26:0,78,309:0:1023:26	0/0:20,0:0:20:0,60,209:0:812:20	0/0:21,0:0:21:0,63,200:0:857:21	0/0:37,0:0:37:0,111,326:0:1490:37	0/0:46,0:0:46:0,138,453:0:1719:46	0/0:41,0:0:41:0,123,394:0:1640:41	0/0:34,0:0:34:0,102,319:0:1386:34	0/0:6,0:0:6:0,18,58:0:242:6	0/0:32,0:0:32:0,96,288:0:1283:32	0/0:10,0:0:10:0,30,77:0:402:10	0/0:33,0:0:33:0,99,345:0:1275:33	0/1:24,25:25:49:96,0,110:1004:972:24	0/0:31,0:0:31:0,93,815:0:1253:31	0/0:18,0:0:18:0,54,165:0:729:18	0/0:3,0:0:3:0,9,22:0:123:3	0/0:37,0:0:37:0,111,356:0:1486:37	0/0:41,0:0:41:0,123,416:0:1640:41	0/0:32,0:0:32:0,96,414:0:1270:32	0/0:39,0:0:39:0,117,482:0:1502:39	0/1:14,20:20:34:116,0,9:816:556:14	0/0:5,1:1:6:0,5,55:41:205:5	0/0:23,0:0:23:0,69,213:0:889:23	0/0:12,0:0:12:0,36,152:0:455:12	0/0:16,0:0:16:0,48,191:0:656:16	0/0:20,0:0:20:0,60,254:0:802:20	0/0:74,0:0:74:0,223,708:0:2929:74	0/0:32,0:0:32:0,96,333:0:1300:32	0/0:27,0:0:27:0,81,267:0:1099:27	0/0:15,0:0:16:0,45,112:0:611:15	0/0:22,0:0:22:0,66,236:0:872:22	0/0:11,0:0:11:0,33,123:0:451:11	0/0:14,0:0:14:0,42,143:0:558:14	0/0:10,0:0:10:0,30,86:0:410:10	0/0:3,0:0:3:0,9,77:0:123:3	0/1:21,26:26:47:135,0,66:1021:849:21	0/0:21,0:0:21:0,63,194:0:853:21	0/0:33,0:0:33:0,99,302:0:1316:33	0/0:33,0:0:33:0,99,332:0:1296:33	./.:.:.:.:.:.:.:.	0/0:33,0:0:33:0,99,327:0:1313:33	0/0:16,0:0:16:0,48,167:0:652:16	0/0:14,0:0:14:0,42,150:0:548:14	0/0:7,0:0:7:0,21,78:0:260:7	0/0:18,0:0:18:0,54,167:0:709:18	0/1:18,23:23:41:107,0,49:915:721:18	0/0:26,0:0:26:0,78,255:0:1030:26	0/0:20,0:0:20:0,60,195:0:785:20	0/0:36,0:0:36:0,108,298:0:1445:36	0/0:47,0:0:47:0,141,448:0:1834:47	0/0:29,0:0:29:0,87,363:0:1145:29	0/0:6,0:0:6:0,18,44:0:228:6	0/0:27,6:6:33:0,44,252:242:1070:27	1/1:4,7:7:11:46,3,0:283:160:4	1/1:0,41:41:41:377,123,0:1655:0:0	0/0:17,0:0:17:0,51,165:0:658:17	0/0:14,0:0:14:0,42,170:0:525:14	0/0:13,0:0:13:0,39,121:0:521:13	0/0:4,0:0:4:0,12,37:0:164:4	0/0:9,5:5:14:0,3,38:205:355:9	0/0:25,0:0:25:0,75,292:0:1000:25	0/0:29,0:0:29:0,87,342:0:1189:29	1/1:0,9:9:9:82,27,0:369:0:0	0/0:4,0:0:4:0,12,62:0:152:4	0/0:11,0:0:11:0,33,80:0:447:11	0/0:17,0:0:17:0,51,178:0:693:17	0/0:13,0:0:13:0,39,123:0:511:13	0/0:23,0:0:23:0,69,256:0:939:23	0/0:49,0:0:49:0,148,681:0:1953:49	0/0:27,0:0:27:0,81,269:0:1094:27	0/0:50,0:0:50:0,151,540:0:1992:50	0/0:32,0:0:32:0,96,341:0:1281:32	0/0:14,0:0:14:0,42,124:0:574:14	0/0:15,4:4:19:0,3,86:160:571:15	0/0:35,0:0:35:0,105,371:0:1403:35	1/1:0,2:2:2:23,6,0:82:0:0	0/0:11,0:0:11:0,33,124:0:428:11
29344647	5113	29344647_5113	T	C	42322	.	AB=0.469799;ABP=43.1461;AC=18;AF=0.0873065;AN=222;AO=3612;CIGAR=1X;DP=193850;DPB=87543;DPRA=0.955489;EPP=83.5423;EPPR=741.051;GTI=48;LEN=1;MEANALT=1.00342;MQM=13.979;MQMR=11.7905;NS=2112;NUMALT=1;ODDS=0.153954;PAIRED=0.849668;PAIREDR=0.892536;PAO=0;PQA=0;PQR=0;PRO=0;PROBE=Intergenic|RAPIDGENOMICS_3404_15435;QA=142045;QR=3262492;RO=81962;RPL=1185;RPP=930.373;RPPR=34323.5;RPR=2427;RUN=1;SAF=2634;SAP=1651.66;SAR=978;SRF=56825;SRP=26606.1;SRR=25137;TYPE=snp;technology.illumina=1	GT:AD:AO:DP:PL:QA:QR:RO	0/0:57,0:0:57:0,172,520:0:2300:57	0/0:23,0:0:23:0,69,233:0:921:23	0/0:14,0:0:14:0,42,161:0:570:14	0/0:73,0:0:73:0,220,792:0:2906:73	0/0:24,0:0:24:0,72,298:0:934:24	0/0:71,0:0:71:0,214,756:0:2770:71	0/0:14,0:0:14:0,42,350:0:566:14	0/0:22,0:0:22:0,66,207:0:826:22	0/0:82,0:0:82:0,247,858:0:3259:82	0/0:92,0:0:92:0,277,906:0:3593:92	0/0:19,0:0:19:0,57,172:0:775:19	0/0:119,0:0:119:0,358,1268:0:4727:119	0/0:57,0:0:57:0,172,604:0:2297:57	0/0:26,0:0:26:0,78,279:0:1030:26	0/0:98,0:0:98:0,295,1096:0:3875:98	0/0:85,0:0:85:0,256,838:0:3385:85	0/1:10,10:10:20:91,0,156:370:388:10	0/0:97,0:0:97:0,292,958:0:3878:97	0/0:83,0:0:83:0,250,828:0:3326:83	0/0:68,0:0:68:0,205,774:0:2713:68	0/0:88,0:0:88:0,265,920:0:3558:88	0/0:64,0:0:64:0,193,697:0:2492:64	0/0:47,0:0:47:0,141,475:0:1873:47	0/0:137,0:0:137:0,412,1260:0:5449:137	0/0:34,0:0:34:0,102,437:0:1337:34	0/0:70,0:0:70:0,211,1244:0:2751:70	0/0:93,0:0:93:0,280,897:0:3718:93	1/1:0,92:92:92:876,277,0:3703:0:0	0/0:80,0:0:80:0,241,779:0:3207:80	0/1:32,27:27:59:120,0,96:1034:1246:32	0/1:12,21:21:33:139,0,38:861:479:12	0/0:51,0:0:51:0,154,663:0:2021:51	0/0:138,0:0:138:0,415,1454:0:5465:138	0/0:35,0:0:35:0,105,308:0:1396:35	0/0:68,0:0:68:0,205,801:0:2697:68	0/0:6,0:0:6:0,18,138:0:233:6	0/0:72,0:0:72:0,217,839:0:2840:72	0/0:89,0:0:89:0,268,923:0:3589:89	0/0:41,0:0:41:0,123,514:0:1634:41	0/0:87,0:0:87:0,262,799:0:3482:87	0/0:95,0:0:95:0,286,885:0:3810:95	0/0:90,0:0:90:0,271,955:0:3464:90	0/0:118,0:0:118:0,355,1279:0:4743:118	0/0:24,0:0:24:0,72,273:0:972:24	0/0:61,0:0:61:0,184,554:0:2426:61	0/0:20,0:0:20:0,60,189:0:808:20	0/0:100,0:0:100:0,301,1142:0:3936:100	0/1:47,53:53:100:336,0,283:2143:1860:47	0/0:49,0:0:49:0,148,1121:0:1920:49	0/0:80,0:0:80:0,241,747:0:3187:80	0/0:14,0:0:14:0,42,112:0:574:14	0/0:80,0:0:80:0,241,862:0:3144:80	0/0:101,0:0:101:0,304,1082:0:4044:101	0/0:42,0:0:42:0,126,502:0:1651:42	0/0:88,0:0:88:0,265,1054:0:3424:88	0/1:30,62:62:92:317,0,54:2463:1194:30	0/1:29,13:13:42:51,0,194:521:1152:29	0/0:38,0:0:38:0,114,441:0:1505:38	0/0:28,0:0:28:0,84,285:0:1136:28	0/0:32,0:0:32:0,96,389:0:1288:32	0/0:44,0:0:44:0,132,472:0:1759:44	0/0:163,0:0:163:0,491,1681:0:6459:163	0/0:86,0:0:86:0,259,982:0:3432:86	0/0:81,0:0:81:0,244,796:0:3250:81	0/0:40,0:0:41:0,120,425:0:1620:40	0/0:54,0:0:54:0,163,597:0:2149:54	0/0:60,0:0:60:0,181,680:0:2427:60	0/0:41,1:1:42:0,117,437:28:1655:41	0/0:21,0:0:21:0,63,229:0:823:21	0/0:11,0:0:11:0,33,193:0:443:11	0/1:59,39:39:98:90,0,351:1559:2354:59	0/0:64,0:0:64:0,193,700:0:2557:64	0/0:139,0:0:139:0,418,1416:0:5489:139	0/0:88,0:0:88:0,265,824:0:3530:88	./.:.:.:.:.:.:.:.	0/0:75,0:0:75:0,226,772:0:2966:75	0/0:46,0:0:46:0,138,460:0:1833:46	0/0:35,0:0:35:0,105,375:0:1371:35	0/0:19,0:0:19:0,57,221:0:775:19	0/0:44,0:0:44:0,132,431:0:1719:44	0/1:63,77:77:140:319,0,165:3055:2546:63	0/0:48,0:0:48:0,144,487:0:1892:48	0/0:59,0:0:59:0,178,591:0:2346:59	0/0:120,0:0:120:0,361,1122:0:4775:120	0/0:127,0:0:127:0,382,1131:0:5100:127	0/0:112,0:0:112:0,337,1190:0:4421:112	0/0:20,0:0:20:0,60,175:0:807:20	0/1:73,53:53:126:176,0,406:2054:2923:73	0/1:7,6:6:13:73,0,96:233:279:7	1/1:0,77:77:77:753,232,0:3101:0:0	0/0:49,0:0:49:0,148,492:0:1969:49	0/0:39,0:0:39:0,117,393:0:1522:39	0/0:23,2:2:25:0,58,265:64:907:23	0/0:6,0:0:6:0,18,55:0:246:6	0/0:44,17:17:61:0,36,239:679:1748:44	0/0:50,0:0:50:0,151,510:0:2011:50	0/0:69,0:0:69:0,208,778:0:2714:69	1/1:0,22:22:22:235,66,0:885:0:0	0/0:33,0:0:33:0,99,292:0:1323:33	0/0:9,0:0:9:0,27,106:0:339:9	0/0:44,0:0:44:0,132,514:0:1715:44	0/0:47,0:0:47:0,141,443:0:1874:47	0/0:54,0:0:54:0,163,611:0:2198:54	0/0:85,0:0:85:0,256,1054:0:3406:85	0/0:57,0:0:57:0,172,559:0:2261:57	0/0:154,0:0:154:0,464,1590:0:6147:154	0/0:86,0:0:86:0,259,875:0:3485:86	0/0:24,0:0:24:0,72,226:0:934:24	0/0:30,11:11:41:0,0,186:442:1200:30	0/0:72,0:0:72:0,217,748:0:2880:72	1/1:1,6:6:7:74,13,0:234:37:1	0/0:27,0:0:27:0,81,496:0:1082:27
29344647	5316	29344647_5316	T	A	39683.5	.	AB=0.46647;ABP=39.4151;AC=18;AF=0.0869969;AN=224;AO=2878;CIGAR=1X;DP=140166;DPB=53227;DPRA=0.927862;EPP=109.68;EPPR=3923.4;GTI=92;LEN=1;MEANALT=1.00361;MQM=15.0917;MQMR=11.8925;NS=2112;NUMALT=1;ODDS=0.10815;PAIRED=0.825921;PAIREDR=0.907204;PAO=0;PQA=0;PQR=0;PRO=0;PROBE=Intergenic|RAPIDGENOMICS_3404_15435;QA=111837;QR=1968341;RO=49873;RPL=1913;RPP=681.089;RPPR=24609.9;RPR=965;RUN=1;SAF=292;SAP=3973.56;SAR=2586;SRF=7174;SRP=54951.7;SRR=42699;TYPE=snp;technology.illumina=1	GT:AD:AO:DP:PL:QA:QR:RO	0/0:63,0:0:63:0,190,552:0:2436:63	0/0:9,0:0:9:0,27,69:0:360:9	0/0:5,0:0:5:0,15,86:0:205:5	0/0:40,0:0:40:0,120,501:0:1556:40	0/0:24,0:0:24:0,72,267:0:940:24	0/0:51,0:0:51:0,154,522:0:2017:51	0/0:7,0:0:7:0,21,128:0:268:7	0/0:16,0:0:16:0,48,143:0:647:16	0/0:47,0:0:47:0,141,480:0:1837:47	0/0:60,0:0:60:0,181,613:0:2397:60	0/0:5,0:0:5:0,15,38:0:196:5	0/0:89,0:0:89:0,268,879:0:3494:89	0/0:18,0:0:18:0,54,173:0:730:18	0/0:16,0:0:16:0,48,130:0:634:16	0/0:27,0:0:27:0,81,372:0:1061:27	0/0:65,0:0:65:0,196,591:0:2602:65	0/1:14,11:11:25:164,0,353:434:562:14	0/0:68,0:0:68:0,205,660:0:2620:68	0/0:76,0:0:76:0,229,792:0:3070:76	0/0:37,0:0:37:0,111,369:0:1450:37	0/0:52,0:0:52:0,157,541:0:2061:52	0/0:27,0:0:27:0,81,290:0:1052:27	0/0:17,0:0:17:0,51,168:0:689:17	0/0:66,0:0:66:0,199,741:0:2623:66	0/0:23,0:0:23:0,69,220:0:935:23	0/0:52,0:0:52:0,157,1126:0:1972:52	0/0:64,0:0:64:0,193,663:0:2547:64	1/1:0,56:56:56:640,169,0:2259:0:0	0/0:53,0:0:53:0,160,569:0:2057:53	0/1:20,16:16:36:75,0,105:608:816:20	0/0:14,3:3:17:0,19,103:123:570:14	0/0:33,0:0:33:0,99,360:0:1323:33	0/0:90,0:0:90:0,271,1031:0:3572:90	0/0:20,0:0:20:0,60,187:0:794:20	0/0:51,0:0:51:0,154,463:0:2036:51	0/0:15,0:0:15:0,45,175:0:611:15	0/0:40,0:0:40:0,120,407:0:1565:40	0/0:32,0:0:32:0,96,337:0:1261:32	0/0:38,0:0:38:0,114,415:0:1502:38	0/0:53,0:0:53:0,160,534:0:2127:53	0/0:29,0:0:29:0,87,332:0:1149:29	0/0:57,0:0:57:0,172,577:0:2291:57	0/0:86,0:0:86:0,259,964:0:3467:86	0/0:10,0:0:10:0,30,148:0:402:10	0/0:53,0:0:53:0,160,536:0:2113:53	0/0:17,0:0:17:0,51,191:0:697:17	0/0:60,0:0:60:0,181,604:0:2382:60	0/1:38,50:50:88:288,0,198:1952:1501:38	0/0:39,0:0:39:0,117,758:0:1511:39	0/0:39,0:0:39:0,117,410:0:1510:39	0/0:6,0:0:6:0,18,50:0:246:6	0/0:61,0:0:61:0,184,559:0:2414:61	0/0:84,0:0:84:0,253,863:0:3298:84	0/0:45,0:0:45:0,135,647:0:1748:45	0/0:33,0:0:33:0,99,376:0:1308:33	0/1:21,22:22:43:82,0,50:898:822:21	0/1:18,16:16:34:94,0,95:648:730:18	0/0:37,0:0:37:0,111,536:0:1461:37	0/0:31,0:0:31:0,93,363:0:1215:31	0/0:23,0:0:23:0,69,253:0:898:23	0/0:17,0:0:17:0,51,159:0:689:17	0/0:116,0:0:116:0,349,1117:0:4651:116	0/0:50,0:0:50:0,151,547:0:1978:50	0/0:37,0:0:37:0,111,366:0:1431:37	0/0:22,0:0:22:0,66,168:0:870:22	0/0:21,0:0:21:0,63,224:0:853:21	0/0:20,0:0:20:0,60,182:0:762:20	0/0:46,0:0:46:0,138,443:0:1837:46	0/0:4,0:0:4:0,12,41:0:160:4	0/0:11,0:0:11:0,33,262:0:443:11	0/1:20,38:38:58:220,0,32:1464:812:20	0/0:31,0:0:31:0,93,375:0:1215:31	0/0:70,0:0:70:0,211,772:0:2815:70	0/0:89,0:0:89:0,268,823:0:3544:89	0/0:8,0:0:8:0,24,66:0:314:8	0/0:28,0:0:28:0,84,245:0:1072:28	0/0:27,0:0:27:0,81,281:0:1081:27	0/0:14,0:0:14:0,42,130:0:524:14	0/0:17,0:0:17:0,51,211:0:681:17	0/0:30,0:0:30:0,90,303:0:1200:30	1/1:19,36:36:55:196,10,0:1430:770:19	0/0:39,0:0:39:0,117,376:0:1563:39	0/0:24,0:0:24:0,72,295:0:936:24	0/0:29,0:0:29:0,87,261:0:1164:29	0/0:47,0:0:47:0,141,410:0:1828:47	0/0:63,0:0:63:0,190,665:0:2504:63	0/0:18,0:0:18:0,54,145:0:671:18	0/1:40,60:60:100:294,0,66:2388:1608:40	0/1:11,8:8:19:62,0,97:302:443:11	1/1:0,44:44:44:499,132,0:1729:0:0	0/0:43,0:0:43:0,129,469:0:1674:43	0/0:24,0:0:24:0,72,217:0:912:24	0/0:13,0:0:13:0,39,143:0:515:13	0/0:1,0:0:1:0,3,11:0:41:1	0/1:13,22:22:35:140,0,46:857:529:13	0/0:24,0:0:24:0,72,263:0:971:24	0/0:53,0:0:53:0,160,502:0:2097:53	1/1:0,7:7:7:148,21,0:265:0:0	0/0:9,0:0:9:0,27,119:0:365:9	0/0:26,0:0:26:0,78,281:0:1037:26	0/0:24,0:0:24:0,72,229:0:971:24	0/0:16,0:0:16:0,48,126:0:652:16	0/0:49,0:0:49:0,148,510:0:1895:49	0/0:33,0:0:33:0,99,314:0:1293:33	0/0:42,0:0:42:0,126,386:0:1679:42	0/0:59,0:0:59:0,178,567:0:2329:59	0/0:35,0:0:35:0,105,339:0:1390:35	0/0:13,0:0:13:0,39,132:0:520:13	0/1:31,13:13:44:20,0,211:501:1164:31	0/0:47,0:0:47:0,141,490:0:1883:47	0/0:4,1:1:5:0,3,26:41:164:4	0/0:28,0:0:28:0,84,741:0:1122:28
29344736	43210	29344736_43210	G	A	2635.13	.	AB=0.391534;ABP=41.6372;AC=4;AF=0.00650558;AN=218;AO=257;CIGAR=1X;DP=126607;DPB=48279;DPRA=1.11082;EPP=36.5456;EPPR=3219.08;GTI=41;LEN=1;MEANALT=1.02564;MQM=13.3696;MQMR=12.1863;NS=2112;NUMALT=1;ODDS=0.00250148;PAIRED=0.867704;PAIREDR=0.831846;PAO=0;PQA=0;PQR=0;PRO=0;PROBE=Intergenic|RAPIDGENOMICS_3404_54582;QA=10195;QR=1848688;RO=46279;RPL=104;RPP=23.2971;RPPR=3336.68;RPR=153;RUN=1;SAF=157;SAP=30.4621;SAR=100;SRF=28277;SRP=4956.76;SRR=18002;TYPE=snp;technology.illumina=1	GT:AD:AO:DP:PL:QA:QR:RO	0/0:9,0:0:9:0,27,128:0:342:9	0/0:1,0:0:1:0,3,8:0:41:1	0/0:15,0:0:15:0,45,125:0:603:15	0/0:83,0:0:83:0,250,1016:0:3320:83	0/0:26,0:0:26:0,78,325:0:1031:26	0/0:16,0:0:16:0,48,274:0:630:16	0/0:9,0:0:9:0,27,155:0:319:9	./.:.:.:.:.:.:.:.	0/0:46,0:0:46:0,138,474:0:1824:46	0/0:56,0:0:56:0,169,625:0:2215:56	0/0:12,0:0:12:0,36,125:0:480:12	0/0:42,0:0:48:0,126,419:0:1647:42	0/0:39,0:0:39:0,117,501:0:1582:39	0/0:40,0:0:40:0,120,445:0:1605:40	0/0:28,0:0:28:0,84,260:0:1127:28	0/0:31,0:0:31:0,93,342:0:1232:31	0/0:19,0:0:19:0,57,448:0:744:19	0/0:57,0:0:57:0,172,565:0:2303:57	0/0:48,0:0:48:0,144,523:0:1910:48	0/0:36,0:0:36:0,108,512:0:1450:36	0/0:57,0:0:57:0,172,528:0:2266:57	0/0:17,0:0:17:0,51,209:0:679:17	0/0:13,0:0:13:0,39,121:0:529:13	0/0:30,0:0:30:0,90,339:0:1226:30	0/0:8,0:0:8:0,24,102:0:328:8	0/0:47,0:0:47:0,141,1095:0:1869:47	0/0:59,0:0:59:0,178,600:0:2341:59	0/0:28,0:0:28:0,84,271:0:1136:28	0/0:58,0:0:58:0,175,902:0:2307:58	0/0:43,0:0:43:0,129,406:0:1689:43	0/1:11,8:8:19:35,0,35:328:443:11	0/0:25,0:0:25:0,75,248:0:1009:25	0/0:52,0:0:52:0,157,541:0:2106:52	0/0:19,0:0:19:0,57,159:0:770:19	0/0:16,0:0:16:0,48,143:0:620:16	./.:.:.:.:.:.:.:.	0/0:28,0:0:28:0,84,352:0:1103:28	0/0:13,0:0:13:0,39,157:0:525:13	0/0:23,0:0:23:0,69,346:0:935:23	0/0:36,0:0:36:0,108,407:0:1388:36	1/1:4,13:13:17:109,20,0:524:150:4	0/0:65,0:0:65:0,196,684:0:2581:65	0/0:85,0:0:85:0,256,1000:0:3416:85	0/0:17,0:0:17:0,51,161:0:689:17	0/0:64,0:0:64:0,193,657:0:2562:64	0/0:3,0:0:3:0,9,35:0:123:3	0/0:41,0:0:41:0,123,482:0:1637:41	0/0:78,0:0:79:0,235,1010:0:3068:78	0/0:27,0:0:27:0,81,615:0:1045:27	0/0:50,0:0:50:0,151,561:0:1973:50	0/0:7,0:0:7:0,21,63:0:283:7	0/0:63,0:0:63:0,190,814:0:2525:63	0/0:42,0:0:42:0,126,517:0:1700:42	0/0:22,0:0:22:0,66,322:0:857:22	0/0:90,0:0:90:0,271,972:0:3635:90	0/0:27,0:0:27:0,81,283:0:1077:27	0/0:57,0:0:57:0,172,625:0:2277:57	0/0:16,0:0:16:0,48,162:0:639:16	0/0:13,0:0:13:0,39,168:0:507:13	0/0:5,0:0:5:0,15,68:0:201:5	0/0:24,0:0:24:0,72,401:0:966:24	0/0:101,0:0:101:0,304,1060:0:4004:101	0/0:63,0:0:63:0,190,610:0:2549:63	0/0:51,0:0:51:0,154,533:0:2065:51	0/0:14,2:2:16:0,28,140:82:574:14	0/0:25,0:0:25:0,75,301:0:982:25	0/0:21,0:0:21:0,63,256:0:823:21	0/0:22,0:0:22:0,66,320:0:875:22	0/0:4,0:0:4:0,12,60:0:164:4	0/0:14,0:0:14:0,42,419:0:543:14	0/0:46,0:0:46:0,138,502:0:1815:46	0/0:29,0:0:29:0,87,345:0:1181:29	0/0:77,0:0:77:0,232,912:0:3096:77	0/0:43,0:0:43:0,129,529:0:1701:43	0/0:5,0:0:5:0,15,88:0:205:5	0/0:10,0:0:10:0,30,102:0:374:10	0/0:25,0:0:25:0,75,289:0:970:25	0/0:23,0:0:23:0,69,191:0:930:23	0/0:9,0:0:9:0,27,101:0:342:9	0/0:16,0:0:16:0,48,160:0:630:16	0/0:42,0:0:42:0,126,468:0:1674:42	0/0:43,0:0:43:0,129,464:0:1743:43	0/0:25,0:0:25:0,75,288:0:985:25	0/0:66,0:0:66:0,199,836:0:2599:66	0/0:26,0:0:26:0,78,350:0:1036:26	0/1:39,50:50:89:148,0,113:2042:1561:39	0/0:8,0:0:8:0,24,63:0:324:8	0/0:49,0:0:52:0,148,498:0:1989:49	0/0:21,0:0:21:0,63,367:0:811:21	0/0:56,0:0:56:0,169,631:0:2196:56	0/0:17,0:0:17:0,51,150:0:693:17	0/0:19,0:0:19:0,57,254:0:766:19	0/0:15,0:0:15:0,45,142:0:607:15	0/0:7,0:0:7:0,21,59:0:283:7	0/0:48,0:0:48:0,144,420:0:1938:48	0/0:21,0:0:21:0,63,225:0:853:21	0/0:50,0:0:50:0,151,418:0:2002:50	0/0:16,0:0:16:0,48,158:0:629:16	0/0:23,0:0:23:0,69,202:0:930:23	0/0:18,0:0:18:0,54,249:0:724:18	0/0:1,0:0:1:0,3,20:0:41:1	0/0:44,0:0:44:0,132,565:0:1751:44	0/0:10,0:0:10:0,30,157:0:388:10	0/0:48,0:0:48:0,144,620:0:1885:48	0/0:17,4:4:21:0,8,154:156:689:17	0/0:62,0:0:62:0,187,648:0:2448:62	0/0:35,0:0:35:0,105,386:0:1401:35	0/0:4,0:0:4:0,12,69:0:160:4	0/0:17,0:0:17:0,51,175:0:671:17	0/0:26,0:0:26:0,78,231:0:1043:26	./.:.:.:.:.:.:.:.	0/0:26,0:0:26:0,78,697:0:1045:26
29344749	30994	29344749_30994	A	T	25507.2	.	AB=0.47486;ABP=24.628;AC=9;AF=0.0464109;AN=224;AO=2038;CIGAR=1X;DP=210366;DPB=91545;DPRA=0.907857;EPP=48.2255;EPPR=2078.28;GTI=14;LEN=1;MEANALT=1.00645;MQM=19.871;MQMR=15.9789;NS=2112;NUMALT=1;ODDS=0.226902;PAIRED=0.570658;PAIREDR=0.6952;PAO=0;PQA=0;PQR=0;PRO=0;PROBE=SNP|RAPIDGENOMICS_3404_56670;QA=80353;QR=3546050;RO=88737;RPL=925;RPP=40.669;RPPR=631.784;RPR=1113;RUN=1;SAF=1013;SAP=3.16373;SAR=1025;SRF=45014;SRP=43.7954;SRR=43723;TYPE=snp;technology.illumina=1	GT:AD:AO:DP:PL:QA:QR:RO	0/0:37,0:0:37:0,111,454:0:1496:37	0/0:21,10:10:31:0,12,102:401:857:21	0/0:12,0:0:12:0,36,101:0:488:12	0/0:159,0:0:159:0,479,2032:0:6424:159	1/1:1,34:34:35:732,64,0:1313:41:1	0/0:97,0:0:98:0,292,1504:0:3861:97	0/0:11,0:0:11:0,33,256:0:424:11	0/0:2,0:0:2:0,6,64:0:82:2	0/0:85,0:0:85:0,256,1239:0:3399:85	0/0:101,0:0:101:0,304,1809:0:4086:101	0/0:2,0:0:2:0,6,65:0:82:2	0/0:33,0:0:33:0,99,576:0:1349:33	0/0:59,0:0:59:0,178,676:0:2348:59	0/0:43,0:0:43:0,129,627:0:1747:43	0/0:74,0:0:74:0,223,829:0:2974:74	0/0:141,0:0:141:0,424,1516:0:5683:141	0/0:23,0:0:23:0,69,534:0:907:23	0/0:75,0:0:75:0,226,1529:0:3005:75	0/0:91,0:0:91:0,274,1117:0:3676:91	0/0:78,0:0:79:0,235,1137:0:3150:78	0/0:105,0:0:105:0,316,1400:0:4192:105	0/0:83,0:0:83:0,250,1078:0:3273:83	0/0:32,0:0:32:0,96,590:0:1278:32	0/0:104,0:0:104:0,313,1119:0:4192:104	0/0:37,0:0:37:0,111,662:0:1481:37	0/0:72,0:0:73:0,217,1798:0:2824:72	0/0:124,0:0:124:0,373,1798:0:4982:124	0/0:156,0:0:156:0,470,2187:0:6219:156	0/0:170,0:0:170:0,512,2492:0:6855:170	0/0:36,0:0:36:0,108,469:0:1441:36	0/0:37,0:0:37:0,111,474:0:1474:37	0/0:79,0:0:79:0,238,1016:0:3173:79	0/0:117,0:0:117:0,352,1291:0:4728:117	0/0:14,0:0:14:0,42,245:0:566:14	0/1:13,22:22:35:276,0,118:894:529:13	0/0:3,0:0:3:0,9,66:0:114:3	0/0:77,0:0:77:0,232,1169:0:3093:77	0/0:60,0:0:60:0,181,915:0:2447:60	0/0:38,0:0:38:0,114,495:0:1516:38	0/0:90,0:0:90:0,271,1237:0:3631:90	0/0:70,0:0:70:0,211,1107:0:2736:70	0/0:83,0:0:83:0,250,1303:0:3373:83	0/0:112,0:0:112:0,337,2068:0:4477:112	0/0:10,0:0:10:0,30,136:0:402:10	0/0:68,0:0:68:0,205,866:0:2736:68	0/0:18,0:0:18:0,54,198:0:724:18	0/0:108,0:0:108:0,325,1758:0:4349:108	0/0:66,0:0:66:0,199,1286:0:2604:66	0/0:32,0:0:32:0,96,883:0:1208:32	0/0:29,0:0:29:0,87,428:0:1167:29	0/0:11,0:0:11:0,33,94:0:451:11	0/0:67,0:0:67:0,202,1001:0:2713:67	0/0:67,0:0:67:0,202,988:0:2623:67	0/0:52,0:0:52:0,157,1174:0:2102:52	0/0:70,0:0:70:0,211,1077:0:2804:70	0/0:134,0:0:134:0,403,1749:0:5339:134	0/1:23,54:54:77:506,0,88:2196:939:23	0/0:64,0:0:64:0,193,994:0:2571:64	0/0:23,0:0:23:0,69,383:0:890:23	0/0:34,0:0:34:0,102,446:0:1372:34	0/0:87,0:0:87:0,262,1457:0:3505:87	0/0:215,0:0:215:0,647,2685:0:8649:215	0/1:64,50:50:114:94,0,654:2021:2544:64	1/1:0,54:54:54:876,163,0:2160:0:0	0/0:25,0:0:25:0,75,456:0:1025:25	0/0:34,0:0:34:0,102,582:0:1382:34	0/0:51,0:0:51:0,154,785:0:2061:51	0/0:50,0:0:50:0,151,797:0:1990:50	0/0:5,0:0:5:0,15,41:0:205:5	0/1:7,5:5:12:125,0,133:191:261:7	0/0:85,0:0:85:0,256,1062:0:3402:85	0/0:79,0:0:79:0,238,1216:0:3115:79	0/0:74,0:0:74:0,223,930:0:3005:74	0/0:60,0:0:60:0,181,1078:0:2368:60	0/0:1,0:0:1:0,3,9:0:41:1	0/0:63,0:0:63:0,190,1049:0:2513:63	0/0:25,0:0:25:0,75,518:0:1008:25	0/0:52,0:0:52:0,157,620:0:2080:52	0/0:31,0:0:31:0,93,515:0:1247:31	0/0:45,0:0:45:0,135,658:0:1811:45	0/0:149,0:0:149:0,449,1925:0:5946:149	0/0:31,0:0:31:0,93,417:0:1198:31	0/0:57,0:0:57:0,172,820:0:2252:57	0/0:67,0:0:67:0,202,1361:0:2602:67	0/0:42,0:0:42:0,126,763:0:1678:42	0/0:113,0:0:113:0,340,1207:0:4540:113	0/0:13,0:0:13:0,39,393:0:519:13	0/0:119,0:0:119:0,358,1626:0:4745:119	0/0:30,0:0:30:0,90,670:0:1198:30	0/0:129,0:0:130:0,388,2017:0:5123:129	0/0:71,0:0:71:0,214,893:0:2825:71	0/0:79,0:0:79:0,238,959:0:3172:79	0/0:43,0:0:43:0,129,524:0:1722:43	0/0:9,0:0:9:0,27,135:0:296:9	0/0:58,0:0:58:0,175,806:0:2349:58	0/0:14,0:0:14:0,42,250:0:566:14	0/0:130,0:0:130:0,391,1607:0:5273:130	0/1:13,11:11:24:77,0,99:451:501:13	0/0:20,0:0:20:0,60,269:0:794:20	0/0:39,0:0:39:0,117,603:0:1570:39	0/0:4,0:0:4:0,12,103:0:164:4	0/0:52,0:0:52:0,157,668:0:2060:52	0/0:39,0:0:39:0,117,485:0:1567:39	0/0:77,0:0:77:0,232,884:0:3068:77	0/0:51,0:0:51:0,154,1004:0:2012:51	0/0:109,0:0:109:0,328,1704:0:4400:109	0/0:75,0:0:75:0,226,828:0:2955:75	0/0:27,0:0:27:0,81,441:0:1086:27	0/0:51,0:0:51:0,154,712:0:2040:51	0/0:30,0:0:30:0,90,342:0:1217:30	0/0:10,0:0:10:0,30,96:0:393:10	0/0:35,0:0:35:0,105,911:0:1406:35
29344920	7359	29344920_7359	G	A	433273	.	AB=0.485819;ABP=27.7682;AC=147;AF=0.680186;AN=224;AO=25319;CIGAR=1X;DP=152453;DPB=57483;DPRA=0.928638;EPP=873.025;EPPR=203.474;GTI=114;LEN=1;MEANALT=1.00551;MQM=13.1831;MQMR=11.9907;NS=2112;NUMALT=1;ODDS=0.00571132;PAIRED=0.862712;PAIREDR=0.860106;PAO=0;PQA=0;PQR=0;PRO=0;PROBE=Intergenic|RAPIDGENOMICS_3404_52772;QA=991849;QR=633417;RO=15912;RPL=16514;RPP=5099.88;RPPR=4831.06;RPR=8805;RUN=1;SAF=5483;SAP=17671.2;SAR=19836;SRF=3580;SRP=10456.1;SRR=12332;TYPE=snp;technology.illumina=1	GT:AD:AO:DP:PL:QA:QR:RO	1/1:0,41:41:41:446,123,0:1652:0:0	0/0:21,4:4:25:0,2,132:146:853:21	1/1:0,2:2:2:38,6,0:82:0:0	0/1:28,51:51:79:312,0,83:2052:1130:28	1/1:0,27:27:27:333,81,0:1069:0:0	0/1:12,21:21:33:150,0,1:840:479:12	1/1:0,7:7:7:190,21,0:279:0:0	0/0:12,0:0:12:0,36,150:0:475:12	1/1:0,61:61:61:649,184,0:2388:0:0	1/1:0,98:98:98:1022,295,0:3960:0:0	0/0:10,4:4:14:0,2,49:150:401:10	0/1:19,17:17:36:108,0,108:693:751:19	1/1:0,22:22:22:234,66,0:867:0:0	1/1:0,11:11:11:99,33,0:447:0:0	0/1:27,32:32:59:126,0,115:1241:1061:27	1/1:0,84:84:84:820,253,0:3384:0:0	0/1:12,4:4:16:44,0,272:164:470:12	1/1:0,70:70:70:730,211,0:2795:0:0	1/1:0,82:82:82:867,247,0:3332:0:0	1/1:0,37:37:37:359,111,0:1434:0:0	1/1:0,71:71:71:852,214,0:2831:0:0	1/1:0,50:50:51:578,151,0:2021:0:0	0/1:14,17:17:31:96,0,55:684:553:14	0/0:88,0:0:88:0,265,936:0:3434:88	0/0:19,0:0:19:0,57,179:0:740:19	1/1:0,40:40:40:776,120,0:1517:0:0	0/0:71,0:0:71:0,214,659:0:2860:71	0/1:75,27:27:102:10,0,515:1076:3017:75	0/0:62,0:0:62:0,187,613:0:2513:62	0/0:29,10:10:39:0,21,198:410:1185:29	1/1:0,30:30:30:256,90,0:1209:0:0	1/1:0,34:34:34:347,102,0:1381:0:0	1/1:0,120:120:120:1229,361,0:4717:0:0	1/1:2,21:21:23:167,54,0:833:73:2	1/1:4,34:34:38:318,81,0:1354:160:4	0/0:16,0:0:16:0,48,344:0:620:16	1/1:0,12:12:12:95,36,0:470:0:0	1/1:0,46:46:46:528,138,0:1778:0:0	1/1:0,13:13:13:124,39,0:529:0:0	0/1:28,23:23:51:67,0,185:921:1109:28	1/1:0,35:35:35:301,105,0:1408:0:0	0/0:41,0:0:41:0,123,433:0:1620:41	1/1:0,46:46:46:524,138,0:1807:0:0	0/1:3,3:3:6:24,0,16:123:119:3	1/1:0,43:43:43:409,129,0:1725:0:0	0/0:23,8:8:31:0,18,205:328:903:23	1/1:0,50:50:50:602,151,0:2017:0:0	0/0:71,0:0:71:0,214,745:0:2860:71	1/1:0,31:31:31:683,93,0:1143:0:0	0/0:41,0:0:41:0,123,442:0:1661:41	1/1:0,7:7:7:58,21,0:278:0:0	0/0:51,14:14:65:0,40,408:562:1982:51	0/0:27,12:12:39:0,8,127:468:1091:27	0/1:31,22:22:53:149,0,202:841:1230:31	1/1:0,87:87:87:898,262,0:3468:0:0	1/1:0,53:53:53:482,160,0:2139:0:0	1/1:0,31:31:31:308,93,0:1190:0:0	1/1:0,66:66:66:562,199,0:2657:0:0	0/1:17,16:16:33:84,0,69:602:665:17	1/1:0,17:17:17:150,51,0:649:0:0	0/1:18,22:22:40:67,0,98:881:734:18	0/1:55,95:95:150:500,0,141:3781:2184:55	0/0:62,0:0:62:0,187,649:0:2473:62	0/0:38,0:0:38:0,114,454:0:1519:38	0/1:8,20:20:28:131,0,2:804:320:8	1/1:0,44:44:44:527,132,0:1750:0:0	0/0:51,26:26:77:0,10,333:1035:2040:51	0/1:22,19:19:41:99,0,103:763:859:22	1/1:0,7:7:7:139,21,0:278:0:0	0/1:4,2:2:6:56,0,103:78:164:4	1/1:0,58:58:58:623,175,0:2287:0:0	0/0:85,0:0:85:0,256,940:0:3381:85	1/1:0,65:65:65:682,196,0:2648:0:0	1/1:0,38:38:38:415,114,0:1498:0:0	1/1:0,2:2:2:21,6,0:82:0:0	1/1:0,40:40:40:331,120,0:1615:0:0	0/0:38,6:6:44:0,63,286:238:1541:38	0/1:8,6:6:14:10,0,62:246:319:8	0/1:11,15:15:26:149,0,57:600:431:11	1/1:8,26:26:34:167,42,0:1045:324:8	0/1:33,36:36:69:127,0,212:1440:1303:33	1/1:0,29:29:29:275,87,0:1150:0:0	1/1:0,34:34:34:359,102,0:1357:0:0	0/1:32,20:20:52:56,0,164:808:1300:32	1/1:0,33:33:33:306,99,0:1332:0:0	0/1:38,21:21:59:13,0,210:848:1499:38	1/1:0,14:14:14:138,42,0:570:0:0	1/1:0,55:55:55:523,166,0:2190:0:0	1/1:0,20:20:20:273,60,0:796:0:0	1/1:0,56:56:56:600,169,0:2237:0:0	0/1:23,27:27:50:136,0,90:1072:934:23	1/1:0,35:35:35:359,105,0:1396:0:0	0/1:13,15:15:28:51,0,53:588:525:13	0/1:10,6:6:16:20,0,84:218:406:10	0/0:39,10:10:49:0,59,311:406:1563:39	0/0:15,0:0:15:0,45,196:0:591:15	1/1:0,62:62:62:676,187,0:2460:0:0	1/1:0,25:25:25:234,75,0:1005:0:0	1/1:0,16:16:16:152,48,0:637:0:0	1/1:0,33:33:33:323,99,0:1345:0:0	1/1:0,9:9:9:89,27,0:365:0:0	0/1:4,3:3:7:5,0,20:119:164:4	1/1:0,21:21:21:295,63,0:825:0:0	0/1:50,28:28:78:0,0,417:1132:1968:50	0/0:36,9:9:45:0,60,297:369:1441:36	0/1:44,27:27:71:33,0,232:1095:1725:44	1/1:0,70:70:70:711,211,0:2798:0:0	0/1:7,20:20:27:105,0,36:780:279:7	0/1:15,5:5:20:3,0,130:201:615:15	0/1:20,9:9:29:2,0,176:361:807:20	1/1:0,6:6:6:68,18,0:242:0:0	0/1:12,21:21:33:431,0,199:857:479:12
29344996	1357	29344996_1357	C	T	77345.5	.	AB=0.474676;ABP=62.7301;AC=43;AF=0.213755;AN=222;AO=8265;CIGAR=1X;DP=174249;DPB=75638;DPRA=0.925774;EPP=1358.03;EPPR=3354.44;GTI=95;LEN=1;MEANALT=1.00594;MQM=13.3253;MQMR=11.4742;NS=2112;NUMALT=1;ODDS=0.000304409;PAIRED=0.8415;PAIREDR=0.871518;PAO=0;PQA=0;PQR=0;PRO=0;PROBE=Intergenic|RAPIDGENOMICS_3404_52467;QA=321288;QR=2600660;RO=64974;RPL=3731;RPP=172.422;RPPR=1702.01;RPR=4534;RUN=1;SAF=4546;SAP=182.7;SAR=3719;SRF=35414;SRP=1148.31;SRR=29560;TYPE=snp;technology.illumina=1	GT:AD:AO:DP:PL:QA:QR:RO	0/0:20,0:0:20:0,60,247:0:807:20	0/0:33,0:0:33:0,99,310:0:1317:33	0/0:11,0:0:11:0,33,128:0:443:11	0/0:80,0:0:80:0,241,753:0:3209:80	0/0:18,0:0:18:0,54,329:0:721:18	0/1:23,49:49:72:227,0,9:1939:935:23	0/0:13,0:0:13:0,39,361:0:501:13	0/0:12,0:0:12:0,36,119:0:492:12	0/1:26,25:25:51:164,0,99:985:1049:26	0/0:49,0:0:49:0,148,463:0:1926:49	0/0:28,0:0:28:0,84,257:0:1136:28	0/0:67,0:0:67:0,202,624:0:2671:67	0/1:43,28:28:71:64,0,233:1120:1719:43	0/0:31,0:0:31:0,93,392:0:1255:31	0/0:67,1:1:68:0,178,782:27:2668:67	1/1:0,112:112:112:1051,337,0:4332:0:0	0/1:3,11:11:14:183,0,28:405:123:3	0/0:85,0:0:85:0,256,1026:0:3420:85	0/0:68,0:0:68:0,205,637:0:2676:68	0/1:18,30:30:48:165,0,20:1133:684:18	0/0:118,0:0:118:0,355,1220:0:4723:118	0/0:12,2:2:14:0,27,130:82:446:12	0/1:12,9:9:21:33,0,107:365:484:12	0/0:46,14:14:60:0,22,287:543:1852:46	0/0:13,3:3:16:0,26,108:123:503:13	0/0:61,0:0:61:0,184,1349:0:2396:61	0/0:31,0:0:31:0,93,293:0:1231:31	0/0:81,0:0:81:0,244,744:0:3264:81	1/1:0,66:66:66:774,199,0:2578:0:0	0/0:44,0:0:44:0,132,505:0:1760:44	0/1:32,14:14:46:17,0,234:551:1295:32	1/1:0,48:48:48:424,144,0:1890:0:0	0/0:112,0:0:112:0,337,1106:0:4399:112	1/1:8,20:20:28:96,10,0:789:320:8	0/0:31,0:0:31:0,93,270:0:1258:31	./.:.:.:.:.:.:.:.	0/1:19,31:31:50:162,0,75:1206:762:19	0/0:56,0:0:56:0,169,516:0:2254:56	0/0:64,0:0:64:0,193,626:0:2583:64	0/0:88,0:0:88:0,265,929:0:3542:88	0/0:66,0:0:66:0,199,664:0:2626:66	0/1:21,30:30:51:89,0,107:1183:807:21	0/0:82,0:0:82:0,247,928:0:3261:82	0/0:5,0:0:5:0,15,38:0:192:5	0/0:63,0:0:63:0,190,604:0:2510:63	0/1:5,5:5:10:11,0,52:183:201:5	0/1:34,44:44:78:179,0,106:1748:1367:34	0/1:48,38:38:86:155,0,242:1512:1908:48	0/0:50,0:0:50:0,151,987:0:1969:50	0/0:73,2:2:75:0,171,708:82:2896:73	0/0:5,1:1:6:0,10,29:41:201:5	0/0:57,0:0:57:0,172,491:0:2321:57	0/0:93,0:0:93:0,280,903:0:3706:93	0/0:40,0:0:40:0,120,594:0:1560:40	0/0:61,0:0:61:0,184,617:0:2471:61	0/1:52,34:34:86:130,0,204:1341:2097:52	1/1:0,36:36:36:457,108,0:1440:0:0	0/0:45,0:0:45:0,135,505:0:1813:45	0/0:23,0:0:23:0,69,222:0:927:23	0/0:28,0:0:28:0,84,310:0:1127:28	0/0:31,9:9:40:0,55,279:369:1249:31	0/0:176,0:0:176:0,530,1651:0:7079:176	0/0:95,0:0:95:0,286,904:0:3807:95	0/1:19,46:46:65:242,0,10:1784:750:19	0/0:52,0:0:52:0,157,621:0:2053:52	0/0:44,0:0:44:0,132,503:0:1771:44	0/0:32,0:0:32:0,96,392:0:1291:32	0/1:24,25:25:49:129,0,136:994:939:24	1/1:0,2:2:2:15,6,0:78:0:0	0/0:25,0:0:25:0,75,503:0:957:25	0/0:127,0:0:127:0,382,1261:0:5046:127	0/1:27,27:27:54:114,0,120:1080:1073:27	1/1:0,101:101:101:912,304,0:3960:0:0	0/0:72,0:0:72:0,217,818:0:2895:72	0/0:6,0:0:6:0,18,51:0:246:6	0/0:37,0:0:37:0,111,345:0:1473:37	0/0:11,0:0:11:0,33,124:0:420:11	0/1:18,13:13:31:36,0,101:501:734:18	0/1:9,16:16:25:182,0,72:635:351:9	1/1:0,54:54:54:569,163,0:2145:0:0	0/0:115,0:0:115:0,346,1104:0:4577:115	0/1:23,14:14:37:106,0,88:562:939:23	0/0:62,0:0:62:0,187,596:0:2486:62	0/0:62,0:0:62:0,187,593:0:2457:62	0/0:34,0:0:34:0,102,341:0:1367:34	0/0:86,0:0:86:0,259,748:0:3426:86	0/0:14,0:0:14:0,42,192:0:560:14	0/0:84,0:0:84:0,253,930:0:3349:84	0/1:10,8:8:18:75,0,66:315:402:10	1/1:0,80:80:80:830,241,0:3134:0:0	0/1:16,20:20:36:73,0,26:759:647:16	0/0:37,0:0:37:0,111,332:0:1464:37	0/0:58,0:0:58:0,175,564:0:2284:58	0/0:22,0:0:22:0,66,165:0:894:22	0/0:55,0:0:55:0,166,615:0:2171:55	0/0:25,0:0:25:0,75,299:0:990:25	0/0:56,0:0:56:0,169,547:0:2264:56	0/0:17,0:0:17:0,51,176:0:689:17	0/0:9,0:0:9:0,27,85:0:365:9	0/1:14,10:10:24:33,0,86:392:558:14	0/0:29,0:0:29:0,87,245:0:1173:29	0/0:32,0:0:32:0,96,291:0:1269:32	1/1:0,11:11:11:97,33,0:401:0:0	0/0:73,0:0:73:0,220,676:0:2945:73	0/0:40,0:0:40:0,120,501:0:1600:40	0/0:66,0:0:66:0,199,764:0:2649:66	0/0:49,0:0:49:0,148,466:0:1935:49	0/0:24,0:0:24:0,72,248:0:953:24	0/0:46,0:0:46:0,138,445:0:1839:46	0/1:19,19:19:38:133,0,71:745:763:19	0/0:16,0:0:16:0,48,126:0:621:16	0/0:22,0:0:22:0,66,545:0:886:22
29345128	16180	29345128_16180	T	G	466512	.	AB=0.481049;ABP=51.651;AC=162;AF=0.689783;AN=222;AO=27483;CIGAR=1X;DP=173425;DPB=71741;DPRA=0.991494;EPP=1269.09;EPPR=334.771;GTI=102;LEN=1;MEANALT=1.00485;MQM=16.283;MQMR=11.5295;NS=2112;NUMALT=1;ODDS=0.0108482;PAIRED=0.749263;PAIREDR=0.90586;PAO=0;PQA=0;PQR=0;PRO=0;PROBE=Intergenic|RAPIDGENOMICS_3404_52161;QA=1078330;QR=984453;RO=24761;RPL=17377;RPP=4180.14;RPPR=12520.1;RPR=10106;RUN=1;SAF=5699;SAP=20445.4;SAR=21784;SRF=6952;SRP=10340.3;SRR=17809;TYPE=snp;technology.illumina=1	GT:AD:AO:DP:PL:QA:QR:RO	0/1:9,17:17:26:122,0,19:660:365:9	1/1:0,13:13:13:128,39,0:510:0:0	1/1:0,15:15:15:250,45,0:606:0:0	1/1:0,68:68:68:958,205,0:2691:0:0	1/1:0,21:21:21:236,63,0:827:0:0	0/1:38,45:45:83:293,0,138:1824:1495:38	1/1:0,11:11:11:262,33,0:443:0:0	./.:.:.:.:.:.:.:.	0/1:26,36:36:62:247,0,66:1441:1054:26	1/1:0,88:88:88:983,265,0:3522:0:0	1/1:0,6:6:6:74,18,0:232:0:0	1/1:0,113:113:113:1200,340,0:4540:0:0	1/1:0,86:86:86:919,259,0:3462:0:0	0/1:13,8:8:21:14,0,111:319:521:13	0/1:27,32:32:59:334,0,64:1292:1081:27	1/1:0,92:92:92:943,277,0:3674:0:0	1/1:0,20:20:20:439,60,0:779:0:0	1/1:0,107:107:107:1274,322,0:4220:0:0	0/1:32,26:26:58:146,0,154:1008:1278:32	0/1:43,50:50:93:342,0,199:2001:1702:43	1/1:0,92:92:92:1108,277,0:3672:0:0	0/1:35,21:21:56:61,0,235:853:1362:35	1/1:10,30:30:40:252,22,0:1188:382:10	0/0:61,15:15:76:0,63,429:606:2381:61	1/1:4,12:12:16:98,14,0:469:164:4	1/1:0,69:69:69:1473,208,0:2699:0:0	0/1:33,32:32:65:171,0,144:1272:1341:33	0/1:30,41:41:71:239,0,107:1596:1183:30	0/0:58,0:0:58:0,175,568:0:2276:58	1/1:0,35:35:35:453,105,0:1409:0:0	1/1:11,29:29:40:220,15,0:1156:443:11	1/1:0,51:51:51:572,154,0:2064:0:0	0/1:38,66:66:104:322,0,81:2667:1506:38	0/0:11,0:0:11:0,33,103:0:443:11	1/1:0,42:42:42:503,126,0:1644:0:0	0/1:2,1:1:3:2,0,10:37:82:2	1/1:0,43:43:43:447,129,0:1715:0:0	1/1:0,25:25:25:226,75,0:1002:0:0	1/1:0,23:23:23:264,69,0:922:0:0	1/1:0,54:54:54:646,163,0:2168:0:0	0/1:16,25:25:41:278,0,8:986:631:16	0/1:42,27:27:69:73,0,144:1085:1674:42	0/0:90,0:0:90:0,271,925:0:3615:90	0/0:16,0:0:16:0,48,249:0:640:16	1/1:22,60:60:82:439,31,0:2396:875:22	1/1:0,15:15:15:190,45,0:602:0:0	1/1:0,93:93:93:1078,280,0:3670:0:0	0/1:58,39:39:97:183,0,289:1487:2264:58	0/1:23,18:18:41:348,0,416:707:939:23	0/0:52,0:0:52:0,157,599:0:2062:52	0/0:1,0:0:1:0,3,8:0:41:1	1/1:0,46:46:46:553,138,0:1783:0:0	1/1:0,43:43:43:499,129,0:1704:0:0	1/1:0,36:36:36:569,108,0:1337:0:0	0/1:59,44:44:103:191,0,402:1747:2339:59	0/1:46,46:46:92:323,0,236:1840:1824:46	0/1:34,24:24:58:125,0,163:939:1351:34	1/1:5,23:23:28:291,17,0:926:205:5	1/1:0,22:22:22:270,66,0:888:0:0	1/1:0,36:36:36:386,108,0:1432:0:0	0/1:19,24:24:43:161,0,128:975:758:19	1/1:0,159:159:159:1742,479,0:6381:0:0	1/1:1,55:55:56:675,161,0:2233:32:1	1/1:0,76:76:76:846,229,0:2995:0:0	0/1:24,12:12:36:99,0,81:457:964:24	1/1:0,36:36:36:624,108,0:1409:0:0	0/1:3,2:2:6:12,0,32:82:123:3	0/1:18,31:31:49:265,0,56:1178:720:18	1/1:0,6:6:6:151,18,0:226:0:0	0/1:15,4:4:19:27,0,251:128:571:15	1/1:0,66:66:66:813,199,0:2599:0:0	0/1:26,18:18:44:163,0,227:694:1026:26	0/1:38,33:33:71:278,0,214:1328:1486:38	0/1:29,23:23:52:169,0,88:918:1160:29	1/1:0,6:6:6:107,18,0:246:0:0	1/1:0,41:41:41:503,123,0:1610:0:0	1/1:0,21:21:21:206,63,0:846:0:0	1/1:0,20:20:20:273,60,0:782:0:0	0/0:17,2:2:19:0,10,105:82:671:17	0/1:22,18:18:40:39,0,113:711:871:22	1/1:0,101:101:101:1291,304,0:4015:0:0	1/1:0,47:47:47:623,141,0:1871:0:0	1/1:13,41:41:54:428,34,0:1640:511:13	1/1:0,55:55:55:741,166,0:2138:0:0	0/0:29,0:0:29:0,87,294:0:1144:29	0/1:53,70:70:123:548,0,329:2743:2098:53	1/1:0,20:20:20:203,60,0:789:0:0	0/0:57,0:0:57:0,172,598:0:2202:57	1/1:0,27:27:27:408,81,0:999:0:0	1/1:0,76:76:76:881,229,0:3033:0:0	1/1:0,28:28:28:271,84,0:1144:0:0	0/1:14,31:31:45:343,0,2:1224:566:14	0/1:32,26:26:58:109,0,209:1027:1277:32	1/1:0,6:6:6:89,18,0:230:0:0	0/1:11,29:29:40:271,0,69:1181:443:11	1/1:0,32:32:32:403,96,0:1281:0:0	1/1:0,97:97:97:1273,292,0:3898:0:0	1/1:0,40:40:40:583,120,0:1585:0:0	0/1:6,6:6:12:13,0,36:237:242:6	1/1:0,22:22:22:271,66,0:894:0:0	0/0:13,0:0:13:0,39,159:0:517:13	1/1:3,16:16:19:209,25,0:631:119:3	0/1:6,11:11:17:72,0,21:419:246:6	0/1:13,27:27:40:232,0,1:1053:529:13	0/0:27,6:6:33:0,42,201:246:1080:27	1/1:0,105:105:105:1144,316,0:4198:0:0	1/1:0,59:59:59:727,178,0:2290:0:0	1/1:0,14:14:14:189,42,0:543:0:0	1/1:0,48:48:48:516,144,0:1864:0:0	1/1:10,26:26:36:249,27,0:1048:410:10	0/1:11,6:6:17:45,0,122:242:451:11	1/1:0,37:37:37:968,111,0:1442:0:0
29345129	439445	29345129_439445	T	C	303895	.	AB=0.489201;ABP=13.7501;AC=140;AF=0.635604;AN=222;AO=18589;CIGAR=1X;DP=144339;DPB=70885;DPRA=0.990262;EPP=163.192;EPPR=621.754;GTI=10;LEN=1;MEANALT=1.0029;MQM=14.1625;MQMR=11.7716;NS=2112;NUMALT=1;ODDS=0.00730112;PAIRED=0.80865;PAIREDR=0.859103;PAO=0;PQA=0;PQR=0;PRO=0;PROBE=SNP|RAPIDGENOMICS_3404_38679;QA=739466;QR=1310897;RO=32797;RPL=9285;RPP=3.05247;RPPR=4.68414;RPR=9304;RUN=1;SAF=8506;SAP=293.521;SAR=10083;SRF=15833;SRP=87.7029;SRR=16964;TYPE=snp;technology.illumina=1	GT:AD:AO:DP:PL:QA:QR:RO	1/1:0,46:46:46:464,138,0:1864:0:0	1/1:0,12:12:12:96,36,0:488:0:0	0/1:7,12:12:19:41,0,4:488:287:7	0/1:55,66:66:121:290,0,181:2620:2235:55	1/1:0,12:12:12:175,36,0:483:0:0	1/1:0,40:40:40:420,120,0:1583:0:0	0/0:4,0:0:4:0,12,55:0:160:4	0/1:9,7:7:16:33,0,39:283:346:9	0/1:23,31:31:54:127,0,38:1255:943:23	1/1:0,79:79:79:846,238,0:3157:0:0	1/1:0,6:6:6:66,18,0:242:0:0	0/0:115,0:0:115:0,346,1064:0:4630:115	1/1:0,36:36:36:370,108,0:1445:0:0	0/1:7,17:17:24:59,0,12:684:279:7	0/1:28,42:42:70:141,0,33:1674:1131:28	0/1:53,47:47:100:186,0,229:1870:2139:53	0/1:9,9:9:18:227,0,141:353:350:9	0/0:152,0:0:152:0,458,1476:0:6038:152	1/1:0,69:69:69:622,208,0:2717:0:0	0/1:32,17:17:49:41,0,173:697:1231:32	0/1:54,24:24:78:40,0,346:976:2160:54	0/0:75,0:0:75:0,226,791:0:2996:75	0/1:12,16:16:28:63,0,67:652:488:12	0/1:44,29:29:73:65,0,338:1163:1783:44	0/1:9,7:7:16:52,0,50:283:365:9	1/1:0,46:46:46:1078,138,0:1846:0:0	1/1:14,36:36:50:190,3,0:1438:538:14	1/1:25,47:47:72:209,4,0:1888:1008:25	1/1:0,78:78:78:766,235,0:3129:0:0	1/1:0,42:42:42:392,126,0:1692:0:0	1/1:0,35:35:35:370,105,0:1431:0:0	1/1:0,31:31:31:342,93,0:1221:0:0	0/0:95,0:0:95:0,286,977:0:3798:95	0/1:13,6:6:19:16,0,112:246:516:13	0/1:49,31:31:80:120,0,357:1271:1943:49	0/0:8,0:0:8:0,24,121:0:324:8	0/1:27,41:41:68:129,0,104:1617:1107:27	0/1:36,27:27:63:62,0,212:1090:1468:36	0/0:36,0:0:36:0,108,400:0:1443:36	0/1:49,34:34:83:84,0,187:1347:1974:49	0/1:18,34:34:52:238,0,31:1366:725:18	0/1:30,27:27:57:95,0,129:1095:1208:30	0/0:98,0:0:98:0,295,999:0:3940:98	1/1:0,13:13:13:146,39,0:533:0:0	0/1:37,48:48:85:273,0,118:1951:1497:37	0/0:12,5:5:17:0,10,60:191:456:12	1/1:0,90:90:90:893,271,0:3592:0:0	1/1:0,67:67:67:654,202,0:2699:0:0	0/1:8,16:16:24:379,0,188:630:300:8	0/1:19,33:33:52:153,0,6:1316:757:19	1/1:0,3:3:3:49,9,0:123:0:0	0/1:11,13:13:24:91,0,16:492:451:11	0/1:62,38:38:100:42,0,240:1538:2463:62	0/0:40,0:0:40:0,120,531:0:1564:40	1/1:0,95:95:95:956,286,0:3822:0:0	1/1:0,109:109:109:1123,328,0:4404:0:0	0/1:25,36:36:61:168,0,124:1464:989:25	0/1:18,27:27:45:164,0,87:1090:717:18	1/1:0,27:27:27:318,81,0:1075:0:0	0/0:17,5:5:22:0,18,126:201:685:17	0/1:18,20:20:38:178,0,47:795:724:18	1/1:0,180:180:180:1864,542,0:7250:0:0	0/1:35,51:51:86:215,0,142:2056:1367:35	1/1:0,48:48:48:446,144,0:1917:0:0	0/0:26,0:0:26:0,78,262:0:1035:26	0/1:10,12:12:22:83,0,16:488:398:10	1/1:0,51:51:51:512,154,0:2065:0:0	0/0:21,0:0:21:0,63,222:0:816:21	0/1:10,16:16:26:109,0,3:643:410:10	0/1:3,11:11:14:345,0,40:447:119:3	0/1:14,33:33:47:200,0,16:1313:547:14	1/1:0,28:28:28:284,84,0:1124:0:0	1/1:0,88:88:88:934,265,0:3556:0:0	1/1:0,44:44:44:423,132,0:1773:0:0	0/0:7,0:0:7:0,21,97:0:287:7	1/1:0,35:35:35:337,105,0:1405:0:0	1/1:13,27:27:40:201,2,0:1057:514:13	1/1:0,10:10:10:109,30,0:406:0:0	0/1:6,12:12:18:121,0,27:470:242:6	0/1:18,11:11:29:63,0,187:438:734:18	0/1:36,28:28:64:88,0,133:1144:1459:36	0/1:25,29:29:54:154,0,99:1180:971:25	0/0:15,6:6:21:0,13,113:246:615:15	1/1:0,73:73:73:776,220,0:2929:0:0	1/1:0,65:65:65:682,196,0:2585:0:0	0/0:75,0:0:75:0,226,865:0:2963:75	1/1:0,8:8:8:108,24,0:316:0:0	0/1:47,68:68:115:354,0,156:2706:1879:47	1/1:0,9:9:9:151,27,0:361:0:0	1/1:0,93:93:93:922,280,0:3771:0:0	0/1:20,25:25:45:143,0,61:1011:803:20	1/1:0,35:35:35:449,105,0:1396:0:0	1/1:0,55:55:55:499,166,0:2226:0:0	./.:.:.:.:.:.:.:.	1/1:0,67:67:67:656,202,0:2668:0:0	1/1:0,38:38:38:386,114,0:1527:0:0	0/0:31,4:4:35:0,68,265:164:1250:31	0/0:22,0:0:22:0,66,192:0:858:22	1/1:0,5:5:5:62,15,0:196:0:0	1/1:0,18:18:18:206,54,0:738:0:0	1/1:2,16:16:18:128,24,0:648:82:2	1/1:8,17:17:25:113,8,0:693:328:8	1/1:0,34:34:34:379,102,0:1360:0:0	0/0:36,12:12:48:0,32,309:479:1446:36	0/1:26,31:31:57:125,0,207:1259:1044:26	1/1:1,132:132:133:1322,392,0:5243:41:1	1/1:0,35:35:35:356,105,0:1394:0:0	0/1:5,15:15:20:115,0,41:598:205:5	1/1:0,12:12:12:159,36,0:488:0:0	0/1:25,47:47:72:250,0,73:1903:1004:25	0/0:45,0:0:45:0,135,562:0:1820:45	1/1:0,15:15:15:424,45,0:603:0:0
29345129	441186	29345129_441186	A	G	487808	.	AB=0.484681;ABP=32.0844;AC=138;AF=0.634985;AN=224;AO=23590;CIGAR=1X;DP=190974;DPB=91921;DPRA=0.941108;EPP=80.2459;EPPR=119.449;GTI=22;LEN=1;MEANALT=1.00717;MQM=14.4245;MQMR=12.0099;NS=2112;NUMALT=1;ODDS=0.00629345;PAIRED=0.800297;PAIREDR=0.857579;PAO=0;PQA=0;PQR=0;PRO=0;PROBE=SNP|RAPIDGENOMICS_3404_38680||SNP|RAPIDGENOMICS_3404_38681;QA=922223;QR=1735469;RO=44228;RPL=10508;RPP=612.889;RPPR=64.3781;RPR=13082;RUN=1;SAF=11199;SAP=133.802;SAR=12391;SRF=21343;SRP=119.752;SRR=22885;TYPE=snp;technology.illumina=1	GT:AD:AO:DP:PL:QA:QR:RO	1/1:0,31:31:31:252,93,0:1224:0:0	1/1:0,44:44:44:448,132,0:1726:0:0	0/0:12,3:3:15:0,17,77:111:488:12	0/1:64,65:65:129:275,0,293:2549:2519:64	1/1:0,7:7:7:169,21,0:274:0:0	1/1:0,43:43:43:528,129,0:1692:0:0	0/1:12,5:5:17:54,0,169:196:475:12	0/1:17,12:12:29:55,0,78:442:673:17	0/1:26,34:34:60:136,0,129:1326:1031:26	1/1:0,98:98:98:959,295,0:3897:0:0	1/1:0,12:12:12:160,36,0:475:0:0	0/0:127,0:0:127:0,382,1271:0:5049:127	1/1:0,99:99:99:1062,298,0:3986:0:0	0/1:18,12:12:30:7,0,88:483:698:18	1/1:30,60:60:90:364,14,0:2360:1175:30	0/1:61,67:67:128:278,0,189:2684:2392:61	0/1:25,7:7:32:32,0,609:251:991:25	0/0:274,0:0:274:0,825,2697:0:10765:274	1/1:0,54:54:54:595,163,0:2183:0:0	1/1:17,54:54:71:415,32,0:2103:689:17	0/1:28,33:33:61:142,0,124:1337:1114:28	0/0:65,0:0:65:0,196,668:0:2580:65	0/1:14,16:16:30:136,0,134:617:545:14	0/1:63,66:66:129:326,0,292:2669:2478:63	0/0:18,7:7:25:0,15,116:270:712:18	1/1:0,62:62:62:1450,187,0:2327:0:0	0/1:22,43:43:65:257,0,49:1711:894:22	0/1:51,47:47:98:192,0,248:1845:2034:51	1/1:0,83:83:83:895,250,0:3225:0:0	1/1:0,49:49:49:522,148,0:1938:0:0	1/1:0,39:39:39:421,117,0:1520:0:0	1/1:0,47:47:47:425,141,0:1892:0:0	0/0:146,0:0:146:0,440,1458:0:5855:146	1/1:3,31:31:34:295,80,0:1188:123:3	0/1:34,21:21:55:87,0,214:857:1350:34	0/0:31,0:0:31:0,93,474:0:1219:31	0/1:46,45:45:91:221,0,237:1815:1775:46	0/1:67,29:29:96:26,0,351:1148:2645:67	0/0:44,0:0:44:0,132,504:0:1749:44	0/1:22,28:28:50:126,0,69:1109:858:22	0/1:25,32:32:57:165,0,111:1295:996:25	0/1:51,22:22:73:51,0,246:842:1967:51	0/0:130,0:0:130:0,391,1315:0:5158:130	1/1:0,36:36:36:335,108,0:1468:0:0	0/0:59,14:14:73:0,74,566:547:2355:59	0/0:30,2:2:32:0,66,240:82:1159:30	1/1:0,95:95:95:986,286,0:3816:0:0	1/1:0,80:80:80:747,241,0:3182:0:0	0/1:16,28:28:44:649,0,345:1114:613:16	0/0:36,14:14:50:0,24,270:552:1419:36	1/1:0,7:7:7:58,21,0:275:0:0	0/1:25,38:38:63:163,0,65:1536:981:25	0/1:97,39:39:136:4,0,572:1556:3879:97	0/0:33,1:1:34:0,61,442:41:1223:33	1/1:0,54:54:54:498,163,0:2160:0:0	1/1:0,89:89:89:889,268,0:3551:0:0	0/1:27,29:29:56:194,0,167:1117:1071:27	0/1:14,20:20:34:105,0,46:722:529:14	1/1:0,29:29:29:293,87,0:1136:0:0	0/1:17,11:11:28:28,0,78:447:693:17	0/0:41,14:14:55:0,6,255:558:1617:41	1/1:0,193:193:193:2194,581,0:7748:0:0	0/1:61,92:92:153:477,0,211:3680:2403:61	1/1:0,28:28:28:289,84,0:1115:0:0	0/0:46,1:1:47:0,123,494:41:1788:46	0/1:9,24:24:33:93,0,17:962:352:9	1/1:0,50:50:50:590,151,0:2003:0:0	0/0:54,0:0:54:0,163,581:0:2129:54	0/1:22,13:13:35:39,0,78:524:866:22	0/1:20,4:4:24:14,0,396:159:748:20	0/1:25,21:21:46:54,0,89:857:981:25	1/1:0,34:34:34:386,102,0:1338:0:0	1/1:0,78:78:78:739,235,0:3118:0:0	1/1:0,47:47:47:507,141,0:1896:0:0	0/0:1,0:0:1:0,3,8:0:37:1	1/1:0,40:40:40:368,120,0:1542:0:0	0/1:20,11:11:31:77,0,165:442:753:20	1/1:0,21:21:21:208,63,0:821:0:0	0/1:6,10:10:16:104,0,52:397:238:6	0/1:17,38:38:55:222,0,89:1503:666:17	0/1:91,73:73:164:413,0,587:2868:3649:91	0/1:18,23:23:41:114,0,83:903:697:18	0/1:29,27:27:56:137,0,89:1090:1127:29	1/1:8,108:108:116:989,264,0:4314:319:8	1/1:0,75:75:75:743,226,0:2921:0:0	0/0:83,0:0:83:0,250,880:0:3315:83	1/1:0,29:29:29:366,87,0:1146:0:0	0/1:62,44:44:106:104,0,206:1782:2423:62	1/1:0,21:21:21:445,63,0:817:0:0	1/1:0,144:144:144:1468,433,0:5766:0:0	0/1:19,20:20:39:92,0,86:812:754:19	1/1:0,57:57:57:501,172,0:2278:0:0	1/1:0,32:32:32:315,96,0:1260:0:0	1/1:1,4:4:5:20,4,0:150:41:1	1/1:0,51:51:51:541,154,0:2046:0:0	1/1:0,24:24:24:232,72,0:955:0:0	0/1:49,31:31:80:42,0,277:1243:1913:49	0/0:24,0:0:24:0,72,229:0:941:24	1/1:0,22:22:22:259,66,0:857:0:0	1/1:0,33:33:33:294,99,0:1300:0:0	0/1:12,18:18:30:109,0,18:690:484:12	0/1:6,12:12:18:108,0,6:461:246:6	1/1:0,64:64:64:635,193,0:2564:0:0	0/1:28,40:40:68:227,0,127:1620:1104:28	0/0:64,19:19:83:0,62,401:775:2539:64	1/1:0,148:148:148:1488,446,0:5943:0:0	1/1:0,32:32:32:409,96,0:1256:0:0	0/0:21,1:1:22:0,58,293:41:845:21	1/1:0,27:27:27:233,81,0:1089:0:0	0/1:36,41:41:77:339,0,63:1650:1413:36	0/0:39,0:0:39:0,117,414:0:1547:39	1/1:0,13:13:13:291,39,0:525:0:0
29345140	552287	29345140_552287	G	A	237139	.	AB=0.490623;ABP=22.8434;AC=74;AF=0.385759;AN=224;AO=22540;CIGAR=1X;DP=262661;DPB=119350;DPRA=0.940597;EPP=2942.74;EPPR=3731.77;GTI=67;LEN=1;MEANALT=1.00665;MQM=13.1908;MQMR=11.6607;NS=2112;NUMALT=1;ODDS=0.00154492;PAIRED=0.854969;PAIREDR=0.876001;PAO=0;PQA=0;PQR=0;PRO=0;PROBE=SNP|RAPIDGENOMICS_3404_05943;QA=894504;QR=3462953;RO=87162;RPL=11173;RPP=6.6361;RPPR=41.0699;RPR=11367;RUN=1;SAF=10847;SAP=71.9614;SAR=11693;SRF=43827;SRP=9.04086;SRR=43335;TYPE=snp;technology.illumina=1	GT:AD:AO:DP:PL:QA:QR:RO	0/1:78,21:21:99:8,0,464:840:3141:78	0/1:24,20:20:44:71,0,53:803:963:24	0/0:24,6:6:30:0,41,160:246:939:24	0/0:161,0:0:161:0,485,1538:0:6420:161	1/1:0,51:51:51:731,154,0:2022:0:0	0/1:59,36:36:95:36,0,341:1442:2389:59	0/1:14,9:9:23:130,0,214:343:523:14	1/1:3,31:31:34:336,74,0:1227:123:3	0/0:137,0:0:137:0,412,1302:0:5397:137	0/1:68,72:72:140:281,0,164:2848:2757:68	1/1:0,9:9:9:81,27,0:360:0:0	0/0:116,0:0:116:0,349,1154:0:4632:116	0/1:39,20:20:59:39,0,150:793:1565:39	0/1:16,22:22:38:85,0,49:851:639:16	0/0:89,0:0:89:0,268,897:0:3502:89	1/1:0,141:141:141:1447,424,0:5663:0:0	0/1:14,13:13:27:162,0,223:510:528:14	1/1:0,110:110:110:1074,331,0:4418:0:0	0/1:59,72:72:131:319,0,417:2912:2353:59	0/1:60,62:62:122:276,0,267:2490:2379:60	1/1:0,102:102:102:976,307,0:4058:0:0	0/1:75,99:99:174:574,0,187:3973:2981:75	0/1:16,23:23:39:176,0,85:922:625:16	0/0:175,0:0:175:0,527,1904:0:7016:175	0/0:52,0:0:52:0,157,430:0:2112:52	0/1:32,26:26:58:367,0,362:971:1234:32	0/0:150,0:0:150:0,452,1758:0:5971:150	0/0:109,0:0:109:0,328,1188:0:4343:109	0/0:160,0:0:160:0,482,1585:0:6303:160	0/0:77,0:0:77:0,232,675:0:3056:77	0/0:39,0:0:39:0,117,425:0:1509:39	0/0:84,0:0:84:0,253,856:0:3380:84	0/0:266,0:0:266:0,801,2826:0:10622:266	0/1:18,20:20:38:69,0,59:811:707:18	0/0:78,0:0:78:0,235,887:0:3053:78	1/1:0,26:26:26:352,78,0:1052:0:0	1/1:0,77:77:77:923,232,0:3061:0:0	0/0:74,0:0:74:0,223,782:0:2921:74	0/0:42,0:0:42:0,126,408:0:1658:42	0/1:50,69:69:119:341,0,184:2767:1986:50	0/0:71,0:0:71:0,214,721:0:2851:71	0/1:40,54:54:94:265,0,118:2180:1610:40	0/0:90,0:0:90:0,271,1144:0:3565:90	0/1:12,28:28:40:171,0,19:1144:475:12	0/1:51,44:44:95:165,0,221:1779:2048:51	0/1:14,20:20:34:106,0,33:744:553:14	0/0:137,0:0:137:0,412,1278:0:5444:137	0/1:63,62:62:125:225,0,260:2505:2473:63	0/1:17,38:38:55:746,0,291:1523:669:17	0/0:126,0:0:126:0,379,1325:0:5089:126	0/0:6,0:0:6:0,18,73:0:223:6	0/0:76,0:0:76:0,229,763:0:3003:76	0/0:146,0:0:146:0,440,1417:0:5815:146	0/0:45,0:0:45:0,135,678:0:1715:45	0/0:90,0:0:90:0,271,841:0:3578:90	0/1:54,70:70:124:415,0,308:2832:2124:54	0/0:74,0:0:74:0,223,758:0:2931:74	0/1:34,50:50:84:248,0,50:1992:1304:34	0/0:57,0:0:57:0,172,558:0:2267:57	0/1:20,23:23:43:168,0,39:898:775:20	0/0:97,0:0:97:0,292,1014:0:3785:97	0/0:278,0:0:278:0,837,2712:0:11084:278	1/1:0,136:136:137:1348,409,0:5484:0:0	0/0:88,0:0:88:0,265,875:0:3512:88	1/1:0,49:49:49:550,148,0:1974:0:0	0/0:54,0:0:54:0,163,553:0:2144:54	0/0:69,0:0:69:0,208,624:0:2735:69	1/1:0,47:47:47:423,141,0:1884:0:0	0/0:12,0:0:12:0,36,105:0:467:12	0/0:17,0:0:17:0,51,488:0:653:17	0/0:84,0:0:84:0,253,802:0:3350:84	0/0:75,0:0:75:0,226,840:0:2946:75	1/1:0,180:180:181:1826,542,0:7249:0:0	0/1:40,44:44:84:127,0,75:1758:1589:40	0/1:2,3:3:5:30,0,0:123:82:2	0/0:88,0:0:88:0,265,900:0:3513:88	0/0:90,0:0:90:0,271,937:0:3606:90	0/0:27,0:0:27:0,81,266:0:1099:27	1/1:0,23:23:23:258,69,0:905:0:0	0/1:33,31:31:64:96,0,187:1246:1310:33	1/1:0,160:160:160:1715,482,0:6424:0:0	0/0:65,0:0:65:0,196,638:0:2608:65	0/0:43,0:0:43:0,129,353:0:1727:43	0/0:119,0:0:119:0,358,1367:0:4747:119	0/1:39,55:55:94:311,0,195:2171:1572:39	0/0:180,0:0:180:0,542,1918:0:7096:180	0/0:37,0:0:37:0,111,415:0:1470:37	0/1:86,93:93:179:442,0,347:3754:3410:86	0/0:20,0:0:20:0,60,315:0:746:20	0/0:184,0:0:184:0,554,1849:0:7361:184	0/0:90,0:0:90:0,271,989:0:3527:90	0/0:61,0:0:61:0,184,864:0:2444:61	0/1:67,44:44:111:63,0,404:1790:2654:67	0/1:4,11:11:15:53,0,30:439:164:4	0/0:59,0:0:59:0,178,587:0:2330:59	0/0:59,0:0:59:0,178,590:0:2341:59	0/1:66,53:53:119:242,0,330:2117:2622:66	0/1:11,7:7:18:2,0,30:255:416:11	0/0:18,0:0:18:0,54,210:0:730:18	0/0:30,0:0:30:0,90,271:0:1191:30	0/0:53,0:0:53:0,160,512:0:2114:53	0/1:25,30:30:55:114,0,141:1186:971:25	0/1:45,67:67:112:331,0,111:2663:1779:45	0/1:43,82:82:125:350,0,129:3258:1755:43	0/0:86,0:0:86:0,259,916:0:3386:86	1/1:0,145:145:145:1597,436,0:5829:0:0	1/1:0,55:55:55:561,166,0:2229:0:0	0/0:40,0:0:40:0,120,398:0:1577:40	0/0:28,0:0:28:0,84,296:0:1126:28	1/1:26,56:56:82:362,2,0:2240:1031:26	1/1:1,13:13:14:137,9,0:504:37:1	1/1:0,47:47:47:920,141,0:1841:0:0
29345239	669236	29345239_669236	T	A	123701	.	AB=0.493995;ABP=7.07843;AC=67;AF=0.241176;AN=224;AO=10900;CIGAR=1X;DP=186182;DPB=79114;DPRA=1.02907;EPP=496.567;EPPR=3098.38;GTI=57;LEN=1;MEANALT=1.00975;MQM=12.8767;MQMR=11.2791;NS=2112;NUMALT=1;ODDS=0.0173652;PAIRED=0.872477;PAIREDR=0.898859;PAO=0;PQA=0;PQR=0;PRO=0;PROBE=SNP|RAPIDGENOMICS_3404_33068||SNP|RAPIDGENOMICS_3404_33069;QA=432260;QR=2225261;RO=55655;RPL=6779;RPP=1410.48;RPPR=13216.8;RPR=4121;RUN=1;SAF=3280;SAP=3755.39;SAR=7620;SRF=20921;SRP=7447.35;SRR=34734;TYPE=snp;technology.illumina=1	GT:AD:AO:DP:PL:QA:QR:RO	1/1:16,51:51:67:414,47,0:2033:652:16	0/1:8,10:10:18:46,0,12:410:328:8	0/0:22,0:0:22:0,66,228:0:889:22	0/0:104,0:0:104:0,313,959:0:4193:104	1/1:0,19:19:19:225,57,0:759:0:0	0/0:92,0:0:92:0,277,859:0:3674:92	0/0:16,0:0:16:0,48,290:0:642:16	1/1:0,45:45:45:416,135,0:1800:0:0	0/0:72,0:0:72:0,217,683:0:2906:72	0/1:55,55:55:110:200,0,344:2192:2238:55	1/1:0,9:9:9:89,27,0:369:0:0	0/0:78,0:0:78:0,235,777:0:3150:78	0/0:72,0:0:72:0,217,1014:0:2872:72	0/0:22,0:0:22:0,66,179:0:885:22	0/0:43,0:0:43:0,129,474:0:1728:43	0/0:119,0:0:119:0,358,1187:0:4749:119	0/1:18,7:7:25:97,0,320:287:734:18	0/0:87,0:0:87:0,262,831:0:3525:87	0/0:71,0:0:71:0,214,698:0:2882:71	0/1:22,32:32:54:146,0,86:1258:889:22	0/1:54,44:44:98:185,0,372:1787:2165:54	0/1:18,43:43:61:318,0,39:1755:730:18	0/0:17,3:3:20:0,38,133:123:693:17	0/0:102,0:0:102:0,307,1036:0:3914:102	0/1:18,10:10:28:37,0,112:410:729:18	0/0:68,0:0:68:0,205,1443:0:2713:68	0/0:59,0:0:59:0,178,602:0:2378:59	0/1:81,44:44:125:57,0,385:1792:3243:81	0/1:61,80:80:141:434,0,191:3210:2484:61	0/0:70,0:0:70:0,211,657:0:2829:70	0/0:50,0:0:50:0,151,551:0:2046:50	0/1:22,15:15:37:82,0,99:602:873:22	1/1:1,106:106:107:1194,290,0:4258:37:1	0/0:20,0:0:20:0,60,274:0:785:20	0/1:12,14:14:26:41,0,23:546:492:12	0/0:7,0:0:7:0,21,80:0:287:7	0/0:57,0:0:57:0,172,579:0:2308:57	0/1:25,17:17:42:35,0,116:689:987:25	0/1:25,21:21:46:74,0,96:840:1016:25	0/1:29,25:25:54:145,0,113:1021:1115:29	0/0:53,0:0:53:0,160,494:0:2153:53	0/0:70,0:0:70:0,211,708:0:2840:70	0/1:79,37:37:116:33,0,423:1481:3201:79	1/1:2,11:11:13:94,1,0:447:74:2	0/0:59,0:0:59:0,178,677:0:2366:59	0/0:10,0:0:10:0,30,183:0:392:10	0/1:48,38:38:86:131,0,281:1529:1947:48	0/0:79,0:0:79:0,238,783:0:3133:79	0/0:43,0:0:43:0,129,1119:0:1688:43	0/1:25,51:51:76:201,0,13:2063:1002:25	0/0:6,0:0:6:0,18,56:0:246:6	0/0:61,0:0:61:0,184,627:0:2489:61	1/1:0,86:86:86:952,259,0:3457:0:0	0/1:16,21:21:37:228,0,73:812:626:16	1/1:1,68:68:69:668,199,0:2738:37:1	0/1:35,27:27:62:81,0,161:1086:1379:35	1/1:3,42:42:45:352,106,0:1691:106:3	0/0:35,0:0:35:0,105,294:0:1404:35	0/1:9,29:29:38:184,0,26:1167:360:9	0/0:23,0:0:23:0,69,261:0:912:23	0/1:12,11:11:23:31,0,45:451:492:12	1/1:6,234:234:240:2090,674,0:9390:225:6	0/0:122,0:0:122:0,367,1111:0:4907:122	1/1:0,63:63:63:599,190,0:2496:0:0	0/0:37,0:0:37:0,111,323:0:1454:37	1/1:0,35:35:35:359,105,0:1381:0:0	1/1:0,18:18:18:165,54,0:730:0:0	0/0:34,0:0:34:0,102,365:0:1365:34	0/0:14,0:0:14:0,42,148:0:534:14	0/0:18,0:0:18:0,54,470:0:725:18	0/0:48,0:0:48:0,144,391:0:1936:48	0/0:45,0:0:45:0,135,536:0:1833:45	0/0:87,0:0:87:0,262,946:0:3487:87	0/0:63,0:0:63:0,190,581:0:2552:63	0/0:4,0:0:4:0,12,40:0:164:4	0/0:52,0:0:52:0,157,613:0:2102:52	0/0:43,3:3:46:0,116,470:109:1718:43	0/1:11,8:8:19:8,0,40:324:451:11	0/0:29,0:0:29:0,87,355:0:1128:29	0/0:14,0:0:15:0,42,132:0:556:14	0/0:137,0:0:137:0,412,1345:0:5515:137	0/0:26,5:5:31:0,53,227:191:1066:26	1/1:16,39:39:55:246,37,0:1566:638:16	1/1:1,78:78:79:856,227,0:3141:37:1	0/0:45,0:0:45:0,135,525:0:1806:45	0/1:46,60:60:106:331,0,118:2443:1848:46	0/0:11,5:5:16:0,6,50:205:447:11	0/0:111,0:0:111:0,334,1246:0:4505:111	0/1:11,13:13:24:81,0,23:496:428:11	0/1:58,46:46:104:132,0,432:1882:2349:58	0/1:29,32:32:61:156,0,98:1268:1114:29	0/0:49,0:0:49:0,148,486:0:1983:49	0/1:26,17:17:43:3,0,170:697:1054:26	0/0:2,0:0:2:0,6,17:0:82:2	1/1:2,58:58:60:511,158,0:2344:74:2	0/1:11,21:21:32:105,0,5:852:451:11	0/0:96,0:0:97:0,289,954:0:3880:96	0/0:22,7:7:29:0,3,180:275:898:22	0/0:7,0:0:7:0,21,84:0:283:7	0/1:12,20:20:32:80,0,29:789:492:12	0/1:2,5:5:7:48,0,13:205:82:2	0/0:23,0:0:23:0,69,201:0:910:23	1/1:0,28:28:28:304,84,0:1081:0:0	0/0:80,0:0:80:0,241,723:0:3253:80	1/1:0,50:50:50:514,151,0:1982:0:0	0/0:193,0:0:193:0,581,1883:0:7820:193	0/0:62,0:0:62:0,187,601:0:2501:62	0/0:22,0:0:22:0,66,247:0:889:22	0/0:22,0:0:22:0,66,201:0:886:22	0/0:45,7:7:52:0,80,345:287:1819:45	0/1:6,5:5:11:31,0,18:184:246:6	0/0:35,0:0:35:0,105,755:0:1378:35
29345239	713348	29345239_713348	C	T	124681	.	AB=0.49436;ABP=6.12103;AC=64;AF=0.245201;AN=224;AO=9262;CIGAR=1X;DP=172294;DPB=78261;DPRA=0.973382;EPP=51.3341;EPPR=1149.61;GTI=41;LEN=1;MEANALT=1.00863;MQM=13.7684;MQMR=11.686;NS=2112;NUMALT=1;ODDS=0.0137124;PAIRED=0.83049;PAIREDR=0.870105;PAO=0;PQA=0;PQR=0;PRO=0;PROBE=SNP|RAPIDGENOMICS_3404_33066||SNP|RAPIDGENOMICS_3404_33067;QA=365756;QR=2224975;RO=55922;RPL=4611;RPP=3.38542;RPPR=33.492;RPR=4651;RUN=1;SAF=4213;SAP=166.866;SAR=5049;SRF=26706;SRP=247.646;SRR=29216;TYPE=snp;technology.illumina=1	GT:AD:AO:DP:PL:QA:QR:RO	0/0:35,6:6:41:0,67,313:238:1400:35	0/0:11,0:0:11:0,33,102:0:447:11	0/0:9,0:0:9:0,27,78:0:356:9	0/0:81,0:0:81:0,244,833:0:3228:81	1/1:1,21:21:22:276,25,0:798:41:1	0/0:71,0:0:71:0,214,760:0:2806:71	0/0:14,0:0:14:0,42,200:0:557:14	0/0:30,7:7:37:0,32,235:283:1138:30	0/0:64,0:0:64:0,193,590:0:2530:64	0/1:37,57:57:94:340,0,94:2248:1509:37	1/1:2,11:11:13:110,20,0:447:82:2	0/0:41,0:0:41:0,123,434:0:1638:41	0/0:58,0:0:58:0,175,704:0:2303:58	0/0:41,0:0:41:0,123,363:0:1610:41	0/0:83,0:0:83:0,250,729:0:3351:83	0/0:94,0:0:94:0,283,949:0:3778:94	0/1:12,2:2:14:21,0,272:68:474:12	0/0:87,0:0:87:0,262,814:0:3532:87	0/0:99,0:0:99:0,298,980:0:3953:99	0/1:18,24:24:42:182,0,35:968:719:18	0/1:64,40:40:104:68,0,311:1624:2582:64	0/1:70,56:56:126:102,0,396:2276:2818:70	0/1:14,25:25:39:103,0,12:969:552:14	0/0:129,0:0:129:0,388,1276:0:5171:129	0/1:10,4:4:14:2,0,81:164:387:10	0/0:54,0:0:54:0,163,1000:0:2124:54	0/0:74,0:0:74:0,223,708:0:2930:74	0/1:59,48:48:107:260,0,260:1906:2376:59	0/1:63,38:38:101:75,0,267:1532:2522:63	0/0:65,0:0:65:0,196,719:0:2578:65	0/0:38,0:0:38:0,114,446:0:1528:38	0/1:43,22:22:65:1,0,278:862:1715:43	1/1:0,147:147:147:1426,443,0:5868:0:0	0/0:71,0:0:71:0,214,670:0:2790:71	0/1:14,24:24:38:84,0,86:954:543:14	0/0:11,0:0:11:0,33,100:0:447:11	0/0:87,0:0:87:0,262,906:0:3473:87	0/0:27,10:10:37:0,9,174:406:1021:27	0/1:9,20:20:29:168,0,23:780:333:9	0/1:31,47:47:78:195,0,167:1872:1242:31	0/0:60,0:0:60:0,181,598:0:2400:60	0/0:38,0:0:38:0,114,368:0:1527:38	0/1:43,67:67:110:251,0,124:2678:1749:43	0/1:8,6:6:14:6,0,41:242:306:8	0/0:81,0:0:81:0,244,680:0:3265:81	0/0:40,1:1:41:0,90,346:41:1615:40	0/1:56,33:33:89:26,0,273:1326:2183:56	0/0:96,0:0:96:0,289,976:0:3788:96	0/0:34,0:0:34:0,102,785:0:1332:34	1/1:21,57:57:78:439,59,0:2278:848:21	0/0:13,0:0:13:0,39,123:0:515:13	0/0:40,0:0:40:0,120,384:0:1597:40	1/1:0,97:97:97:948,292,0:3923:0:0	0/1:15,30:30:45:296,0,105:1181:580:15	1/1:0,65:65:65:742,196,0:2575:0:0	0/1:63,59:59:122:125,0,359:2392:2514:63	1/1:0,41:41:41:371,123,0:1644:0:0	0/0:41,0:0:41:0,123,442:0:1646:41	1/1:7,17:17:24:125,5,0:684:287:7	0/0:35,0:0:35:0,105,322:0:1400:35	0/1:35,34:34:69:126,0,123:1368:1363:35	1/1:0,167:167:167:1662,503,0:6724:0:0	0/0:109,0:0:109:0,328,1155:0:4369:109	1/1:0,27:27:27:276,81,0:1085:0:0	0/0:29,1:1:30:0,81,331:37:1131:29	1/1:0,52:52:52:496,157,0:2068:0:0	0/1:18,23:23:41:122,0,24:924:729:18	0/0:60,0:0:60:0,181,635:0:2410:60	0/0:9,0:0:9:0,27,77:0:369:9	0/0:16,0:0:16:0,48,396:0:621:16	0/0:72,0:0:72:0,217,823:0:2840:72	0/0:48,0:0:48:0,144,413:0:1901:48	0/0:132,0:0:132:0,397,1416:0:5312:132	0/0:75,0:0:75:0,226,828:0:2961:75	0/0:13,0:0:13:0,39,148:0:515:13	0/0:64,0:0:64:0,193,680:0:2548:64	0/1:29,16:16:45:15,0,130:634:1158:29	0/0:14,7:7:21:0,5,57:278:561:14	0/0:24,0:0:24:0,72,350:0:955:24	0/0:36,0:0:36:0,108,359:0:1454:36	0/0:123,0:0:123:0,370,1299:0:4970:123	0/1:24,20:20:44:71,0,116:807:934:24	0/1:15,18:18:33:101,0,59:725:607:15	1/1:0,72:72:72:896,217,0:2881:0:0	0/0:68,0:0:68:0,205,693:0:2707:68	0/1:64,68:68:132:304,0,285:2748:2552:64	1/1:1,3:3:4:18,2,0:123:37:1	0/0:89,0:0:89:0,268,960:0:3619:89	0/1:9,12:12:21:89,0,34:460:342:9	0/1:37,83:83:120:374,0,26:3336:1487:37	0/1:23,22:22:45:78,0,122:865:902:23	0/0:68,0:0:68:0,205,595:0:2708:68	0/1:11,13:13:24:42,0,16:533:423:11	0/0:6,0:0:6:0,18,60:0:232:6	1/1:1,82:82:83:710,216,0:3278:41:1	0/1:20,17:17:37:131,0,88:666:802:20	0/0:69,0:0:69:0,208,656:0:2717:69	0/0:16,8:8:24:0,4,103:324:647:16	0/0:6,0:0:6:0,18,49:0:238:6	0/1:14,8:8:22:33,0,112:324:552:14	0/1:13,14:14:27:63,0,77:565:520:13	0/0:15,0:0:15:0,45,215:0:583:15	1/1:0,29:29:29:264,87,0:1176:0:0	0/0:45,0:0:45:0,135,631:0:1813:45	1/1:0,81:81:81:842,244,0:3249:0:0	0/0:159,0:0:159:0,479,1592:0:6395:159	0/0:67,0:0:67:0,202,832:0:2642:67	0/0:40,0:0:40:0,120,420:0:1591:40	0/0:27,0:0:27:0,81,274:0:1044:27	0/0:63,0:0:63:0,190,621:0:2541:63	0/1:8,13:13:21:118,0,4:525:324:8	0/0:24,0:0:24:0,72,505:0:935:24
29345371	488891	29345371_488891	A	G	26683.8	.	AB=0.479175;ABP=12.3258;AC=21;AF=0.0582404;AN=222;AO=1895;CIGAR=1X;DP=120126;DPB=48626;DPRA=1.11201;EPP=145.799;EPPR=1864.44;GTI=72;LEN=1;MEANALT=1.00541;MQM=13.8375;MQMR=10.9208;NS=2112;NUMALT=1;ODDS=0.0240848;PAIRED=0.839578;PAIREDR=0.882836;PAO=0;PQA=0;PQR=0;PRO=0;PROBE=Intergenic|RAPIDGENOMICS_3404_36898;QA=74836;QR=1791573;RO=44698;RPL=1032;RPP=35.7382;RPPR=2034.14;RPR=863;RUN=1;SAF=793;SAP=112.422;SAR=1102;SRF=20076;SRP=1006.99;SRR=24622;TYPE=snp;technology.illumina=1	GT:AD:AO:DP:PL:QA:QR:RO	0/0:20,0:0:20:0,60,210:0:797:20	0/0:1,0:0:1:0,3,33:0:41:1	0/0:1,0:0:1:0,3,34:0:41:1	0/0:50,0:0:50:0,151,396:0:2034:50	0/0:19,0:0:19:0,57,200:0:744:19	0/0:51,0:0:51:0,154,584:0:2054:51	0/0:10,0:0:10:0,30,198:0:393:10	0/1:7,2:2:9:2,0,24:69:268:7	0/1:26,11:11:37:7,0,117:451:1022:26	0/0:54,0:0:54:0,163,463:0:2182:54	1/1:0,1:1:1:7,3,0:41:0:0	0/0:31,0:0:31:0,93,339:0:1235:31	0/0:37,0:0:37:0,111,387:0:1481:37	0/0:20,0:0:20:0,60,166:0:793:20	0/0:54,0:0:54:0,163,541:0:2158:54	0/0:54,0:0:54:0,163,524:0:2157:54	0/0:13,0:0:13:0,39,272:0:516:13	0/0:21,0:0:21:0,63,194:0:844:21	0/0:16,0:0:16:0,48,203:0:629:16	0/0:35,0:0:35:0,105,296:0:1383:35	0/0:94,0:0:94:0,283,820:0:3763:94	0/0:43,0:0:43:0,129,351:0:1729:43	0/0:9,0:0:9:0,27,93:0:341:9	0/0:47,0:0:47:0,141,393:0:1895:47	0/0:27,0:0:27:0,81,299:0:1077:27	0/0:42,0:0:42:0,126,990:0:1665:42	0/0:39,0:0:39:0,117,368:0:1578:39	0/0:68,0:0:68:0,205,692:0:2684:68	0/0:30,0:0:30:0,90,315:0:1222:30	0/0:26,0:0:26:0,78,215:0:1066:26	0/0:20,0:0:20:0,60,184:0:804:20	0/0:28,0:0:28:0,84,275:0:1124:28	0/0:96,0:0:96:0,289,818:0:3879:96	0/0:19,0:0:19:0,57,215:0:775:19	0/0:28,5:5:33:0,33,207:205:1121:28	0/0:8,0:0:8:0,24,58:0:324:8	0/0:28,0:0:28:0,84,203:0:1144:28	0/0:17,4:4:21:0,15,118:164:670:17	0/0:56,0:0:56:0,169,565:0:2262:56	0/0:28,12:12:40:0,6,258:475:1110:28	0/0:37,0:0:37:0,111,301:0:1513:37	0/1:9,10:10:19:32,0,22:406:369:9	0/0:35,0:0:35:0,105,344:0:1411:35	0/0:4,0:0:4:0,12,36:0:160:4	0/0:30,0:0:30:0,90,367:0:1198:30	0/0:12,0:0:12:0,36,89:0:488:12	0/1:26,15:15:41:84,0,138:563:1044:26	0/0:78,0:0:78:0,235,838:0:3126:78	0/0:30,0:0:30:0,90,523:0:1191:30	0/0:14,0:0:14:0,42,141:0:554:14	./.:.:.:.:.:.:.:.	0/1:12,16:16:28:113,0,13:643:484:12	0/0:85,0:0:85:0,256,769:0:3422:85	0/1:9,12:12:21:117,0,157:460:356:9	0/0:55,0:0:55:0,166,544:0:2181:55	0/0:63,0:0:63:0,190,604:0:2549:63	1/1:10,42:42:52:340,1,0:1669:394:10	0/0:33,0:0:33:0,99,316:0:1349:33	0/0:14,0:0:14:0,42,171:0:525:14	0/0:21,0:0:21:0,63,218:0:834:21	0/0:19,0:0:19:0,57,233:0:762:19	0/0:85,0:0:85:0,256,854:0:3420:85	0/0:57,0:0:57:0,172,454:0:2258:57	0/0:63,0:0:63:0,190,607:0:2543:63	0/0:17,0:0:17:0,51,194:0:684:17	1/1:9,26:26:35:236,34,0:1040:338:9	0/0:6,0:0:6:0,18,45:0:232:6	0/0:30,0:0:30:0,90,313:0:1196:30	0/0:9,0:0:9:0,27,93:0:360:9	0/0:13,0:0:13:0,39,309:0:492:13	0/0:31,0:0:31:0,93,354:0:1263:31	0/0:15,0:0:15:0,45,179:0:597:15	0/0:60,0:0:60:0,181,575:0:2403:60	0/0:54,0:0:54:0,163,581:0:2088:54	0/0:1,0:0:1:0,3,9:0:41:1	0/1:10,5:5:15:1,0,48:201:402:10	0/0:10,0:0:10:0,30,90:0:410:10	0/0:8,0:0:8:0,24,78:0:328:8	0/0:10,0:0:10:0,30,157:0:401:10	0/0:20,0:0:20:0,60,213:0:820:20	1/1:0,79:79:79:861,238,0:3162:0:0	0/0:31,0:0:31:0,93,295:0:1241:31	0/0:13,1:1:14:0,31,93:37:529:13	1/1:0,33:33:33:299,99,0:1332:0:0	0/0:25,0:0:25:0,75,228:0:1013:25	0/1:44,26:26:70:10,0,141:1026:1796:44	0/0:4,0:0:4:0,12,119:0:150:4	0/0:57,0:0:57:0,172,784:0:2329:57	0/0:26,0:0:26:0,78,302:0:1035:26	0/1:23,7:7:30:9,0,170:283:896:23	0/0:25,0:0:25:0,75,248:0:992:25	0/0:30,1:1:31:0,83,227:41:1230:30	0/0:27,0:0:27:0,81,249:0:1076:27	0/0:9,0:0:9:0,27,77:0:346:9	0/0:28,0:0:28:0,84,292:0:1139:28	0/0:32,0:0:32:0,96,318:0:1283:32	0/0:32,0:0:32:0,96,330:0:1285:32	0/0:5,0:0:5:0,15,39:0:191:5	0/1:16,10:10:26:16,0,128:410:629:16	0/0:7,0:0:7:0,21,54:0:283:7	0/0:14,0:0:14:0,42,113:0:556:14	0/0:28,0:0:28:0,84,237:0:1099:28	0/0:13,0:0:13:0,39,127:0:525:13	0/0:84,0:0:84:0,253,757:0:3387:84	0/0:18,0:0:18:0,54,228:0:722:18	0/0:52,0:0:52:0,157,466:0:2084:52	0/0:24,0:0:24:0,72,258:0:968:24	0/0:29,0:0:29:0,87,271:0:1168:29	0/0:28,0:0:28:0,84,285:0:1144:28	0/1:12,19:19:31:100,0,25:757:492:12	0/0:2,0:0:2:0,6,39:0:82:2	0/0:34,0:0:34:0,102,759:0:1340:34
29345502	124478	29345502_124478	G	A	96491.8	.	AB=0.393919;ABP=880.65;AC=56;AF=0.282878;AN=222;AO=7397;CIGAR=1X;DP=120243;DPB=34654;DPRA=0.8546;EPP=940.46;EPPR=7547.18;GTI=467;LEN=1;MEANALT=1.001;MQM=13.9817;MQMR=11.0167;NS=2112;NUMALT=1;ODDS=0.00383432;PAIRED=0.784102;PAIREDR=0.934264;PAO=0;PQA=0;PQR=0;PRO=0;PROBE=Intergenic|RAPIDGENOMICS_3404_47412;QA=293661;QR=1062849;RO=26865;RPL=2807;RPP=936.268;RPPR=7603.51;RPR=4590;RUN=1;SAF=7389;SAP=15996;SAR=8;SRF=26847;SRP=58183.4;SRR=18;TYPE=snp;technology.illumina=1	GT:AD:AO:DP:PL:QA:QR:RO	0/0:20,0:0:20:0,60,225:0:786:20	1/1:0,11:11:11:107,33,0:451:0:0	0/0:2,0:0:2:0,6,15:0:82:2	0/1:25,18:18:43:71,0,89:730:996:25	0/0:12,0:0:12:0,36,150:0:479:12	0/1:27,20:20:47:60,0,159:812:1068:27	0/0:17,1:1:18:0,13,345:41:681:17	0/0:1,0:0:1:0,3,8:0:41:1	1/1:0,12:12:12:140,36,0:475:0:0	0/0:30,0:0:30:0,90,305:0:1177:30	0/1:2,2:2:4:13,0,5:82:82:2	0/1:16,22:22:38:208,0,6:889:613:16	0/0:30,0:0:30:0,90,253:0:1213:30	0/0:32,1:1:33:0,73,287:41:1272:32	0/0:43,0:0:43:0,129,428:0:1643:43	0/0:28,10:10:38:0,29,153:406:1089:28	0/1:12,10:10:22:209,0,181:392:458:12	0/0:40,0:0:40:0,120,354:0:1554:40	0/0:17,2:2:19:0,38,139:82:666:17	0/1:40,19:19:59:52,0,187:725:1568:40	1/1:0,45:45:45:527,135,0:1809:0:0	0/1:6,6:6:12:48,0,13:246:246:6	0/0:21,0:0:21:0,63,220:0:826:21	0/0:23,0:0:23:0,69,234:0:922:23	0/0:18,0:0:18:0,54,220:0:679:18	1/1:0,32:32:32:694,96,0:1249:0:0	1/1:0,28:28:28:250,84,0:1131:0:0	0/0:42,2:2:44:0,85,359:82:1670:42	0/0:54,0:0:54:0,163,489:0:2171:54	0/0:22,8:8:30:0,20,143:310:852:22	0/0:18,0:0:18:0,54,142:0:715:18	0/0:38,0:0:38:0,114,428:0:1508:38	1/1:0,13:13:13:146,39,0:529:0:0	0/1:7,5:5:12:14,0,60:201:278:7	0/0:16,0:0:16:0,48,129:0:632:16	1/1:0,1:1:1:9,3,0:41:0:0	0/0:4,0:0:4:0,12,67:0:136:4	0/0:28,11:11:39:0,3,120:435:1140:28	1/1:0,7:7:7:82,21,0:283:0:0	0/1:4,7:7:11:77,0,2:287:160:4	1/1:0,21:21:21:231,63,0:853:0:0	0/1:15,22:22:37:117,0,17:890:580:15	0/0:25,9:9:34:0,8,218:359:978:25	1/1:4,12:12:16:142,16,0:481:164:4	0/0:29,1:1:30:0,80,274:41:1158:29	0/0:4,0:0:4:0,12,37:0:160:4	0/0:30,0:0:30:0,90,270:0:1187:30	0/1:43,38:38:81:226,0,267:1546:1667:43	0/0:64,2:2:66:0,144,1214:73:2471:64	0/1:14,17:17:31:111,0,91:655:570:14	0/0:3,0:0:3:0,9,28:0:123:3	0/0:17,7:7:24:0,17,124:269:639:17	1/1:0,15:15:15:150,45,0:611:0:0	0/0:31,0:0:31:0,93,328:0:1171:31	0/0:46,0:0:46:0,138,385:0:1813:46	0/0:47,0:0:47:0,141,416:0:1789:47	0/1:17,13:13:30:38,0,104:533:670:17	0/0:28,0:0:28:0,84,209:0:1140:28	0/0:10,0:0:10:0,30,95:0:406:10	0/0:5,1:1:6:0,10,32:41:205:5	1/1:1,6:6:7:49,13,0:223:41:1	0/0:87,0:0:87:0,262,832:0:3394:87	0/1:15,11:11:26:23,0,109:433:598:15	0/0:63,0:0:63:0,190,626:0:2435:63	0/0:24,0:0:24:0,72,230:0:915:24	0/0:40,0:0:40:0,120,367:0:1595:40	0/1:1,2:2:3:6,0,1:82:37:1	1/1:0,6:6:6:49,18,0:242:0:0	0/0:3,0:0:3:0,9,47:0:123:3	0/1:14,2:2:16:21,0,292:73:548:14	0/0:59,0:0:59:0,178,553:0:2325:59	0/0:16,8:8:24:0,4,48:320:630:16	1/1:0,24:24:24:229,72,0:948:0:0	0/0:32,7:7:39:0,44,230:283:1296:32	1/1:0,1:1:1:8,3,0:41:0:0	0/0:14,7:7:21:0,5,86:269:547:14	0/0:19,0:0:19:0,57,199:0:745:19	0/0:17,0:0:17:0,51,193:0:683:17	0/0:6,0:0:6:0,18,87:0:246:6	0/1:16,19:19:35:137,0,59:775:656:16	0/1:32,15:15:47:11,0,147:606:1286:32	0/0:55,0:0:55:0,166,485:0:2183:55	0/0:20,1:1:21:0,51,195:41:753:20	0/0:33,0:0:33:0,99,401:0:1327:33	0/0:14,0:0:14:0,42,138:0:574:14	0/0:12,0:0:12:0,36,150:0:456:12	./.:.:.:.:.:.:.:.	0/0:36,16:16:52:0,1,241:625:1387:36	0/1:12,4:4:16:21,0,89:164:484:12	0/0:13,0:0:13:0,39,138:0:507:13	0/0:29,0:0:29:0,87,278:0:1165:29	0/1:19,15:15:34:53,0,69:607:744:19	0/0:38,0:0:38:0,114,396:0:1462:38	0/0:4,0:0:4:0,12,35:0:164:4	0/0:48,0:0:48:0,144,461:0:1916:48	0/1:16,10:10:26:39,0,104:379:620:16	0/0:50,0:0:50:0,151,459:0:1942:50	0/0:14,0:0:14:0,42,134:0:570:14	0/0:49,0:0:49:0,148,445:0:1979:49	0/0:14,1:1:15:0,36,99:41:542:14	1/1:2,9:9:11:67,16,0:356:82:2	0/0:14,0:0:14:0,42,146:0:570:14	0/0:16,7:7:23:0,17,73:256:636:16	0/1:9,14:14:23:83,0,22:547:338:9	0/0:16,0:0:16:0,48,126:0:640:16	0/0:20,2:2:22:0,18,155:82:799:20	0/0:23,0:0:23:0,69,248:0:890:23	0/1:5,6:6:11:14,0,28:210:196:5	0/0:34,0:0:34:0,102,338:0:1355:34	0/0:28,0:0:28:0,84,299:0:1094:28	0/0:15,0:0:15:0,45,122:0:585:15	0/1:19,6:6:25:71,0,248:228:703:19
29345763	330449	29345763_330449	T	G	96604.6	.	AB=0.497625;ABP=3.57759;AC=50;AF=0.220606;AN=222;AO=8827;CIGAR=1X;DP=176639;DPB=76749;DPRA=0.962214;EPP=142.496;EPPR=2459.12;GTI=86;LEN=1;MEANALT=1.00444;MQM=13.507;MQMR=11.581;NS=2112;NUMALT=1;ODDS=0.0142526;PAIRED=0.842642;PAIREDR=0.885933;PAO=0;PQA=0;PQR=0;PRO=0;PROBE=SNP|RAPIDGENOMICS_3404_30850;QA=349840;QR=2407029;RO=60745;RPL=5943;RPP=2304.98;RPPR=19268.5;RPR=2884;RUN=1;SAF=2740;SAP=2758.84;SAR=6087;SRF=21768;SRP=10589.6;SRR=38977;TYPE=snp;technology.illumina=1	GT:AD:AO:DP:PL:QA:QR:RO	0/0:24,0:0:24:0,72,238:0:950:24	1/1:1,15:15:16:172,40,0:611:41:1	0/0:21,0:0:21:0,63,172:0:822:21	0/0:77,0:0:77:0,232,841:0:3087:77	0/1:13,6:6:19:34,0,92:231:521:13	0/0:82,0:0:82:0,247,837:0:3299:82	0/0:10,0:0:10:0,30,150:0:410:10	./.:.:.:.:.:.:.:.	0/1:30,13:13:43:37,0,183:524:1200:30	0/0:84,0:0:84:0,253,867:0:3375:84	0/0:8,0:0:8:0,24,109:0:324:8	1/1:0,84:84:84:1004,253,0:3364:0:0	0/0:59,1:1:60:0,151,495:32:2332:59	0/0:35,0:0:35:0,105,356:0:1332:35	0/1:37,16:16:53:50,0,263:648:1489:37	0/1:68,54:54:122:100,0,289:2210:2711:68	1/1:0,21:21:21:489,63,0:843:0:0	0/0:102,0:0:102:0,307,1049:0:4086:102	0/1:42,57:57:99:385,0,199:2301:1663:42	0/0:78,0:0:78:0,235,862:0:3095:78	0/1:34,24:24:58:127,0,213:934:1317:34	0/0:57,0:0:57:0,172,580:0:2277:57	0/0:17,0:0:17:0,51,170:0:661:17	0/0:136,0:0:136:0,409,1459:0:5395:136	0/0:48,0:0:48:0,144,583:0:1893:48	0/0:44,0:0:44:0,132,956:0:1720:44	0/1:20,33:33:53:210,0,12:1304:749:20	0/1:57,35:35:92:34,0,268:1367:2264:57	0/0:125,0:0:125:0,376,1254:0:4897:125	0/1:16,25:25:41:144,0,68:1013:634:16	0/0:23,0:0:23:0,69,190:0:908:23	0/0:51,0:0:51:0,154,494:0:2031:51	0/0:169,0:0:169:0,509,1585:0:6633:169	0/0:27,0:0:27:0,81,320:0:1071:27	0/0:53,0:0:53:0,160,635:0:2066:53	0/0:32,0:0:32:0,96,328:0:1300:32	0/0:51,0:0:51:0,154,552:0:2051:51	0/0:56,0:0:56:0,169,610:0:2271:56	0/0:38,0:0:38:0,114,335:0:1490:38	1/1:0,57:57:57:644,172,0:2307:0:0	0/1:35,28:28:63:102,0,119:1102:1415:35	0/0:141,0:0:141:0,424,1332:0:5522:141	0/0:119,0:0:119:0,358,1071:0:4748:119	0/0:33,0:0:33:0,99,296:0:1294:33	0/0:81,0:0:81:0,244,915:0:3187:81	0/0:26,0:0:26:0,78,247:0:1049:26	0/0:112,0:0:112:0,337,1303:0:4437:112	0/1:27,29:29:56:86,0,49:1159:1077:27	0/0:43,0:0:43:0,129,997:0:1678:43	0/0:96,0:0:96:0,289,915:0:3781:96	0/0:10,2:2:12:0,19,65:82:410:10	0/1:30,23:23:53:83,0,129:925:1169:30	0/0:106,0:0:106:0,319,1148:0:4225:106	0/1:21,16:16:37:34,0,154:643:839:21	0/0:116,0:0:116:0,349,1110:0:4588:116	0/0:64,23:23:87:0,20,386:909:2518:64	0/1:28,36:36:64:150,0,77:1450:1132:28	0/0:36,0:0:36:0,108,367:0:1445:36	1/1:0,18:18:18:189,54,0:716:0:0	0/0:23,0:0:23:0,69,282:0:880:23	0/0:52,0:0:52:0,157,538:0:2097:52	0/0:136,1:1:137:0,400,1266:22:5411:136	0/1:47,26:26:73:24,0,239:1038:1873:47	0/1:16,17:17:33:55,0,65:693:643:16	0/1:14,22:22:36:108,0,48:856:543:14	0/0:28,0:0:28:0,84,274:0:1108:28	0/0:44,0:0:44:0,132,404:0:1756:44	0/0:33,0:0:33:0,99,346:0:1328:33	1/1:2,17:17:19:142,42,0:697:82:2	0/1:6,8:8:14:123,0,96:292:246:6	0/0:73,0:0:73:0,220,766:0:2933:73	1/1:0,39:39:39:372,117,0:1577:0:0	0/0:72,25:25:97:0,61,423:1002:2855:72	0/0:45,0:0:45:0,135,451:0:1760:45	1/1:0,1:1:1:9,3,0:41:0:0	0/0:16,0:0:16:0,48,162:0:644:16	0/1:10,11:11:21:67,0,38:443:387:10	1/1:0,26:26:26:252,78,0:1028:0:0	1/1:5,17:17:22:140,0,0:671:201:5	0/0:21,7:7:28:0,22,108:273:853:21	0/1:61,42:42:103:118,0,252:1691:2416:61	0/0:33,0:0:33:0,99,269:0:1330:33	0/0:31,0:0:31:0,93,312:0:1212:31	0/0:96,1:1:97:0,261,968:41:3827:96	0/0:73,0:0:73:0,220,807:0:2889:73	0/0:44,19:19:63:0,22,312:761:1757:44	0/0:23,3:3:26:0,53,147:123:913:23	0/0:122,0:0:122:0,367,1125:0:4880:122	0/1:11,18:18:29:181,0,21:717:429:11	0/0:123,0:0:123:0,370,1244:0:4793:123	0/0:50,0:0:50:0,151,449:0:1977:50	0/0:30,13:13:43:0,15,154:518:1226:30	0/0:54,1:1:55:0,158,542:22:2146:54	0/0:14,0:0:14:0,42,135:0:574:14	0/0:47,0:0:47:0,141,432:0:1902:47	0/0:41,0:0:41:0,123,375:0:1641:41	0/0:76,0:0:76:0,229,755:0:3005:76	1/1:1,5:5:6:91,9,0:197:37:1	0/1:4,8:8:12:30,0,16:324:160:4	0/0:20,0:0:20:0,60,186:0:812:20	0/0:20,0:0:20:0,60,315:0:780:20	1/1:0,14:14:14:204,42,0:570:0:0	0/0:62,0:0:62:0,187,540:0:2526:62	0/1:36,29:29:65:111,0,263:1180:1418:36	0/0:88,0:0:88:0,265,837:0:3534:88	1/1:0,92:92:92:886,277,0:3631:0:0	0/0:48,0:0:48:0,144,434:0:1880:48	0/1:14,12:12:26:73,0,128:488:544:14	0/0:23,0:0:23:0,69,207:0:926:23	0/0:60,0:0:60:0,181,619:0:2386:60	0/0:18,0:0:18:0,54,205:0:713:18	0/0:22,0:0:22:0,66,525:0:885:22
29345763	355901	29345763_355901	C	T	67357.5	.	AB=0.44538;ABP=310.913;AC=40;AF=0.204025;AN=224;AO=7541;CIGAR=1X;DP=183548;DPB=78154;DPRA=0.811994;EPP=367.454;EPPR=1770.74;GTI=127;LEN=1;MEANALT=1.00597;MQM=13.2351;MQMR=11.595;NS=2112;NUMALT=1;ODDS=0.00616442;PAIRED=0.858242;PAIREDR=0.878211;PAO=0;PQA=0;PQR=0;PRO=0;PROBE=SNP|RAPIDGENOMICS_3404_30849;QA=296587;QR=2623117;RO=65515;RPL=3567;RPP=50.7098;RPPR=69.7491;RPR=3974;RUN=1;SAF=3887;SAP=18.6431;SAR=3654;SRF=32964;SRP=8.66375;SRR=32551;TYPE=snp;technology.illumina=1	GT:AD:AO:DP:PL:QA:QR:RO	0/0:92,0:0:92:0,277,974:0:3712:92	0/1:11,9:9:20:55,0,45:360:443:11	0/0:24,0:0:24:0,72,193:0:972:24	0/0:144,0:0:144:0,433,1354:0:5747:144	0/1:12,5:5:17:42,0,99:196:492:12	0/0:80,0:0:80:0,241,957:0:3230:80	0/0:14,0:0:14:0,42,225:0:570:14	0/0:12,7:7:19:0,1,60:283:488:12	0/1:27,29:29:56:204,0,151:1154:1081:27	0/0:99,0:0:99:0,298,975:0:3961:99	0/1:6,7:7:13:18,0,32:287:246:6	1/1:0,80:80:80:844,241,0:3212:0:0	0/0:62,0:0:62:0,187,638:0:2490:62	0/0:55,0:0:55:0,166,564:0:2194:55	0/0:50,17:17:67:0,19,311:693:1979:50	0/0:40,9:9:49:0,60,307:360:1623:40	1/1:0,19:19:19:389,57,0:737:0:0	0/0:137,0:0:137:0,412,1357:0:5510:137	0/0:101,25:25:126:0,143,725:990:4064:101	0/0:26,0:0:26:0,78,218:0:1058:26	0/0:88,43:43:131:0,10,506:1717:3494:88	0/0:76,0:0:76:0,229,812:0:3075:76	0/0:38,0:0:38:0,114,470:0:1502:38	0/0:133,0:0:133:0,400,1323:0:5322:133	0/0:15,0:0:15:0,45,167:0:615:15	0/0:39,0:0:39:0,117,816:0:1532:39	0/0:38,13:13:51:0,29,223:508:1505:38	0/1:57,22:22:79:12,0,337:860:2308:57	0/0:141,0:0:141:0,424,1410:0:5641:141	0/0:29,9:9:38:0,25,151:350:1149:29	0/0:40,0:0:40:0,120,351:0:1628:40	0/0:26,0:0:26:0,78,266:0:1062:26	0/0:116,0:0:116:0,349,1308:0:4667:116	0/0:51,0:0:51:0,154,517:0:2062:51	0/0:21,0:0:21:0,63,278:0:845:21	0/0:11,0:0:11:0,33,94:0:447:11	0/0:68,0:0:68:0,205,706:0:2740:68	0/0:98,0:0:98:0,295,1083:0:3886:98	0/0:41,0:0:41:0,123,390:0:1649:41	1/1:0,34:34:34:303,102,0:1297:0:0	0/1:18,36:36:54:160,0,10:1445:704:18	0/0:57,0:0:57:0,172,554:0:2285:57	0/0:107,0:0:107:0,322,1248:0:4281:107	0/0:13,0:0:13:0,39,108:0:491:13	0/0:100,0:0:100:0,301,945:0:4015:100	0/0:21,0:0:21:0,63,203:0:853:21	0/0:86,0:0:86:0,259,998:0:3477:86	0/1:49,47:47:96:224,0,181:1872:1966:49	0/0:46,0:0:46:0,138,943:0:1822:46	0/0:75,0:0:75:0,226,673:0:3032:75	0/1:4,2:2:6:5,0,13:82:160:4	0/1:50,21:21:71:30,0,247:840:2038:50	0/0:105,0:0:105:0,316,1091:0:4202:105	0/1:19,19:19:38:92,0,125:724:775:19	0/0:109,0:0:109:0,328,1282:0:4411:109	0/0:41,17:17:58:0,29,321:693:1611:41	0/0:30,14:14:44:0,2,237:570:1203:30	0/0:17,0:0:17:0,51,182:0:684:17	1/1:0,21:21:21:229,63,0:822:0:0	0/0:27,0:0:27:0,81,253:0:1083:27	0/0:61,0:0:61:0,184,515:0:2413:61	0/0:158,0:0:158:0,476,1550:0:6314:158	0/1:37,50:50:88:207,0,178:2016:1501:37	0/0:22,5:5:27:0,39,159:205:837:22	0/0:12,2:2:14:0,27,104:78:469:12	0/0:67,0:0:67:0,202,616:0:2677:67	0/0:9,0:0:9:0,27,85:0:365:9	0/0:92,0:0:92:0,277,856:0:3674:92	1/1:0,11:11:11:120,33,0:447:0:0	0/1:7,7:7:14:99,0,190:264:278:7	0/0:117,0:0:117:0,352,1254:0:4676:117	1/1:1,59:59:60:553,172,0:2339:41:1	0/1:83,34:34:117:10,0,541:1336:3308:83	0/0:51,0:0:51:0,154,460:0:2006:51	0/0:6,0:0:6:0,18,49:0:233:6	0/0:57,0:0:57:0,172,553:0:2297:57	0/1:10,13:13:23:45,0,16:525:406:10	1/1:0,24:24:24:213,72,0:976:0:0	0/1:19,11:11:30:71,0,145:431:738:19	0/1:23,12:12:35:3,0,132:481:939:23	0/0:46,14:14:60:0,35,338:518:1856:46	0/0:40,0:0:40:0,120,367:0:1602:40	0/0:40,0:0:40:0,120,395:0:1597:40	0/0:48,0:0:48:0,144,498:0:1937:48	0/0:91,0:0:91:0,274,978:0:3604:91	0/1:40,34:34:74:217,0,205:1338:1579:40	0/0:13,3:3:16:0,24,90:123:524:13	0/0:87,0:0:87:0,262,902:0:3497:87	0/1:8,7:7:16:9,0,44:269:328:8	0/0:93,0:0:93:0,280,931:0:3757:93	0/0:55,0:0:55:0,166,495:0:2213:55	0/1:41,27:27:68:105,0,135:1070:1673:41	0/0:54,0:0:54:0,163,534:0:2164:54	0/0:7,0:0:7:0,21,58:0:287:7	0/0:66,0:0:66:0,199,628:0:2677:66	0/0:41,0:0:41:0,123,481:0:1652:41	0/0:83,0:0:83:0,250,826:0:3349:83	0/1:4,7:7:11:24,0,22:283:160:4	0/1:5,17:17:22:130,0,61:697:201:5	0/0:26,0:0:26:0,78,292:0:1031:26	0/0:38,0:0:38:0,114,405:0:1504:38	1/1:0,24:24:24:228,72,0:984:0:0	0/0:26,0:0:26:0,78,331:0:1057:26	0/1:17,23:23:40:126,0,29:939:693:17	0/0:47,0:0:47:0,141,466:0:1868:47	1/1:0,126:126:126:1182,379,0:5075:0:0	0/0:65,0:0:65:0,196,647:0:2580:65	0/0:20,6:6:26:0,9,120:234:816:20	0/0:19,0:0:19:0,57,213:0:775:19	0/0:80,0:0:80:0,241,740:0:3170:80	0/0:36,0:0:36:0,108,328:0:1456:36	0/0:19,0:0:19:0,57,441:0:729:19
29345763	422505	29345763_422505	T	C	136410	.	AB=0.480489;ABP=65.2056;AC=56;AF=0.220297;AN=222;AO=12358;CIGAR=1X;DP=252582;DPB=102935;DPRA=0.91067;EPP=73.6396;EPPR=30.911;GTI=63;LEN=1;MEANALT=1.00583;MQM=13.2888;MQMR=11.5847;NS=2112;NUMALT=1;ODDS=0.0113548;PAIRED=0.842369;PAIREDR=0.882794;PAO=0;PQA=0;PQR=0;PRO=0;PROBE=SNP|RAPIDGENOMICS_3404_30847||SNP|RAPIDGENOMICS_3404_30848;QA=485861;QR=3290240;RO=82248;RPL=7265;RPP=831.955;RPPR=2788.74;RPR=5093;RUN=1;SAF=4397;SAP=2234.95;SAR=7961;SRF=33204;SRP=6627.3;SRR=49044;TYPE=snp;technology.illumina=1	GT:AD:AO:DP:PL:QA:QR:RO	0/0:40,0:0:41:0,120,452:0:1612:40	0/1:12,6:6:18:1,0,126:238:488:12	0/0:3,0:0:3:0,9,25:0:119:3	0/0:142,0:0:142:0,427,1447:0:5711:142	0/1:17,11:11:28:30,0,123:443:693:17	0/0:81,0:0:81:0,244,770:0:3271:81	0/0:24,0:0:24:0,72,448:0:925:24	0/1:20,4:4:24:47,0,144:164:808:20	1/1:13,32:32:45:204,28,0:1290:520:13	0/0:123,0:0:123:0,370,1201:0:4872:123	1/1:5,13:13:18:70,1,0:511:205:5	1/1:0,63:63:63:629,190,0:2549:0:0	0/0:27,0:0:27:0,81,236:0:1052:27	0/0:45,0:0:45:0,135,473:0:1820:45	0/1:31,34:34:65:164,0,118:1352:1259:31	0/1:73,42:42:115:72,0,447:1676:2931:73	1/1:0,49:49:49:1129,148,0:1913:0:0	0/0:64,0:0:64:0,193,607:0:2558:64	0/1:47,33:33:80:94,0,180:1285:1859:47	0/0:61,0:0:61:0,184,612:0:2416:61	0/1:64,48:48:112:149,0,250:1906:2595:64	0/0:114,0:0:114:0,343,1249:0:4490:114	0/0:52,0:0:52:0,157,590:0:2098:52	0/0:155,0:0:155:0,467,1423:0:6150:155	0/0:32,0:0:32:0,96,292:0:1291:32	0/0:97,0:0:97:0,292,2073:0:3860:97	0/1:43,43:43:86:161,0,119:1737:1747:43	0/1:55,58:58:113:284,0,181:2307:2186:55	0/0:149,0:0:149:0,449,1409:0:5992:149	0/1:36,40:40:76:147,0,313:1555:1453:36	0/0:30,0:0:30:0,90,320:0:1217:30	0/0:50,0:0:50:0,151,545:0:1986:50	0/0:137,0:0:137:0,412,1561:0:5439:137	0/0:38,0:0:38:0,114,375:0:1523:38	0/0:92,0:0:92:0,277,799:0:3693:92	0/0:11,0:0:11:0,33,159:0:424:11	0/0:31,0:0:31:0,93,413:0:1229:31	0/0:56,0:0:56:0,169,629:0:2196:56	0/0:44,0:0:44:0,132,424:0:1752:44	1/1:0,100:100:100:1002,301,0:3992:0:0	0/1:39,21:21:60:70,0,129:831:1532:39	0/0:64,0:0:64:0,193,634:0:2553:64	0/0:160,0:0:160:0,482,1737:0:6410:160	0/0:17,0:0:17:0,51,178:0:684:17	0/0:127,0:0:127:0,382,1217:0:5070:127	0/0:31,0:0:31:0,93,375:0:1240:31	0/0:96,0:0:96:0,289,1096:0:3816:96	0/1:48,48:48:96:159,0,240:1883:1933:48	0/0:52,0:0:52:0,157,1169:0:2041:52	0/0:80,0:0:80:0,241,752:0:3121:80	1/1:0,13:13:13:127,39,0:518:0:0	0/1:51,31:31:82:45,0,291:1249:2052:51	0/0:128,0:0:128:0,385,1337:0:5095:128	0/1:30,30:30:60:98,0,196:1210:1200:30	0/0:148,0:0:148:0,446,1509:0:5929:148	0/1:75,71:71:146:252,0,287:2781:3027:75	0/1:40,39:39:79:210,0,135:1556:1611:40	0/0:71,0:0:71:0,214,717:0:2868:71	1/1:0,59:59:59:577,178,0:2332:0:0	0/0:35,0:0:35:0,105,377:0:1390:35	0/0:62,1:1:63:0,180,579:41:2438:62	0/0:182,0:0:182:0,548,1756:0:7315:182	0/1:55,37:37:92:117,0,274:1500:2229:55	0/1:39,56:56:95:320,0,94:2216:1509:39	0/1:30,22:22:52:58,0,191:886:1177:30	0/0:75,0:0:75:0,226,651:0:2999:75	0/0:36,0:0:36:0,108,374:0:1396:36	0/0:69,0:0:69:0,208,638:0:2786:69	1/1:0,12:12:12:102,36,0:480:0:0	0/1:14,5:5:19:37,0,211:197:556:14	0/0:87,0:0:87:0,262,913:0:3485:87	1/1:0,65:65:65:635,196,0:2601:0:0	0/1:48,77:77:125:454,0,161:3044:1923:48	0/0:70,0:0:70:0,211,677:0:2797:70	./.:.:.:.:.:.:.:.	0/0:52,1:1:53:0,151,503:32:2074:52	0/1:21,39:39:60:188,0,15:1561:836:21	1/1:0,9:9:9:80,27,0:353:0:0	0/1:15,18:18:33:193,0,130:707:597:15	0/1:51,32:32:83:70,0,204:1230:2030:51	0/1:91,91:91:182:403,0,488:3620:3635:91	0/0:48,0:0:48:0,144,435:0:1929:48	0/0:67,0:0:67:0,202,630:0:2714:67	0/0:99,0:0:99:0,298,1072:0:3956:99	0/0:74,0:0:74:0,223,696:0:2990:74	0/1:64,63:63:127:221,0,289:2549:2567:64	0/0:20,2:2:22:0,47,200:82:768:20	0/0:182,0:0:182:0,548,1803:0:7290:182	0/1:12,22:22:34:233,0,110:861:470:12	0/0:143,0:0:143:0,430,1528:0:5590:143	0/0:106,0:0:106:0,319,1126:0:4276:106	0/1:27,23:23:50:71,0,108:926:1089:27	0/0:83,0:0:83:0,250,1007:0:3207:83	0/0:20,0:0:20:0,60,177:0:820:20	0/0:79,0:0:79:0,238,725:0:3159:79	0/0:53,0:0:53:0,160,575:0:2107:53	0/0:85,0:0:85:0,256,948:0:3344:85	0/1:11,12:12:23:51,0,15:466:432:11	0/1:7,14:14:21:81,0,54:570:273:7	0/0:25,0:0:25:0,75,244:0:1003:25	0/0:42,0:0:42:0,126,534:0:1693:42	1/1:0,51:51:51:511,154,0:2035:0:0	0/0:29,0:0:29:0,87,296:0:1160:29	0/1:66,43:43:109:108,0,229:1706:2604:66	0/0:98,0:0:98:0,295,1023:0:3946:98	1/1:0,153:153:153:1703,461,0:5992:0:0	0/0:62,0:0:62:0,187,530:0:2487:62	0/1:39,24:24:63:96,0,241:957:1581:39	0/0:70,0:0:70:0,211,701:0:2767:70	0/0:142,0:0:142:0,427,1613:0:5671:142	0/0:23,0:0:23:0,69,287:0:939:23	0/0:37,0:0:37:0,111,674:0:1487:37
29345763	422629	29345763_422629	C	T	152942	.	AB=0.470154;ABP=167.498;AC=53;AF=0.224319;AN=224;AO=13655;CIGAR=1X;DP=277528;DPB=113519;DPRA=0.921654;EPP=390.507;EPPR=984.72;GTI=43;LEN=1;MEANALT=1.02296;MQM=13.4325;MQMR=11.6945;NS=2112;NUMALT=1;ODDS=0.00201548;PAIRED=0.84848;PAIREDR=0.89242;PAO=0;PQA=0;PQR=0;PRO=0;PROBE=SNP|RAPIDGENOMICS_3404_30847||SNP|RAPIDGENOMICS_3404_30848;QA=539837;QR=3641418;RO=91253;RPL=7737;RPP=529.183;RPPR=4361.09;RPR=5918;RUN=1;SAF=6588;SAP=39.4969;SAR=7067;SRF=45800;SRP=5.87557;SRR=45453;TYPE=snp;technology.illumina=1	GT:AD:AO:DP:PL:QA:QR:RO	0/0:58,0:0:58:0,175,564:0:2329:58	0/1:13,11:11:24:62,0,58:447:524:13	0/0:7,0:0:7:0,21,62:0:287:7	0/0:151,0:0:151:0,455,1494:0:6048:151	0/1:12,18:18:30:110,0,91:729:479:12	0/0:97,0:0:97:0,292,1012:0:3906:97	0/0:21,0:0:21:0,63,397:0:821:21	0/1:6,8:8:14:109,0,38:324:210:6	0/1:24,31:31:55:157,0,43:1203:931:24	0/0:134,0:0:134:0,403,1412:0:5368:134	0/1:7,14:14:21:70,0,1:562:287:7	1/1:0,69:69:69:680,208,0:2801:0:0	0/0:52,0:0:53:0,157,494:0:2093:52	0/0:26,0:0:26:0,78,312:0:1054:26	0/1:41,80:80:121:419,0,25:3222:1620:41	0/1:82,68:68:150:208,0,347:2687:3293:82	1/1:0,30:30:30:625,90,0:1181:0:0	0/0:81,0:0:81:0,244,714:0:3215:81	0/1:26,29:29:55:140,0,97:1159:1040:26	0/0:90,0:0:90:0,271,1001:0:3595:90	0/1:75,67:67:142:262,0,333:2649:3010:75	0/0:157,0:0:157:0,473,1576:0:6327:157	0/0:49,0:0:49:0,148,552:0:1952:49	0/0:141,0:0:141:0,424,1446:0:5571:141	0/0:36,0:0:36:0,108,381:0:1429:36	0/0:101,0:0:101:0,304,2112:0:3989:101	0/1:28,35:35:63:104,0,178:1390:1113:28	0/1:66,53:53:119:199,0,308:2147:2595:66	0/0:99,0:0:99:0,298,1054:0:4007:99	0/1:55,39:39:94:151,0,284:1572:2197:55	0/0:36,0:0:36:0,108,343:0:1450:36	0/0:51,0:0:51:0,154,496:0:2052:51	0/0:213,0:0:214:0,641,2298:0:8579:213	0/0:67,0:0:67:0,202,739:0:2665:67	0/0:42,0:0:42:0,126,435:0:1701:42	0/0:9,0:0:9:0,27,101:0:369:9	0/0:39,0:0:39:0,117,399:0:1567:39	0/0:70,0:0:70:0,211,794:0:2797:70	0/0:66,0:0:66:0,199,846:0:2638:66	1/1:0,87:87:87:923,262,0:3489:0:0	0/1:28,48:48:76:250,0,94:1940:1116:28	0/0:133,0:0:133:0,400,1273:0:5391:133	0/0:202,0:0:202:0,608,2079:0:8104:202	0/0:16,0:0:16:0,48,128:0:652:16	0/0:151,0:0:151:0,455,1527:0:5997:151	0/0:49,0:0:49:0,148,612:0:1944:49	0/0:108,0:0:108:0,325,1169:0:4377:108	0/1:61,64:64:125:261,0,244:2550:2417:61	0/0:60,0:0:60:0,181,1249:0:2366:60	0/0:83,0:0:83:0,250,776:0:3348:83	1/1:3,12:12:15:116,9,0:488:104:3	0/1:38,38:38:76:256,0,177:1528:1520:38	0/0:137,0:0:137:0,412,1420:0:5556:137	0/1:27,16:16:43:70,0,190:635:1066:27	0/0:175,0:0:175:0,527,1877:0:7015:175	0/1:64,102:102:166:556,0,91:4089:2559:64	0/1:38,53:53:91:306,0,126:2148:1474:38	0/0:45,0:0:45:0,135,406:0:1787:45	1/1:0,47:47:47:480,141,0:1888:0:0	0/0:58,0:0:58:0,175,551:0:2353:58	0/0:70,1:1:71:0,203,718:41:2760:70	0/0:237,0:0:237:0,713,2209:0:9519:237	0/1:72,66:66:138:317,0,296:2646:2865:72	0/1:56,57:57:113:325,0,210:2273:2132:56	0/1:34,18:18:52:12,0,184:730:1355:34	0/0:91,0:0:91:0,274,911:0:3608:91	0/0:38,0:0:38:0,114,386:0:1488:38	0/0:53,0:0:53:0,160,605:0:2106:53	1/1:4,12:12:16:69,19,0:492:164:4	0/1:16,5:5:21:27,0,272:205:621:16	0/0:101,0:0:101:0,304,1016:0:3994:101	1/1:0,59:59:59:585,178,0:2349:0:0	0/1:86,102:102:188:492,0,253:4096:3453:86	0/0:126,0:0:126:0,379,1359:0:5063:126	0/0:3,0:0:3:0,9,25:0:123:3	0/0:81,0:0:81:0,244,832:0:3237:81	0/1:24,27:27:51:80,0,214:1085:959:24	1/1:0,26:26:26:229,78,0:1008:0:0	0/1:16,20:20:36:167,0,131:811:644:16	0/1:28,38:38:66:231,0,54:1450:1084:28	0/1:62,81:81:143:387,0,175:3300:2467:62	0/0:53,0:0:53:0,160,488:0:2101:53	0/0:45,0:0:45:0,135,409:0:1818:45	0/0:130,0:0:130:0,391,1237:0:5148:130	0/0:96,0:0:96:0,289,1008:0:3818:96	0/0:104,35:35:139:0,30,548:1396:4149:104	0/1:20,7:7:27:15,0,164:274:743:20	0/0:195,0:0:195:0,587,2110:0:7813:195	0/1:15,17:17:33:185,0,72:689:570:15	0/0:126,0:0:126:0,379,1333:0:5049:126	0/0:58,0:0:58:0,175,647:0:2265:58	0/1:23,37:37:60:234,0,131:1494:920:23	0/0:78,0:0:78:0,235,817:0:3024:78	0/0:25,0:0:25:0,75,221:0:1007:25	0/0:125,0:0:125:0,376,1451:0:5001:125	0/0:39,0:0:43:0,117,388:0:1516:39	0/0:118,0:0:118:0,355,1255:0:4704:118	0/1:9,14:14:23:88,0,25:560:356:9	0/0:7,1:1:8:0,15,48:41:287:7	0/0:51,0:0:51:0,154,540:0:1996:51	0/0:31,0:0:31:0,93,377:0:1232:31	1/1:0,22:22:22:241,66,0:883:0:0	0/0:17,0:0:17:0,51,227:0:666:17	0/1:52,35:35:87:171,0,254:1423:2095:52	0/0:76,0:0:76:0,229,771:0:2997:76	1/1:0,99:99:99:1081,298,0:4007:0:0	0/0:69,0:0:69:0,208,622:0:2714:69	0/1:30,26:26:56:90,0,139:1057:1186:30	0/0:36,0:0:36:0,108,389:0:1432:36	0/0:145,0:0:145:0,436,1560:0:5807:145	0/0:28,0:0:28:0,84,313:0:1144:28	0/0:31,0:0:31:0,93,631:0:1217:31
29345763	422693	29345763_422693	C	G	142841	.	AB=0.468654;ABP=183.117;AC=45;AF=0.207792;AN=224;AO=12963;CIGAR=1X;DP=284017;DPB=115822;DPRA=0.911871;EPP=200.939;EPPR=271.564;GTI=41;LEN=1;MEANALT=1.01513;MQM=13.2939;MQMR=11.6011;NS=2112;NUMALT=1;ODDS=0.0686425;PAIRED=0.842089;PAIREDR=0.8805;PAO=0;PQA=0;PQR=0;PRO=0;PROBE=SNP|RAPIDGENOMICS_3404_30847||SNP|RAPIDGENOMICS_3404_30848;QA=512845;QR=3875025;RO=96912;RPL=6057;RPP=123.754;RPPR=1184.66;RPR=6906;RUN=1;SAF=7529;SAP=738.23;SAR=5434;SRF=53912;SRP=2671.01;SRR=43000;TYPE=snp;technology.illumina=1	GT:AD:AO:DP:PL:QA:QR:RO	0/0:55,0:0:55:0,166,512:0:2206:55	0/1:17,9:9:26:12,0,110:356:680:17	0/0:12,0:0:12:0,36,135:0:452:12	0/0:148,0:0:148:0,446,1486:0:5945:148	0/1:17,17:17:34:199,0,115:676:689:17	0/0:87,0:0:87:0,262,969:0:3463:87	0/0:20,0:0:20:0,60,370:0:785:20	0/1:4,4:4:8:9,0,54:164:160:4	0/1:23,35:35:58:170,0,60:1377:930:23	0/0:141,0:0:141:0,424,1343:0:5664:141	1/1:7,15:15:22:93,1,0:611:283:7	1/1:0,89:89:89:840,268,0:3550:0:0	0/0:48,0:0:48:0,144,480:0:1919:48	0/0:20,0:0:20:0,60,267:0:812:20	0/1:51,61:61:112:265,0,149:2480:2047:51	0/1:79,73:73:152:243,0,357:2968:3147:79	1/1:0,42:42:42:876,126,0:1668:0:0	0/0:83,0:0:83:0,250,726:0:3327:83	0/0:51,0:0:51:0,154,497:0:2052:51	0/0:100,0:0:100:0,301,1013:0:4018:100	0/1:55,63:63:118:288,0,161:2537:2199:55	0/0:128,0:0:128:0,385,1259:0:5175:128	0/0:47,0:0:47:0,141,475:0:1911:47	0/0:178,0:0:178:0,536,1759:0:7148:178	0/0:32,0:0:32:0,96,356:0:1251:32	0/0:96,0:0:96:0,289,2081:0:3766:96	0/1:49,30:30:79:39,0,292:1230:1979:49	0/1:67,66:66:133:264,0,206:2685:2678:67	0/0:126,0:0:127:0,379,1444:0:5064:126	0/0:93,0:0:93:0,280,1041:0:3744:93	0/0:38,0:0:38:0,114,365:0:1550:38	0/0:61,0:0:61:0,184,615:0:2472:61	0/0:195,0:0:195:0,587,2075:0:7741:195	0/0:68,0:0:68:0,205,669:0:2729:68	0/0:61,0:0:61:0,184,614:0:2453:61	0/0:24,0:0:24:0,72,245:0:972:24	0/0:51,0:0:51:0,154,523:0:2013:51	0/0:63,0:0:63:0,190,668:0:2511:63	0/0:81,0:0:81:0,244,955:0:3180:81	0/1:37,50:50:87:284,0,142:1986:1496:37	0/1:30,42:42:72:239,0,132:1686:1196:30	0/0:124,0:0:124:0,373,1244:0:4956:124	0/0:189,0:0:189:0,569,1949:0:7626:189	0/0:32,0:0:32:0,96,248:0:1299:32	0/0:131,0:0:131:0,394,1330:0:5229:131	0/0:56,0:0:56:0,169,682:0:2209:56	0/0:82,0:0:82:0,247,803:0:3281:82	0/1:58,60:60:118:303,0,224:2395:2331:58	0/0:49,0:0:49:0,148,952:0:1956:49	0/0:83,0:0:83:0,250,854:0:3300:83	0/1:5,10:10:15:102,0,18:388:205:5	0/1:40,33:33:73:137,0,165:1312:1605:40	0/0:122,0:0:122:0,367,1179:0:4852:122	0/1:40,27:27:67:146,0,261:1031:1597:40	0/0:215,0:0:215:0,647,2279:0:8588:215	0/1:62,56:56:118:185,0,191:2242:2489:62	0/1:42,47:47:95:247,0,121:1853:1709:42	0/0:42,0:0:42:0,126,402:0:1673:42	1/1:0,28:28:28:283,84,0:1106:0:0	0/0:65,0:0:65:0,196,575:0:2577:65	0/0:63,1:1:64:0,182,640:41:2546:63	0/0:222,0:0:223:0,668,2250:0:8838:222	0/1:91,70:70:161:301,0,359:2828:3678:91	0/0:100,0:0:100:0,301,1056:0:3976:100	0/1:19,16:16:35:49,0,106:639:753:19	0/0:70,0:0:70:0,211,687:0:2839:70	0/0:45,0:0:45:0,135,485:0:1766:45	0/0:61,0:0:61:0,184,687:0:2428:61	1/1:4,13:13:17:76,22,0:470:160:4	0/0:10,5:5:15:0,10,132:205:402:10	0/0:108,0:0:108:0,325,995:0:4345:108	1/1:2,35:35:37:322,96,0:1369:82:2	0/1:83,109:109:192:544,0,186:4401:3337:83	0/0:132,0:0:132:0,397,1397:0:5304:132	0/0:3,1:1:4:0,2,15:41:123:3	0/0:61,0:0:61:0,184,682:0:2445:61	0/1:23,34:34:57:182,0,168:1353:904:23	1/1:0,24:24:24:243,72,0:936:0:0	0/0:42,0:0:42:0,126,488:0:1614:42	0/0:65,0:0:65:0,196,696:0:2623:65	0/1:53,63:63:116:264,0,183:2542:2097:53	0/0:60,0:0:60:0,181,568:0:2385:60	0/0:48,0:0:48:0,144,398:0:1917:48	0/0:127,0:0:127:0,382,1227:0:5088:127	0/0:70,0:0:70:0,211,763:0:2800:70	0/0:143,0:0:143:0,430,1354:0:5636:143	0/1:26,7:7:33:0,0,208:271:1032:26	0/0:183,0:0:183:0,551,1838:0:7298:183	0/1:15,16:16:31:140,0,166:648:574:15	0/0:113,0:0:113:0,340,1179:0:4536:113	0/0:45,0:0:45:0,135,456:0:1778:45	0/1:26,43:43:69:245,0,125:1698:1025:26	0/0:80,0:0:80:0,241,796:0:3203:80	0/0:37,0:0:37:0,111,343:0:1499:37	0/0:137,0:0:139:0,412,1505:0:5515:137	0/0:49,0:0:49:0,148,561:0:1988:49	0/0:144,0:0:144:0,433,1441:0:5790:144	0/1:11,23:23:34:171,0,6:930:438:11	0/0:11,4:4:15:0,16,101:164:439:11	0/0:49,0:0:49:0,148,510:0:1955:49	0/0:31,0:0:31:0,93,348:0:1240:31	0/1:19,12:12:31:16,0,82:479:759:19	0/0:29,0:0:30:0,87,306:0:1172:29	0/1:33,25:25:58:97,0,134:980:1323:33	0/0:84,0:0:84:0,253,840:0:3335:84	1/1:0,81:81:81:875,244,0:3247:0:0	0/0:60,0:0:60:0,181,525:0:2391:60	0/1:28,13:13:41:18,0,83:525:1104:28	0/0:51,0:0:51:0,154,513:0:2052:51	0/0:95,0:0:95:0,286,990:0:3865:95	0/0:25,0:0:25:0,75,238:0:1012:25	0/0:38,0:0:38:0,114,774:0:1474:38
29346135	415	29346135_415	C	T	4230.49	.	AB=0.450704;ABP=16.4979;AC=0;AF=0.00743034;AN=224;AO=345;CIGAR=1X;DP=257478;DPB=119606;DPRA=1.0237;EPP=36.5517;EPPR=7543.42;GTI=20;LEN=1;MEANALT=1;MQM=13.2319;MQMR=11.7967;NS=2112;NUMALT=1;ODDS=0.0443646;PAIRED=0.846377;PAIREDR=0.879279;PAO=0;PQA=0;PQR=0;PRO=0;PROBE=Intergenic|RAPIDGENOMICS_3404_47655;QA=13514;QR=4757960;RO=118521;RPL=184;RPP=6.33989;RPPR=6222.78;RPR=161;RUN=1;SAF=144;SAP=23.4599;SAR=201;SRF=56894;SRP=413.434;SRR=61627;TYPE=snp;technology.illumina=1	GT:AD:AO:DP:PL:QA:QR:RO	0/0:47,0:0:47:0,141,455:0:1892:47	0/0:25,0:0:25:0,75,263:0:1025:25	0/0:12,0:0:12:0,36,140:0:483:12	0/0:136,0:0:136:0,409,1430:0:5481:136	0/0:15,0:0:15:0,45,198:0:579:15	0/0:73,0:0:73:0,220,831:0:2932:73	0/0:9,0:0:9:0,27,152:0:346:9	0/0:11,0:0:11:0,33,131:0:437:11	0/0:89,0:0:89:0,268,896:0:3578:89	0/0:119,0:0:119:0,358,1208:0:4775:119	0/0:44,0:0:44:0,132,433:0:1774:44	0/0:136,0:0:136:0,409,1453:0:5509:136	0/0:95,0:0:95:0,286,1051:0:3795:95	0/0:71,0:0:71:0,214,766:0:2845:71	0/0:97,0:0:97:0,292,946:0:3900:97	0/0:154,0:0:154:0,464,1628:0:6205:154	0/0:26,0:0:26:0,78,567:0:1022:26	0/0:322,0:0:322:0,969,3323:0:13011:322	0/0:130,0:0:130:0,391,1357:0:5205:130	0/0:107,0:0:107:0,322,989:0:4311:107	0/0:114,0:0:114:0,343,1197:0:4613:114	0/0:124,0:0:124:0,373,1262:0:4992:124	0/0:58,0:0:58:0,175,499:0:2317:58	0/0:141,0:0:141:0,424,1486:0:5703:141	0/0:58,0:0:58:0,175,543:0:2346:58	0/0:71,0:0:71:0,214,1465:0:2804:71	0/0:108,0:0:109:0,325,1225:0:4292:108	0/0:83,0:0:83:0,250,920:0:3327:83	0/0:167,0:0:167:0,503,1633:0:6746:167	0/0:86,0:0:86:0,259,775:0:3469:86	0/0:83,0:0:83:0,250,782:0:3297:83	0/0:89,0:0:89:0,268,821:0:3552:89	0/0:186,1:1:187:0,555,1852:32:7524:186	0/0:32,0:0:32:0,96,335:0:1267:32	0/0:99,0:0:99:0,298,1041:0:3967:99	0/0:12,0:0:12:0,36,125:0:470:12	0/0:103,0:0:103:0,310,1137:0:4116:103	0/0:145,0:0:145:0,436,1396:0:5815:145	0/0:44,0:0:44:0,132,480:0:1792:44	0/0:154,0:0:154:0,464,1505:0:6156:154	0/0:103,0:0:103:0,310,1059:0:4100:103	0/0:108,0:0:108:0,325,1063:0:4382:108	0/0:127,0:0:127:0,382,1431:0:5119:127	0/0:31,0:0:31:0,93,361:0:1257:31	0/0:84,0:0:84:0,253,929:0:3370:84	0/0:54,0:0:54:0,163,572:0:2160:54	0/0:101,0:0:101:0,304,1024:0:4129:101	0/0:75,0:0:75:0,226,782:0:3004:75	0/0:58,0:0:58:0,175,1211:0:2340:58	0/0:108,0:0:108:0,325,1253:0:4354:108	0/0:7,0:0:7:0,21,67:0:287:7	0/0:75,0:0:75:0,226,712:0:3004:75	0/0:155,0:0:155:0,467,1588:0:6236:155	0/0:64,0:0:64:0,193,877:0:2540:64	0/0:104,0:0:104:0,313,1401:0:4195:104	0/0:159,0:0:159:0,479,1614:0:6433:159	0/0:67,0:0:67:0,202,781:0:2700:67	0/0:46,0:0:46:0,138,400:0:1859:46	0/0:61,0:0:61:0,184,694:0:2420:61	0/0:30,0:0:30:0,90,284:0:1213:30	0/0:86,0:0:86:0,259,788:0:3447:86	0/0:338,0:0:339:0,1017,3494:0:13615:338	0/0:101,0:0:101:0,304,1032:0:4069:101	0/0:121,0:0:121:0,364,1173:0:4813:121	0/0:60,0:0:60:0,181,640:0:2405:60	0/0:48,0:0:48:0,144,439:0:1942:48	0/0:23,0:0:23:0,69,214:0:921:23	0/0:76,0:0:76:0,229,849:0:3063:76	0/0:14,0:0:14:0,42,164:0:560:14	0/0:21,0:0:21:0,63,328:0:804:21	0/0:94,0:0:94:0,283,975:0:3789:94	0/0:115,0:0:115:0,346,1325:0:4617:115	0/0:100,0:0:100:0,301,1048:0:4025:100	0/0:95,0:0:95:0,286,1023:0:3771:95	0/0:8,0:0:8:0,24,82:0:324:8	0/0:77,0:0:77:0,232,864:0:3114:77	0/0:62,0:0:62:0,187,580:0:2511:62	0/0:39,0:0:39:0,117,432:0:1570:39	0/0:21,0:0:21:0,63,297:0:848:21	0/0:67,0:0:67:0,202,715:0:2705:67	0/0:186,0:0:186:0,560,1946:0:7560:186	0/0:81,0:0:81:0,244,876:0:3205:81	0/0:79,0:0:79:0,238,830:0:3194:79	0/0:149,0:0:149:0,449,1778:0:5994:149	0/0:75,0:0:75:0,226,704:0:3035:75	0/0:176,0:0:176:0,530,1946:0:7117:176	0/0:29,0:0:29:0,87,292:0:1125:29	0/0:168,0:0:168:0,506,1754:0:6740:168	0/0:34,0:0:34:0,102,474:0:1377:34	0/0:100,0:0:100:0,301,1066:0:4027:100	0/0:61,0:0:61:0,184,596:0:2390:61	0/0:56,0:0:56:0,169,651:0:2251:56	0/0:39,0:0:39:0,117,440:0:1574:39	0/0:14,0:0:14:0,42,223:0:551:14	0/0:89,0:0:89:0,268,882:0:3521:89	0/0:60,0:0:60:0,181,749:0:2417:60	0/0:137,0:0:137:0,412,1596:0:5531:137	0/0:34,0:0:34:0,102,323:0:1381:34	0/0:49,0:0:49:0,148,436:0:1962:49	0/0:56,0:0:56:0,169,548:0:2232:56	0/0:82,0:0:82:0,247,916:0:3322:82	0/0:49,0:0:49:0,148,572:0:1952:49	0/0:64,0:0:64:0,193,599:0:2548:64	0/0:150,0:0:150:0,452,1502:0:6049:150	0/0:81,0:0:81:0,244,750:0:3304:81	0/0:153,0:0:153:0,461,1434:0:6183:153	0/0:60,0:0:60:0,181,643:0:2427:60	0/0:39,0:0:39:0,117,409:0:1559:39	0/0:41,0:0:41:0,123,455:0:1647:41	0/0:104,0:0:104:0,313,1147:0:4165:104	0/0:36,0:0:36:0,108,322:0:1444:36	0/0:21,0:0:21:0,63,406:0:793:21
29346187	9047	29346187_9047	G	T	94902.5	.	AB=0.48372;ABP=39.4924;AC=45;AF=0.217203;AN=224;AO=10900;CIGAR=1X;DP=204698;DPB=72956;DPRA=0.921291;EPP=1421.09;EPPR=1401.68;GTI=95;LEN=1;MEANALT=1.09408;MQM=12.8417;MQMR=10.9351;NS=2112;NUMALT=1;ODDS=0.0138455;PAIRED=0.882018;PAIREDR=0.899642;PAO=0;PQA=0;PQR=0;PRO=0;PROBE=Intergenic|RAPIDGENOMICS_3404_48417;QA=428317;QR=2415873;RO=60374;RPL=6762;RPP=1374.7;RPPR=18808.5;RPR=4138;RUN=1;SAF=3514;SAP=2989.76;SAR=7386;SRF=20189;SRP=14384.1;SRR=40185;TYPE=snp;technology.illumina=1	GT:AD:AO:DP:PL:QA:QR:RO	0/0:64,0:0:64:0,193,509:0:2542:64	0/0:29,4:4:33:0,59,219:160:1166:29	0/0:14,0:0:14:0,42,108:0:561:14	0/0:34,0:0:34:0,102,290:0:1382:34	0/1:11,13:13:24:70,0,140:520:433:11	0/0:43,0:0:43:0,129,371:0:1721:43	0/0:21,0:0:21:0,63,503:0:835:21	1/1:0,4:4:4:53,12,0:148:0:0	0/1:45,21:21:66:24,0,234:848:1810:45	0/0:79,0:0:79:0,238,638:0:3090:79	1/1:1,11:11:12:102,28,0:439:37:1	1/1:0,56:56:58:689,169,0:2184:0:0	0/0:49,0:0:49:0,148,409:0:1992:49	0/0:38,0:0:38:0,114,420:0:1524:38	1/1:25,54:54:81:302,3,0:2171:985:25	0/1:49,60:60:109:382,0,111:2386:1969:49	1/1:0,22:22:22:449,66,0:847:0:0	0/0:85,0:0:85:0,256,862:0:3386:85	0/1:42,47:47:89:226,0,219:1891:1718:42	0/0:83,0:0:83:0,250,712:0:3274:83	0/1:40,45:45:87:223,0,62:1832:1615:40	0/0:102,0:0:102:0,307,1073:0:4103:102	0/0:25,0:0:25:0,75,284:0:1016:25	0/0:60,0:0:60:0,181,572:0:2416:60	0/0:19,0:0:19:0,57,191:0:739:19	0/0:60,0:0:60:0,181,1132:0:2366:60	0/1:48,27:27:75:58,0,280:1080:1890:48	0/1:47,38:38:85:116,0,238:1540:1856:47	0/0:68,0:0:68:0,205,611:0:2703:68	0/0:42,0:0:42:0,126,378:0:1659:42	0/0:50,0:0:50:0,151,436:0:1997:50	0/0:61,0:0:61:0,184,763:0:2480:61	0/0:155,0:0:155:0,467,1372:0:6199:155	0/0:10,0:0:10:0,30,114:0:406:10	0/0:35,0:0:35:0,105,481:0:1415:35	0/0:11,0:0:11:0,33,152:0:437:11	0/0:28,0:0:28:0,84,248:0:1124:28	0/0:46,0:0:46:0,138,426:0:1783:46	0/0:51,0:0:51:0,154,490:0:2022:51	0/0:21,9:9:30:0,15,135:369:834:21	1/1:16,45:45:61:371,62,0:1806:656:16	0/0:62,0:0:62:0,187,631:0:2503:62	0/0:93,0:0:93:0,280,888:0:3754:93	0/0:9,0:0:9:0,27,72:0:369:9	0/0:60,0:0:60:0,181,605:0:2417:60	0/0:20,0:0:20:0,60,207:0:812:20	0/0:101,0:0:101:0,304,890:0:4044:101	0/1:40,39:39:79:186,0,145:1563:1560:40	0/0:61,0:0:61:0,184,1353:0:2458:61	0/0:87,0:0:87:0,262,825:0:3518:87	0/0:1,0:0:1:0,3,8:0:41:1	0/1:25,23:23:48:57,0,71:935:1012:25	0/0:73,0:0:73:0,220,688:0:2923:73	0/1:27,22:22:49:163,0,131:890:1103:27	0/0:59,0:0:59:0,178,636:0:2382:59	0/1:47,22:22:74:18,0,308:872:1911:47	0/0:51,21:21:72:0,32,314:849:2071:51	0/0:51,0:0:51:0,154,454:0:2060:51	1/1:0,24:24:24:354,72,0:921:0:0	0/0:28,0:0:28:0,84,236:0:1094:28	0/0:32,0:0:32:0,96,295:0:1268:32	0/0:140,0:0:140:0,421,1351:0:5584:140	0/1:51,35:35:86:116,0,174:1403:2029:51	0/0:64,0:0:64:0,193,582:0:2527:64	0/0:28,5:5:33:0,39,155:205:1131:28	0/0:52,0:0:52:0,157,464:0:2080:52	0/0:34,0:0:34:0,102,336:0:1322:34	0/0:29,0:0:29:0,87,350:0:1141:29	0/1:7,1:1:8:6,0,44:37:278:7	0/1:9,13:13:22:248,0,125:496:356:9	0/0:65,0:0:65:0,196,676:0:2623:65	1/1:0,80:80:80:776,241,0:3183:0:0	0/1:55,65:65:120:317,0,189:2626:2201:55	0/0:91,0:0:91:0,274,867:0:3602:91	0/0:1,0:0:1:0,3,15:0:41:1	0/0:42,0:0:42:0,126,507:0:1679:42	1/1:5,11:11:16:56,9,0:428:182:5	1/1:0,14:14:14:162,42,0:553:0:0	0/0:34,0:0:34:0,102,562:0:1347:34	0/0:40,0:0:40:0,120,430:0:1578:40	0/1:49,62:62:116:257,0,211:2449:1939:49	0/0:56,0:0:56:0,169,462:0:2252:56	0/0:47,0:0:47:0,141,513:0:1864:47	0/0:67,0:0:67:0,202,733:0:2672:67	0/0:63,0:0:63:0,190,630:0:2525:63	0/0:118,0:0:118:0,355,1221:0:4699:118	0/1:8,5:5:13:43,0,42:205:328:8	0/0:66,0:0:66:0,199,742:0:2646:66	0/1:15,14:14:29:79,0,78:546:584:15	0/0:82,0:0:82:0,247,683:0:3328:82	0/0:30,0:0:30:0,90,240:0:1217:30	0/0:24,4:4:28:0,49,232:164:976:24	0/0:47,0:0:47:0,141,399:0:1853:47	0/0:17,0:0:17:0,51,192:0:697:17	0/0:86,0:0:86:0,259,780:0:3462:86	0/0:30,0:0:30:0,90,341:0:1218:30	0/0:90,0:0:90:0,271,807:0:3558:90	0/1:7,5:5:12:14,0,38:191:287:7	0/1:12,16:16:28:63,0,43:635:461:12	0/0:25,0:0:25:0,75,230:0:978:25	0/0:36,0:0:36:0,108,314:0:1431:36	0/1:21,9:9:30:11,0,129:365:843:21	0/0:36,1:1:37:0,95,356:27:1452:36	0/1:10,13:13:23:63,0,7:525:410:10	0/0:15,0:0:15:0,45,130:0:606:15	1/1:0,128:128:128:1335,385,0:5091:0:0	0/0:28,0:0:28:0,84,277:0:1144:28	0/1:14,8:8:22:27,0,109:324:574:14	0/0:57,0:0:57:0,172,639:0:2311:57	0/0:40,0:0:40:0,120,497:0:1600:40	0/0:10,0:0:10:0,30,127:0:397:10	0/0:47,0:0:47:0,141,822:0:1852:47
29346187	9218	29346187_9218	A	C	70720.4	.	AB=0.494606;ABP=5.68067;AC=45;AF=0.217647;AN=220;AO=8299;CIGAR=1X;DP=153383;DPB=53089;DPRA=0.905939;EPP=20.0244;EPPR=15.9347;GTI=148;LEN=1;MEANALT=1.00307;MQM=12.8729;MQMR=10.8845;NS=2112;NUMALT=1;ODDS=0.0104351;PAIRED=0.851548;PAIREDR=0.909095;PAO=0;PQA=0;PQR=0;PRO=0;PROBE=Intergenic|RAPIDGENOMICS_3404_48417;QA=328313;QR=1751014;RO=43529;RPL=2965;RPP=1471.46;RPPR=19899.4;RPR=5334;RUN=1;SAF=6983;SAP=8406.02;SAR=1316;SRF=33786;SRP=28840.2;SRR=9743;TYPE=snp;technology.illumina=1	GT:AD:AO:DP:PL:QA:QR:RO	0/0:25,0:0:25:0,75,255:0:1025:25	0/0:4,0:0:4:0,12,33:0:164:4	0/0:11,0:0:11:0,33,89:0:451:11	0/0:45,0:0:45:0,135,380:0:1831:45	0/1:13,2:2:15:3,0,196:78:529:13	0/0:53,0:0:53:0,160,453:0:2148:53	0/0:9,0:0:9:0,27,270:0:365:9	1/1:2,3:3:5:10,2,0:123:82:2	0/1:15,20:20:35:124,0,63:780:602:15	0/0:66,0:0:66:0,199,551:0:2658:66	0/1:2,5:5:7:46,0,14:205:82:2	1/1:0,40:40:40:371,120,0:1553:0:0	0/0:40,0:0:40:0,120,403:0:1631:40	0/0:26,0:0:26:0,78,245:0:1043:26	0/1:27,21:21:48:63,0,122:838:1099:27	0/1:32,52:52:84:235,0,10:2048:1290:32	1/1:0,24:24:24:441,72,0:945:0:0	0/0:40,0:0:40:0,120,365:0:1622:40	0/1:34,23:23:57:112,0,152:909:1381:34	0/0:46,0:0:46:0,138,416:0:1798:46	0/1:23,32:32:55:165,0,100:1268:935:23	0/0:56,0:0:56:0,169,640:0:2269:56	0/0:14,0:0:14:0,42,167:0:547:14	0/0:55,0:0:55:0,166,528:0:2194:55	0/0:18,0:0:18:0,54,175:0:680:18	0/0:58,0:0:58:0,175,1029:0:2306:58	0/1:22,53:53:75:250,0,45:2094:893:22	0/1:15,14:14:29:41,0,60:553:607:15	0/0:71,0:0:71:0,214,649:0:2826:71	0/0:24,0:0:24:0,72,223:0:980:24	0/0:28,0:0:28:0,84,296:0:1140:28	0/0:21,0:0:21:0,63,263:0:852:21	0/0:79,0:0:79:0,238,743:0:3138:79	0/0:12,0:0:12:0,36,196:0:484:12	0/0:20,0:0:20:0,60,176:0:811:20	0/0:13,0:0:13:0,39,192:0:529:13	0/0:22,0:0:22:0,66,228:0:844:22	0/0:14,0:0:14:0,42,106:0:570:14	0/0:38,0:0:38:0,114,421:0:1558:38	0/0:24,10:10:34:0,25,197:410:963:24	0/1:8,5:5:13:6,0,47:205:324:8	0/0:60,0:0:60:0,181,685:0:2442:60	0/0:91,0:0:91:0,274,842:0:3651:91	0/0:8,0:0:8:0,24,82:0:283:8	0/0:52,0:0:52:0,157,537:0:2104:52	0/0:5,0:0:5:0,15,37:0:205:5	0/0:46,0:0:46:0,138,511:0:1878:46	0/1:36,30:30:66:137,0,153:1214:1468:36	0/0:51,0:0:51:0,154,784:0:2034:51	0/0:64,0:0:64:0,193,641:0:2599:64	./.:.:.:.:.:.:.:.	1/1:12,32:32:44:147,17,0:1282:478:12	0/0:56,0:0:56:0,169,468:0:2247:56	0/1:19,21:21:40:95,0,198:853:775:19	0/0:57,0:0:57:0,172,494:0:2316:57	0/1:18,31:31:49:212,0,11:1242:734:18	1/1:10,21:21:31:99,17,0:845:410:10	0/0:33,0:0:33:0,99,319:0:1331:33	1/1:0,24:24:24:204,72,0:967:0:0	0/0:34,0:0:34:0,102,356:0:1363:34	0/0:40,0:0:40:0,120,374:0:1618:40	0/0:130,0:0:130:0,391,1316:0:5238:130	0/1:24,44:44:68:162,0,27:1800:923:24	0/0:29,0:0:29:0,87,316:0:1147:29	0/0:25,4:4:29:0,60,230:164:998:25	0/0:49,0:0:49:0,148,400:0:1965:49	0/0:24,0:0:24:0,72,210:0:953:24	0/0:24,0:0:24:0,72,184:0:984:24	1/1:0,1:1:1:7,3,0:41:0:0	0/1:3,7:7:10:79,0,14:283:114:3	0/0:93,0:0:93:0,280,857:0:3734:93	1/1:0,58:58:58:596,175,0:2331:0:0	0/1:32,21:21:53:44,0,138:852:1277:32	0/0:65,0:0:65:0,196,671:0:2661:65	./.:.:.:.:.:.:.:.	0/0:29,0:0:29:0,87,274:0:1181:29	1/1:0,8:8:8:65,24,0:315:0:0	1/1:0,21:21:21:156,63,0:857:0:0	0/0:26,0:0:26:0,78,410:0:1053:26	0/0:26,0:0:26:0,78,295:0:1053:26	0/1:63,28:28:91:8,0,272:1100:2567:63	0/0:35,0:0:35:0,105,373:0:1392:35	0/0:28,0:0:28:0,84,257:0:1123:28	0/0:55,0:0:55:0,166,526:0:2251:55	0/0:44,0:0:44:0,132,367:0:1782:44	0/0:81,0:0:81:0,244,815:0:3295:81	1/1:5,8:8:13:133,3,0:324:205:5	0/0:58,0:0:58:0,175,638:0:2349:58	0/1:11,11:11:22:79,0,69:424:429:11	0/0:44,0:0:44:0,132,462:0:1774:44	0/0:33,0:0:33:0,99,373:0:1331:33	0/0:30,10:10:40:0,26,163:387:1195:30	0/0:21,0:0:21:0,63,179:0:852:21	0/0:2,0:0:2:0,6,14:0:73:2	0/0:27,0:0:27:0,81,282:0:1107:27	0/0:44,0:0:44:0,132,416:0:1775:44	0/0:80,0:0:80:0,241,745:0:3205:80	0/0:9,0:0:9:0,27,70:0:365:9	0/0:21,10:10:31:0,17,120:392:835:21	0/0:23,0:0:23:0,69,185:0:935:23	0/0:27,0:0:27:0,81,301:0:1049:27	0/1:17,12:12:29:82,0,137:480:697:17	0/0:27,0:0:27:0,81,274:0:1103:27	0/1:14,7:7:21:3,0,73:269:570:14	0/0:6,0:0:6:0,18,50:0:246:6	1/1:0,79:79:79:731,238,0:3201:0:0	0/0:25,0:0:25:0,75,213:0:999:25	0/1:20,22:22:42:31,0,18:863:802:20	0/0:37,0:0:37:0,111,390:0:1513:37	0/0:20,0:0:20:0,60,178:0:770:20	0/0:11,0:0:11:0,33,135:0:451:11	0/0:49,0:0:49:0,148,827:0:1948:49
29346197	70170	29346197_70170	T	C	222189	.	AB=0.459348;ABP=221.756;AC=71;AF=0.287307;AN=224;AO=11594;CIGAR=1X;DP=195855;DPB=84284;DPRA=0.87795;EPP=228.811;EPPR=597.041;GTI=80;LEN=1;MEANALT=1.0048;MQM=13.9855;MQMR=11.3916;NS=2112;NUMALT=1;ODDS=0.00902514;PAIRED=0.854839;PAIREDR=0.877089;PAO=0;PQA=0;PQR=0;PRO=0;PROBE=SNP|RAPIDGENOMICS_3404_09563||SNP|RAPIDGENOMICS_3404_09564;QA=458133;QR=2113348;RO=52591;RPL=6849;RPP=832.121;RPPR=1373.38;RPR=4745;RUN=1;SAF=4703;SAP=899.645;SAR=6891;SRF=24423;SRP=582.101;SRR=28168;TYPE=snp;technology.illumina=1	GT:AD:AO:DP:PL:QA:QR:RO	0/0:60,0:0:60:0,181,531:0:2400:60	0/0:8,0:0:8:0,24,73:0:324:8	0/0:6,3:3:9:0,0,40:123:246:6	0/1:54,39:39:93:181,0,382:1591:2161:54	0/1:8,6:6:14:63,0,124:214:324:8	1/1:0,76:76:76:871,229,0:3043:0:0	0/1:6,9:9:15:94,0,143:323:246:6	1/1:1,6:6:7:58,12,0:242:37:1	0/0:118,0:0:118:0,355,1157:0:4748:118	0/0:90,2:2:92:0,255,949:82:3622:90	0/0:6,0:0:6:0,18,56:0:227:6	1/1:0,52:52:52:537,157,0:2086:0:0	0/0:53,0:0:54:0,160,623:0:2135:53	1/1:0,40:40:40:450,120,0:1587:0:0	0/0:100,0:0:100:0,301,952:0:3988:100	0/1:60,43:43:103:147,0,286:1705:2439:60	0/1:15,13:13:28:242,0,332:529:590:15	1/1:0,94:94:94:934,283,0:3733:0:0	1/1:20,69:69:89:444,49,0:2760:800:20	0/0:97,0:0:97:0,292,1082:0:3898:97	0/0:65,0:0:65:0,196,583:0:2636:65	0/0:116,0:0:116:0,349,1212:0:4692:116	1/1:0,25:25:25:288,75,0:990:0:0	0/1:66,49:49:118:166,0,403:1958:2609:66	1/1:2,30:30:32:324,80,0:1185:82:2	0/1:31,19:19:50:297,0,525:740:1224:31	0/0:84,0:0:84:0,253,896:0:3352:84	0/1:23,26:26:49:128,0,78:1058:930:23	0/0:108,0:0:108:0,325,1012:0:4317:108	0/1:26,18:18:44:74,0,224:730:1062:26	0/0:17,0:0:17:0,51,226:0:680:17	0/0:25,0:0:25:0,75,204:0:1011:25	0/0:187,0:0:187:0,563,1690:0:7534:187	0/0:27,0:0:27:0,81,312:0:1090:27	0/0:42,0:0:42:0,126,421:0:1691:42	0/0:17,1:1:18:0,23,138:41:693:17	0/1:29,20:20:49:125,0,95:764:1181:29	0/0:84,0:0:84:0,253,886:0:3428:84	0/0:44,0:0:44:0,132,448:0:1790:44	0/0:64,0:0:64:0,193,527:0:2560:64	0/0:63,0:0:63:0,190,584:0:2540:63	0/0:73,0:0:73:0,220,680:0:2896:73	0/0:87,0:0:87:0,262,851:0:3476:87	0/0:21,3:3:24:0,25,202:106:835:21	0/0:39,12:12:51:0,31,270:460:1577:39	0/0:18,0:0:18:0,54,225:0:721:18	0/1:51,26:26:77:26,0,235:1044:2061:51	0/0:90,0:0:91:0,271,939:0:3613:90	0/1:23,17:17:40:276,0,366:666:902:23	0/0:91,0:0:91:0,274,961:0:3684:91	0/1:3,5:5:8:53,0,2:205:123:3	0/1:32,42:42:74:235,0,113:1688:1280:32	1/1:0,51:51:51:555,154,0:2010:0:0	0/0:55,0:0:55:0,166,679:0:2188:55	0/0:71,0:0:71:0,214,826:0:2805:71	0/1:33,27:27:60:75,0,97:1081:1304:33	0/1:24,48:48:72:308,0,32:1954:967:24	0/1:11,18:18:29:140,0,11:709:437:11	0/0:31,0:0:31:0,93,355:0:1263:31	0/0:41,0:0:41:0,123,388:0:1642:41	0/1:32,20:20:52:30,0,139:810:1293:32	0/0:152,0:0:152:0,458,1663:0:6118:152	1/1:0,93:93:93:1022,280,0:3735:0:0	0/1:47,21:21:68:82,0,232:844:1872:47	1/1:0,24:24:24:285,72,0:976:0:0	1/1:0,32:32:32:350,96,0:1272:0:0	0/0:48,0:0:48:0,144,564:0:1947:48	0/0:88,0:0:88:0,265,884:0:3543:88	0/0:13,0:0:13:0,39,140:0:515:13	0/0:25,0:0:25:0,75,523:0:1009:25	0/1:57,21:21:78:2,0,462:842:2302:57	0/1:24,19:19:44:66,0,117:765:935:24	0/0:91,0:0:95:0,274,975:0:3691:91	0/0:70,0:0:70:0,211,676:0:2812:70	0/0:15,0:0:15:0,45,122:0:611:15	0/1:18,22:22:40:79,0,65:881:689:18	0/0:33,5:5:38:0,65,246:201:1345:33	1/1:0,13:13:13:122,39,0:533:0:0	0/0:20,0:0:20:0,60,211:0:789:20	0/1:26,28:28:54:116,0,125:1112:1062:26	0/1:56,47:47:103:226,0,269:1896:2218:56	0/1:19,16:16:35:52,0,88:652:761:19	1/1:0,33:33:33:363,99,0:1332:0:0	0/1:28,33:33:61:245,0,78:1286:1122:28	0/0:78,0:0:78:0,235,823:0:3164:78	1/1:0,71:71:71:825,214,0:2871:0:0	0/1:11,7:7:18:38,0,71:287:438:11	0/0:159,0:0:159:0,479,1376:0:6316:159	0/0:32,0:0:32:0,96,467:0:1274:32	1/1:0,107:107:107:1275,322,0:4199:0:0	1/1:0,24:24:24:248,72,0:929:0:0	0/0:28,0:0:28:0,84,340:0:1132:28	0/0:28,0:0:28:0,84,256:0:1122:28	0/0:18,0:0:18:0,54,150:0:691:18	0/0:41,0:0:41:0,123,428:0:1648:41	0/1:22,18:18:40:54,0,130:725:845:22	0/1:31,36:36:67:220,0,151:1446:1215:31	0/1:18,9:9:27:8,0,82:341:725:18	0/0:8,1:1:9:0,5,46:41:324:8	0/0:21,0:0:21:0,63,307:0:861:21	0/0:31,0:0:31:0,93,357:0:1228:31	0/0:18,0:0:18:0,54,202:0:711:18	0/0:34,0:0:34:0,102,415:0:1381:34	0/1:66,26:26:92:17,0,398:1043:2674:66	0/0:50,0:0:50:0,151,573:0:1979:50	0/1:52,46:46:98:275,0,292:1820:2097:52	1/1:0,51:51:51:585,154,0:2029:0:0	0/1:12,20:20:32:114,0,13:816:475:12	1/1:0,19:19:19:229,57,0:758:0:0	0/0:48,0:0:48:0,144,468:0:1926:48	0/0:17,4:4:21:0,5,110:164:685:17	0/0:30,0:0:30:0,90,589:0:1214:30
29346307	247338	29346307_247338	A	G	42967.8	.	AB=0.493844;ABP=4.21337;AC=27;AF=0.134783;AN=220;AO=3245;CIGAR=1X;DP=99556;DPB=38876;DPRA=1.03224;EPP=347.026;EPPR=3171.97;GTI=116;LEN=1;MEANALT=1;MQM=12.6921;MQMR=10.7592;NS=2112;NUMALT=1;ODDS=0.00608438;PAIRED=0.871186;PAIREDR=0.90399;PAO=0;PQA=0;PQR=0;PRO=0;PROBE=Intergenic|RAPIDGENOMICS_3404_33404;QA=127989;QR=1354726;RO=33913;RPL=2103;RPP=621.007;RPPR=8166.07;RPR=1142;RUN=1;SAF=1071;SAP=817.134;SAR=2174;SRF=12955;SRP=4104.05;SRR=20958;TYPE=snp;technology.illumina=1	GT:AD:AO:DP:PL:QA:QR:RO	0/0:10,0:0:10:0,30,75:0:396:10	./.:.:.:.:.:.:.:.	0/0:8,0:0:8:0,24,87:0:301:8	0/0:24,0:0:24:0,72,229:0:946:24	0/0:14,0:0:14:0,42,271:0:549:14	0/0:21,0:0:21:0,63,281:0:830:21	0/0:8,0:0:8:0,24,138:0:308:8	0/0:3,0:0:3:0,9,34:0:123:3	0/1:39,24:24:63:36,0,138:980:1583:39	0/0:19,0:0:19:0,57,171:0:771:19	0/0:14,0:0:14:0,42,139:0:574:14	0/0:25,0:0:25:0,75,345:0:1007:25	0/0:18,0:0:18:0,54,147:0:705:18	0/0:13,0:0:13:0,39,135:0:533:13	0/1:19,26:26:45:156,0,16:1028:746:19	1/1:20,32:32:52:203,6,0:1278:806:20	0/0:10,0:0:10:0,30,244:0:398:10	0/1:6,6:6:12:35,0,13:246:246:6	0/0:36,0:0:36:0,108,291:0:1442:36	0/0:31,0:0:31:0,93,272:0:1259:31	0/0:37,0:0:37:0,111,302:0:1505:37	0/0:15,0:0:15:0,45,138:0:588:15	0/0:21,0:0:21:0,63,184:0:811:21	0/0:21,0:0:21:0,63,226:0:815:21	0/0:6,0:0:6:0,18,48:0:246:6	0/0:44,0:0:44:0,132,1063:0:1792:44	0/0:36,0:0:36:0,108,287:0:1449:36	0/0:18,0:0:18:0,54,179:0:717:18	0/0:57,0:0:57:0,172,701:0:2285:57	0/0:22,0:0:22:0,66,224:0:862:22	0/0:28,0:0:28:0,84,233:0:1144:28	0/1:5,13:13:18:67,0,13:529:201:5	0/0:79,0:0:79:0,238,885:0:3189:79	1/1:0,6:6:6:70,18,0:242:0:0	0/1:3,5:5:8:17,0,17:205:105:3	0/0:8,0:0:8:0,24,60:0:314:8	0/0:14,0:0:14:0,42,162:0:544:14	0/0:18,0:0:18:0,54,146:0:734:18	0/0:3,0:0:3:0,9,21:0:119:3	0/1:12,11:11:23:21,0,59:451:475:12	0/0:8,0:0:8:0,24,80:0:324:8	0/0:54,0:0:54:0,163,518:0:2186:54	0/1:22,16:16:38:15,0,75:619:880:22	0/0:2,0:0:2:0,6,15:0:73:2	0/1:9,5:5:14:4,0,37:205:369:9	0/0:15,0:0:15:0,45,114:0:611:15	0/0:40,0:0:40:0,120,354:0:1623:40	0/0:46,0:0:46:0,138,409:0:1825:46	0/0:18,0:0:18:0,54,346:0:697:18	0/0:33,0:0:33:0,99,285:0:1340:33	0/0:3,0:0:3:0,9,23:0:123:3	0/0:51,0:0:51:0,154,430:0:2074:51	0/0:43,0:0:43:0,129,504:0:1728:43	0/1:22,14:14:36:35,0,114:549:876:22	0/1:12,11:11:23:79,0,61:451:464:12	0/0:31,0:0:31:0,93,284:0:1254:31	0/1:8,12:12:20:92,0,5:474:320:8	0/0:13,0:0:13:0,39,98:0:502:13	0/0:7,0:0:7:0,21,106:0:287:7	0/0:6,0:0:6:0,18,59:0:242:6	0/0:43,0:0:43:0,129,441:0:1720:43	0/0:60,0:0:60:0,181,611:0:2429:60	0/0:49,0:0:49:0,148,441:0:1965:49	0/0:30,0:0:30:0,90,256:0:1226:30	0/0:15,0:0:15:0,45,148:0:589:15	0/0:15,0:0:15:0,45,176:0:611:15	0/0:24,0:0:24:0,72,179:0:935:24	0/1:13,17:17:30:103,0,18:681:520:13	0/0:2,0:0:2:0,6,19:0:82:2	0/0:7,0:0:7:0,21,156:0:269:7	1/1:8,42:42:50:258,88,0:1672:328:8	0/1:16,15:15:31:109,0,26:588:656:16	0/1:20,25:25:45:180,0,41:981:816:20	0/0:31,0:0:31:0,93,292:0:1213:31	0/0:1,0:0:1:0,3,10:0:41:1	0/0:10,0:0:10:0,30,96:0:406:10	0/0:14,0:0:14:0,42,159:0:547:14	0/0:11,0:0:11:0,33,82:0:443:11	0/0:12,0:0:12:0,36,103:0:450:12	0/1:6,20:20:26:119,0,24:797:242:6	0/0:70,0:0:70:0,211,714:0:2807:70	0/0:26,0:0:26:0,78,318:0:1058:26	0/0:8,1:1:9:0,18,48:41:314:8	0/0:21,5:5:26:0,30,196:205:836:21	0/0:2,0:0:2:0,6,15:0:82:2	0/0:40,0:0:40:0,120,503:0:1622:40	0/0:19,0:0:19:0,57,241:0:753:19	0/0:23,0:0:23:0,69,215:0:908:23	0/1:4,6:6:10:44,0,25:242:160:4	0/0:59,0:0:59:0,178,607:0:2365:59	0/0:31,0:0:31:0,93,291:0:1244:31	0/0:15,0:0:15:0,45,114:0:597:15	0/0:23,0:0:23:0,69,185:0:926:23	./.:.:.:.:.:.:.:.	0/0:33,0:0:33:0,99,359:0:1336:33	0/1:11,7:7:18:2,0,28:287:406:11	0/0:14,0:0:14:0,42,108:0:570:14	0/0:11,0:0:11:0,33,118:0:433:11	0/0:4,2:2:6:0,4,15:78:160:4	0/0:19,0:0:19:0,57,185:0:761:19	0/0:4,0:0:4:0,12,54:0:160:4	0/1:15,13:13:28:43,0,109:524:599:15	0/1:3,7:7:10:45,0,3:283:123:3	0/0:12,3:3:15:0,20,64:119:492:12	0/0:6,0:0:6:0,18,135:0:232:6	0/0:57,0:0:57:0,172,528:0:2272:57	0/0:39,0:0:39:0,117,343:0:1578:39	0/0:9,5:5:14:0,5,73:191:369:9	0/0:14,5:5:19:0,18,84:205:574:14	0/0:16,3:3:19:0,16,244:112:647:16	0/0:3,0:0:3:0,9,28:0:123:3	1/1:0,12:12:12:203,36,0:456:0:0
29346310	258634	29346310_258634	G	T	972.82	.	AB=0.424242;ABP=7.94546;AC=3;AF=0.00185759;AN=218;AO=64;CIGAR=1X;DP=120559;DPB=50391;DPRA=1.00085;EPP=14.0034;EPPR=2431.15;GTI=31;LEN=1;MEANALT=1;MQM=12.2969;MQMR=11.2514;NS=2112;NUMALT=1;ODDS=0.107858;PAIRED=0.859375;PAIREDR=0.891727;PAO=0;PQA=0;PQR=0;PRO=0;PROBE=Intergenic|RAPIDGENOMICS_3404_39297;QA=2544;QR=1980006;RO=49569;RPL=49;RPP=42.2325;RPPR=15709.3;RPR=15;RUN=1;SAF=30;SAP=3.55317;SAR=34;SRF=18874;SRP=6124.44;SRR=30695;TYPE=snp;technology.illumina=1	GT:AD:AO:DP:PL:QA:QR:RO	0/0:19,0:0:19:0,57,168:0:753:19	0/0:5,0:0:5:0,15,36:0:205:5	0/0:8,0:0:8:0,24,77:0:314:8	0/0:58,0:0:58:0,175,561:0:2339:58	0/0:14,0:0:14:0,42,189:0:570:14	0/0:50,0:0:50:0,151,545:0:2024:50	0/0:9,0:0:9:0,27,112:0:365:9	0/0:6,0:0:6:0,18,50:0:238:6	0/0:46,0:0:46:0,138,551:0:1823:46	0/0:8,0:0:8:0,24,88:0:324:8	0/0:15,0:0:15:0,45,134:0:615:15	0/0:50,0:0:50:0,151,470:0:1991:50	0/0:51,0:0:51:0,154,439:0:2043:51	0/0:8,0:0:8:0,24,67:0:320:8	0/0:41,0:0:41:0,123,346:0:1657:41	0/0:48,0:0:48:0,144,479:0:1912:48	0/0:8,0:0:8:0,24,176:0:296:8	1/1:11,31:31:42:198,36,0:1255:451:11	0/0:10,0:0:10:0,30,100:0:381:10	0/0:13,0:0:13:0,39,207:0:515:13	0/0:34,0:0:34:0,102,304:0:1354:34	0/0:90,0:0:90:0,271,856:0:3613:90	0/0:18,0:0:18:0,54,160:0:698:18	0/0:69,0:0:69:0,208,587:0:2781:69	0/0:16,0:0:16:0,48,134:0:639:16	0/0:38,0:0:38:0,114,808:0:1512:38	0/0:70,0:0:70:0,211,688:0:2824:70	0/0:78,0:0:78:0,235,808:0:3100:78	0/0:74,0:0:74:0,223,650:0:3012:74	0/0:20,0:0:20:0,60,213:0:812:20	0/0:18,0:0:18:0,54,187:0:712:18	0/0:24,0:0:24:0,72,219:0:966:24	0/0:106,0:0:106:0,319,1020:0:4212:106	0/0:19,0:0:19:0,57,214:0:744:19	0/0:17,0:0:17:0,51,188:0:689:17	./.:.:.:.:.:.:.:.	0/0:18,0:0:18:0,54,168:0:738:18	0/0:12,0:0:12:0,36,150:0:474:12	0/0:11,0:0:11:0,33,104:0:428:11	0/0:34,0:0:34:0,102,387:0:1361:34	0/0:23,0:0:23:0,69,216:0:907:23	0/0:33,0:0:33:0,99,456:0:1340:33	0/0:93,0:0:93:0,280,815:0:3697:93	0/0:12,0:0:12:0,36,109:0:492:12	0/0:37,0:0:37:0,111,386:0:1478:37	0/0:11,0:0:11:0,33,96:0:428:11	0/0:35,0:0:35:0,105,386:0:1401:35	0/0:52,0:0:52:0,157,552:0:2081:52	0/0:19,0:0:19:0,57,376:0:732:19	0/0:35,0:0:35:0,105,340:0:1405:35	0/0:2,0:0:2:0,6,19:0:82:2	0/0:29,0:0:29:0,87,327:0:1171:29	0/0:55,0:0:55:0,166,576:0:2247:55	0/0:33,0:0:33:0,99,448:0:1314:33	0/0:42,0:0:42:0,126,487:0:1696:42	0/0:35,0:0:35:0,105,339:0:1391:35	0/0:31,0:0:31:0,93,365:0:1231:31	0/0:32,0:0:32:0,96,322:0:1294:32	0/0:17,0:0:17:0,51,135:0:689:17	0/0:14,0:0:14:0,42,129:0:543:14	0/0:33,0:0:33:0,99,430:0:1337:33	0/0:100,1:1:101:0,285,866:20:3986:100	0/0:57,0:0:57:0,172,507:0:2288:57	0/0:35,0:0:35:0,105,323:0:1403:35	0/0:25,0:0:25:0,75,241:0:999:25	0/0:12,0:0:12:0,36,107:0:492:12	0/0:12,0:0:12:0,36,104:0:488:12	0/0:25,0:0:25:0,75,289:0:979:25	./.:.:.:.:.:.:.:.	0/0:10,0:0:10:0,30,202:0:402:10	0/0:60,0:0:60:0,181,661:0:2452:60	0/0:56,0:0:56:0,169,526:0:2253:56	0/0:20,0:0:20:0,60,215:0:811:20	0/0:45,0:0:45:0,135,510:0:1784:45	0/0:12,0:0:12:0,36,96:0:479:12	0/0:23,0:0:23:0,69,231:0:913:23	0/0:10,0:0:10:0,30,88:0:406:10	0/0:21,0:0:21:0,63,330:0:844:21	0/0:12,0:0:12:0,36,174:0:484:12	0/0:39,0:0:39:0,117,395:0:1559:39	0/0:91,0:0:91:0,274,1074:0:3652:91	0/0:52,0:0:52:0,157,488:0:2072:52	0/0:42,0:0:42:0,126,583:0:1671:42	0/0:45,0:0:45:0,135,562:0:1801:45	0/0:38,0:0:38:0,114,418:0:1536:38	0/1:43,28:28:71:66,0,190:1130:1747:43	0/0:16,0:0:16:0,48,182:0:639:16	0/0:16,0:0:16:0,48,143:0:635:16	0/0:13,0:0:13:0,39,198:0:533:13	0/0:36,0:0:36:0,108,318:0:1442:36	0/0:21,0:0:21:0,63,233:0:811:21	0/0:33,0:0:33:0,99,294:0:1318:33	0/0:11,0:0:11:0,33,144:0:447:11	0/0:8,0:0:8:0,24,206:0:328:8	0/0:20,0:0:20:0,60,195:0:816:20	0/0:20,0:0:20:0,60,215:0:820:20	0/0:45,0:0:45:0,135,428:0:1828:45	0/0:7,0:0:7:0,21,77:0:283:7	0/0:5,0:0:5:0,15,85:0:205:5	0/0:6,0:0:6:0,18,71:0:246:6	0/0:42,0:0:42:0,126,440:0:1681:42	0/0:10,0:0:10:0,30,120:0:387:10	0/0:2,0:0:2:0,6,16:0:82:2	0/0:22,0:0:22:0,66,199:0:872:22	0/0:10,0:0:10:0,30,82:0:410:10	0/0:69,0:0:69:0,208,769:0:2772:69	0/0:23,0:0:23:0,69,297:0:939:23	0/0:27,0:0:27:0,81,248:0:1099:27	0/0:8,0:0:8:0,24,65:0:312:8	0/0:15,0:0:15:0,45,159:0:602:15	./.:.:.:.:.:.:.:.	0/0:13,0:0:13:0,39,278:0:520:13
29346310	258685	29346310_258685	T	C	195628	.	AB=0.464001;ABP=144.342;AC=97;AF=0.519505;AN=224;AO=16140;CIGAR=1X;DP=142476;DPB=61114;DPRA=0.829681;EPP=806.635;EPPR=1357.19;GTI=87;LEN=1;MEANALT=1.00879;MQM=12.9509;MQMR=11.4033;NS=2112;NUMALT=1;ODDS=0.0110679;PAIRED=0.842131;PAIREDR=0.877856;PAO=0;PQA=0;PQR=0;PRO=0;PROBE=Intergenic|RAPIDGENOMICS_3404_39297;QA=636436;QR=1377695;RO=34271;RPL=7579;RPP=132.75;RPPR=3.48989;RPR=8561;RUN=1;SAF=8073;SAP=3.01514;SAR=8067;SRF=16936;SRP=13.0976;SRR=17335;TYPE=snp;technology.illumina=1	GT:AD:AO:DP:PL:QA:QR:RO	0/1:8,8:8:16:16,0,29:310:314:8	0/1:2,2:2:4:1,0,5:82:82:2	0/0:9,0:0:9:0,27,89:0:369:9	0/1:50,25:25:75:68,0,229:954:2038:50	1/1:0,21:21:21:270,63,0:807:0:0	1/1:0,49:49:49:527,148,0:1943:0:0	0/0:8,0:0:8:0,24,63:0:324:8	0/0:10,4:4:14:0,3,65:164:401:10	0/1:23,21:21:44:157,0,107:831:916:23	1/1:2,12:12:14:115,25,0:492:82:2	0/1:10,9:9:19:32,0,52:355:406:10	0/1:34,23:23:57:54,0,192:934:1382:34	0/0:76,0:0:76:0,229,666:0:3042:76	0/0:24,0:0:24:0,72,308:0:962:24	0/1:28,18:18:46:41,0,102:724:1140:28	0/0:62,14:14:76:0,50,480:566:2525:62	1/1:0,16:16:16:392,48,0:631:0:0	0/1:33,33:33:66:112,0,72:1309:1306:33	0/0:10,0:0:10:0,30,99:0:397:10	1/1:0,20:20:20:293,60,0:812:0:0	0/0:47,0:0:47:0,141,418:0:1894:47	0/1:38,51:51:89:198,0,135:2043:1540:38	0/0:22,0:0:22:0,66,186:0:857:22	0/1:47,32:32:79:9,0,219:1272:1898:47	0/0:22,0:0:22:0,66,182:0:871:22	0/0:44,0:0:44:0,132,906:0:1752:44	0/0:78,0:0:78:0,235,750:0:3149:78	1/1:0,101:101:101:1057,304,0:3964:0:0	1/1:0,76:76:76:709,229,0:3035:0:0	1/1:0,32:32:32:321,96,0:1300:0:0	0/1:5,14:14:19:66,0,46:561:201:5	0/0:23,2:2:25:0,58,197:82:921:23	0/1:71,63:63:134:232,0,196:2500:2873:71	1/1:0,19:19:19:205,57,0:722:0:0	0/1:22,7:7:29:16,0,166:285:879:22	1/1:0,4:4:4:30,12,0:164:0:0	1/1:0,20:20:20:185,60,0:787:0:0	0/0:20,4:4:24:0,13,148:164:808:20	0/0:10,2:2:12:0,19,83:59:406:10	0/0:44,9:9:53:0,65,479:369:1757:44	0/1:15,7:7:22:26,0,54:276:606:15	0/1:18,20:20:38:234,0,67:808:730:18	0/0:104,29:29:133:0,148,668:1124:4179:104	1/1:0,18:18:18:156,54,0:738:0:0	1/1:0,42:42:42:433,126,0:1697:0:0	0/1:8,6:6:14:9,0,28:246:320:8	0/1:21,37:37:58:261,0,14:1445:843:21	0/1:33,34:34:67:164,0,128:1343:1327:33	0/1:17,8:8:25:47,0,208:296:689:17	0/0:33,11:11:44:0,26,232:433:1327:33	1/1:0,2:2:2:19,6,0:82:0:0	0/0:25,10:10:35:0,6,161:406:1003:25	1/1:0,67:67:67:678,202,0:2672:0:0	0/1:23,18:18:41:116,0,255:725:931:23	0/0:42,12:12:54:0,3,292:473:1694:42	0/0:45,8:8:53:0,83,348:328:1779:45	0/0:25,5:5:30:0,53,278:201:1016:25	0/1:16,25:25:41:116,0,31:977:656:16	0/0:24,0:0:24:0,72,249:0:980:24	0/0:15,0:0:15:0,45,159:0:606:15	0/0:42,0:0:42:0,126,534:0:1674:42	0/1:72,43:43:115:45,0,346:1697:2891:72	1/1:15,38:38:53:220,33,0:1528:606:15	0/1:19,24:24:43:90,0,54:957:756:19	0/1:21,9:9:30:16,0,87:365:844:21	0/0:15,3:3:18:0,16,95:95:607:15	0/0:21,8:8:29:0,23,123:328:830:21	0/0:22,5:5:27:0,40,221:196:879:22	1/1:0,1:1:1:7,3,0:41:0:0	0/1:6,6:6:12:115,0,99:246:246:6	0/1:34,47:47:81:247,0,149:1866:1342:34	0/1:31,26:26:57:104,0,71:1058:1262:31	1/1:0,44:44:44:494,132,0:1767:0:0	0/1:33,20:20:53:42,0,242:783:1316:33	1/1:0,16:16:16:129,48,0:656:0:0	0/1:17,10:10:27:37,0,78:377:688:17	0/1:11,8:8:19:8,0,68:320:451:11	0/0:22,0:0:22:0,66,335:0:885:22	1/1:0,17:17:17:220,51,0:648:0:0	0/0:51,0:0:51:0,154,516:0:2048:51	0/0:146,0:0:146:0,440,1610:0:5860:146	0/0:55,0:0:55:0,166,521:0:2211:55	0/1:33,12:12:45:16,0,303:484:1318:33	0/0:49,0:0:49:0,148,560:0:1993:49	0/0:50,0:0:50:0,151,519:0:2029:50	0/1:58,31:31:89:56,0,285:1200:2335:58	0/0:15,0:0:15:0,45,176:0:607:15	0/1:13,10:10:23:26,0,45:392:529:13	0/1:14,8:8:22:80,0,157:311:547:14	1/1:0,33:33:33:278,99,0:1336:0:0	0/1:19,13:13:32:47,0,130:533:770:19	0/1:21,12:12:33:32,0,94:472:853:21	0/0:18,0:0:19:0,54,182:0:711:18	0/0:10,4:4:14:0,13,196:160:406:10	1/1:0,41:41:41:410,123,0:1628:0:0	0/0:24,0:0:24:0,72,253:0:984:24	0/1:27,25:25:52:69,0,122:1004:1099:27	0/0:7,0:0:7:0,21,77:0:278:7	0/0:26,2:2:28:0,48,250:82:1058:26	0/1:8,7:7:15:31,0,70:283:324:8	1/1:0,41:41:41:400,123,0:1632:0:0	0/1:4,4:4:8:20,0,35:160:164:4	1/1:0,9:9:9:89,27,0:360:0:0	0/0:31,14:14:45:0,12,164:561:1255:31	1/1:0,11:11:11:114,33,0:447:0:0	1/1:0,77:77:77:823,232,0:3101:0:0	0/0:31,0:0:31:0,93,395:0:1267:31	0/1:9,22:22:31:96,0,21:893:365:9	0/0:7,2:2:9:0,12,45:82:283:7	1/1:0,16:16:16:181,48,0:639:0:0	1/1:0,1:1:1:10,3,0:41:0:0	0/1:15,4:4:19:43,0,312:160:593:15
29346310	258740	29346310_258740	G	A	163474	.	AB=0.452598;ABP=178.82;AC=98;AF=0.516419;AN=224;AO=12164;CIGAR=1X;DP=112739;DPB=48929;DPRA=0.825783;EPP=1302.47;EPPR=3149.29;GTI=115;LEN=1;MEANALT=1.00641;MQM=13.2243;MQMR=11.5491;NS=2112;NUMALT=1;ODDS=0.00559357;PAIRED=0.839362;PAIREDR=0.88745;PAO=0;PQA=0;PQR=0;PRO=0;PROBE=Intergenic|RAPIDGENOMICS_3404_39297;QA=480399;QR=1092900;RO=27419;RPL=3650;RPP=4226.44;RPPR=8419.59;RPR=8514;RUN=1;SAF=7727;SAP=1935.29;SAR=4437;SRF=16943;SRP=3315.15;SRR=10476;TYPE=snp;technology.illumina=1	GT:AD:AO:DP:PL:QA:QR:RO	0/1:13,9:9:22:5,0,90:357:505:13	0/1:2,2:2:4:4,0,5:82:82:2	0/0:5,0:0:5:0,15,52:0:197:5	0/1:24,20:20:44:132,0,102:820:947:24	1/1:0,17:17:17:267,51,0:671:0:0	1/1:0,43:43:43:509,129,0:1738:0:0	0/1:6,1:1:7:20,0,57:41:233:6	0/1:13,7:7:20:0,0,69:274:533:13	0/1:16,32:32:48:271,0,9:1241:652:16	1/1:4,13:13:17:94,14,0:529:164:4	0/1:14,7:7:21:11,0,82:283:542:14	0/0:25,15:15:40:0,4,167:611:1013:25	0/0:51,0:0:51:0,154,516:0:2043:51	0/0:28,0:0:28:0,84,361:0:1148:28	0/1:21,14:14:35:31,0,84:553:861:21	0/0:55,14:14:69:0,31,397:556:2226:55	1/1:0,14:14:14:343,42,0:551:0:0	0/1:32,32:32:64:178,0,69:1259:1258:32	0/0:7,0:0:7:0,21,57:0:269:7	1/1:0,18:18:18:288,54,0:704:0:0	0/0:30,0:0:30:0,90,248:0:1202:30	0/1:28,27:27:55:142,0,169:1082:1118:28	0/0:17,0:0:17:0,51,149:0:667:17	0/0:43,15:15:58:0,51,276:598:1741:43	0/0:20,0:0:20:0,60,161:0:820:20	0/0:31,0:0:31:0,93,550:0:1170:31	0/0:57,0:0:57:0,172,562:0:2299:57	1/1:0,61:61:61:701,184,0:2438:0:0	1/1:0,49:49:49:532,148,0:1965:0:0	1/1:0,32:32:32:317,96,0:1295:0:0	0/1:5,12:12:17:83,0,60:488:205:5	0/0:17,4:4:21:0,28,130:155:660:17	0/1:69,38:38:107:81,0,261:1509:2727:69	1/1:0,13:13:13:117,39,0:516:0:0	0/1:18,9:9:27:60,0,182:369:712:18	1/1:0,4:4:4:30,12,0:164:0:0	1/1:0,15:15:15:159,45,0:577:0:0	0/0:21,0:0:21:0,63,219:0:833:21	0/0:13,2:2:15:0,28,118:73:515:13	0/0:38,2:2:40:0,105,478:63:1510:38	0/1:10,6:6:16:20,0,36:246:410:10	0/1:23,10:10:33:36,0,122:406:904:23	0/0:86,26:26:112:0,111,598:1058:3397:86	1/1:0,17:17:17:148,51,0:683:0:0	1/1:0,34:34:34:358,102,0:1326:0:0	0/1:9,6:6:15:6,0,30:246:356:9	0/1:25,34:34:59:223,0,44:1361:986:25	0/1:26,32:32:58:181,0,79:1300:1031:26	0/1:12,6:6:18:44,0,140:246:437:12	0/0:28,8:8:36:0,31,188:328:1131:28	1/1:0,1:1:1:10,3,0:41:0:0	0/1:20,8:8:28:15,0,117:328:785:20	1/1:0,65:65:65:679,196,0:2623:0:0	0/1:18,12:12:30:90,0,235:492:725:18	0/0:38,9:9:47:0,27,328:356:1508:38	0/0:39,4:4:43:0,95,342:156:1552:39	0/0:14,5:5:19:0,19,121:196:566:14	0/1:12,17:17:29:80,0,28:675:492:12	0/0:20,0:0:20:0,60,224:0:812:20	0/0:16,0:0:16:0,48,181:0:634:16	0/0:24,0:0:24:0,72,228:0:963:24	0/0:58,24:24:82:0,26,416:968:2250:58	1/1:3,35:35:38:271,85,0:1423:123:3	1/1:9,25:25:34:143,26,0:993:360:9	0/1:17,7:7:24:28,0,78:287:674:17	0/0:12,2:2:14:0,5,72:78:480:12	0/1:20,14:14:34:18,0,78:574:804:20	0/0:11,5:5:16:0,7,104:205:434:11	1/1:0,1:1:1:7,3,0:41:0:0	0/1:3,4:4:7:89,0,29:160:115:3	0/1:31,40:40:71:220,0,133:1610:1235:31	0/1:19,13:13:32:63,0,51:512:749:19	1/1:0,37:37:37:421,111,0:1493:0:0	0/1:24,14:14:38:23,0,182:552:960:24	1/1:0,15:15:15:122,45,0:611:0:0	0/1:8,7:7:15:23,0,34:283:319:8	0/1:9,7:7:16:3,0,53:255:361:9	0/0:14,0:0:14:0,42,170:0:521:14	1/1:0,13:13:13:131,39,0:521:0:0	0/0:41,0:0:41:0,123,452:0:1654:41	0/0:123,0:0:123:0,370,1294:0:4922:123	0/0:37,0:0:37:0,111,353:0:1461:37	0/1:23,13:13:36:46,0,213:529:912:23	0/0:49,0:0:49:0,148,545:0:1976:49	0/0:41,0:0:41:0,123,408:0:1644:41	0/0:52,19:19:71:0,47,287:745:2100:52	0/0:14,0:0:14:0,42,198:0:552:14	0/0:14,5:5:19:0,7,71:186:555:14	0/1:16,11:11:27:114,0,150:443:615:16	1/1:0,22:22:22:205,66,0:879:0:0	0/1:10,15:15:25:89,0,55:615:410:10	0/1:14,8:8:22:22,0,64:316:542:14	0/0:31,0:0:31:0,93,306:0:1222:31	0/1:2,4:4:6:12,0,3:164:82:2	1/1:0,32:32:32:321,96,0:1273:0:0	0/0:20,0:0:20:0,60,189:0:812:20	0/1:18,18:18:36:78,0,80:696:724:18	0/0:4,0:0:4:0,12,32:0:160:4	0/0:27,4:4:31:0,23,200:164:1099:27	0/1:4,9:9:13:60,0,47:330:160:4	1/1:0,34:34:34:334,102,0:1378:0:0	0/1:8,4:4:12:8,0,58:164:324:8	1/1:0,13:13:13:140,39,0:529:0:0	0/0:28,12:12:40:0,20,164:465:1098:28	1/1:0,12:12:12:148,36,0:455:0:0	1/1:0,69:69:69:742,208,0:2771:0:0	0/0:38,0:0:38:0,114,406:0:1537:38	0/1:15,11:11:26:20,0,113:451:583:15	0/0:10,5:5:15:0,8,41:196:397:10	1/1:0,12:12:12:136,36,0:480:0:0	1/1:0,2:2:2:19,6,0:82:0:0	0/1:12,5:5:17:88,0,265:201:480:12
29346338	238957	29346338_238957	C	G	140038	.	AB=0.452584;ABP=295.421;AC=48;AF=0.325495;AN=220;AO=13342;CIGAR=1X;DP=186268;DPB=75313;DPRA=0.842247;EPP=2699.02;EPPR=4382;GTI=115;LEN=1;MEANALT=1.0105;MQM=12.4651;MQMR=11.1147;NS=2112;NUMALT=1;ODDS=0.0123792;PAIRED=0.859241;PAIREDR=0.882865;PAO=0;PQA=0;PQR=0;PRO=0;PROBE=Intergenic|RAPIDGENOMICS_3404_39732;QA=530179;QR=2196886;RO=54911;RPL=5050;RPP=1713.65;RPPR=7064.61;RPR=8292;RUN=1;SAF=7248;SAP=219.753;SAR=6094;SRF=30716;SRP=1684.61;SRR=24195;TYPE=snp;technology.illumina=1	GT:AD:AO:DP:PL:QA:QR:RO	0/1:11,14:14:25:102,0,15:570:451:11	0/0:9,3:3:12:0,11,86:123:365:9	0/1:11,16:16:27:67,0,24:638:447:11	0/0:97,28:28:125:0,91,662:1113:3847:97	0/1:10,2:2:12:19,0,43:68:377:10	0/0:102,0:0:102:0,307,1100:0:4060:102	0/0:7,0:0:7:0,21,193:0:283:7	0/1:6,2:2:8:14,0,48:82:232:6	0/0:73,0:0:73:0,220,713:0:2916:73	0/0:53,14:14:67:0,31,279:562:2155:53	0/0:21,0:0:21:0,63,156:0:825:21	0/0:51,0:0:51:0,154,516:0:2028:51	0/0:75,0:0:75:0,226,694:0:3043:75	0/0:44,0:0:44:0,132,409:0:1755:44	0/1:38,28:28:66:67,0,138:1136:1472:38	0/1:68,44:44:112:200,0,304:1782:2678:68	0/0:21,1:1:24:0,28,523:41:780:21	0/0:133,0:0:133:0,400,1540:0:5364:133	0/1:37,57:57:94:274,0,32:2289:1483:37	0/0:62,0:0:62:0,187,565:0:2509:62	0/0:76,0:0:77:0,229,772:0:3048:76	0/0:62,0:0:62:0,187,633:0:2508:62	0/0:27,0:0:27:0,81,255:0:1076:27	0/0:61,0:0:61:0,184,650:0:2480:61	0/0:19,0:0:19:0,57,164:0:761:19	0/0:50,0:0:50:0,151,1047:0:1977:50	0/0:84,0:0:84:0,253,836:0:3366:84	0/1:42,19:19:61:35,0,171:766:1692:42	0/1:70,70:70:140:330,0,181:2804:2835:70	0/0:47,0:0:47:0,141,368:0:1840:47	0/0:29,0:0:29:0,87,320:0:1162:29	0/0:64,0:0:64:0,193,672:0:2608:64	0/1:65,39:39:104:79,0,393:1587:2637:65	0/0:25,1:1:26:0,70,222:41:1013:25	0/0:27,0:0:27:0,81,209:0:1086:27	./.:.:.:.:.:.:.:.	0/0:97,0:0:97:0,292,976:0:3841:97	0/1:22,49:49:71:399,0,44:1986:831:22	1/1:0,49:49:49:413,148,0:1949:0:0	0/1:33,34:34:67:124,0,131:1353:1323:33	0/0:33,0:0:33:0,99,353:0:1296:33	0/0:60,0:0:60:0,181,583:0:2425:60	0/0:97,0:0:97:0,292,984:0:3844:97	0/0:13,0:0:13:0,39,239:0:524:13	0/1:52,37:37:89:96,0,191:1505:2111:52	0/0:15,0:0:15:0,45,174:0:584:15	0/0:77,1:1:78:0,227,836:41:3020:77	0/0:77,0:0:77:0,232,782:0:3062:77	0/1:17,10:10:27:195,0,266:398:672:17	0/0:56,0:0:56:0,169,621:0:2256:56	0/0:9,0:0:9:0,27,68:0:360:9	1/1:13,44:44:57:278,69,0:1796:525:13	1/1:0,83:83:83:800,250,0:3343:0:0	0/0:38,0:0:38:0,114,489:0:1486:38	0/0:81,0:0:81:0,244,746:0:3202:81	0/1:18,30:30:48:125,0,14:1222:720:18	0/0:65,0:0:65:0,196,605:0:2627:65	0/0:34,0:0:34:0,102,353:0:1374:34	0/1:13,14:14:27:48,0,102:574:525:13	0/0:58,0:0:58:0,175,589:0:2284:58	0/1:13,14:14:27:59,0,50:555:525:13	0/0:157,0:0:157:0,473,1424:0:6325:157	0/0:90,0:0:90:0,271,1047:0:3614:90	0/1:34,33:33:67:168,0,125:1319:1356:34	0/0:57,0:0:57:0,172,451:0:2304:57	0/0:38,0:0:38:0,114,350:0:1538:38	0/0:26,0:0:26:0,78,251:0:1049:26	1/1:14,34:34:48:204,12,0:1390:565:14	0/0:7,0:0:7:0,21,80:0:283:7	0/1:9,7:7:16:87,0,128:283:353:9	0/1:46,38:38:84:133,0,142:1542:1823:46	0/0:74,0:0:74:0,223,789:0:2950:74	0/1:46,23:23:69:2,0,186:939:1843:46	0/0:61,0:0:61:0,184,497:0:2457:61	./.:.:.:.:.:.:.:.	0/1:10,6:6:16:34,0,48:246:401:10	0/0:52,0:0:52:0,157,458:0:2072:52	0/0:22,0:0:22:0,66,227:0:860:22	0/1:12,13:13:25:63,0,96:517:483:12	0/1:31,23:23:54:73,0,100:922:1240:31	0/0:121,0:0:121:0,364,1037:0:4864:121	0/0:22,11:11:33:0,17,141:442:865:22	0/0:19,0:0:19:0,57,175:0:771:19	0/0:54,0:0:54:0,163,473:0:2165:54	0/0:31,0:0:31:0,93,311:0:1231:31	0/0:130,0:0:130:0,391,1395:0:5177:130	0/0:5,1:1:6:0,11,43:41:205:5	0/0:42,16:16:58:0,33,244:652:1679:42	0/0:25,0:0:25:0,75,312:0:980:25	0/0:86,0:0:86:0,259,754:0:3471:86	0/1:14,14:14:28:34,0,91:557:565:14	0/0:44,4:4:48:0,112,366:155:1791:44	0/1:20,29:29:49:139,0,61:1185:812:20	1/1:0,2:2:2:17,6,0:82:0:0	0/1:31,24:24:55:48,0,168:949:1267:31	0/0:53,0:0:53:0,160,442:0:2139:53	0/1:63,51:51:114:164,0,332:2038:2504:63	0/0:6,4:4:10:0,4,92:141:242:6	0/1:9,7:7:16:59,0,41:287:361:9	0/0:28,0:0:28:0,84,267:0:1140:28	0/0:31,0:0:31:0,93,279:0:1259:31	1/1:0,37:37:37:352,111,0:1468:0:0	0/0:34,0:0:34:0,102,340:0:1342:34	0/0:59,0:0:59:0,178,568:0:2398:59	0/0:34,0:0:34:0,102,311:0:1374:34	1/1:0,93:93:93:947,280,0:3781:0:0	0/0:67,0:0:67:0,202,591:0:2672:67	0/0:34,4:4:38:0,82,272:164:1370:34	0/0:15,0:0:15:0,45,120:0:594:15	1/1:0,37:37:37:346,111,0:1469:0:0	1/1:0,1:1:1:7,3,0:41:0:0	0/1:18,12:12:30:220,0,319:461:683:18
29346338	238991	29346338_238991	G	A	140422	.	AB=0.458693;ABP=228.152;AC=50;AF=0.327245;AN=222;AO=13598;CIGAR=1X;DP=191607;DPB=79856;DPRA=0.840121;EPP=899.976;EPPR=2568.37;GTI=95;LEN=1;MEANALT=1.00525;MQM=12.497;MQMR=11.0916;NS=2112;NUMALT=1;ODDS=0.0100767;PAIRED=0.858876;PAIREDR=0.883135;PAO=0;PQA=0;PQR=0;PRO=0;PROBE=Intergenic|RAPIDGENOMICS_3404_39732;QA=533304;QR=2327599;RO=58144;RPL=6955;RPP=18.5552;RPPR=108.668;RPR=6643;RUN=1;SAF=6247;SAP=197.644;SAR=7351;SRF=28625;SRP=32.8589;SRR=29519;TYPE=snp;technology.illumina=1	GT:AD:AO:DP:PL:QA:QR:RO	1/1:9,17:17:26:153,3,0:688:369:9	0/0:7,3:3:10:0,5,64:123:283:7	0/1:14,18:18:32:68,0,35:702:566:14	0/0:105,28:28:133:0,93,687:1066:4273:105	0/1:15,5:5:20:42,0,116:187:589:15	0/0:98,0:0:98:0,295,1024:0:3962:98	0/0:11,0:0:11:0,33,249:0:443:11	0/1:6,2:2:8:12,0,50:73:228:6	0/0:68,0:0:68:0,205,680:0:2716:68	0/0:59,9:9:68:0,102,408:350:2371:59	0/0:18,0:0:18:0,54,135:0:734:18	0/0:52,0:0:52:0,157,517:0:2049:52	0/0:71,0:0:71:0,214,662:0:2879:71	0/0:42,0:0:43:0,126,439:0:1700:42	0/1:49,30:30:79:28,0,218:1213:1953:49	0/1:71,40:40:111:204,0,347:1603:2873:71	0/0:21,0:0:21:0,63,484:0:836:21	0/0:130,0:0:130:0,391,1506:0:5207:130	0/1:36,49:49:85:206,0,47:1974:1468:36	0/0:64,0:0:64:0,193,595:0:2608:64	0/0:87,0:0:87:0,262,885:0:3486:87	0/0:66,0:0:66:0,199,670:0:2596:66	0/0:30,0:0:30:0,90,302:0:1200:30	0/0:54,0:0:54:0,163,565:0:2154:54	0/0:12,0:0:12:0,36,114:0:492:12	0/0:51,0:0:51:0,154,1145:0:2029:51	0/0:81,0:0:81:0,244,782:0:3261:81	0/0:57,21:21:78:0,3,254:849:2263:57	0/1:73,86:86:159:387,0,129:3438:2945:73	0/0:50,0:0:50:0,151,392:0:1992:50	0/0:29,0:0:29:0,87,345:0:1134:29	0/0:58,0:0:58:0,175,620:0:2344:58	0/1:66,43:43:109:119,0,415:1658:2644:66	0/0:31,5:5:36:0,72,238:205:1250:31	0/0:27,0:0:27:0,81,209:0:1077:27	1/1:0,10:10:10:109,30,0:392:0:0	0/0:106,0:0:106:0,319,1031:0:4246:106	0/1:22,48:48:70:389,0,50:1938:889:22	1/1:0,58:58:58:489,175,0:2336:0:0	0/1:42,36:36:78:161,0,172:1410:1688:42	0/0:46,0:0:46:0,138,450:0:1847:46	0/0:59,0:0:59:0,178,587:0:2378:59	0/0:103,0:0:103:0,310,1077:0:4123:103	0/0:13,0:0:13:0,39,242:0:533:13	0/1:49,30:30:79:53,0,190:1206:1935:49	0/0:18,0:0:18:0,54,197:0:701:18	0/0:66,1:1:67:0,194,704:41:2581:66	0/0:72,0:0:72:0,217,712:0:2889:72	0/1:19,12:12:31:173,0,220:476:716:19	0/0:74,0:0:74:0,223,785:0:2942:74	0/0:8,0:0:8:0,24,61:0:328:8	1/1:17,39:39:56:209,35,0:1574:697:17	1/1:0,82:82:82:769,247,0:3283:0:0	0/0:40,0:0:40:0,120,565:0:1588:40	0/0:85,0:0:85:0,256,784:0:3417:85	0/1:24,24:24:48:80,0,89:953:976:24	0/0:75,0:0:75:0,226,699:0:3033:75	0/0:34,0:0:34:0,102,431:0:1348:34	0/1:22,15:15:37:26,0,181:594:885:22	0/0:58,0:0:58:0,175,641:0:2299:58	0/1:26,19:19:45:50,0,171:752:1057:26	0/0:165,0:0:165:0,497,1550:0:6626:165	0/0:123,0:0:123:0,370,1236:0:4901:123	0/1:44,37:37:81:176,0,205:1451:1770:44	0/0:54,0:0:54:0,163,417:0:2194:54	0/0:33,0:0:33:0,99,317:0:1336:33	0/0:36,0:0:36:0,108,298:0:1457:36	0/1:14,28:28:42:132,0,6:1136:574:14	0/0:7,0:0:7:0,21,81:0:287:7	0/1:7,6:6:13:78,0,154:242:283:7	0/1:46,36:36:82:73,0,146:1468:1859:46	0/0:70,0:0:70:0,211,739:0:2798:70	0/0:57,25:25:82:0,40,283:1009:2307:57	0/0:63,0:0:63:0,190,530:0:2539:63	./.:.:.:.:.:.:.:.	0/1:13,6:6:19:25,0,81:228:512:13	0/0:56,0:0:56:0,169,508:0:2265:56	0/0:21,0:0:21:0,63,224:0:852:21	0/1:10,15:15:25:81,0,78:603:406:10	0/1:37,22:22:59:59,0,160:836:1501:37	0/0:136,0:0:136:0,409,1197:0:5480:136	0/1:15,15:15:30:61,0,81:603:588:15	0/0:17,0:0:17:0,51,150:0:674:17	0/0:57,0:0:57:0,172,512:0:2275:57	0/0:48,0:0:48:0,144,561:0:1915:48	0/0:140,0:0:140:0,421,1429:0:5556:140	0/0:5,0:0:5:0,15,64:0:196:5	0/0:62,18:18:80:0,82,426:734:2482:62	0/0:23,0:0:23:0,69,297:0:888:23	0/0:92,0:0:92:0,277,767:0:3694:92	0/1:15,13:13:28:57,0,65:489:583:15	0/0:36,5:5:41:0,64,263:164:1468:36	0/1:14,34:34:48:195,0,14:1358:565:14	1/1:0,2:2:2:17,6,0:82:0:0	0/1:30,19:19:49:27,0,151:727:1195:30	0/0:59,0:0:59:0,178,531:0:2392:59	0/1:65,51:51:116:137,0,314:2036:2594:65	0/1:3,5:5:8:9,0,24:205:119:3	0/1:9,9:9:18:76,0,32:361:342:9	0/0:24,0:0:24:0,72,233:0:976:24	0/0:39,0:0:39:0,117,376:0:1582:39	1/1:0,34:34:34:353,102,0:1348:0:0	0/0:39,0:0:39:0,117,402:0:1508:39	0/0:70,0:0:70:0,211,629:0:2818:70	0/0:51,0:0:51:0,154,477:0:2039:51	1/1:0,83:83:83:849,250,0:3335:0:0	0/0:72,0:0:72:0,217,718:0:2906:72	0/0:30,4:4:34:0,70,254:164:1192:30	0/0:18,0:0:18:0,54,164:0:725:18	1/1:0,44:44:44:407,132,0:1770:0:0	1/1:0,1:1:1:7,3,0:41:0:0	0/1:20,10:10:30:162,0,413:410:785:20
29346338	238996	29346338_238996	A	G	141713	.	AB=0.456764;ABP=251.806;AC=50;AF=0.329721;AN=222;AO=13516;CIGAR=1X;DP=189839;DPB=79379;DPRA=0.850566;EPP=671.61;EPPR=2339.68;GTI=90;LEN=1;MEANALT=1.00943;MQM=12.4882;MQMR=11.0756;NS=2112;NUMALT=1;ODDS=0.00496285;PAIRED=0.859056;PAIREDR=0.884016;PAO=0;PQA=0;PQR=0;PRO=0;PROBE=Intergenic|RAPIDGENOMICS_3404_39732;QA=535158;QR=2309600;RO=57646;RPL=7151;RPP=102.265;RPPR=466.569;RPR=6365;RUN=1;SAF=6051;SAP=324.232;SAR=7465;SRF=27606;SRP=226.175;SRR=30040;TYPE=snp;technology.illumina=1	GT:AD:AO:DP:PL:QA:QR:RO	1/1:9,17:17:26:153,3,0:697:369:9	0/0:7,3:3:10:0,5,65:114:287:7	0/1:14,18:18:32:68,0,34:721:524:14	0/0:106,28:28:134:0,90,699:1116:4278:106	0/1:14,5:5:19:35,0,112:173:561:14	0/0:91,0:0:91:0,274,984:0:3641:91	0/0:11,0:0:11:0,33,254:0:451:11	0/1:7,2:2:9:11,0,53:82:274:7	0/0:62,0:0:62:0,187,633:0:2507:62	0/0:49,11:11:60:0,56,310:447:1956:49	0/0:17,0:0:17:0,51,128:0:666:17	0/0:51,0:0:51:0,154,506:0:2056:51	0/0:70,0:0:70:0,211,656:0:2826:70	0/0:43,0:0:43:0,129,446:0:1746:43	0/1:46,32:32:78:47,0,200:1276:1826:46	0/1:71,41:41:112:207,0,343:1627:2873:71	0/0:20,0:0:21:0,60,467:0:799:20	0/0:132,0:0:132:0,397,1554:0:5276:132	0/1:39,50:50:89:201,0,61:2003:1559:39	0/0:67,0:0:67:0,202,634:0:2697:67	0/0:82,0:0:82:0,247,804:0:3293:82	0/0:64,0:0:64:0,193,641:0:2565:64	0/0:30,0:0:30:0,90,291:0:1194:30	0/0:49,0:0:49:0,148,525:0:1966:49	0/0:11,0:0:11:0,33,100:0:443:11	0/0:54,0:0:54:0,163,1223:0:2125:54	0/0:79,0:0:79:0,238,760:0:3185:79	0/1:57,23:23:80:11,0,244:916:2284:57	0/1:73,86:86:159:384,0,129:3439:2956:73	0/0:49,0:0:49:0,148,385:0:1973:49	0/0:28,0:0:28:0,84,333:0:1135:28	0/0:60,0:0:60:0,181,650:0:2430:60	0/1:66,42:42:108:115,0,420:1681:2644:66	0/0:31,5:5:36:0,72,239:196:1251:31	0/0:26,0:0:26:0,78,201:0:1042:26	1/1:0,10:10:10:109,30,0:410:0:0	0/0:99,4:4:103:0,273,882:164:3967:99	0/1:20,42:42:62:357,0,51:1714:789:20	1/1:0,60:60:60:501,181,0:2425:0:0	0/1:43,35:35:78:148,0,179:1404:1733:43	0/0:51,0:0:51:0,154,501:0:2031:51	0/0:57,0:0:57:0,172,574:0:2283:57	0/0:98,0:0:98:0,295,1048:0:3924:98	0/0:13,0:0:13:0,39,241:0:525:13	0/1:49,31:31:80:58,0,187:1253:1933:49	0/0:17,0:0:17:0,51,200:0:685:17	0/0:65,1:1:66:0,191,692:41:2575:65	0/0:78,0:0:78:0,235,757:0:3117:78	0/1:19,12:12:31:153,0,207:461:751:19	0/0:69,0:0:69:0,208,708:0:2729:69	0/0:8,0:0:8:0,24,61:0:328:8	1/1:19,40:40:59:200,30,0:1606:771:19	1/1:0,82:82:82:760,247,0:3273:0:0	0/0:40,0:0:40:0,120,573:0:1576:40	0/0:80,0:0:80:0,241,732:0:3227:80	0/1:24,24:24:48:81,0,89:976:966:24	0/0:75,0:0:75:0,226,697:0:3031:75	0/0:38,0:0:38:0,114,473:0:1481:38	0/1:19,15:15:34:35,0,155:599:726:19	0/0:55,0:0:55:0,166,595:0:2168:55	0/1:26,18:18:44:41,0,177:720:1058:26	0/0:162,0:0:162:0,488,1520:0:6527:162	0/0:121,0:0:121:0,364,1221:0:4854:121	0/1:43,33:33:76:164,0,212:1315:1715:43	0/0:55,0:0:55:0,166,425:0:2234:55	0/0:33,0:0:33:0,99,317:0:1345:33	0/0:44,0:0:44:0,132,422:0:1725:44	0/1:14,28:28:42:132,0,6:1131:566:14	0/0:7,0:0:7:0,21,78:0:274:7	0/1:6,5:5:12:44,0,122:201:246:6	0/1:46,40:40:86:90,0,133:1613:1841:46	0/0:73,0:0:73:0,220,706:0:2897:73	0/0:56,23:23:79:0,28,272:939:2243:56	0/0:64,0:0:64:0,193,539:0:2589:64	./.:.:.:.:.:.:.:.	0/1:13,8:8:21:31,0,78:324:533:13	0/0:57,0:0:57:0,172,518:0:2256:57	0/0:20,0:0:20:0,60,210:0:812:20	0/1:10,15:15:25:78,0,79:602:406:10	0/1:37,22:22:59:59,0,160:885:1485:37	0/0:132,0:0:132:0,397,1193:0:5320:132	0/1:14,16:16:30:65,0,66:615:525:14	0/0:17,0:0:17:0,51,150:0:693:17	0/0:55,0:0:55:0,166,495:0:2195:55	0/0:48,0:0:48:0,144,564:0:1859:48	0/0:142,0:0:142:0,427,1470:0:5608:142	0/0:5,0:0:5:0,15,66:0:201:5	0/0:66,18:18:84:0,94,473:738:2662:66	0/0:22,0:0:22:0,66,296:0:875:22	0/0:92,0:0:92:0,277,767:0:3727:92	0/1:14,13:13:27:61,0,41:525:533:14	0/0:36,5:5:41:0,64,263:192:1468:36	0/1:14,35:35:49:199,0,11:1412:549:14	0/1:2,2:2:4:5,0,3:82:64:2	0/1:25,17:17:42:49,0,97:672:1013:25	0/0:59,0:0:59:0,178,531:0:2381:59	0/1:59,57:57:116:201,0,224:2200:2368:59	0/1:3,5:5:8:9,0,24:205:119:3	0/1:8,9:9:17:79,0,7:369:324:8	0/0:25,0:0:25:0,75,256:0:994:25	0/0:39,0:0:39:0,117,376:0:1573:39	1/1:0,34:34:34:353,102,0:1343:0:0	0/0:40,0:0:40:0,120,422:0:1556:40	0/0:66,0:0:66:0,199,600:0:2614:66	0/0:52,0:0:52:0,157,483:0:2059:52	1/1:0,80:80:80:827,241,0:3127:0:0	0/0:71,0:0:71:0,214,711:0:2843:71	0/0:23,4:4:27:0,49,176:164:922:23	0/0:19,0:0:19:0,57,169:0:762:19	1/1:0,46:46:46:437,138,0:1819:0:0	1/1:0,1:1:1:7,3,0:41:0:0	0/1:19,11:11:30:169,0,386:442:763:19
29346338	239102	29346338_239102	C	T	75512.8	.	AB=0.469868;ABP=60.9819;AC=52;AF=0.323639;AN=218;AO=7313;CIGAR=1X;DP=96625;DPB=35098;DPRA=0.872466;EPP=25.1404;EPPR=179.345;GTI=242;LEN=1;MEANALT=1.00324;MQM=12.3252;MQMR=11.2757;NS=2112;NUMALT=1;ODDS=0.000838587;PAIRED=0.870505;PAIREDR=0.917614;PAO=0;PQA=0;PQR=0;PRO=0;PROBE=Intergenic|RAPIDGENOMICS_3404_39732;QA=286632;QR=1006520;RO=25429;RPL=4711;RPP=1323.73;RPPR=11467.8;RPR=2602;RUN=1;SAF=1191;SAP=7222.87;SAR=6122;SRF=5091;SRP=19854.5;SRR=20338;TYPE=snp;technology.illumina=1	GT:AD:AO:DP:PL:QA:QR:RO	1/1:3,7:7:10:71,9,0:273:123:3	0/1:4,4:4:8:25,0,51:151:164:4	0/1:4,4:4:8:13,0,12:164:160:4	0/0:42,10:10:52:0,45,270:410:1657:42	0/0:11,2:2:13:0,24,104:82:447:11	0/0:24,0:0:24:0,72,250:0:936:24	0/0:10,0:0:10:0,30,238:0:388:10	0/0:5,0:0:5:0,15,131:0:201:5	0/0:21,0:0:21:0,63,202:0:857:21	0/0:18,9:9:27:0,4,84:356:722:18	0/0:4,0:0:4:0,12,35:0:160:4	0/0:37,0:0:37:0,111,391:0:1436:37	0/0:35,0:0:35:0,105,310:0:1423:35	0/0:35,0:0:35:0,105,320:0:1392:35	0/1:28,15:15:43:29,0,215:607:1083:28	0/1:16,12:12:28:75,0,43:475:652:16	0/0:17,0:0:17:0,51,290:0:667:17	0/0:39,0:0:39:0,117,431:0:1555:39	0/1:18,18:18:36:38,0,50:725:734:18	0/0:20,0:0:20:0,60,186:0:807:20	0/0:48,0:0:48:0,144,476:0:1904:48	0/0:33,0:0:33:0,99,313:0:1235:33	0/0:20,0:0:20:0,60,182:0:808:20	0/0:14,0:0:14:0,42,124:0:552:14	0/0:14,0:0:14:0,42,136:0:529:14	0/0:40,0:0:40:0,120,823:0:1563:40	0/0:44,0:0:44:0,132,421:0:1775:44	0/1:28,22:22:50:112,0,90:843:1112:28	1/1:18,31:31:49:164,10,0:1232:701:18	0/0:23,0:0:23:0,69,184:0:909:23	0/0:26,0:0:26:0,78,248:0:1044:26	0/0:26,0:0:26:0,78,268:0:1026:26	0/1:25,30:30:55:146,0,144:1159:1009:25	0/1:5,5:5:10:7,0,7:205:196:5	0/0:25,0:0:25:0,75,267:0:987:25	1/1:0,19:19:19:190,57,0:775:0:0	0/0:26,0:0:26:0,78,243:0:1041:26	0/1:19,12:12:31:53,0,110:450:734:19	1/1:0,36:36:36:364,108,0:1428:0:0	0/1:34,18:18:52:64,0,145:721:1360:34	0/0:34,0:0:34:0,102,296:0:1346:34	0/0:22,0:0:22:0,66,235:0:894:22	0/0:43,0:0:43:0,129,441:0:1712:43	0/0:6,0:0:6:0,18,88:0:228:6	1/1:3,14:14:17:134,20,0:566:123:3	0/0:9,0:0:9:0,27,72:0:356:9	0/0:27,0:0:27:0,81,265:0:1045:27	0/0:36,0:0:36:0,108,305:0:1418:36	0/1:12,12:12:24:120,0,118:471:462:12	0/0:46,0:0:46:0,138,420:0:1826:46	0/0:1,0:0:1:0,3,8:0:41:1	0/0:8,4:4:12:0,4,30:164:328:8	1/1:0,29:29:29:251,87,0:1160:0:0	0/0:13,0:0:13:0,39,228:0:512:13	0/0:41,0:0:41:0,123,361:0:1617:41	0/1:17,17:17:34:49,0,117:678:669:17	0/0:38,0:0:38:0,114,421:0:1502:38	0/0:26,0:0:26:0,78,297:0:985:26	0/1:11,6:6:17:13,0,78:246:430:11	0/0:30,0:0:30:0,90,350:0:1153:30	0/1:22,16:16:38:67,0,163:640:882:22	0/0:55,0:0:55:0,166,534:0:2181:55	0/0:74,0:0:74:0,223,815:0:2930:74	0/1:28,14:14:42:28,0,156:574:1144:28	0/0:17,0:0:17:0,51,135:0:685:17	0/0:8,0:0:8:0,24,79:0:316:8	0/0:22,0:0:22:0,66,234:0:894:22	0/1:7,7:7:14:14,0,32:264:283:7	./.:.:.:.:.:.:.:.	0/1:6,5:5:11:102,0,94:205:232:6	0/1:24,24:24:48:105,0,72:955:938:24	0/0:37,0:0:37:0,111,374:0:1469:37	0/0:22,7:7:29:0,16,119:287:882:22	0/0:28,0:0:28:0,84,247:0:1085:28	./.:.:.:.:.:.:.:.	0/0:7,3:3:10:0,5,49:123:283:7	0/0:14,0:0:14:0,42,115:0:551:14	0/0:14,0:0:14:0,42,147:0:519:14	0/1:6,8:8:14:51,0,38:316:242:6	0/1:19,6:6:25:22,0,120:238:762:19	0/0:65,0:0:65:0,196,633:0:2573:65	1/1:2,10:10:12:91,20,0:350:78:2	0/0:10,0:0:10:0,30,116:0:397:10	0/0:24,0:0:24:0,72,256:0:972:24	0/0:24,0:0:24:0,72,319:0:945:24	0/0:57,0:0:57:0,172,504:0:2289:57	0/0:1,0:0:1:0,3,33:0:37:1	0/0:35,9:9:44:0,19,226:365:1379:35	0/0:11,0:0:11:0,33,134:0:401:11	0/0:49,0:0:49:0,148,461:0:1962:49	0/1:7,12:12:19:94,0,19:488:269:7	0/1:8,6:6:14:4,0,46:242:328:8	1/1:3,15:15:18:89,5,0:571:119:3	0/0:2,0:0:2:0,6,15:0:82:2	0/1:13,4:4:17:33,0,61:164:519:13	0/0:26,0:0:26:0,78,248:0:1058:26	0/1:15,23:23:38:116,0,30:912:597:15	0/1:1,2:2:3:5,0,1:78:41:1	1/1:0,9:9:9:93,27,0:360:0:0	0/0:8,0:0:8:0,24,90:0:328:8	0/0:39,0:0:39:0,117,447:0:1569:39	1/1:0,16:16:16:156,48,0:648:0:0	0/0:24,0:0:24:0,72,272:0:953:24	0/0:35,0:0:35:0,105,295:0:1389:35	0/0:48,0:0:48:0,144,436:0:1906:48	1/1:0,31:31:31:296,93,0:1209:0:0	0/0:35,0:0:35:0,105,365:0:1391:35	./.:.:.:.:.:.:.:.	0/0:31,0:0:31:0,93,318:0:1205:31	1/1:0,35:35:35:345,105,0:1393:0:0	1/1:0,1:1:1:9,3,0:27:0:0	0/1:12,9:9:21:103,0,240:351:460:12
29346338	292478	29346338_292478	T	C	130969	.	AB=0.427021;ABP=484.763;AC=39;AF=0.262229;AN=224;AO=11849;CIGAR=1X;DP=218278;DPB=90562;DPRA=0.700167;EPP=2826.28;EPPR=4019.87;GTI=234;LEN=1;MEANALT=1.01491;MQM=10.5212;MQMR=11.4115;NS=2112;NUMALT=1;ODDS=0.0174834;PAIRED=0.918305;PAIREDR=0.887065;PAO=0;PQA=0;PQR=0;PRO=0;PROBE=Intergenic|RAPIDGENOMICS_3404_39733;QA=465807;QR=2838857;RO=71829;RPL=4848;RPP=852.505;RPPR=20349.8;RPR=7001;RUN=1;SAF=8216;SAP=3852.23;SAR=3633;SRF=44910;SRP=9788.11;SRR=26919;TYPE=snp;technology.illumina=1	GT:AD:AO:DP:PL:QA:QR:RO	0/1:22,16:16:38:99,0,79:612:836:22	0/1:23,8:8:31:11,0,289:315:903:23	0/1:14,16:16:30:34,0,89:642:570:14	0/0:63,31:31:94:0,58,339:1254:2417:63	0/1:10,5:5:15:27,0,146:168:373:10	0/0:100,0:0:100:0,301,985:0:4034:100	0/0:10,0:0:10:0,30,199:0:397:10	0/1:19,16:16:35:4,0,105:600:763:19	0/0:121,0:0:121:0,364,1195:0:4826:121	0/0:82,33:33:115:0,82,508:1283:3236:82	0/0:18,0:0:18:0,54,184:0:714:18	0/0:66,0:0:66:0,199,672:0:2619:66	0/0:81,0:0:81:0,244,802:0:3192:81	0/0:58,0:0:58:0,175,609:0:2281:58	0/1:51,44:44:95:101,0,225:1760:1981:51	0/1:62,53:53:115:159,0,336:2132:2477:62	0/0:40,0:0:41:0,120,825:0:1519:40	0/0:81,0:0:81:0,244,827:0:3178:81	0/0:58,21:21:79:0,20,491:849:2274:58	0/0:106,0:0:106:0,319,1092:0:4279:106	0/0:98,0:0:98:0,295,1056:0:3895:98	0/0:75,0:0:75:0,226,679:0:2959:75	0/0:66,0:0:66:0,199,627:0:2640:66	0/0:141,0:0:141:0,424,1279:0:5653:141	0/0:70,0:0:70:0,211,645:0:2739:70	0/0:84,0:0:84:0,253,1640:0:3233:84	0/0:101,0:0:101:0,304,1043:0:4009:101	0/0:60,28:28:88:0,3,333:1117:2319:60	0/0:77,20:20:97:0,120,635:816:3082:77	0/0:83,0:0:83:0,250,1074:0:3299:83	0/0:50,0:0:50:0,151,461:0:1985:50	0/0:88,0:0:88:0,265,909:0:3524:88	0/0:119,22:22:141:0,238,1114:889:4733:119	0/1:19,36:36:55:153,0,55:1432:744:19	0/0:36,0:0:36:0,108,383:0:1427:36	0/0:19,3:3:22:0,10,374:119:762:19	0/0:66,0:0:66:0,199,662:0:2584:66	1/1:23,64:64:87:206,10,0:2561:930:23	1/1:0,31:31:31:270,93,0:1237:0:0	0/0:90,31:31:121:0,123,694:1242:3594:90	0/0:93,0:0:93:0,280,944:0:3689:93	0/0:77,0:0:77:0,232,824:0:3014:77	0/0:147,0:0:147:0,443,1546:0:5878:147	0/0:19,0:0:19:0,57,205:0:771:19	0/1:31,39:39:70:151,0,105:1591:1214:31	0/0:33,0:0:33:0,99,518:0:1345:33	0/0:96,0:0:96:0,289,968:0:3786:96	0/0:88,0:0:88:0,265,924:0:3479:88	0/1:27,24:24:51:237,0,535:960:1052:27	0/0:83,0:0:83:0,250,912:0:3328:83	0/0:17,0:0:17:0,51,165:0:655:17	0/0:50,29:29:79:0,20,197:1168:2019:50	1/1:0,73:73:73:662,220,0:2916:0:0	0/0:56,0:0:56:0,169,662:0:2202:56	0/0:114,0:0:114:0,343,1285:0:4497:114	0/1:58,56:56:114:120,0,328:2261:2295:58	0/0:56,0:0:56:0,169,561:0:2242:56	0/0:66,0:0:66:0,199,625:0:2649:66	0/0:12,8:8:20:0,9,94:328:488:12	0/0:34,0:0:34:0,102,293:0:1354:34	0/1:13,14:14:27:41,0,65:553:511:13	0/0:140,0:0:140:0,421,1559:0:5487:140	0/0:130,0:0:130:0,391,1291:0:5098:130	0/0:42,13:13:55:0,72,274:529:1673:42	0/0:44,0:0:44:0,132,450:0:1735:44	0/0:56,0:0:56:0,169,586:0:2220:56	0/0:34,0:0:34:0,102,339:0:1345:34	0/1:26,35:35:61:171,0,46:1419:1048:26	0/0:4,0:0:4:0,12,36:0:164:4	0/1:12,8:8:20:85,0,175:299:469:12	0/0:61,37:37:98:0,8,319:1473:2425:61	0/0:56,0:0:56:0,169,488:0:2198:56	0/1:51,54:54:105:92,0,171:2107:2071:51	0/0:73,0:0:73:0,220,750:0:2838:73	0/0:2,0:0:2:0,6,16:0:78:2	0/0:26,12:12:38:0,9,132:454:1004:26	0/0:35,0:0:35:0,105,387:0:1401:35	0/0:42,0:0:42:0,126,400:0:1672:42	0/1:14,10:10:24:31,0,95:393:566:14	0/1:48,32:32:80:37,0,155:1286:1872:48	0/0:178,0:0:178:0,536,1841:0:7005:178	0/0:32,13:13:45:0,27,190:516:1278:32	0/0:46,0:0:46:0,138,490:0:1785:46	0/0:95,0:0:95:0,286,958:0:3767:95	0/0:102,0:0:102:0,307,1218:0:4038:102	0/0:159,0:0:159:0,479,1479:0:6350:159	0/1:11,14:14:25:100,0,33:555:447:11	0/0:79,37:37:116:0,66,429:1500:3063:79	0/0:41,0:0:41:0,123,466:0:1573:41	0/0:117,0:0:117:0,352,1342:0:4622:117	0/1:20,21:21:41:41,0,59:845:808:20	0/0:57,13:13:70:0,99,458:524:2202:57	0/1:31,30:30:61:155,0,237:1230:1221:31	0/1:5,3:3:8:15,0,18:123:205:5	0/0:62,14:14:76:0,139,553:561:2481:62	0/0:58,0:0:58:0,175,664:0:2307:58	0/1:31,38:38:69:47,0,84:1492:1218:31	0/0:10,0:0:10:0,30,98:0:410:10	0/1:9,10:10:19:3,0,130:410:352:9	0/0:38,0:0:38:0,114,382:0:1503:38	0/0:43,0:0:43:0,129,438:0:1623:43	1/1:0,24:24:24:177,72,0:961:0:0	0/0:45,0:0:45:0,135,488:0:1777:45	0/0:62,0:0:62:0,187,661:0:2404:62	0/0:63,0:0:63:0,190,666:0:2457:63	1/1:0,83:83:83:745,250,0:3351:0:0	0/0:103,0:0:103:0,310,1019:0:4014:103	0/1:29,11:11:40:3,0,309:451:1144:29	0/0:42,2:2:44:0,120,514:82:1678:42	1/1:1,35:35:36:279,99,0:1427:41:1	1/1:0,9:9:9:50,27,0:365:0:0	0/1:23,21:21:46:342,0,148:832:876:23
29346344	9812	29346344_9812	A	G	55731	.	AB=0.460221;ABP=88.8712;AC=47;AF=0.135688;AN=222;AO=4251;CIGAR=1X;DP=148414;DPB=67130;DPRA=0.970322;EPP=18.654;EPPR=2377.81;GTI=86;LEN=1;MEANALT=1.00677;MQM=15.4674;MQMR=12.393;NS=2112;NUMALT=1;ODDS=0.0010333;PAIRED=0.814397;PAIREDR=0.868192;PAO=0;PQA=0;PQR=0;PRO=0;PROBE=SNP|RAPIDGENOMICS_3404_40184||SNP|RAPIDGENOMICS_3404_40185||SNP|RAPIDGENOMICS_3404_40186;QA=167759;QR=2332230;RO=59063;RPL=1314;RPP=1348.56;RPPR=14985.4;RPR=2937;RUN=1;SAF=2720;SAP=725.159;SAR=1531;SRF=33817;SRP=2703.87;SRR=25246;TYPE=snp;technology.illumina=1	GT:AD:AO:DP:PL:QA:QR:RO	0/0:17,0:0:17:0,51,148:0:693:17	0/0:30,0:0:30:0,90,327:0:1188:30	0/0:7,0:0:7:0,21,80:0:250:7	0/1:39,68:68:107:481,0,56:2749:1552:39	0/1:7,5:5:12:48,0,105:197:275:7	0/1:41,23:23:64:55,0,235:930:1622:41	0/0:5,0:0:5:0,15,134:0:201:5	1/1:1,8:8:9:102,16,0:314:41:1	0/1:10,23:23:33:120,0,36:907:401:10	0/1:24,28:28:52:160,0,58:1131:948:24	0/0:16,6:6:22:0,1,105:242:643:16	0/1:37,27:27:64:69,0,141:1098:1450:37	0/1:34,18:18:52:23,0,134:708:1373:34	0/1:9,13:13:22:95,0,16:521:352:9	0/0:68,1:1:69:0,177,705:41:2700:68	0/0:106,0:0:106:0,319,1306:0:4263:106	0/0:30,0:0:30:0,90,707:0:1136:30	0/1:31,29:29:60:201,0,183:1176:1228:31	0/0:52,0:0:52:0,157,609:0:2042:52	0/0:44,0:0:44:0,132,452:0:1734:44	1/1:0,27:27:27:323,81,0:1091:0:0	1/1:0,65:65:65:611,196,0:2618:0:0	0/0:23,0:0:23:0,69,199:0:883:23	0/0:45,0:0:45:0,135,455:0:1815:45	0/0:26,0:0:26:0,78,235:0:1049:26	0/0:52,0:0:52:0,157,1106:0:2050:52	0/0:62,0:0:62:0,187,736:0:2465:62	0/0:81,0:0:81:0,244,936:0:3148:81	0/0:73,0:0:73:0,220,747:0:2866:73	0/1:17,19:19:36:114,0,97:758:689:17	0/0:32,0:0:32:0,96,332:0:1256:32	0/1:24,25:25:49:125,0,112:990:945:24	0/0:74,0:0:74:0,223,919:0:2972:74	0/0:27,7:7:34:0,32,166:264:1028:27	0/1:19,15:15:34:81,0,146:611:741:19	0/1:6,11:11:17:56,0,18:447:242:6	0/1:19,11:11:30:27,0,61:443:716:19	0/0:50,0:0:50:0,151,588:0:1982:50	0/0:44,0:0:44:0,132,449:0:1702:44	0/0:50,0:0:50:0,151,485:0:1996:50	0/0:40,0:0:40:0,120,564:0:1547:40	0/0:20,11:11:31:0,7,77:451:812:20	0/0:83,0:0:83:0,250,1006:0:3273:83	0/0:5,0:0:5:0,15,42:0:205:5	0/1:20,40:40:60:252,0,23:1606:803:20	0/0:15,0:0:15:0,45,250:0:606:15	0/0:87,0:0:87:0,262,1002:0:3449:87	0/1:39,34:34:73:179,0,258:1373:1516:39	0/1:20,18:18:38:257,0,361:705:727:20	0/0:69,0:0:69:0,208,812:0:2714:69	0/0:4,0:0:4:0,12,55:0:164:4	0/0:39,0:0:39:0,117,346:0:1586:39	0/0:75,0:0:75:0,226,839:0:2981:75	0/0:31,2:2:33:0,83,373:82:1211:31	0/0:51,0:0:51:0,154,542:0:2033:51	0/0:33,0:0:33:0,99,336:0:1276:33	0/0:36,0:0:36:0,108,405:0:1409:36	0/1:13,5:5:18:31,0,119:205:501:13	0/0:22,3:3:25:0,7,140:123:890:22	0/0:35,4:4:39:0,84,306:164:1349:35	0/0:41,0:0:41:0,123,407:0:1653:41	0/0:146,0:0:146:0,440,1870:0:5734:146	0/0:39,0:0:39:0,117,431:0:1570:39	0/0:27,0:0:27:0,81,302:0:1082:27	0/0:25,0:0:25:0,75,336:0:985:25	0/0:24,0:0:24:0,72,273:0:960:24	0/0:28,0:0:28:0,84,307:0:1079:28	0/0:29,0:0:29:0,87,351:0:1167:29	0/0:27,0:0:27:0,81,283:0:1078:27	1/1:0,13:13:13:327,39,0:511:0:0	0/1:21,20:20:41:147,0,68:812:853:21	0/0:13,0:0:13:0,39,175:0:521:13	0/0:89,0:0:89:0,268,945:0:3491:89	1/1:0,36:36:36:450,108,0:1456:0:0	./.:.:.:.:.:.:.:.	0/0:40,0:0:40:0,120,479:0:1579:40	0/0:32,12:12:44:0,3,145:488:1229:32	1/1:0,13:13:13:186,39,0:512:0:0	0/1:9,3:3:12:61,0,129:110:330:9	0/0:59,0:0:59:0,178,578:0:2338:59	0/1:46,32:32:78:90,0,261:1250:1812:46	0/0:50,0:0:50:0,151,468:0:1961:50	0/0:39,0:0:39:0,117,363:0:1566:39	0/0:56,0:0:56:0,169,537:0:2238:56	0/1:14,13:13:27:53,0,110:519:570:14	0/0:100,0:0:100:0,301,1043:0:3949:100	1/1:0,3:3:3:68,9,0:104:0:0	0/0:87,0:0:87:0,262,1090:0:3401:87	0/0:29,0:0:29:0,87,537:0:1118:29	0/1:32,58:58:90:302,0,76:2307:1246:32	0/0:40,0:0:40:0,120,367:0:1600:40	1/1:0,19:19:19:235,57,0:766:0:0	0/0:12,0:0:12:0,36,135:0:475:12	0/1:1,2:2:3:8,0,10:82:41:1	0/0:49,0:0:49:0,148,572:0:1924:49	0/0:15,0:0:15:0,45,190:0:592:15	0/0:48,0:0:48:0,144,533:0:1912:48	0/0:18,0:0:18:0,54,222:0:677:18	0/0:21,0:0:21:0,63,265:0:837:21	1/1:1,3:3:4:60,5,0:123:32:1	0/0:7,0:0:7:0,21,72:0:270:7	0/0:23,6:6:29:0,23,187:246:921:23	0/0:26,0:0:26:0,78,380:0:1008:26	0/0:57,0:0:57:0,172,525:0:2261:57	0/0:27,0:0:27:0,81,371:0:1072:27	0/0:121,0:0:121:0,364,1264:0:4804:121	1/1:0,44:44:44:554,132,0:1769:0:0	0/1:18,11:11:29:11,0,121:443:725:18	0/0:33,0:0:33:0,99,429:0:1319:33	0/1:30,25:25:55:103,0,81:979:1181:30	0/0:20,0:0:20:0,60,211:0:777:20	0/1:5,9:9:14:122,0,62:338:205:5
29346344	9856	29346344_9856	G	A	68756.7	.	AB=0.453085;ABP=154.191;AC=52;AF=0.136842;AN=222;AO=5040;CIGAR=1X;DP=177525;DPB=79970;DPRA=0.967183;EPP=31.2463;EPPR=865.889;GTI=69;LEN=1;MEANALT=1.00448;MQM=15.826;MQMR=12.8488;NS=2112;NUMALT=1;ODDS=0.0365702;PAIRED=0.816071;PAIREDR=0.862811;PAO=0;PQA=0;PQR=0;PRO=0;PROBE=SNP|RAPIDGENOMICS_3404_40184||SNP|RAPIDGENOMICS_3404_40185||SNP|RAPIDGENOMICS_3404_40186;QA=199437;QR=2819927;RO=70370;RPL=2288;RPP=95.7701;RPPR=458.977;RPR=2752;RUN=1;SAF=2756;SAP=98.9963;SAR=2284;SRF=34580;SRP=48.1894;SRR=35790;TYPE=snp;technology.illumina=1	GT:AD:AO:DP:PL:QA:QR:RO	0/0:19,0:0:19:0,57,206:0:762:19	0/0:23,0:0:23:0,69,245:0:906:23	0/0:6,0:0:6:0,18,78:0:246:6	0/1:49,78:78:127:667,0,150:3120:1927:49	0/1:10,7:7:17:39,0,116:287:398:10	0/1:55,21:21:76:19,0,368:839:2213:55	0/0:4,0:0:4:0,12,103:0:160:4	1/1:0,7:7:7:100,21,0:265:0:0	1/1:7,37:37:44:269,19,0:1505:268:7	0/1:28,34:34:62:232,0,59:1367:1117:28	0/1:12,11:11:23:48,0,68:451:492:12	0/1:50,27:27:77:30,0,276:1091:2002:50	0/1:37,22:22:59:68,0,145:894:1481:37	0/1:12,15:15:27:117,0,53:607:466:12	0/0:75,0:0:75:0,226,853:0:3011:75	0/0:118,0:0:118:0,355,1458:0:4787:118	0/0:28,0:0:28:0,84,703:0:1122:28	0/1:35,33:33:68:232,0,236:1305:1409:35	0/0:61,0:0:61:0,184,783:0:2438:61	0/0:58,0:0:58:0,175,787:0:2302:58	1/1:0,33:33:33:459,99,0:1301:0:0	1/1:0,59:59:59:561,178,0:2343:0:0	0/0:28,0:0:28:0,84,272:0:1118:28	0/0:68,0:0:68:0,205,727:0:2657:68	0/0:22,0:0:22:0,66,196:0:871:22	0/0:59,0:0:59:0,178,1302:0:2385:59	0/0:78,0:0:78:0,235,988:0:3164:78	0/0:101,0:0:101:0,304,1277:0:4072:101	0/0:100,0:0:100:0,301,1159:0:4048:100	0/1:22,22:22:44:122,0,132:878:894:22	0/0:33,0:0:33:0,99,403:0:1318:33	0/1:40,24:24:64:60,0,226:952:1595:40	0/0:97,0:0:97:0,292,1266:0:3910:97	0/1:30,12:12:42:38,0,134:470:1190:30	0/1:19,14:14:33:67,0,165:547:757:19	0/1:10,9:9:19:30,0,55:365:401:10	0/1:19,11:11:30:35,0,64:447:766:19	0/0:58,0:0:58:0,175,732:0:2349:58	0/0:51,0:0:51:0,154,531:0:2069:51	0/0:62,0:0:62:0,187,653:0:2487:62	0/0:53,0:0:53:0,160,688:0:2155:53	0/1:28,16:16:44:64,0,152:648:1131:28	0/0:97,0:0:97:0,292,1130:0:3900:97	0/0:8,0:0:8:0,24,69:0:310:8	1/1:18,57:57:75:494,44,0:2257:722:18	0/0:25,0:0:25:0,75,363:0:999:25	0/0:81,0:0:81:0,244,934:0:3263:81	0/1:30,47:47:77:337,0,141:1869:1226:30	0/1:24,28:28:52:461,0,462:1086:930:24	0/0:77,0:0:77:0,232,934:0:3077:77	0/0:12,0:0:12:0,36,169:0:475:12	0/0:60,0:0:60:0,181,598:0:2413:60	0/0:66,0:0:66:0,199,714:0:2654:66	0/0:46,2:2:48:0,128,616:82:1862:46	0/0:59,0:0:59:0,178,645:0:2358:59	0/0:51,0:0:51:0,154,542:0:2017:51	0/0:49,0:0:49:0,148,567:0:1973:49	0/1:13,5:5:18:40,0,123:205:521:13	0/0:23,4:4:27:0,42,183:155:929:23	0/0:38,4:4:42:0,93,334:160:1538:38	0/0:50,0:0:50:0,151,518:0:2001:50	0/0:176,0:0:176:0,530,2345:0:7048:176	0/0:59,0:0:59:0,178,682:0:2354:59	0/0:32,0:0:32:0,96,368:0:1269:32	0/0:29,0:0:29:0,87,413:0:1150:29	0/0:31,0:0:31:0,93,421:0:1250:31	0/0:34,0:0:34:0,102,389:0:1359:34	0/0:40,0:0:40:0,120,559:0:1602:40	0/0:16,0:0:16:0,48,182:0:656:16	1/1:0,16:16:16:408,48,0:621:0:0	0/1:29,30:30:59:209,0,120:1217:1162:29	0/0:27,0:0:27:0,81,343:0:1085:27	0/0:103,0:0:103:0,310,1162:0:4157:103	1/1:0,46:46:46:589,138,0:1847:0:0	./.:.:.:.:.:.:.:.	0/0:46,0:0:46:0,138,527:0:1846:46	0/0:36,14:14:50:0,23,235:560:1472:36	1/1:0,13:13:13:190,39,0:512:0:0	0/1:12,5:5:17:76,0,123:193:484:12	0/0:70,0:0:70:0,211,725:0:2818:70	0/1:70,28:28:98:15,0,563:1132:2780:70	0/0:60,0:0:60:0,181,609:0:2334:60	0/0:39,0:0:39:0,117,373:0:1583:39	0/0:76,0:0:76:0,229,892:0:2989:76	0/1:14,13:13:27:53,0,110:529:562:14	0/0:107,0:0:107:0,322,1165:0:4279:107	1/1:0,10:10:10:172,30,0:406:0:0	0/0:91,0:0:91:0,274,1191:0:3632:91	0/0:40,0:0:40:0,120,754:0:1609:40	0/1:36,45:45:81:242,0,202:1801:1427:36	0/0:58,0:0:58:0,175,649:0:2325:58	1/1:0,21:21:21:259,63,0:861:0:0	0/0:22,0:0:22:0,66,269:0:885:22	0/1:2,3:3:5:11,0,21:123:82:2	0/0:60,0:0:60:0,181,720:0:2436:60	0/0:19,0:0:19:0,57,218:0:734:19	0/0:58,0:0:58:0,175,641:0:2321:58	0/0:21,0:0:21:0,63,286:0:808:21	0/0:23,0:0:23:0,69,278:0:921:23	0/1:3,6:6:9:85,0,11:242:119:3	0/0:6,0:0:6:0,18,71:0:242:6	0/1:24,13:13:37:43,0,168:533:954:24	0/0:37,0:0:37:0,111,604:0:1473:37	0/0:78,0:0:78:0,235,829:0:3117:78	0/0:40,0:0:40:0,120,520:0:1614:40	0/0:144,0:0:144:0,433,1617:0:5772:144	1/1:0,44:44:44:571,132,0:1740:0:0	0/1:20,11:11:31:3,0,136:451:808:20	0/0:40,0:0:40:0,120,475:0:1606:40	0/1:34,23:23:57:76,0,105:915:1361:34	0/0:17,0:0:17:0,51,186:0:688:17	0/1:6,7:7:13:112,0,72:283:242:6
29346344	9895	29346344_9895	A	C	63864.9	.	AB=0.456062;ABP=130.669;AC=52;AF=0.137771;AN=222;AO=4852;CIGAR=1X;DP=164237;DPB=71858;DPRA=0.976931;EPP=395.1;EPPR=2805.98;GTI=77;LEN=1;MEANALT=1.00452;MQM=16.0497;MQMR=13.1664;NS=2112;NUMALT=1;ODDS=0.0375489;PAIRED=0.825021;PAIREDR=0.866574;PAO=0;PQA=0;PQR=0;PRO=0;PROBE=SNP|RAPIDGENOMICS_3404_40184||SNP|RAPIDGENOMICS_3404_40185||SNP|RAPIDGENOMICS_3404_40186;QA=191663;QR=2537830;RO=63226;RPL=2928;RPP=454.14;RPPR=8290.54;RPR=1924;RUN=1;SAF=2324;SAP=21.6352;SAR=2528;SRF=26976;SRP=2956.89;SRR=36250;TYPE=snp;technology.illumina=1	GT:AD:AO:DP:PL:QA:QR:RO	0/0:17,0:0:17:0,51,188:0:693:17	0/0:29,0:0:29:0,87,415:0:1177:29	0/0:2,0:0:2:0,6,38:0:82:2	0/1:46,84:84:130:784,0,103:3402:1811:46	0/1:9,7:7:16:42,0,109:283:351:9	0/1:51,18:18:69:10,0,359:734:2070:51	0/0:10,0:0:10:0,30,262:0:396:10	1/1:1,9:9:10:109,19,0:365:41:1	1/1:9,36:36:45:304,5,0:1446:361:9	0/1:27,23:23:50:149,0,89:902:1075:27	0/1:16,11:11:27:36,0,61:451:648:16	0/0:50,20:20:70:0,28,328:807:1984:50	0/1:36,20:20:56:86,0,146:786:1450:36	0/1:7,14:14:21:125,0,27:561:279:7	0/0:67,0:0:67:0,202,809:0:2686:67	0/0:115,0:0:115:0,346,1398:0:4618:115	0/0:25,0:0:25:0,75,591:0:971:25	0/1:23,26:26:49:158,0,150:1017:935:23	0/0:59,0:0:59:0,178,773:0:2349:59	0/0:35,0:0:35:0,105,582:0:1400:35	1/1:0,32:32:32:453,96,0:1248:0:0	1/1:0,35:35:35:348,105,0:1386:0:0	0/0:30,0:0:30:0,90,302:0:1204:30	0/0:67,0:0:67:0,202,723:0:2702:67	0/0:11,0:0:11:0,33,113:0:451:11	0/0:57,0:0:57:0,172,1249:0:2305:57	0/0:68,0:0:68:0,205,919:0:2716:68	0/0:77,0:0:77:0,232,965:0:3110:77	0/0:111,0:0:111:0,334,1346:0:4486:111	0/1:24,16:16:40:78,0,167:648:949:24	0/0:28,0:0:28:0,84,366:0:1128:28	0/1:32,22:22:54:58,0,219:876:1287:32	0/0:70,0:0:70:0,211,909:0:2809:70	0/1:30,12:12:42:52,0,178:470:1180:30	0/1:14,14:14:28:91,0,163:574:557:14	0/1:10,6:6:16:7,0,60:246:410:10	0/1:14,10:10:24:45,0,39:389:542:14	0/0:50,0:0:50:0,151,636:0:2038:50	0/0:49,0:0:49:0,148,546:0:1982:49	0/0:47,0:0:47:0,141,531:0:1896:47	0/0:51,0:0:51:0,154,624:0:2037:51	0/1:29,15:15:44:67,0,156:583:1170:29	0/0:99,0:0:99:0,298,1191:0:3963:99	0/0:10,0:0:10:0,30,86:0:388:10	1/1:12,48:48:61:467,53,0:1917:470:12	0/0:26,0:0:26:0,78,342:0:1043:26	0/0:85,0:0:85:0,256,1024:0:3421:85	0/1:24,36:36:60:292,0,134:1448:962:24	0/1:20,18:18:38:226,0,420:688:802:20	0/0:59,0:0:59:0,178,682:0:2366:59	0/0:13,0:0:13:0,39,181:0:497:13	0/0:56,0:0:56:0,169,600:0:2278:56	0/0:57,0:0:57:0,172,613:0:2315:57	0/0:48,2:2:50:0,134,674:82:1898:48	0/0:45,0:0:45:0,135,475:0:1825:45	0/0:37,0:0:37:0,111,435:0:1491:37	0/0:44,0:0:44:0,132,491:0:1769:44	0/1:9,2:2:11:16,0,91:82:360:9	0/0:22,6:6:28:0,1,137:242:890:22	0/0:38,2:2:40:0,103,357:82:1505:38	0/0:33,0:0:33:0,99,358:0:1349:33	0/0:159,0:0:159:0,479,2180:0:6407:159	0/0:56,0:0:56:0,169,728:0:2261:56	0/0:41,0:0:41:0,123,507:0:1651:41	0/0:31,0:0:31:0,93,498:0:1259:31	0/0:30,0:0:30:0,90,386:0:1226:30	0/0:20,0:0:20:0,60,224:0:820:20	0/0:36,0:0:36:0,108,524:0:1454:36	0/0:11,0:0:11:0,33,145:0:447:11	1/1:0,16:16:16:364,48,0:620:0:0	0/1:27,31:31:58:226,0,98:1258:1081:27	0/0:34,0:0:34:0,102,427:0:1385:34	0/0:93,0:0:93:0,280,1128:0:3758:93	1/1:0,54:54:54:722,163,0:2141:0:0	./.:.:.:.:.:.:.:.	0/0:44,0:0:44:0,132,493:0:1769:44	0/0:34,12:12:46:0,29,244:492:1381:34	1/1:0,17:17:17:260,51,0:689:0:0	0/1:8,9:9:17:167,0,85:353:328:8	0/0:53,0:0:53:0,160,560:0:2152:53	0/1:78,42:42:121:123,0,574:1697:3106:78	0/0:45,0:0:45:0,135,465:0:1796:45	0/0:29,0:0:29:0,87,317:0:1185:29	0/0:71,0:0:71:0,214,828:0:2840:71	0/1:24,12:12:36:40,0,240:492:972:24	0/0:99,0:0:99:0,298,1182:0:3890:99	1/1:0,8:8:8:127,24,0:314:0:0	0/0:92,0:0:92:0,277,1267:0:3672:92	0/0:40,0:0:40:0,120,713:0:1617:40	0/1:38,33:33:71:208,0,231:1327:1541:38	0/0:58,0:0:58:0,175,669:0:2340:58	1/1:0,21:21:21:232,63,0:853:0:0	0/0:28,0:0:28:0,84,349:0:1122:28	1/1:1,6:6:7:59,2,0:232:41:1	0/0:70,0:0:70:0,211,895:0:2837:70	0/0:16,0:0:16:0,48,182:0:647:16	0/0:55,0:0:55:0,166,619:0:2182:55	0/0:28,0:0:28:0,84,394:0:1108:28	0/0:16,0:0:16:0,48,173:0:624:16	0/1:3,9:9:12:115,0,2:360:123:3	0/0:4,0:0:4:0,12,48:0:164:4	0/1:26,17:17:43:72,0,167:689:1008:26	0/0:40,0:0:40:0,120,598:0:1582:40	0/0:65,0:0:65:0,196,721:0:2622:65	0/0:32,0:0:32:0,96,389:0:1258:32	0/0:123,0:0:123:0,370,1460:0:4968:123	1/1:0,30:30:30:432,90,0:1171:0:0	0/1:16,20:20:36:100,0,79:799:601:16	0/0:38,0:0:38:0,114,476:0:1517:38	0/1:26,22:22:48:101,0,62:860:1054:26	0/0:7,0:0:7:0,21,79:0:283:7	0/1:7,7:7:14:111,0,66:270:283:7
293463983	649167	293463983_649167	G	C	22661.2	.	AB=0.489308;ABP=7.74657;AC=25;AF=0.082404;AN=224;AO=3051;CIGAR=1X;DP=175400;DPB=83844;DPRA=0.958396;EPP=26.8453;EPPR=1719.32;GTI=41;LEN=1;MEANALT=1;MQM=13.2786;MQMR=11.4991;NS=2112;NUMALT=1;ODDS=0.15135;PAIRED=0.84333;PAIREDR=0.876246;PAO=0;PQA=0;PQR=0;PRO=0;PROBE=SNP|RAPIDGENOMICS_3404_37070;QA=120169;QR=3163043;RO=79181;RPL=1564;RPP=7.23012;RPPR=74.8934;RPR=1487;RUN=1;SAF=1508;SAP=3.88216;SAR=1543;SRF=40742;SRP=148.463;SRR=38439;TYPE=snp;technology.illumina=1	GT:AD:AO:DP:PL:QA:QR:RO	0/0:54,0:0:54:0,163,538:0:2188:54	0/0:15,0:0:15:0,45,176:0:611:15	0/0:14,0:0:14:0,42,122:0:574:14	0/0:58,0:0:58:0,175,505:0:2339:58	0/0:17,0:0:17:0,51,273:0:684:17	0/0:50,0:0:50:0,151,523:0:1980:50	0/0:10,0:0:10:0,30,222:0:388:10	0/0:13,0:0:13:0,39,132:0:514:13	0/0:67,0:0:67:0,202,608:0:2704:67	0/0:96,0:0:96:0,289,945:0:3812:96	0/0:20,0:0:20:0,60,169:0:808:20	0/0:78,0:0:78:0,235,747:0:3103:78	0/0:44,0:0:44:0,132,445:0:1733:44	0/0:22,0:0:22:0,66,232:0:885:22	0/0:80,0:0:80:0,241,771:0:3228:80	0/0:118,0:0:118:0,355,1083:0:4766:118	0/0:27,0:0:27:0,81,539:0:1041:27	0/0:91,0:0:91:0,274,938:0:3632:91	0/0:106,0:0:106:0,319,1062:0:4268:106	0/0:41,0:0:41:0,123,472:0:1647:41	0/0:98,0:0:98:0,295,922:0:3997:98	0/0:96,0:0:96:0,289,1071:0:3858:96	0/0:47,0:0:47:0,141,458:0:1812:47	0/0:105,0:0:105:0,316,997:0:4249:105	0/0:35,0:0:35:0,105,312:0:1392:35	0/0:30,0:0:30:0,90,588:0:1196:30	0/0:97,0:0:97:0,292,970:0:3863:97	0/0:102,0:0:102:0,307,1051:0:4086:102	1/1:5,108:108:113:1071,303,0:4317:205:5	0/0:68,0:0:68:0,205,601:0:2731:68	0/0:52,0:0:52:0,157,504:0:2070:52	0/0:29,0:0:29:0,87,299:0:1138:29	0/1:77,80:80:157:311,0,202:3149:3097:77	0/0:24,0:0:24:0,72,224:0:980:24	0/0:40,0:0:40:0,120,404:0:1600:40	0/0:22,8:8:30:0,14,140:324:867:22	0/0:65,0:0:65:0,196,598:0:2624:65	0/0:65,1:1:66:0,187,650:41:2593:65	0/0:29,0:0:29:0,87,258:0:1160:29	1/1:0,101:101:101:1035,304,0:3994:0:0	0/0:59,0:0:59:0,178,591:0:2388:59	0/1:20,43:43:63:238,0,28:1693:803:20	0/1:97,90:90:187:441,0,289:3566:3915:97	0/0:7,0:0:7:0,21,78:0:274:7	0/0:94,0:0:94:0,283,795:0:3771:94	0/0:52,0:0:52:0,157,455:0:2028:52	0/0:102,0:0:102:0,307,965:0:4087:102	0/1:33,57:57:90:324,0,80:2267:1301:33	0/0:27,0:0:27:0,81,489:0:1024:27	0/0:77,0:0:77:0,232,776:0:3096:77	0/0:13,0:0:13:0,39,151:0:533:13	0/0:54,0:0:54:0,163,550:0:2129:54	0/0:85,0:0:85:0,256,875:0:3440:85	0/0:46,0:0:46:0,138,591:0:1779:46	0/0:59,0:0:59:0,178,518:0:2388:59	0/0:84,0:0:84:0,253,802:0:3386:84	0/0:76,0:0:76:0,229,760:0:3037:76	0/0:38,0:0:38:0,114,350:0:1546:38	0/0:29,0:0:29:0,87,318:0:1172:29	0/0:30,0:0:30:0,90,310:0:1214:30	0/0:57,0:0:57:0,172,647:0:2272:57	0/0:247,0:0:247:0,744,2769:0:9906:247	0/1:64,40:40:104:170,0,344:1610:2523:64	0/0:49,0:0:49:0,148,467:0:1971:49	0/0:56,0:0:56:0,169,600:0:2229:56	1/1:17,42:42:59:295,19,0:1702:693:17	0/0:26,0:0:26:0,78,205:0:1054:26	0/0:48,0:0:48:0,144,479:0:1900:48	0/1:8,1:1:9:4,0,34:37:312:8	0/1:9,7:7:16:65,0,98:273:353:9	0/0:107,0:0:107:0,322,1018:0:4340:107	0/0:52,0:0:52:0,157,520:0:2062:52	1/1:22,50:50:72:270,4,0:2031:894:22	0/0:53,0:0:53:0,160,481:0:2141:53	1/1:0,2:2:2:15,6,0:69:0:0	0/0:51,0:0:51:0,154,519:0:2050:51	0/0:30,0:0:30:0,90,306:0:1218:30	0/1:7,5:5:12:28,0,28:205:273:7	0/1:5,9:9:14:121,0,19:356:201:5	0/0:84,0:0:84:0,253,816:0:3335:84	0/0:194,0:0:194:0,584,1946:0:7790:194	0/0:33,0:0:33:0,99,304:0:1327:33	0/0:29,0:0:29:0,87,321:0:1123:29	0/1:42,35:35:77:157,0,157:1399:1710:42	0/0:22,0:0:22:0,66,363:0:879:22	0/0:125,0:0:125:0,376,1306:0:5047:125	0/0:9,0:0:9:0,27,95:0:365:9	0/0:98,0:0:98:0,295,1081:0:3917:98	0/0:15,0:0:15:0,45,209:0:594:15	0/1:57,56:56:113:221,0,196:2284:2308:57	0/0:35,0:0:35:0,105,381:0:1384:35	0/0:46,0:0:46:0,138,468:0:1833:46	0/0:71,0:0:71:0,214,651:0:2867:71	0/0:5,0:0:5:0,15,81:0:187:5	0/0:67,0:0:67:0,202,657:0:2678:67	0/0:40,0:0:40:0,120,344:0:1609:40	0/1:23,32:32:55:133,0,62:1269:925:23	0/0:17,0:0:17:0,51,257:0:647:17	0/1:10,11:11:21:71,0,12:451:406:10	0/0:34,0:0:34:0,102,328:0:1373:34	0/0:11,0:0:11:0,33,98:0:431:11	0/0:16,0:0:16:0,48,127:0:656:16	0/0:28,0:0:28:0,84,262:0:1132:28	0/0:44,0:0:44:0,132,428:0:1780:44	0/1:23,10:10:33:25,0,283:391:939:23	0/0:167,0:0:167:0,503,1857:0:6656:167	0/0:52,0:0:52:0,157,545:0:2099:52	0/0:17,0:0:17:0,51,162:0:693:17	0/0:24,0:0:24:0,72,249:0:953:24	0/0:84,0:0:84:0,253,788:0:3401:84	0/1:18,8:8:26:17,0,90:301:697:18	0/0:15,0:0:15:0,45,284:0:583:15
29346405	33822	29346405_33822	A	G	5804.9	.	AB=0.510358;ABP=3.50512;AC=4;AF=0.0170596;AN=216;AO=365;CIGAR=1X;DP=93305;DPB=39663;DPRA=1.01541;EPP=26.6228;EPPR=2105.9;GTI=30;LEN=1;MEANALT=1;MQM=11.9616;MQMR=11.325;NS=2112;NUMALT=1;ODDS=0.684661;PAIRED=0.884932;PAIREDR=0.904631;PAO=0;PQA=0;PQR=0;PRO=0;PROBE=SNP|RAPIDGENOMICS_3404_21846||SNP|RAPIDGENOMICS_3404_21847;QA=14552;QR=1567436;RO=38891;RPL=150;RPP=28.1458;RPPR=11304.4;RPR=215;RUN=1;SAF=245;SAP=95.9672;SAR=120;SRF=25083;SRP=7101.05;SRR=13808;TYPE=snp;technology.illumina=1	GT:AD:AO:DP:PL:QA:QR:RO	0/0:9,0:0:9:0,27,74:0:365:9	0/0:41,0:0:41:0,123,372:0:1662:41	0/0:3,0:0:3:0,9,23:0:123:3	0/0:28,0:0:28:0,84,273:0:1148:28	0/0:9,0:0:9:0,27,141:0:365:9	0/0:29,0:0:29:0,87,279:0:1140:29	0/0:4,0:0:4:0,12,84:0:156:4	./.:.:.:.:.:.:.:.	0/0:36,0:0:36:0,108,355:0:1456:36	0/0:76,0:0:76:0,229,681:0:3057:76	0/0:3,0:0:3:0,9,22:0:123:3	0/0:29,0:0:29:0,87,339:0:1189:29	0/0:24,0:0:24:0,72,246:0:984:24	0/0:7,0:0:7:0,21,58:0:287:7	0/0:46,0:0:46:0,138,493:0:1878:46	0/0:89,0:0:89:0,268,934:0:3593:89	0/0:13,0:0:13:0,39,316:0:501:13	0/0:27,0:0:27:0,81,292:0:1095:27	0/0:24,0:0:24:0,72,236:0:976:24	0/0:26,0:0:26:0,78,280:0:1057:26	0/0:40,0:0:40:0,120,327:0:1623:40	0/0:17,0:0:17:0,51,265:0:689:17	0/0:9,0:0:9:0,27,67:0:365:9	0/0:38,0:0:38:0,114,368:0:1549:38	0/0:15,0:0:15:0,45,124:0:607:15	0/0:26,0:0:26:0,78,506:0:1032:26	0/0:54,0:0:54:0,163,563:0:2154:54	0/0:53,0:0:53:0,160,498:0:2161:53	0/0:64,0:0:64:0,193,614:0:2607:64	0/1:26,14:14:40:7,0,132:565:1062:26	0/0:24,0:0:24:0,72,231:0:980:24	0/0:11,0:0:11:0,33,141:0:447:11	0/0:88,0:0:88:0,265,771:0:3583:88	0/0:18,0:0:18:0,54,179:0:738:18	0/0:15,0:0:15:0,45,143:0:606:15	./.:.:.:.:.:.:.:.	0/0:23,0:0:23:0,69,205:0:935:23	0/0:10,0:0:10:0,30,118:0:401:10	0/0:22,0:0:22:0,66,229:0:880:22	0/0:33,0:0:33:0,99,289:0:1329:33	0/0:35,0:0:35:0,105,321:0:1435:35	0/0:36,0:0:36:0,108,419:0:1467:36	0/0:80,0:0:80:0,241,695:0:3210:80	0/0:9,0:0:9:0,27,72:0:365:9	0/0:27,0:0:27:0,81,281:0:1099:27	./.:.:.:.:.:.:.:.	0/0:14,0:0:14:0,42,122:0:570:14	0/0:34,0:0:34:0,102,300:0:1371:34	0/0:27,0:0:27:0,81,626:0:1027:27	0/0:42,0:0:42:0,126,519:0:1697:42	0/0:2,0:0:2:0,6,15:0:82:2	0/0:22,0:0:22:0,66,222:0:861:22	0/0:46,0:0:46:0,138,484:0:1839:46	0/0:17,0:0:17:0,51,238:0:697:17	0/0:47,0:0:47:0,141,544:0:1903:47	0/0:13,0:0:13:0,39,107:0:511:13	0/0:26,0:0:26:0,78,244:0:1049:26	0/0:10,0:0:10:0,30,120:0:401:10	0/0:17,0:0:17:0,51,160:0:689:17	0/0:3,0:0:3:0,9,26:0:123:3	0/0:32,0:0:32:0,96,327:0:1294:32	0/0:136,0:0:136:0,409,1298:0:5469:136	0/0:64,0:0:64:0,193,568:0:2602:64	0/0:47,0:0:47:0,141,465:0:1880:47	0/0:9,0:0:9:0,27,66:0:361:9	0/0:38,0:0:38:0,114,407:0:1518:38	0/0:30,0:0:30:0,90,457:0:1208:30	0/0:30,0:0:30:0,90,274:0:1192:30	0/0:3,0:0:3:0,9,40:0:119:3	0/0:8,0:0:8:0,24,154:0:316:8	0/0:28,0:0:28:0,84,283:0:1140:28	0/0:24,0:0:24:0,72,242:0:980:24	0/0:49,0:0:49:0,148,481:0:2001:49	0/0:36,0:0:36:0,108,381:0:1467:36	./.:.:.:.:.:.:.:.	0/0:35,0:0:35:0,105,324:0:1422:35	0/0:12,0:0:12:0,36,120:0:484:12	0/0:7,0:0:7:0,21,72:0:287:7	0/0:10,0:0:10:0,30,181:0:397:10	1/1:1,13:13:14:164,34,0:505:41:1	0/0:71,0:0:71:0,214,665:0:2872:71	0/0:15,0:0:15:0,45,125:0:611:15	0/0:39,0:0:39:0,117,312:0:1595:39	0/0:48,0:0:48:0,144,444:0:1942:48	0/0:4,0:0:4:0,12,32:0:151:4	0/0:53,0:0:53:0,160,526:0:2157:53	0/0:4,0:0:4:0,12,41:0:160:4	0/0:32,0:0:32:0,96,316:0:1308:32	0/0:9,0:0:9:0,27,80:0:369:9	0/0:30,0:0:30:0,90,260:0:1214:30	0/0:32,0:0:32:0,96,316:0:1304:32	0/0:18,0:0:18:0,54,155:0:734:18	0/0:19,0:0:19:0,57,170:0:744:19	0/0:6,0:0:6:0,18,44:0:246:6	0/0:30,0:0:30:0,90,300:0:1193:30	0/0:26,0:0:26:0,78,325:0:1066:26	0/0:48,0:0:48:0,144,477:0:1951:48	0/0:11,0:0:11:0,33,151:0:442:11	0/0:23,0:0:23:0,69,190:0:902:23	0/0:2,0:0:2:0,6,15:0:82:2	0/0:5,0:0:5:0,15,41:0:205:5	0/0:6,0:0:6:0,18,48:0:246:6	0/0:35,0:0:35:0,105,371:0:1365:35	0/0:36,0:0:36:0,108,367:0:1476:36	0/0:24,0:0:24:0,72,240:0:953:24	0/0:53,0:0:53:0,160,580:0:2156:53	0/0:14,0:0:14:0,42,156:0:574:14	0/0:13,0:0:13:0,39,151:0:533:13	0/0:29,0:0:29:0,87,271:0:1181:29	0/1:13,19:19:32:61,0,7:772:533:13	0/0:8,0:0:8:0,24,75:0:314:8	0/0:14,0:0:14:0,42,350:0:570:14
29346405	33887	29346405_33887	A	G	33373.3	.	AB=0.460521;ABP=65.4206;AC=32;AF=0.163777;AN=222;AO=3655;CIGAR=1X;DP=114004;DPB=50774;DPRA=0.849182;EPP=230.65;EPPR=2057.48;GTI=103;LEN=1;MEANALT=1.00185;MQM=13.1759;MQMR=11.1295;NS=2112;NUMALT=1;ODDS=0.0186973;PAIRED=0.8829;PAIREDR=0.890376;PAO=0;PQA=0;PQR=0;PRO=0;PROBE=SNP|RAPIDGENOMICS_3404_21846||SNP|RAPIDGENOMICS_3404_21847;QA=143716;QR=1754453;RO=43713;RPL=1882;RPP=10.0689;RPPR=168.824;RPR=1773;RUN=1;SAF=1684;SAP=51.9466;SAR=1971;SRF=21817;SRP=3.32033;SRR=21896;TYPE=snp;technology.illumina=1	GT:AD:AO:DP:PL:QA:QR:RO	0/0:11,0:0:11:0,33,112:0:447:11	0/0:31,0:0:31:0,93,272:0:1267:31	0/0:3,0:0:3:0,9,23:0:123:3	0/0:39,0:0:39:0,117,369:0:1546:39	0/0:9,0:0:9:0,27,162:0:348:9	0/0:44,0:0:44:0,132,465:0:1778:44	0/0:9,0:0:9:0,27,155:0:365:9	0/0:1,0:0:1:0,3,9:0:41:1	0/0:31,0:0:31:0,93,292:0:1193:31	0/0:95,0:0:95:0,286,876:0:3820:95	0/0:1,0:0:1:0,3,8:0:41:1	1/1:0,46:46:46:505,138,0:1846:0:0	0/0:17,0:0:17:0,51,179:0:689:17	0/0:12,0:0:12:0,36,102:0:484:12	0/1:25,36:36:61:156,0,45:1435:1001:25	0/1:31,49:49:80:312,0,21:1925:1249:31	0/1:7,4:4:11:63,0,164:145:279:7	0/0:28,0:0:28:0,84,289:0:1100:28	0/0:53,0:0:53:0,160,493:0:2133:53	0/0:35,0:0:35:0,105,388:0:1418:35	0/0:73,0:0:73:0,220,670:0:2930:73	0/0:14,0:0:14:0,42,228:0:561:14	0/0:9,0:0:9:0,27,67:0:352:9	0/1:41,20:20:61:33,0,186:799:1654:41	0/0:36,0:0:36:0,108,293:0:1444:36	0/0:26,0:0:26:0,78,545:0:1013:26	0/0:64,0:0:64:0,193,683:0:2560:64	0/0:68,0:0:68:0,205,711:0:2730:68	0/0:89,0:0:89:0,268,926:0:3594:89	0/0:45,0:0:45:0,135,480:0:1837:45	0/0:35,0:0:35:0,105,337:0:1415:35	0/1:11,4:4:15:23,0,75:164:451:11	0/0:102,0:0:102:0,307,927:0:4090:102	0/1:12,6:6:18:23,0,56:242:488:12	0/0:11,0:0:11:0,33,100:0:439:11	./.:.:.:.:.:.:.:.	0/0:19,0:0:19:0,57,190:0:775:19	0/0:12,0:0:12:0,36,141:0:471:12	1/1:10,19:19:29:173,4,0:764:401:10	0/0:32,12:12:44:0,26,183:488:1299:32	0/1:20,15:15:35:42,0,54:592:820:20	0/0:30,0:0:30:0,90,304:0:1230:30	0/0:102,0:0:102:0,307,954:0:4064:102	0/0:10,0:0:10:0,30,85:0:393:10	1/1:17,31:31:48:176,19,0:1240:689:17	0/0:2,0:0:2:0,6,19:0:82:2	0/0:34,0:0:34:0,102,299:0:1368:34	0/0:50,0:0:50:0,151,488:0:2015:50	0/0:23,0:0:23:0,69,597:0:927:23	0/0:71,0:0:71:0,214,778:0:2831:71	0/0:2,0:0:2:0,6,15:0:82:2	0/0:42,0:0:42:0,126,467:0:1679:42	1/1:16,38:38:54:261,9,0:1509:640:16	1/1:0,21:21:21:301,63,0:838:0:0	0/1:36,12:12:48:8,0,221:479:1428:36	0/0:36,0:0:36:0,108,321:0:1412:36	0/0:27,0:0:27:0,81,236:0:1099:27	0/0:11,0:0:11:0,33,131:0:443:11	0/0:21,1:1:22:0,57,158:37:835:21	1/1:0,7:7:7:59,21,0:279:0:0	0/0:33,0:0:33:0,99,355:0:1309:33	0/0:189,0:0:189:0,569,1921:0:7583:189	0/0:95,0:0:95:0,286,849:0:3845:95	0/0:35,14:14:49:0,10,208:566:1396:35	0/0:26,0:0:26:0,78,228:0:1048:26	0/0:35,0:0:35:0,105,369:0:1417:35	0/0:34,0:0:34:0,102,382:0:1372:34	0/0:45,0:0:45:0,135,401:0:1833:45	0/0:6,0:0:6:0,18,62:0:246:6	0/0:11,0:0:11:0,33,193:0:443:11	0/0:38,0:0:38:0,114,456:0:1524:38	0/0:29,0:0:29:0,87,295:0:1145:29	0/1:46,20:20:66:32,0,224:811:1852:46	1/1:16,41:41:57:280,11,0:1677:648:16	0/0:1,0:0:1:0,3,10:0:41:1	0/1:31,24:24:55:37,0,82:972:1244:31	0/0:15,0:0:15:0,45,158:0:611:15	0/0:18,0:0:18:0,54,161:0:717:18	0/0:18,0:0:18:0,54,308:0:698:18	0/0:22,0:0:22:0,66,264:0:881:22	0/0:88,0:0:89:0,265,824:0:3536:88	0/1:12,9:9:21:19,0,32:357:488:12	0/0:51,0:0:51:0,154,436:0:2024:51	0/1:28,37:37:65:173,0,30:1475:1129:28	0/0:6,0:0:6:0,18,50:0:246:6	0/0:66,0:0:66:0,199,682:0:2643:66	0/0:3,0:0:3:0,9,29:0:123:3	0/1:29,14:14:43:32,0,155:558:1162:29	0/0:20,0:0:20:0,60,196:0:797:20	0/0:47,0:0:47:0,141,430:0:1881:47	0/0:41,0:0:41:0,123,372:0:1664:41	0/0:22,0:0:22:0,66,187:0:880:22	0/0:17,0:0:17:0,51,139:0:685:17	0/0:8,0:0:8:0,24,86:0:328:8	0/0:49,0:0:49:0,148,496:0:1988:49	0/1:19,12:12:31:71,0,73:488:761:19	0/0:44,0:0:44:0,132,403:0:1752:44	0/0:10,0:0:10:0,30,119:0:406:10	0/1:6,6:6:12:49,0,9:246:223:6	0/0:7,0:0:7:0,21,58:0:283:7	0/0:8,0:0:8:0,24,95:0:328:8	0/0:5,2:2:7:0,1,22:82:205:5	0/0:37,0:0:37:0,111,367:0:1473:37	0/1:13,19:19:32:149,0,21:771:524:13	0/0:23,0:0:23:0,69,238:0:890:23	0/1:31,25:25:56:83,0,154:1004:1255:31	0/0:16,0:0:16:0,48,120:0:634:16	0/1:13,5:5:18:28,0,68:205:510:13	0/0:26,0:0:26:0,78,267:0:1054:26	0/0:32,0:0:32:0,96,266:0:1290:32	0/0:21,0:0:21:0,63,187:0:772:21	0/0:18,0:0:18:0,54,433:0:670:18
29346405	39646	29346405_39646	C	T	32823.9	.	AB=0.46398;ABP=66.2091;AC=34;AF=0.165943;AN=218;AO=4142;CIGAR=1X;DP=113007;DPB=47659;DPRA=0.911206;EPP=187.987;EPPR=1780.78;GTI=137;LEN=1;MEANALT=1.01117;MQM=12.654;MQMR=11.893;NS=2112;NUMALT=1;ODDS=0.00185279;PAIRED=0.864075;PAIREDR=0.870816;PAO=0;PQA=0;PQR=0;PRO=0;PROBE=SNP|RAPIDGENOMICS_3404_21848;QA=161024;QR=1613271;RO=40694;RPL=1761;RPP=204.535;RPPR=7074.74;RPR=2381;RUN=1;SAF=3039;SAP=1967.98;SAR=1103;SRF=24882;SRP=4392.75;SRR=15812;TYPE=snp;technology.illumina=1	GT:AD:AO:DP:PL:QA:QR:RO	0/0:29,0:0:29:0,87,253:0:1133:29	0/0:7,0:0:7:0,21,92:0:287:7	0/0:10,0:0:10:0,30,113:0:406:10	0/0:100,0:0:100:0,301,997:0:4004:100	0/0:25,0:0:25:0,75,326:0:958:25	0/0:29,0:0:29:0,87,342:0:1157:29	0/0:11,0:0:11:0,33,179:0:419:11	0/0:6,0:0:6:0,18,49:0:227:6	0/0:32,0:0:32:0,96,401:0:1252:32	0/0:79,0:0:79:0,238,810:0:3161:79	0/0:14,0:0:14:0,42,156:0:560:14	1/1:0,40:40:40:390,120,0:1592:0:0	0/0:40,0:0:40:0,120,369:0:1613:40	0/0:8,0:0:8:0,24,61:0:324:8	0/1:6,5:5:11:6,0,47:198:246:6	0/1:44,27:27:71:101,0,270:1082:1769:44	0/1:3,9:9:12:105,0,48:349:123:3	0/0:76,0:0:76:0,229,863:0:3038:76	0/0:42,0:0:42:0,126,473:0:1650:42	0/0:21,0:0:21:0,63,200:0:852:21	0/0:82,0:0:82:0,247,950:0:3233:82	0/0:92,0:0:92:0,277,832:0:3698:92	0/0:16,0:0:16:0,48,142:0:625:16	0/1:28,22:22:50:63,0,142:882:1118:28	0/0:29,0:0:29:0,87,309:0:1149:29	0/0:17,0:0:17:0,51,415:0:662:17	0/0:46,0:0:46:0,138,454:0:1830:46	0/0:65,0:0:65:0,196,599:0:2653:65	0/0:47,0:0:47:0,141,531:0:1887:47	0/0:30,0:0:30:0,90,350:0:1186:30	0/0:30,0:0:30:0,90,336:0:1208:30	1/1:6,18:18:24:96,23,0:722:246:6	0/0:73,0:0:73:0,220,764:0:2906:73	0/1:15,10:10:25:15,0,82:408:589:15	0/0:18,0:0:18:0,54,213:0:716:18	0/1:4,6:6:10:49,0,12:241:164:4	0/0:25,0:0:25:0,75,228:0:1007:25	0/0:25,0:0:25:0,75,241:0:999:25	1/1:3,13:13:16:105,21,0:527:119:3	0/1:22,27:27:49:68,0,87:1086:894:22	0/1:8,12:12:20:31,0,28:464:320:8	0/0:50,0:0:50:0,151,515:0:1988:50	0/0:46,0:0:46:0,138,509:0:1838:46	0/0:7,0:0:7:0,21,61:0:278:7	0/0:47,4:4:51:0,115,404:154:1891:47	0/0:16,0:0:16:0,48,158:0:625:16	0/0:70,0:0:70:0,211,628:0:2791:70	0/0:54,0:0:54:0,163,541:0:2177:54	0/0:23,0:0:23:0,69,332:0:892:23	0/0:49,0:0:49:0,148,452:0:1963:49	1/1:0,2:2:2:19,6,0:81:0:0	0/0:32,0:0:32:0,96,388:0:1243:32	0/1:47,16:16:63:6,0,244:646:1888:47	1/1:0,26:26:26:324,78,0:1016:0:0	0/1:13,24:24:37:113,0,20:960:515:13	0/0:41,0:0:41:0,123,397:0:1579:41	0/0:26,0:0:26:0,78,279:0:1017:26	0/0:13,0:0:13:0,39,120:0:492:13	0/0:18,0:0:18:0,54,146:0:678:18	1/1:0,10:10:10:86,30,0:395:0:0	0/0:41,0:0:41:0,123,381:0:1654:41	0/0:131,0:0:131:0,394,1392:0:5220:131	0/0:58,0:0:58:0,175,616:0:2282:58	0/0:24,3:3:27:0,51,247:122:921:24	0/0:20,0:0:20:0,60,197:0:794:20	0/0:28,0:0:28:0,84,264:0:1140:28	0/0:44,0:0:44:0,132,522:0:1721:44	0/0:31,0:0:31:0,93,320:0:1222:31	0/0:5,0:0:5:0,15,37:0:205:5	0/0:15,0:0:15:0,45,373:0:580:15	0/0:57,0:0:57:0,172,531:0:2285:57	0/0:24,0:0:24:0,72,284:0:949:24	0/0:39,14:14:53:0,30,312:561:1537:39	0/1:12,17:17:29:70,0,29:652:470:12	./.:.:.:.:.:.:.:.	0/1:17,21:21:38:120,0,52:840:688:17	0/0:23,0:0:23:0,69,235:0:930:23	0/0:12,0:0:13:0,36,134:0:456:12	0/0:19,0:0:19:0,57,273:0:766:19	0/0:31,0:0:31:0,93,386:0:1249:31	0/0:83,0:0:84:0,250,802:0:3338:83	0/1:14,6:6:20:9,0,88:234:556:14	0/0:14,0:0:14:0,42,147:0:574:14	0/1:41,16:16:57:0,0,208:636:1631:41	0/0:30,0:0:30:0,90,309:0:1183:30	0/0:74,0:0:74:0,223,797:0:2930:74	0/0:10,0:0:10:0,30,133:0:406:10	0/1:31,35:35:66:114,0,83:1379:1259:31	0/0:23,0:0:23:0,69,325:0:890:23	0/0:101,0:0:101:0,304,866:0:3983:101	0/0:18,0:0:18:0,54,170:0:715:18	0/0:15,0:0:15:0,45,189:0:602:15	0/0:25,0:0:25:0,75,257:0:1017:25	./.:.:.:.:.:.:.:.	0/0:43,0:0:43:0,129,482:0:1718:43	0/1:6,3:3:9:1,0,28:123:246:6	0/0:33,0:0:33:0,99,316:0:1332:33	./.:.:.:.:.:.:.:.	0/1:4,6:6:10:25,0,3:227:164:4	0/0:5,0:0:5:0,15,50:0:186:5	0/1:7,6:6:13:5,0,67:243:245:7	0/1:10,11:11:21:73,0,34:425:410:10	0/0:13,0:0:13:0,39,171:0:511:13	1/1:5,33:33:38:260,45,0:1307:205:5	0/0:22,0:0:22:0,66,234:0:894:22	0/0:77,29:29:106:0,38,444:1149:3079:77	0/0:14,0:0:14:0,42,166:0:552:14	0/1:10,8:8:18:42,0,38:313:410:10	0/0:35,0:0:35:0,105,370:0:1380:35	0/0:69,0:0:69:0,208,739:0:2763:69	0/0:9,0:0:9:0,27,97:0:365:9	0/0:15,0:0:15:0,45,313:0:607:15
29346405	39650	29346405_39650	C	T	32787.6	.	AB=0.459902;ABP=85.7283;AC=33;AF=0.166563;AN=218;AO=4242;CIGAR=1X;DP=116737;DPB=49434;DPRA=0.916341;EPP=269.855;EPPR=1833.13;GTI=133;LEN=1;MEANALT=1.01479;MQM=12.7171;MQMR=11.9032;NS=2112;NUMALT=1;ODDS=0.00638214;PAIRED=0.861386;PAIREDR=0.868133;PAO=0;PQA=0;PQR=0;PRO=0;PROBE=SNP|RAPIDGENOMICS_3404_21848;QA=164768;QR=1689368;RO=42232;RPL=1834;RPP=171.668;RPPR=6150.12;RPR=2408;RUN=1;SAF=3054;SAP=1785.42;SAR=1188;SRF=25622;SRP=4178.96;SRR=16610;TYPE=snp;technology.illumina=1	GT:AD:AO:DP:PL:QA:QR:RO	0/0:29,0:0:29:0,87,252:0:1142:29	0/0:7,0:0:7:0,21,92:0:283:7	0/0:14,0:0:14:0,42,141:0:529:14	0/0:100,0:0:100:0,301,999:0:4016:100	0/0:25,0:0:25:0,75,340:0:948:25	0/0:31,0:0:31:0,93,357:0:1222:31	0/0:11,0:0:11:0,33,181:0:429:11	0/0:6,0:0:6:0,18,49:0:238:6	0/0:32,0:0:32:0,96,393:0:1256:32	0/0:80,0:0:80:0,241,827:0:3194:80	0/0:14,0:0:14:0,42,156:0:565:14	1/1:1,42:42:43:379,95,0:1670:41:1	0/0:40,0:0:40:0,120,368:0:1614:40	0/0:11,0:0:11:0,33,89:0:451:11	0/1:6,5:5:11:6,0,41:198:232:6	0/1:39,32:32:71:207,0,165:1274:1563:39	0/1:4,9:9:13:102,0,74:349:151:4	0/0:78,0:0:78:0,235,883:0:3120:78	0/0:42,0:0:42:0,126,476:0:1676:42	0/0:21,0:0:21:0,63,200:0:857:21	0/0:83,0:0:83:0,250,953:0:3258:83	0/0:94,0:0:94:0,283,885:0:3789:94	0/0:16,0:0:16:0,48,142:0:644:16	0/1:28,22:22:50:63,0,141:882:1115:28	0/0:30,0:0:30:0,90,337:0:1187:30	0/0:23,0:0:23:0,69,467:0:873:23	0/0:52,0:0:52:0,157,513:0:2075:52	0/0:65,0:0:65:0,196,599:0:2644:65	0/0:50,0:0:50:0,151,564:0:2024:50	0/0:30,0:0:30:0,90,345:0:1197:30	0/0:29,0:0:29:0,87,328:0:1138:29	1/1:6,18:18:24:96,23,0:722:238:6	0/0:73,0:0:73:0,220,766:0:2941:73	0/1:13,10:10:23:21,0,60:408:529:13	0/0:16,0:0:16:0,48,194:0:620:16	0/1:3,6:6:9:52,0,6:241:123:3	0/0:27,0:0:27:0,81,244:0:1103:27	0/0:24,0:0:24:0,72,214:0:975:24	1/1:3,13:13:16:105,21,0:527:123:3	0/1:22,26:26:48:63,0,90:1045:875:22	0/1:8,12:12:20:31,0,28:464:315:8	0/0:54,0:0:54:0,163,551:0:2108:54	0/0:47,0:0:47:0,141,539:0:1906:47	0/0:9,0:0:9:0,27,79:0:365:9	0/0:60,4:4:64:0,154,517:154:2396:60	0/0:17,0:0:17:0,51,166:0:697:17	0/0:72,0:0:72:0,217,646:0:2896:72	0/0:55,0:0:55:0,166,538:0:2211:55	0/0:24,0:0:24:0,72,336:0:957:24	0/0:50,0:0:50:0,151,467:0:2032:50	1/1:0,2:2:2:19,6,0:81:0:0	0/0:33,0:0:33:0,99,379:0:1279:33	0/0:50,15:15:65:0,7,269:605:2004:50	1/1:0,25:25:25:316,75,0:975:0:0	0/1:12,27:27:39:128,0,2:1077:492:12	0/0:39,0:0:39:0,117,377:0:1565:39	0/0:28,0:0:28:0,84,294:0:1117:28	0/0:13,0:0:13:0,39,120:0:517:13	0/0:19,0:0:19:0,57,155:0:753:19	1/1:0,10:10:10:86,30,0:395:0:0	0/0:42,0:0:42:0,126,384:0:1663:42	0/0:137,0:0:137:0,412,1422:0:5408:137	0/0:63,0:0:63:0,190,666:0:2446:63	0/0:28,4:4:32:0,58,286:161:1117:28	0/0:21,0:0:21:0,63,221:0:815:21	0/0:29,0:0:29:0,87,293:0:1181:29	0/0:45,0:0:45:0,135,532:0:1806:45	0/0:33,0:0:33:0,99,346:0:1309:33	0/0:5,0:0:5:0,15,37:0:201:5	0/0:17,0:0:17:0,51,390:0:647:17	0/0:57,0:0:57:0,172,531:0:2298:57	0/0:24,0:0:24:0,72,295:0:980:24	0/0:40,16:16:56:0,24,272:639:1585:40	0/1:13,15:15:30:57,0,38:580:490:13	./.:.:.:.:.:.:.:.	0/1:17,18:18:35:100,0,64:717:693:17	0/0:24,0:0:24:0,72,243:0:952:24	0/0:13,0:0:13:0,39,148:0:515:13	0/0:21,0:0:21:0,63,293:0:830:21	0/0:33,0:0:33:0,99,412:0:1299:33	0/0:95,0:0:95:0,286,905:0:3759:95	0/1:14,6:6:20:9,0,88:234:557:14	0/0:14,0:0:14:0,42,147:0:551:14	0/1:40,16:16:56:3,0,190:636:1586:40	0/0:30,0:0:30:0,90,309:0:1221:30	0/0:74,0:0:74:0,223,808:0:3022:74	0/0:10,0:0:10:0,30,127:0:382:10	0/1:31,35:35:66:114,0,83:1379:1263:31	0/0:23,0:0:23:0,69,330:0:911:23	0/0:101,0:0:101:0,304,873:0:4037:101	0/0:18,0:0:18:0,54,158:0:734:18	0/0:15,0:0:15:0,45,191:0:601:15	0/0:26,0:0:26:0,78,267:0:1044:26	./.:.:.:.:.:.:.:.	0/0:44,0:0:44:0,132,481:0:1768:44	0/1:6,3:3:9:1,0,28:123:246:6	0/0:37,0:0:37:0,111,350:0:1471:37	./.:.:.:.:.:.:.:.	0/1:4,7:7:11:33,0,0:268:164:4	0/0:5,0:0:5:0,15,62:0:201:5	0/1:7,6:6:13:5,0,85:243:278:7	0/1:11,11:11:22:69,0,61:425:447:11	0/0:13,0:0:13:0,39,177:0:529:13	1/1:5,33:33:38:260,45,0:1307:205:5	0/0:25,0:0:25:0,75,259:0:994:25	0/0:72,29:29:101:0,23,405:1149:2931:72	0/0:17,0:0:17:0,51,188:0:656:17	0/1:10,8:8:18:42,0,38:313:410:10	0/0:35,0:0:35:0,105,366:0:1379:35	0/0:70,0:0:70:0,211,741:0:2763:70	0/0:9,0:0:9:0,27,85:0:336:9	0/0:15,0:0:15:0,45,314:0:607:15
29346405	39654	29346405_39654	C	T	33869.4	.	AB=0.462038;ABP=80.1687;AC=33;AF=0.16553;AN=218;AO=4349;CIGAR=1X;DP=120676;DPB=51200;DPRA=0.90996;EPP=373.155;EPPR=2538.34;GTI=124;LEN=1;MEANALT=1.00562;MQM=12.6719;MQMR=11.9421;NS=2112;NUMALT=1;ODDS=0.00771363;PAIRED=0.864337;PAIREDR=0.865532;PAO=0;PQA=0;PQR=0;PRO=0;PROBE=SNP|RAPIDGENOMICS_3404_21848;QA=168713;QR=1748956;RO=43847;RPL=1881;RPP=175.055;RPPR=5974.71;RPR=2468;RUN=1;SAF=3075;SAP=1622.55;SAR=1274;SRF=25871;SRP=3089.88;SRR=17976;TYPE=snp;technology.illumina=1	GT:AD:AO:DP:PL:QA:QR:RO	0/0:31,0:0:31:0,93,271:0:1240:31	0/0:8,0:0:8:0,24,120:0:324:8	0/0:15,0:0:15:0,45,155:0:595:15	0/0:100,0:0:100:0,301,991:0:3987:100	0/0:27,0:0:27:0,81,344:0:1045:27	0/0:31,0:0:31:0,93,357:0:1233:31	0/0:13,0:0:13:0,39,195:0:483:13	0/0:6,0:0:6:0,18,49:0:234:6	0/0:32,0:0:32:0,96,407:0:1277:32	0/0:87,0:0:87:0,262,888:0:3464:87	0/0:14,0:0:14:0,42,156:0:546:14	1/1:1,42:42:43:379,95,0:1670:41:1	0/0:40,0:0:40:0,120,369:0:1610:40	0/0:11,0:0:11:0,33,89:0:447:11	0/1:6,5:5:11:6,0,37:198:227:6	0/1:44,34:34:78:221,0,201:1352:1751:44	0/1:4,9:9:13:102,0,82:349:155:4	0/0:79,0:0:79:0,238,896:0:3203:79	0/0:45,0:0:45:0,135,499:0:1825:45	0/0:22,0:0:22:0,66,211:0:890:22	0/0:81,0:0:81:0,244,915:0:3265:81	0/0:93,0:0:93:0,280,877:0:3702:93	0/0:15,0:0:15:0,45,136:0:615:15	0/1:27,22:22:49:66,0,136:882:1071:27	0/0:34,0:0:34:0,102,450:0:1323:34	0/0:27,0:0:27:0,81,552:0:1067:27	0/0:52,0:0:52:0,157,516:0:2057:52	0/0:65,0:0:65:0,196,596:0:2620:65	0/0:55,0:0:55:0,166,622:0:2188:55	0/0:36,0:0:36:0,108,436:0:1420:36	0/0:30,0:0:30:0,90,337:0:1194:30	0/1:8,18:18:26:67,0,28:722:320:8	0/0:85,0:0:85:0,256,861:0:3379:85	0/1:15,10:10:25:15,0,82:408:598:15	0/0:16,0:0:16:0,48,183:0:624:16	1/1:3,9:9:12:78,3,0:364:119:3	0/0:27,0:0:27:0,81,244:0:1089:27	0/0:27,0:0:27:0,81,254:0:1063:27	1/1:3,13:13:16:105,21,0:527:123:3	0/1:22,26:26:48:63,0,90:1045:898:22	0/1:8,12:12:20:31,0,28:464:310:8	0/0:55,0:0:55:0,166,558:0:2157:55	0/0:47,0:0:47:0,141,540:0:1892:47	0/0:11,0:0:11:0,33,98:0:409:11	0/0:60,3:3:63:0,158,510:113:2406:60	0/0:16,0:0:16:0,48,159:0:648:16	0/0:85,0:0:85:0,256,772:0:3369:85	0/0:60,0:0:60:0,181,634:0:2416:60	0/0:24,0:0:24:0,72,334:0:916:24	0/0:49,0:0:49:0,148,437:0:1997:49	1/1:0,2:2:2:19,6,0:81:0:0	0/0:31,0:0:31:0,93,346:0:1235:31	0/0:51,15:15:66:0,10,277:605:2066:51	1/1:0,25:25:25:316,75,0:975:0:0	1/1:12,28:28:40:134,1,0:1114:488:12	0/0:41,0:0:41:0,123,390:0:1536:41	0/0:28,0:0:28:0,84,294:0:1136:28	0/0:15,0:0:15:0,45,138:0:555:15	0/0:19,0:0:19:0,57,155:0:736:19	1/1:0,10:10:10:86,30,0:395:0:0	0/0:42,0:0:42:0,126,392:0:1669:42	0/0:144,0:0:144:0,433,1533:0:5786:144	0/0:69,0:0:69:0,208,809:0:2716:69	0/0:28,6:6:34:0,33,255:220:1125:28	0/0:21,0:0:21:0,63,217:0:830:21	0/0:29,0:0:29:0,87,285:0:1145:29	0/0:56,0:0:56:0,169,643:0:2223:56	0/0:33,0:0:33:0,99,345:0:1300:33	0/0:5,0:0:5:0,15,37:0:205:5	0/0:18,0:0:18:0,54,427:0:726:18	0/0:58,0:0:58:0,175,539:0:2296:58	0/0:28,0:0:28:0,84,351:0:1118:28	0/0:41,16:16:57:0,27,305:639:1645:41	0/1:14,13:13:27:43,0,50:519:552:14	./.:.:.:.:.:.:.:.	0/1:16,20:20:36:111,0,31:791:656:16	0/0:24,0:0:24:0,72,243:0:971:24	0/0:13,0:0:13:0,39,148:0:511:13	0/0:22,0:0:22:0,66,301:0:875:22	0/0:34,0:0:34:0,102,423:0:1355:34	0/0:101,0:0:101:0,304,942:0:4045:101	0/1:13,6:6:19:12,0,80:234:529:13	0/0:12,0:0:12:0,36,134:0:488:12	0/1:41,18:18:59:29,0,210:718:1659:41	0/0:34,0:0:34:0,102,372:0:1381:34	0/0:75,0:0:75:0,226,816:0:3027:75	0/0:10,0:0:10:0,30,132:0:378:10	0/1:34,35:35:69:105,0,96:1379:1370:34	0/0:24,0:0:24:0,72,334:0:930:24	0/0:101,0:0:101:0,304,873:0:4009:101	0/0:18,0:0:18:0,54,158:0:738:18	0/0:15,0:0:15:0,45,192:0:606:15	0/0:30,0:0:30:0,90,321:0:1194:30	./.:.:.:.:.:.:.:.	0/0:44,0:0:44:0,132,482:0:1756:44	0/1:6,3:3:9:1,0,28:123:246:6	0/0:40,0:0:40:0,120,374:0:1585:40	./.:.:.:.:.:.:.:.	0/1:4,7:7:11:33,0,0:268:164:4	0/0:6,0:0:6:0,18,62:0:223:6	0/1:7,6:6:13:5,0,85:243:278:7	0/1:9,11:11:20:76,0,52:425:361:9	0/0:13,0:0:13:0,39,178:0:533:13	0/1:10,33:33:43:199,0,6:1307:387:10	0/0:24,0:0:24:0,72,247:0:984:24	0/0:76,29:29:105:0,35,440:1149:3088:76	0/0:17,0:0:17:0,51,193:0:668:17	0/1:10,8:8:18:42,0,38:313:410:10	0/0:43,0:0:43:0,129,465:0:1679:43	0/0:70,0:0:70:0,211,745:0:2788:70	0/0:9,0:0:9:0,27,97:0:369:9	0/0:15,0:0:15:0,45,309:0:570:15
29346405	39710	29346405_39710	A	T	42244.5	.	AB=0.480141;ABP=29.316;AC=36;AF=0.170074;AN=220;AO=5136;CIGAR=1X;DP=131188;DPB=54341;DPRA=0.935197;EPP=819.891;EPPR=2946.5;GTI=79;LEN=1;MEANALT=1.02214;MQM=12.9842;MQMR=11.7645;NS=2112;NUMALT=1;ODDS=0.0648813;PAIRED=0.853388;PAIREDR=0.867307;PAO=0;PQA=0;PQR=0;PRO=0;PROBE=SNP|RAPIDGENOMICS_3404_21848;QA=195655;QR=1805277;RO=45948;RPL=2331;RPP=98.0021;RPPR=660.525;RPR=2805;RUN=1;SAF=2662;SAP=17.9535;SAR=2474;SRF=21595;SRP=362.492;SRR=24353;TYPE=snp;technology.illumina=1	GT:AD:AO:DP:PL:QA:QR:RO	0/0:42,0:0:42:0,126,396:0:1675:42	0/0:5,0:0:5:0,15,67:0:201:5	0/0:13,0:0:13:0,39,131:0:513:13	0/0:133,0:0:134:0,400,1277:0:5205:133	0/0:22,0:0:22:0,66,334:0:867:22	0/0:29,0:0:29:0,87,273:0:1115:29	0/0:16,0:0:16:0,48,284:0:625:16	0/0:5,0:0:5:0,15,41:0:197:5	0/0:35,0:0:35:0,105,425:0:1388:35	0/0:90,0:0:90:0,271,802:0:3516:90	0/0:10,0:0:10:0,30,128:0:370:10	1/1:1,57:57:58:517,153,0:2229:22:1	0/0:40,0:0:40:0,120,437:0:1550:40	0/0:14,0:0:14:0,42,138:0:543:14	0/1:8,9:9:17:17,0,40:350:296:8	0/1:58,34:34:92:181,0,316:1328:2300:58	0/1:6,9:9:15:83,0,79:305:219:6	0/0:63,0:0:63:0,190,688:0:2476:63	0/0:51,0:0:51:0,154,589:0:2071:51	0/0:23,0:0:23:0,69,223:0:843:23	0/0:76,0:0:76:0,229,953:0:2991:76	0/0:90,0:0:90:0,271,913:0:3445:90	0/0:22,0:0:22:0,66,231:0:872:22	0/1:27,42:42:69:172,0,57:1671:1064:27	0/0:36,0:0:36:0,108,461:0:1417:36	0/0:47,0:0:47:0,141,1082:0:1816:47	0/0:57,0:0:57:0,172,561:0:2199:57	0/0:80,0:0:80:0,241,723:0:3225:80	0/0:62,0:0:62:0,187,623:0:2489:62	0/0:34,0:0:34:0,102,396:0:1318:34	0/0:27,0:0:27:0,81,266:0:1077:27	0/1:13,22:22:35:68,0,63:881:520:13	0/0:79,0:0:79:0,238,828:0:3109:79	0/1:8,15:15:23:84,0,25:593:324:8	0/0:18,0:0:18:0,54,201:0:730:18	0/1:4,5:5:9:24,0,72:203:152:4	0/0:38,0:0:38:0,114,364:0:1524:38	0/0:23,0:0:23:0,69,229:0:897:23	1/1:2,22:22:24:205,53,0:887:73:2	0/1:24,37:37:61:131,0,39:1442:955:24	0/1:6,15:15:21:71,0,9:581:228:6	0/0:58,0:0:58:0,175,585:0:2291:58	0/0:61,0:0:61:0,184,764:0:2412:61	0/0:13,0:0:13:0,39,112:0:508:13	0/0:41,11:11:52:0,68,275:429:1628:41	0/0:6,0:0:6:0,18,62:0:246:6	0/0:76,0:0:76:0,229,703:0:2983:76	0/0:76,0:0:76:0,229,735:0:3006:76	0/0:36,0:0:36:0,108,713:0:1348:36	0/0:45,0:0:45:0,135,417:0:1827:45	1/1:0,7:7:7:59,21,0:282:0:0	0/0:41,0:0:41:0,123,447:0:1572:41	0/1:46,18:18:64:10,0,272:709:1838:46	1/1:0,23:23:23:225,69,0:887:0:0	1/1:8,25:25:33:133,19,0:973:306:8	0/0:51,0:0:51:0,154,468:0:1928:51	0/0:18,0:0:18:0,54,173:0:726:18	0/0:16,0:0:16:0,48,137:0:635:16	0/0:10,0:0:10:0,30,88:0:369:10	1/1:0,6:6:6:53,18,0:237:0:0	0/0:53,0:0:53:0,160,506:0:2085:53	0/0:143,0:0:143:0,430,1420:0:5650:143	0/0:78,0:0:78:0,235,801:0:3088:78	0/0:24,7:7:31:0,16,232:249:946:24	0/0:27,0:0:27:0,81,264:0:1029:27	0/0:37,0:0:37:0,111,377:0:1487:37	0/0:40,0:0:40:0,120,433:0:1551:40	0/0:39,0:0:39:0,117,413:0:1553:39	0/0:5,0:0:5:0,15,61:0:191:5	0/0:15,0:0:15:0,45,325:0:588:15	0/0:62,0:0:62:0,187,566:0:2427:62	0/0:17,0:0:17:0,51,199:0:685:17	0/0:28,11:11:39:0,22,173:418:1104:28	0/1:14,13:13:27:44,0,48:519:534:14	./.:.:.:.:.:.:.:.	0/1:16,23:23:39:127,0,51:920:636:16	0/0:28,0:0:28:0,84,256:0:1110:28	0/0:13,0:0:13:0,39,150:0:525:13	0/0:30,0:0:30:0,90,416:0:1153:30	0/0:35,0:0:35:0,105,358:0:1398:35	0/0:108,0:0:108:0,325,974:0:4278:108	0/1:16,14:14:30:56,0,72:534:656:16	0/0:11,0:0:11:0,33,133:0:434:11	0/1:28,26:26:54:187,0,91:1029:1108:28	0/0:33,0:0:33:0,99,365:0:1340:33	0/0:90,0:0:90:0,271,944:0:3544:90	0/0:9,0:0:9:0,27,90:0:351:9	0/1:54,53:53:107:170,0,173:2093:2132:54	0/0:29,0:0:29:0,87,339:0:1094:29	0/0:87,0:0:87:0,262,761:0:3445:87	0/0:25,0:0:25:0,75,211:0:994:25	0/0:20,0:0:20:0,60,248:0:779:20	0/0:37,0:0:37:0,111,341:0:1418:37	./.:.:.:.:.:.:.:.	0/0:26,0:0:26:0,78,285:0:1044:26	0/1:7,8:8:15:25,0,42:307:265:7	0/0:46,0:0:46:0,138,498:0:1848:46	0/0:1,0:0:1:0,3,34:0:41:1	0/1:2,3:3:5:16,0,2:104:82:2	0/0:7,0:0:7:0,21,58:0:260:7	1/1:2,6:6:8:25,5,0:237:82:2	0/1:5,11:11:16:85,0,22:389:201:5	0/0:10,0:0:10:0,30,128:0:393:10	1/1:7,26:26:33:185,16,0:1006:283:7	0/0:30,0:0:30:0,90,292:0:1218:30	0/1:66,39:39:105:63,0,340:1502:2597:66	0/0:36,0:0:36:0,108,418:0:1395:36	0/1:13,7:7:20:51,0,61:252:533:13	0/0:56,0:0:56:0,169,589:0:2161:56	0/0:64,0:0:64:0,193,687:0:2512:64	0/0:28,0:0:28:0,84,230:0:1069:28	0/0:17,0:0:17:0,51,421:0:606:17
29346405	39714	29346405_39714	T	G	42408.2	.	AB=0.474657;ABP=45.2749;AC=35;AF=0.170384;AN=220;AO=5084;CIGAR=1X;DP=130690;DPB=53688;DPRA=0.929116;EPP=1010.71;EPPR=3400.53;GTI=100;LEN=1;MEANALT=1.01115;MQM=13;MQMR=11.7989;NS=2112;NUMALT=1;ODDS=0.0838632;PAIRED=0.852282;PAIREDR=0.866116;PAO=0;PQA=0;PQR=0;PRO=0;PROBE=SNP|RAPIDGENOMICS_3404_21848;QA=193962;QR=1778953;RO=45420;RPL=2355;RPP=62.754;RPPR=1515.17;RPR=2729;RUN=1;SAF=2577;SAP=5.10318;SAR=2507;SRF=21079;SRP=511.726;SRR=24341;TYPE=snp;technology.illumina=1	GT:AD:AO:DP:PL:QA:QR:RO	0/0:39,0:0:39:0,117,375:0:1532:39	0/0:5,0:0:5:0,15,67:0:197:5	0/0:13,0:0:13:0,39,131:0:529:13	0/0:133,0:0:133:0,400,1294:0:5229:133	0/0:21,0:0:21:0,63,288:0:834:21	0/0:27,0:0:27:0,81,240:0:1038:27	0/0:19,0:0:19:0,57,338:0:697:19	0/0:5,0:0:5:0,15,41:0:182:5	0/0:36,0:0:36:0,108,435:0:1429:36	0/0:83,0:0:83:0,250,752:0:3182:83	0/0:10,0:0:10:0,30,128:0:365:10	1/1:1,57:57:58:505,141,0:2229:41:1	0/0:37,0:0:37:0,111,418:0:1496:37	0/0:14,0:0:14:0,42,132:0:547:14	0/1:8,9:9:17:17,0,43:350:310:8	0/1:62,34:34:96:169,0,338:1328:2440:62	0/1:8,9:9:17:77,0,146:305:309:8	0/0:59,0:0:59:0,178,647:0:2295:59	0/0:46,0:0:46:0,138,528:0:1831:46	0/0:23,0:0:23:0,69,226:0:900:23	0/0:75,0:0:75:0,226,943:0:2960:75	0/0:86,0:0:86:0,259,881:0:3377:86	0/0:22,0:0:22:0,66,234:0:868:22	0/1:27,42:42:69:172,0,57:1671:1074:27	0/0:36,0:0:36:0,108,460:0:1451:36	0/0:46,0:0:46:0,138,1057:0:1703:46	0/0:54,0:0:54:0,163,540:0:2077:54	0/0:78,0:0:78:0,235,707:0:3097:78	0/0:67,0:0:67:0,202,673:0:2626:67	0/0:29,0:0:29:0,87,333:0:1140:29	0/0:28,0:0:28:0,84,274:0:1087:28	0/1:12,22:22:34:71,0,58:881:479:12	0/0:83,0:0:83:0,250,868:0:3172:83	0/1:8,15:15:23:84,0,24:593:314:8	0/0:19,0:0:19:0,57,206:0:683:19	0/1:4,5:5:9:24,0,68:203:146:4	0/0:42,0:0:42:0,126,406:0:1630:42	0/0:23,0:0:23:0,69,228:0:898:23	1/1:3,22:22:25:196,47,0:887:119:3	0/1:24,36:36:60:126,0,42:1405:958:24	0/1:6,16:16:22:96,0,6:618:237:6	0/0:54,0:0:54:0,163,570:0:2105:54	0/0:61,0:0:61:0,184,715:0:2387:61	0/0:14,0:0:14:0,42,121:0:507:14	0/0:41,11:11:52:0,68,275:429:1629:41	0/0:7,0:0:7:0,21,73:0:269:7	0/0:73,0:0:73:0,220,668:0:2864:73	0/0:78,0:0:78:0,235,792:0:3069:78	0/0:37,0:0:37:0,111,726:0:1420:37	0/0:46,0:0:46:0,138,425:0:1831:46	1/1:0,7:7:7:59,21,0:282:0:0	0/0:46,0:0:46:0,138,492:0:1805:46	0/1:47,18:18:65:7,0,266:709:1839:47	1/1:0,23:23:23:225,69,0:887:0:0	1/1:6,28:28:34:240,45,0:1092:242:6	0/0:47,0:0:48:0,141,448:0:1870:47	0/0:17,0:0:17:0,51,162:0:659:17	0/0:17,0:0:17:0,51,148:0:666:17	0/0:10,0:0:10:0,30,88:0:392:10	1/1:0,5:5:5:45,15,0:200:0:0	0/0:53,0:0:53:0,160,506:0:2095:53	0/0:140,0:0:140:0,421,1379:0:5538:140	0/0:79,0:0:79:0,238,830:0:3073:79	0/0:25,7:7:32:0,19,242:249:925:25	0/0:28,0:0:28:0,84,284:0:1123:28	0/0:36,0:0:36:0,108,366:0:1389:36	0/0:40,0:0:40:0,120,437:0:1498:40	0/0:39,0:0:39:0,117,414:0:1485:39	0/0:6,0:0:6:0,18,68:0:219:6	0/0:14,0:0:14:0,42,301:0:565:14	0/0:59,0:0:59:0,178,533:0:2332:59	0/0:18,0:0:18:0,54,225:0:709:18	0/0:28,8:8:36:0,37,209:317:1099:28	0/1:13,13:13:26:47,0,26:519:506:13	./.:.:.:.:.:.:.:.	0/1:13,23:23:36:136,0,24:920:471:13	0/0:29,0:0:29:0,87,264:0:1101:29	0/0:14,0:0:14:0,42,157:0:556:14	0/0:29,0:0:29:0,87,424:0:1153:29	0/0:35,0:0:35:0,105,358:0:1416:35	0/0:101,0:0:101:0,304,894:0:3929:101	0/1:17,14:14:31:53,0,76:534:635:17	0/0:10,0:0:10:0,30,117:0:402:10	0/1:28,26:26:54:187,0,98:1029:1144:28	0/0:33,0:0:33:0,99,365:0:1319:33	0/0:86,0:0:86:0,259,900:0:3321:86	0/0:9,0:0:9:0,27,94:0:353:9	0/1:54,53:53:107:170,0,163:2093:2146:54	0/0:28,0:0:28:0,84,331:0:1082:28	0/0:84,0:0:84:0,253,740:0:3298:84	0/0:25,0:0:25:0,75,211:0:984:25	0/0:20,0:0:20:0,60,250:0:772:20	0/0:37,0:0:37:0,111,361:0:1426:37	./.:.:.:.:.:.:.:.	0/0:26,0:0:26:0,78,286:0:1027:26	0/1:7,7:7:14:17,0,42:270:261:7	0/0:43,0:0:43:0,129,464:0:1737:43	0/0:1,0:0:1:0,3,34:0:41:1	0/1:2,3:3:5:16,0,2:104:82:2	0/0:5,0:0:5:0,15,44:0:205:5	0/1:2,6:6:8:20,0,10:237:68:2	0/1:5,3:3:8:37,0,47:123:205:5	0/0:8,1:1:9:0,16,75:27:300:8	1/1:7,24:24:31:169,10,0:942:278:7	0/0:31,0:0:31:0,93,297:0:1237:31	0/1:67,39:39:106:60,0,352:1502:2647:67	0/0:37,0:0:37:0,111,410:0:1381:37	0/1:13,6:6:19:37,0,64:220:507:13	0/0:58,0:0:58:0,175,613:0:2243:58	0/0:66,0:0:66:0,199,715:0:2575:66	0/0:25,0:0:25:0,75,200:0:956:25	0/0:15,0:0:15:0,45,373:0:551:15
29346481	35121	29346481_35121	C	T	157221	.	AB=0.482804;ABP=36.3934;AC=49;AF=0.217028;AN=224;AO=9960;CIGAR=1X;DP=183444;DPB=69333;DPRA=0.955243;EPP=77.3671;EPPR=1107.47;GTI=52;LEN=1;MEANALT=1.00449;MQM=14.1085;MQMR=12.3921;NS=2112;NUMALT=1;ODDS=0.00151783;PAIRED=0.831827;PAIREDR=0.850763;PAO=0;PQA=0;PQR=0;PRO=0;PROBE=SNP|RAPIDGENOMICS_3404_47158;QA=385313;QR=2112208;RO=53204;RPL=4856;RPP=16.4194;RPPR=581.866;RPR=5104;RUN=1;SAF=5950;SAP=823.548;SAR=4010;SRF=28524;SRP=606.093;SRR=24680;TYPE=snp;technology.illumina=1	GT:AD:AO:DP:PL:QA:QR:RO	0/0:39,0:0:39:0,117,373:0:1582:39	0/0:19,0:0:19:0,57,192:0:771:19	0/0:1,1:1:2:0,5,31:41:37:1	0/0:61,0:0:61:0,184,600:0:2424:61	0/0:17,0:0:17:0,51,294:0:643:17	0/0:54,0:0:54:0,163,596:0:2140:54	0/1:9,1:1:10:10,0,213:40:365:9	1/1:0,4:4:4:26,12,0:164:0:0	0/0:34,0:0:34:0,102,356:0:1373:34	0/1:18,29:29:47:215,0,10:1148:707:18	0/0:10,0:0:10:0,30,123:0:410:10	1/1:0,102:102:102:1166,307,0:3942:0:0	0/0:55,0:0:55:0,166,587:0:2157:55	0/0:31,0:0:31:0,93,354:0:1214:31	0/0:41,0:0:41:0,123,504:0:1601:41	0/0:92,0:0:92:0,277,1047:0:3701:92	0/1:21,11:11:32:123,0,323:424:824:21	1/1:22,69:69:91:540,94,0:2676:898:22	0/0:61,0:0:61:0,184,767:0:2390:61	0/0:32,0:0:32:0,96,388:0:1218:32	0/1:31,39:39:70:189,0,171:1510:1204:31	1/1:0,86:86:86:926,259,0:3446:0:0	0/1:19,10:10:29:7,0,129:397:720:19	0/1:33,44:44:77:134,0,77:1751:1308:33	0/1:9,6:6:15:31,0,24:232:369:9	0/1:39,34:34:73:515,0,616:1340:1449:39	0/0:30,8:8:38:0,55,245:320:1194:30	0/1:49,53:53:102:317,0,223:2072:1886:49	0/0:92,0:0:92:0,277,873:0:3664:92	0/0:55,0:0:55:0,166,576:0:2199:55	0/0:32,0:0:32:0,96,332:0:1255:32	0/1:20,24:24:44:113,0,36:954:802:20	0/1:49,35:35:84:90,0,325:1376:1945:49	0/0:18,0:0:18:0,54,220:0:702:18	0/0:78,0:0:78:0,235,782:0:3038:78	0/0:5,0:0:5:0,15,85:0:205:5	0/0:44,0:0:44:0,132,495:0:1734:44	0/0:60,0:0:61:0,181,628:0:2393:60	0/0:21,0:0:21:0,63,200:0:788:21	0/1:33,43:43:77:306,0,64:1662:1296:33	0/0:42,0:0:42:0,126,524:0:1638:42	0/0:49,17:17:66:0,13,489:679:1929:49	0/0:94,0:0:94:0,283,1102:0:3708:94	0/1:19,9:9:28:8,0,188:348:716:19	0/0:66,0:0:66:0,199,833:0:2608:66	0/0:4,0:0:4:0,12,42:0:155:4	0/0:71,0:0:71:0,214,788:0:2786:71	0/1:47,28:28:75:88,0,264:1086:1841:47	0/1:29,25:25:54:338,0,506:959:1159:29	1/1:0,53:53:53:566,160,0:2049:0:0	0/0:18,0:0:18:0,54,183:0:738:18	0/0:83,1:1:84:0,245,832:22:3243:83	0/1:43,31:31:74:56,0,266:1208:1703:43	0/1:37,18:18:55:175,0,362:694:1399:37	0/1:20,56:56:76:374,0,56:2234:794:20	0/0:80,0:0:80:0,241,1070:0:3174:80	0/0:57,0:0:57:0,172,505:0:2271:57	1/1:10,19:19:29:126,20,0:709:406:10	0/1:12,18:18:30:102,0,87:650:480:12	0/1:9,2:2:11:2,0,63:68:356:9	0/0:69,0:0:69:0,208,621:0:2764:69	0/1:122,135:135:257:290,0,487:5364:4886:122	0/1:37,44:44:81:388,0,130:1753:1432:37	0/1:28,20:20:48:52,0,146:795:1112:28	0/0:20,0:0:20:0,60,196:0:776:20	0/0:69,0:0:69:0,208,604:0:2772:69	1/1:0,23:23:23:221,69,0:882:0:0	0/0:26,0:0:26:0,78,268:0:1049:26	0/1:24,19:19:43:93,0,127:720:972:24	0/0:23,0:0:23:0,69,516:0:899:23	0/0:74,0:0:74:0,223,854:0:2912:74	0/0:65,0:0:65:0,196,577:0:2549:65	0/0:116,0:0:116:0,349,1182:0:4577:116	0/0:55,0:0:55:0,166,563:0:2153:55	0/0:3,0:0:3:0,9,22:0:123:3	0/0:42,0:0:42:0,126,457:0:1636:42	0/0:41,0:0:41:0,123,352:0:1617:41	0/0:16,0:0:16:0,48,179:0:611:16	0/0:18,1:1:19:0,49,214:41:725:18	0/0:70,0:0:70:0,211,539:0:2798:70	0/1:58,45:45:103:190,0,274:1761:2339:58	0/0:31,0:0:31:0,93,323:0:1244:31	0/1:24,17:17:41:53,0,124:644:972:24	0/0:35,0:0:35:0,105,351:0:1358:35	0/1:44,26:26:70:167,0,240:1026:1738:44	0/0:67,20:20:87:0,83,525:742:2674:67	0/0:15,0:0:15:0,45,158:0:611:15	0/0:100,0:0:100:0,301,1035:0:3995:100	0/0:14,0:0:14:0,42,236:0:514:14	0/0:80,0:0:80:0,241,909:0:3098:80	0/1:17,31:31:48:222,0,46:1199:676:17	1/1:7,24:24:31:191,21,0:953:261:7	0/0:33,0:0:33:0,99,250:0:1274:33	0/0:9,0:0:9:0,27,91:0:369:9	0/0:52,0:0:52:0,157,486:0:2023:52	1/1:0,18:18:18:213,54,0:725:0:0	0/1:21,19:19:40:123,0,139:752:838:21	0/0:16,0:0:16:0,48,172:0:624:16	0/0:28,0:0:28:0,84,244:0:1118:28	0/0:20,0:0:20:0,60,141:0:816:20	0/0:49,0:0:49:0,148,465:0:1937:49	0/0:36,0:0:36:0,108,432:0:1341:36	0/1:5,13:13:18:66,0,10:511:201:5	0/0:43,0:0:43:0,129,480:0:1715:43	0/0:48,0:0:48:0,144,453:0:1951:48	0/0:110,0:0:110:0,331,1142:0:4365:110	0/0:45,0:0:45:0,135,576:0:1782:45	0/0:18,6:6:24:0,26,126:246:698:18	0/1:7,11:11:18:69,0,27:410:287:7	0/0:33,11:11:44:0,21,267:396:1243:33	0/0:6,0:0:6:0,18,62:0:238:6	0/0:37,2:2:39:0,47,801:74:1421:37
29346555	550	29346555_550	G	A	76576.6	.	AB=0.456272;ABP=100.052;AC=74;AF=0.395846;AN=222;AO=7163;CIGAR=1X;DP=87520;DPB=40024;DPRA=0.877117;EPP=421.548;EPPR=1745.12;GTI=163;LEN=1;MEANALT=1.00289;MQM=13.3189;MQMR=11.6539;NS=2112;NUMALT=1;ODDS=0.00352857;PAIRED=0.837359;PAIREDR=0.868071;PAO=0;PQA=0;PQR=0;PRO=0;PROBE=Intergenic|RAPIDGENOMICS_3404_51878;QA=281129;QR=1062763;RO=26628;RPL=3204;RPP=175.814;RPPR=1245.91;RPR=3959;RUN=1;SAF=3838;SAP=82.7903;SAR=3325;SRF=14065;SRP=186.984;SRR=12563;TYPE=snp;technology.illumina=1	GT:AD:AO:DP:PL:QA:QR:RO	1/1:0,11:11:11:88,33,0:429:0:0	1/1:0,20:20:20:161,60,0:816:0:0	0/0:5,1:1:6:0,10,31:41:205:5	0/0:38,18:18:56:0,9,234:725:1526:38	0/1:4,5:5:9:18,0,44:193:150:4	0/0:20,11:11:31:0,4,134:449:800:20	0/1:4,3:3:7:32,0,58:110:150:4	0/0:10,0:0:10:0,30,101:0:402:10	1/1:3,8:8:11:60,5,0:324:119:3	0/0:72,0:0:72:0,217,679:0:2896:72	1/1:0,1:1:1:8,3,0:41:0:0	0/1:25,29:29:54:119,0,60:1130:1012:25	0/1:8,8:8:16:18,0,16:328:320:8	0/1:6,2:2:8:15,0,67:82:237:6	0/0:24,0:0:24:0,72,232:0:945:24	0/1:32,22:22:54:36,0,182:898:1312:32	0/1:5,5:5:10:75,0,44:185:182:5	0/0:84,0:0:84:0,253,811:0:3319:84	0/1:16,22:22:38:107,0,26:902:652:16	0/0:39,0:0:39:0,117,448:0:1557:39	0/1:23,9:9:32:3,0,112:332:925:23	1/1:0,36:36:36:381,108,0:1427:0:0	0/0:15,0:0:15:0,45,144:0:581:15	1/1:0,21:21:21:278,63,0:857:0:0	0/0:6,2:2:8:0,5,39:82:214:6	0/1:13,22:22:35:332,0,171:859:516:13	0/0:18,0:0:18:0,54,182:0:694:18	0/0:43,0:0:43:0,129,458:0:1705:43	0/0:29,6:6:35:0,3,150:238:1160:29	0/1:11,4:4:15:8,0,57:164:447:11	1/1:0,9:9:9:89,27,0:369:0:0	0/1:3,6:6:9:19,0,19:242:119:3	0/1:32,23:23:55:89,0,147:930:1295:32	0/0:15,0:0:15:0,45,152:0:607:15	0/0:4,1:1:5:0,7,25:41:133:4	1/1:0,4:4:4:37,12,0:164:0:0	0/0:31,0:0:31:0,93,312:0:1236:31	0/0:38,0:0:38:0,114,409:0:1510:38	1/1:1,8:8:9:96,18,0:314:41:1	0/1:11,9:9:20:22,0,33:369:429:11	1/1:0,18:18:18:233,54,0:706:0:0	0/1:20,11:11:31:35,0,92:447:783:20	0/0:12,0:0:12:0,36,142:0:492:12	1/1:0,3:3:3:26,9,0:123:0:0	0/1:6,11:11:17:44,0,20:451:246:6	0/0:6,0:0:6:0,18,103:0:246:6	0/0:58,8:8:66:0,127,534:320:2318:58	0/0:26,0:0:26:0,78,207:0:1034:26	0/0:19,0:0:19:0,57,397:0:730:19	0/0:64,0:0:64:0,193,645:0:2579:64	0/0:4,0:0:4:0,12,41:0:164:4	0/0:24,0:0:24:0,72,234:0:961:24	0/0:35,0:0:35:0,105,400:0:1381:35	0/1:8,9:9:17:104,0,108:369:315:8	0/0:26,0:0:26:0,78,300:0:1013:26	1/1:0,16:16:16:208,48,0:640:0:0	0/0:16,4:4:20:0,26,93:164:642:16	0/0:23,0:0:23:0,69,206:0:925:23	1/1:3,8:8:11:77,9,0:306:105:3	0/1:6,5:5:11:28,0,52:205:246:6	0/0:18,6:6:24:0,24,137:242:716:18	0/0:112,0:0:112:0,337,1132:0:4499:112	0/1:27,20:20:47:107,0,192:799:1091:27	0/1:11,5:5:16:15,0,58:205:420:11	1/1:4,14:14:18:85,20,0:566:164:4	0/0:13,0:0:13:0,39,113:0:529:13	0/1:24,23:23:47:105,0,95:934:959:24	0/1:10,3:3:13:24,0,53:119:406:10	1/1:6,11:11:17:64,2,0:419:237:6	0/1:2,5:5:7:50,0,7:197:82:2	1/1:1,19:19:20:199,50,0:718:32:1	0/0:29,0:0:29:0,87,282:0:1143:29	0/0:43,0:0:43:0,129,415:0:1714:43	0/0:31,2:2:33:0,84,295:82:1202:31	0/1:3,5:5:8:23,0,4:197:123:3	0/0:32,5:5:37:0,75,257:205:1304:32	0/1:21,7:7:28:12,0,155:269:819:21	0/0:5,0:0:5:0,15,42:0:201:5	0/0:9,0:0:9:0,27,76:0:351:9	0/1:4,4:4:8:16,0,10:160:164:4	1/1:0,31:31:31:384,93,0:1267:0:0	1/1:0,6:6:6:67,18,0:246:0:0	0/0:24,0:0:24:0,72,252:0:935:24	1/1:0,50:50:50:474,151,0:2012:0:0	0/0:18,0:0:18:0,54,148:0:725:18	0/0:41,8:8:49:0,81,316:307:1633:41	0/0:12,0:0:12:0,36,130:0:471:12	0/0:54,20:20:74:0,29,352:803:2189:54	0/0:20,0:0:20:0,60,274:0:790:20	0/0:71,0:0:71:0,214,620:0:2866:71	0/0:21,0:0:21:0,63,241:0:847:21	0/0:14,0:0:14:0,42,139:0:542:14	0/1:22,14:14:36:32,0,125:570:877:22	0/0:17,0:0:17:0,51,160:0:693:17	0/0:46,0:0:46:0,138,570:0:1834:46	0/0:15,0:0:15:0,45,172:0:587:15	1/1:0,40:40:40:381,120,0:1605:0:0	./.:.:.:.:.:.:.:.	1/1:0,13:13:13:140,39,0:521:0:0	0/0:15,0:0:15:0,45,131:0:592:15	0/0:14,0:0:14:0,42,175:0:552:14	0/1:6,5:5:11:26,0,15:201:223:6	0/0:22,0:0:22:0,66,225:0:852:22	0/0:9,2:2:11:0,16,81:82:365:9	0/1:7,11:11:18:71,0,61:447:287:7	1/1:0,19:19:19:223,57,0:737:0:0	0/1:11,5:5:16:14,0,59:196:428:11	0/0:3,0:0:3:0,9,22:0:109:3	0/0:6,0:0:6:0,18,49:0:246:6	0/0:10,3:3:13:0,3,76:119:392:10	0/0:6,0:0:6:0,18,71:0:246:6	0/0:17,0:0:17:0,51,427:0:643:17
29346555	588	29346555_588	G	C	77449	.	AB=0.460453;ABP=80.9851;AC=76;AF=0.393056;AN=222;AO=7080;CIGAR=1X;DP=87080;DPB=39800;DPRA=0.875449;EPP=348.926;EPPR=1227.27;GTI=182;LEN=1;MEANALT=1.00388;MQM=13.3076;MQMR=11.6946;NS=2112;NUMALT=1;ODDS=0.00936955;PAIRED=0.836017;PAIREDR=0.863868;PAO=0;PQA=0;PQR=0;PRO=0;PROBE=Intergenic|RAPIDGENOMICS_3404_51878;QA=278602;QR=1061207;RO=26702;RPL=4273;RPP=662.167;RPPR=2381.4;RPR=2807;RUN=1;SAF=3158;SAP=182.033;SAR=3922;SRF=12268;SRP=384.539;SRR=14434;TYPE=snp;technology.illumina=1	GT:AD:AO:DP:PL:QA:QR:RO	1/1:0,10:10:10:81,30,0:410:0:0	1/1:1,16:16:17:124,41,0:643:32:1	0/0:5,2:2:7:0,6,23:82:205:5	0/0:44,15:15:59:0,39,318:574:1783:44	0/1:3,6:6:9:65,0,33:246:119:3	0/1:14,11:11:25:14,0,81:447:546:14	0/1:3,3:3:6:35,0,37:123:104:3	0/0:4,0:0:4:0,12,53:0:164:4	0/1:3,3:3:6:18,0,10:123:114:3	0/0:78,0:0:78:0,235,741:0:3141:78	1/1:0,1:1:1:8,3,0:32:0:0	0/1:24,30:30:54:125,0,50:1161:953:24	0/1:10,8:8:18:11,0,117:324:410:10	0/1:10,6:6:16:42,0,55:218:406:10	0/0:26,0:0:26:0,78,256:0:1039:26	0/1:35,32:32:67:103,0,166:1281:1385:35	0/1:2,4:4:6:52,0,32:156:82:2	0/0:90,0:0:90:0,271,929:0:3532:90	0/1:21,22:22:43:92,0,51:888:857:21	0/0:42,0:0:42:0,126,436:0:1687:42	0/1:21,9:9:30:6,0,103:352:837:21	1/1:0,36:36:36:387,108,0:1430:0:0	0/0:14,0:0:14:0,42,138:0:529:14	1/1:0,27:27:27:325,81,0:1073:0:0	0/0:6,2:2:8:0,5,40:82:229:6	0/1:14,16:16:30:205,0,260:652:535:14	0/0:23,0:0:23:0,69,228:0:927:23	0/0:48,0:0:48:0,144,520:0:1929:48	0/0:30,7:7:37:0,21,172:287:1189:30	0/1:14,5:5:19:19,0,89:188:565:14	1/1:0,8:8:8:61,24,0:320:0:0	0/1:4,7:7:11:40,0,20:287:160:4	0/1:27,16:16:43:42,0,133:633:1091:27	0/0:13,0:0:13:0,39,126:0:510:13	0/0:6,1:1:7:0,13,43:41:228:6	1/1:0,8:8:8:73,24,0:324:0:0	0/0:28,0:0:28:0,84,289:0:1089:28	0/0:44,0:0:44:0,132,462:0:1742:44	1/1:1,8:8:9:101,18,0:320:32:1	0/1:10,10:10:20:29,0,30:397:402:10	1/1:0,26:26:26:339,78,0:1005:0:0	0/1:20,9:9:29:25,0,98:369:804:20	0/0:9,1:1:10:0,19,95:41:351:9	1/1:0,2:2:2:19,6,0:82:0:0	1/1:6,16:16:22:75,0,0:633:232:6	0/0:6,0:0:6:0,18,103:0:246:6	0/0:49,10:10:59:0,89,415:406:1979:49	0/0:29,0:0:29:0,87,276:0:1114:29	0/0:15,0:0:15:0,45,304:0:593:15	0/0:63,0:0:63:0,190,628:0:2532:63	0/0:7,0:0:7:0,21,70:0:287:7	0/0:27,0:0:27:0,81,279:0:1094:27	0/0:19,0:0:19:0,57,224:0:691:19	0/1:8,12:12:21:100,0,93:484:305:8	0/0:27,0:0:27:0,81,313:0:1086:27	1/1:0,19:19:19:215,57,0:720:0:0	0/0:9,4:4:13:0,5,56:164:346:9	0/0:15,0:0:15:0,45,155:0:607:15	1/1:4,9:9:13:57,8,0:352:160:4	0/1:9,7:7:16:53,0,72:283:369:9	0/0:13,6:6:19:0,9,69:246:484:13	0/0:120,0:0:120:0,361,1252:0:4753:120	0/1:21,21:21:42:133,0,152:832:839:21	0/1:8,5:5:13:26,0,41:205:296:8	1/1:6,12:12:18:53,7,0:466:246:6	0/0:16,0:0:16:0,48,159:0:643:16	0/1:25,23:23:48:102,0,74:913:1004:25	0/1:13,5:5:18:25,0,59:191:525:13	1/1:3,11:11:14:89,20,0:408:123:3	0/1:2,5:5:7:50,0,7:205:82:2	1/1:5,26:26:32:247,33,0:999:205:5	0/0:34,0:0:34:0,102,385:0:1364:34	0/0:34,0:0:34:0,102,310:0:1373:34	0/0:37,0:0:37:0,111,377:0:1447:37	1/1:0,5:5:5:47,15,0:205:0:0	0/0:30,5:5:35:0,69,223:205:1205:30	0/0:22,4:4:26:0,45,238:160:852:22	0/0:5,0:0:5:0,15,42:0:205:5	0/0:7,0:0:7:0,21,62:0:274:7	0/1:4,7:7:11:29,0,1:273:164:4	1/1:0,21:21:21:259,63,0:848:0:0	1/1:0,14:14:14:150,42,0:574:0:0	0/0:24,0:0:24:0,72,264:0:913:24	1/1:0,50:50:50:480,151,0:2019:0:0	0/0:26,0:0:26:0,78,206:0:1024:26	0/0:43,15:15:58:0,34,260:593:1729:43	0/0:13,0:0:13:0,39,140:0:515:13	0/0:61,20:20:81:0,86,481:808:2431:61	0/0:18,0:0:18:0,54,247:0:706:18	0/0:83,0:0:83:0,250,803:0:3301:83	0/0:19,0:0:19:0,57,219:0:745:19	0/0:13,0:0:13:0,39,122:0:521:13	0/1:21,21:21:42:92,0,87:811:835:21	0/0:13,0:0:13:0,39,128:0:525:13	0/0:44,0:0:44:0,132,534:0:1761:44	0/0:18,0:0:18:0,54,192:0:686:18	1/1:0,36:36:36:373,108,0:1455:0:0	./.:.:.:.:.:.:.:.	1/1:0,10:10:10:89,30,0:391:0:0	0/0:13,0:0:13:0,39,126:0:496:13	0/0:20,0:0:20:0,60,251:0:808:20	0/1:4,4:4:8:26,0,8:164:164:4	0/0:25,0:0:25:0,75,256:0:982:25	0/0:11,2:2:13:0,22,72:82:451:11	0/1:6,8:8:14:38,0,59:328:229:6	1/1:0,17:17:17:197,51,0:625:0:0	0/1:11,4:4:15:8,0,60:160:438:11	0/0:3,0:0:3:0,9,22:0:123:3	0/0:10,0:0:10:0,30,113:0:391:10	0/1:15,10:10:25:13,0,154:393:615:15	0/0:6,0:0:6:0,18,71:0:246:6	0/0:15,0:0:15:0,45,452:0:597:15
29346740	189284	29346740_189284	T	G	356786	.	AB=0.421533;ABP=982.068;AC=115;AF=0.522291;AN=222;AO=17393;CIGAR=1X;DP=159613;DPB=67145;DPRA=0.836447;EPP=4166.75;EPPR=5183.94;GTI=119;LEN=1;MEANALT=1.00549;MQM=19.2412;MQMR=12.0591;NS=2112;NUMALT=1;ODDS=0.0271485;PAIRED=0.594435;PAIREDR=0.880631;PAO=0;PQA=0;PQR=0;PRO=0;PROBE=SNP|RAPIDGENOMICS_3404_21249;QA=687995;QR=1444288;RO=36383;RPL=10702;RPP=2011.57;RPPR=9300.26;RPR=6691;RUN=1;SAF=5865;SAP=4006.82;SAR=11528;SRF=13415;SRP=5449.73;SRR=22968;TYPE=snp;technology.illumina=1	GT:AD:AO:DP:PL:QA:QR:RO	1/1:0,11:11:11:189,33,0:442:0:0	0/0:27,0:0:27:0,81,247:0:1065:27	1/1:0,12:12:12:139,36,0:479:0:0	0/0:63,27:27:90:0,12,340:1028:2536:63	0/0:27,0:0:27:0,81,355:0:1070:27	0/1:45,30:30:75:211,0,205:1214:1800:45	0/1:6,3:3:9:44,0,89:123:242:6	0/0:18,1:1:19:0,46,252:41:730:18	0/1:23,27:27:50:134,0,164:1081:925:23	0/1:34,33:33:67:256,0,203:1295:1344:34	0/1:4,5:5:9:25,0,28:205:151:4	0/1:48,30:30:78:112,0,273:1212:1889:48	0/1:12,13:13:25:186,0,23:524:483:12	0/1:23,8:8:31:121,0,110:324:914:23	0/0:52,0:0:52:0,157,578:0:2020:52	0/0:64,26:26:90:0,25,375:1024:2582:64	0/1:7,3:3:10:66,0,49:123:256:7	0/0:76,17:17:93:0,97,543:685:3057:76	1/1:0,37:37:37:360,111,0:1499:0:0	1/1:10,29:29:39:237,22,0:1189:410:10	1/1:0,43:43:43:653,129,0:1724:0:0	0/0:66,0:0:66:0,199,830:0:2634:66	0/1:18,5:5:23:78,0,121:201:725:18	0/0:45,0:0:45:0,135,472:0:1811:45	0/1:9,10:10:19:125,0,39:410:361:9	1/1:0,43:43:43:1009,129,0:1655:0:0	0/0:64,0:0:64:0,193,636:0:2590:64	1/1:25,55:55:80:347,38,0:2237:1003:25	0/1:47,18:18:65:100,0,253:711:1876:47	0/1:22,16:16:38:87,0,165:612:885:22	1/1:0,31:31:31:329,93,0:1211:0:0	0/0:36,0:0:36:0,108,364:0:1456:36	0/1:34,36:36:70:131,0,167:1476:1376:34	0/0:29,0:0:29:0,87,287:0:1177:29	1/1:1,54:54:61:569,152,0:2180:32:1	0/0:17,0:0:17:0,51,165:0:693:17	0/1:24,25:25:49:247,0,85:1007:899:24	1/1:0,52:52:52:746,157,0:2120:0:0	1/1:0,19:19:19:427,57,0:744:0:0	0/0:62,0:0:62:0,187,610:0:2480:62	1/1:0,58:58:58:776,175,0:2345:0:0	0/0:72,0:0:72:0,217,740:0:2862:72	0/0:93,0:0:93:0,280,893:0:3743:93	1/1:0,19:19:19:326,57,0:748:0:0	0/1:11,14:14:25:100,0,50:570:435:11	0/0:21,0:0:21:0,63,213:0:845:21	0/0:94,0:0:94:0,283,990:0:3743:94	0/0:63,0:0:63:0,190,659:0:2500:63	1/1:0,35:35:35:925,105,0:1374:0:0	0/1:28,36:36:64:224,0,105:1456:1127:28	1/1:0,4:4:4:33,12,0:164:0:0	1/1:0,38:38:38:574,114,0:1537:0:0	0/0:68,0:0:68:0,205,676:0:2674:68	0/1:27,25:25:52:348,0,244:991:1058:27	0/1:31,27:27:58:154,0,222:1075:1254:31	0/0:64,0:0:64:0,193,716:0:2534:64	0/0:40,0:0:40:0,120,409:0:1624:40	0/0:33,0:0:33:0,99,383:0:1337:33	0/0:50,0:0:50:0,151,466:0:2006:50	1/1:0,12:12:12:120,36,0:479:0:0	0/1:42,14:14:56:91,0,277:574:1700:42	1/1:0,136:136:136:1703,409,0:5463:0:0	0/0:63,0:0:63:0,190,585:0:2571:63	0/1:22,24:24:46:202,0,140:957:862:22	1/1:0,12:12:12:288,36,0:484:0:0	0/0:30,0:0:30:0,90,337:0:1222:30	1/1:0,31:31:31:450,93,0:1227:0:0	1/1:0,21:21:21:342,63,0:852:0:0	0/0:39,1:1:40:0,92,348:41:1506:39	1/1:0,13:13:13:303,39,0:513:0:0	0/1:32,41:41:73:150,0,75:1681:1285:32	1/1:0,28:28:28:498,84,0:1094:0:0	1/1:0,80:80:80:953,241,0:3200:0:0	0/1:27,20:20:47:78,0,112:820:1034:27	./.:.:.:.:.:.:.:.	1/1:0,18:18:18:357,54,0:716:0:0	1/1:0,29:29:29:598,87,0:1157:0:0	0/1:6,5:5:11:86,0,17:201:246:6	1/1:0,20:20:20:444,60,0:798:0:0	1/1:0,22:22:22:310,66,0:894:0:0	0/1:35,44:44:79:414,0,65:1752:1403:35	0/0:34,0:0:34:0,102,373:0:1358:34	0/1:13,14:14:27:58,0,45:558:525:13	0/1:27,21:21:48:147,0,179:839:1071:27	1/1:1,35:35:36:310,74,0:1395:41:1	1/1:0,82:82:82:926,247,0:3285:0:0	1/1:0,13:13:13:286,39,0:510:0:0	1/1:0,111:111:111:1306,334,0:4465:0:0	0/0:27,0:0:27:0,81,332:0:1038:27	0/0:69,0:0:69:0,208,747:0:2774:69	0/0:48,0:0:48:0,144,446:0:1866:48	0/0:33,8:8:41:0,19,264:328:1309:33	0/1:12,33:33:45:237,0,32:1323:484:12	0/0:4,0:0:4:0,12,33:0:164:4	0/0:57,8:8:65:0,89,559:314:2258:57	0/0:60,0:0:60:0,181,654:0:2420:60	0/1:17,16:16:33:167,0,85:630:676:17	0/1:8,6:6:14:28,0,34:246:324:8	0/1:1,6:6:7:28,0,12:246:41:1	1/1:0,28:28:28:485,84,0:1148:0:0	0/1:16,8:8:24:24,0,63:324:619:16	0/1:6,3:3:9:65,0,41:119:196:6	1/1:0,50:50:50:711,151,0:2014:0:0	1/1:0,38:38:38:494,114,0:1527:0:0	0/1:35,24:24:59:114,0,186:963:1367:35	0/1:43,24:24:67:209,0,208:967:1732:43	1/1:0,51:51:51:665,154,0:2030:0:0	0/0:35,8:8:43:0,27,264:324:1365:35	1/1:0,30:30:30:309,90,0:1222:0:0	1/1:0,41:41:41:636,123,0:1628:0:0	1/1:0,4:4:4:110,12,0:164:0:0	1/1:0,15:15:15:391,45,0:560:0:0
29346777	317112	29346777_317112	G	T	96735.1	.	AB=0.491291;ABP=13.2219;AC=36;AF=0.164188;AN=224;AO=9169;CIGAR=1X;DP=253647;DPB=107546;DPRA=0.991836;EPP=279.758;EPPR=1227.21;GTI=37;LEN=1;MEANALT=1.01126;MQM=13.1572;MQMR=11.7806;NS=2112;NUMALT=1;ODDS=0.0285604;PAIRED=0.860072;PAIREDR=0.879949;PAO=0;PQA=0;PQR=0;PRO=0;PROBE=Intergenic|RAPIDGENOMICS_3404_25882;QA=366154;QR=3842134;RO=95851;RPL=3792;RPP=597.975;RPPR=2263.5;RPR=5377;RUN=1;SAF=4830;SAP=60.1049;SAR=4339;SRF=49189;SRP=147.677;SRR=46662;TYPE=snp;technology.illumina=1	GT:AD:AO:DP:PL:QA:QR:RO	0/0:87,29:29:116:0,71,483:1166:3508:87	1/1:0,8:8:8:75,24,0:324:0:0	0/0:17,0:0:17:0,51,158:0:689:17	1/1:32,75:75:107:563,14,0:3008:1258:32	0/0:32,0:0:32:0,96,455:0:1243:32	0/0:99,0:0:99:0,298,939:0:3958:99	0/0:16,0:0:16:0,48,397:0:629:16	0/0:22,0:0:22:0,66,275:0:876:22	0/0:80,0:0:80:0,241,785:0:3227:80	0/0:147,0:0:147:0,443,1540:0:5890:147	0/1:4,10:10:14:52,0,15:398:160:4	1/1:12,92:92:104:1015,174,0:3730:488:12	0/0:69,0:0:69:0,208,823:0:2759:69	0/0:51,0:0:51:0,154,629:0:2029:51	0/1:31,32:32:63:145,0,180:1295:1267:31	0/1:90,64:64:154:207,0,497:2603:3645:90	0/0:26,0:0:26:0,78,481:0:989:26	0/1:86,65:65:151:269,0,380:2614:3444:86	1/1:0,111:111:111:1172,334,0:4444:0:0	0/1:29,72:72:101:532,0,23:2867:1136:29	0/1:18,24:24:42:89,0,47:969:730:18	0/1:61,58:58:120:207,0,245:2357:2433:61	0/1:12,26:26:38:122,0,1:1045:466:12	0/0:101,0:0:101:0,304,1131:0:3980:101	0/0:50,0:0:50:0,151,471:0:1977:50	0/0:91,0:0:92:0,274,1976:0:3574:91	1/1:0,79:79:79:1044,238,0:3214:0:0	0/0:110,0:0:110:0,331,993:0:4406:110	0/0:102,0:0:102:0,307,1204:0:4108:102	0/0:68,0:0:68:0,205,669:0:2763:68	0/0:50,0:0:50:0,151,567:0:1948:50	0/0:49,0:0:49:0,148,567:0:1928:49	0/0:184,0:0:184:0,554,1810:0:7408:184	1/1:6,18:18:24:127,27,0:734:246:6	0/0:78,0:0:78:0,235,788:0:3145:78	0/0:27,0:0:27:0,81,317:0:1086:27	0/0:79,0:0:79:0,238,830:0:3160:79	0/0:79,0:0:79:0,238,775:0:3175:79	0/1:21,19:19:40:67,0,60:766:857:21	0/0:118,0:0:118:0,355,1168:0:4761:118	0/0:51,0:0:51:0,154,496:0:2079:51	0/0:83,0:0:83:0,250,945:0:3387:83	0/0:140,0:0:140:0,421,1598:0:5578:140	0/0:40,0:0:40:0,120,365:0:1623:40	0/0:90,0:0:90:0,271,862:0:3615:90	1/1:14,46:46:60:416,50,0:1865:547:14	0/0:97,0:0:97:0,292,906:0:3948:97	0/1:43,45:45:88:230,0,222:1811:1713:43	0/1:48,29:29:77:412,0,897:1176:1837:48	0/0:75,0:0:75:0,226,768:0:3028:75	0/0:10,0:0:10:0,30,103:0:406:10	1/1:0,81:81:81:891,244,0:3268:0:0	0/1:43,58:58:101:422,0,72:2343:1737:43	0/1:51,43:43:94:210,0,463:1740:1991:51	0/1:32,19:19:51:11,0,252:757:1286:32	0/0:118,0:0:118:0,355,1334:0:4761:118	0/0:78,0:0:78:0,235,756:0:3093:78	0/0:51,0:0:51:0,154,552:0:2047:51	0/0:32,0:0:32:0,96,320:0:1280:32	0/0:25,0:0:25:0,75,358:0:988:25	0/0:77,0:0:77:0,232,764:0:3080:77	0/0:267,0:0:267:0,804,2537:0:10644:267	0/0:132,0:0:132:0,397,1414:0:5258:132	0/0:39,0:0:39:0,117,352:0:1586:39	0/0:37,0:0:37:0,111,338:0:1498:37	0/1:21,25:25:46:109,0,52:1025:766:21	0/0:40,0:0:40:0,120,388:0:1622:40	0/0:52,0:0:52:0,157,652:0:2103:52	0/0:7,0:0:7:0,21,131:0:265:7	0/1:19,9:9:28:48,0,356:365:758:19	0/0:143,0:0:143:0,430,1410:0:5762:143	0/0:77,0:0:77:0,232,703:0:3113:77	0/0:145,0:0:145:0,436,1445:0:5903:145	0/0:93,0:0:93:0,280,937:0:3757:93	0/0:15,0:0:15:0,45,153:0:603:15	0/0:56,0:0:56:0,169,553:0:2267:56	0/0:37,0:0:37:0,111,365:0:1473:37	0/0:28,0:0:28:0,84,233:0:1116:28	0/0:46,0:0:46:0,138,600:0:1841:46	0/0:95,0:0:95:0,286,949:0:3825:95	0/1:63,79:79:142:495,0,173:3192:2550:63	0/0:61,0:0:61:0,184,623:0:2427:61	0/0:46,0:0:46:0,138,424:0:1829:46	0/0:124,0:0:124:0,373,1340:0:5012:124	0/0:102,0:0:102:0,307,1170:0:4083:102	0/0:129,0:0:129:0,388,1210:0:5252:129	0/0:17,0:0:17:0,51,184:0:679:17	0/0:157,0:0:157:0,473,1472:0:6302:157	0/0:34,0:0:34:0,102,569:0:1310:34	0/0:134,0:0:134:0,403,1228:0:5366:134	0/0:53,0:0:53:0,160,547:0:2143:53	0/1:10,16:16:26:101,0,37:648:397:10	0/0:67,0:0:67:0,202,803:0:2692:67	0/0:7,0:0:7:0,21,56:0:287:7	0/0:47,0:0:47:0,141,442:0:1854:47	0/0:54,0:0:54:0,163,621:0:2184:54	0/0:89,0:0:89:0,268,962:0:3584:89	0/1:14,6:6:20:17,0,76:242:566:14	0/1:12,17:17:29:145,0,19:693:488:12	0/0:43,0:0:43:0,129,530:0:1732:43	0/0:63,0:0:63:0,190,735:0:2537:63	0/0:41,0:0:41:0,123,466:0:1641:41	0/0:55,0:0:55:0,166,555:0:2165:55	0/0:94,0:0:94:0,283,1053:0:3758:94	0/0:61,0:0:61:0,184,584:0:2432:61	0/0:159,0:0:159:0,479,1688:0:6368:159	0/0:45,0:0:45:0,135,560:0:1769:45	0/0:51,0:0:51:0,154,575:0:2057:51	0/0:28,0:0:28:0,84,299:0:1131:28	0/0:73,0:0:73:0,220,705:0:2909:73	0/0:47,0:0:47:0,141,446:0:1906:47	0/0:31,0:0:31:0,93,527:0:1228:31
29346798	613588	29346798_613588	G	T	116940	.	AB=0.483342;ABP=35.3484;AC=58;AF=0.287926;AN=222;AO=11067;CIGAR=1X;DP=171167;DPB=69786;DPRA=0.919259;EPP=649.375;EPPR=2221.68;GTI=121;LEN=1;MEANALT=1.0012;MQM=13.6153;MQMR=11.2162;NS=2112;NUMALT=1;ODDS=0.0419461;PAIRED=0.835637;PAIREDR=0.898845;PAO=0;PQA=0;PQR=0;PRO=0;PROBE=Intergenic|RAPIDGENOMICS_3404_55231;QA=436593;QR=2061003;RO=51416;RPL=7231;RPP=2264.55;RPPR=21107.1;RPR=3836;RUN=1;SAF=2655;SAP=6506.06;SAR=8412;SRF=15301;SRP=18299.5;SRR=36115;TYPE=snp;technology.illumina=1	GT:AD:AO:DP:PL:QA:QR:RO	0/0:27,0:0:27:0,81,223:0:1089:27	0/0:9,0:0:9:0,27,84:0:365:9	0/0:16,0:0:16:0,48,285:0:633:16	0/0:87,0:0:87:0,262,730:0:3472:87	1/1:2,6:6:8:54,8,0:232:73:2	0/1:18,25:25:43:93,0,24:997:734:18	0/1:12,7:7:19:117,0,309:269:469:12	1/1:2,15:15:17:96,25,0:615:78:2	0/0:48,0:0:48:0,144,447:0:1924:48	0/0:51,0:0:51:0,154,436:0:2036:51	0/0:12,0:0:12:0,36,122:0:480:12	0/0:67,0:0:67:0,202,690:0:2717:67	0/1:37,17:17:54:11,0,191:697:1481:37	0/1:21,31:31:52:185,0,23:1197:848:21	1/1:0,82:82:82:770,247,0:3302:0:0	0/1:47,43:43:90:168,0,215:1703:1854:47	0/1:7,18:18:25:248,0,81:676:274:7	0/0:33,7:7:40:0,63,253:266:1353:33	1/1:0,78:78:78:822,235,0:3117:0:0	1/1:0,59:59:59:608,178,0:2363:0:0	0/0:55,26:26:81:0,43,403:1030:2200:55	0/1:42,46:46:88:264,0,128:1830:1700:42	0/0:25,0:0:25:0,75,213:0:1025:25	0/1:34,31:31:65:42,0,81:1239:1358:34	0/1:12,14:14:26:55,0,109:570:492:12	0/1:30,30:30:60:322,0,515:1146:1177:30	0/1:30,46:46:76:225,0,40:1811:1208:30	0/0:81,0:0:81:0,244,907:0:3254:81	0/0:39,0:0:39:0,117,357:0:1577:39	0/1:26,25:25:51:100,0,106:1017:1040:26	0/0:28,9:9:37:0,42,272:369:1132:28	0/1:20,46:46:66:324,0,9:1870:820:20	0/1:90,40:40:130:47,0,420:1606:3553:90	1/1:4,19:19:23:111,32,0:771:164:4	0/0:42,0:0:42:0,126,464:0:1689:42	0/1:9,1:1:10:2,0,91:37:356:9	0/1:31,15:15:46:25,0,199:603:1236:31	0/0:35,0:0:35:0,105,517:0:1366:35	0/1:9,19:19:28:119,0,81:763:365:9	0/0:70,0:0:70:0,211,773:0:2786:70	0/0:44,0:0:44:0,132,409:0:1754:44	0/0:62,0:0:62:0,187,604:0:2487:62	0/0:99,0:0:99:0,298,989:0:3989:99	1/1:8,19:19:27:96,2,0:770:314:8	1/1:0,61:61:61:640,184,0:2472:0:0	1/1:0,16:16:16:170,48,0:612:0:0	0/0:82,0:0:82:0,247,790:0:3244:82	0/0:82,0:0:82:0,247,809:0:3329:82	0/0:37,0:0:37:0,111,653:0:1478:37	0/0:32,0:0:32:0,96,367:0:1298:32	1/1:1,3:3:4:14,2,0:119:41:1	0/1:30,19:19:49:11,0,97:754:1181:30	0/0:105,0:0:105:0,316,1098:0:4184:105	0/0:36,0:0:36:0,108,607:0:1463:36	0/0:71,0:0:71:0,214,719:0:2822:71	0/0:88,0:0:88:0,265,973:0:3541:88	0/0:27,0:0:27:0,81,280:0:1090:27	0/1:13,11:11:24:9,0,49:419:529:13	0/0:44,22:22:66:0,7,207:886:1755:44	0/0:30,0:0:30:0,90,292:0:1218:30	1/1:0,40:40:40:365,120,0:1590:0:0	0/1:93,81:81:174:330,0,390:3217:3740:93	0/0:41,0:0:41:0,123,398:0:1622:41	0/0:66,0:0:66:0,199,748:0:2681:66	0/0:41,0:0:41:0,123,450:0:1658:41	0/0:42,17:17:59:0,14,278:693:1657:42	0/0:22,0:0:22:0,66,220:0:862:22	0/1:11,16:16:27:64,0,101:652:433:11	./.:.:.:.:.:.:.:.	0/1:10,7:7:17:88,0,110:262:406:10	0/0:70,0:0:70:0,211,765:0:2836:70	0/0:53,0:0:53:0,160,592:0:2107:53	0/1:31,61:61:92:264,0,57:2407:1250:31	0/0:41,0:0:41:0,123,356:0:1672:41	1/1:0,8:8:8:83,24,0:288:0:0	0/1:19,14:14:33:55,0,67:570:779:19	0/0:31,0:0:31:0,93,375:0:1246:31	0/0:28,0:0:28:0,84,299:0:1144:28	0/0:23,0:0:23:0,69,259:0:879:23	0/0:63,28:28:91:0,31,424:1148:2512:63	1/1:0,113:113:113:1107,340,0:4566:0:0	0/0:45,0:0:45:0,135,453:0:1811:45	0/0:52,0:0:52:0,157,535:0:2098:52	0/0:40,0:0:40:0,120,419:0:1592:40	0/0:57,0:0:57:0,172,474:0:2306:57	0/0:72,0:0:72:0,217,672:0:2907:72	0/0:22,0:0:22:0,66,193:0:893:22	0/0:50,0:0:50:0,151,595:0:2042:50	0/0:23,0:0:23:0,69,205:0:939:23	0/1:20,31:31:51:118,0,5:1258:807:20	0/0:43,0:0:43:0,129,426:0:1733:43	1/1:8,21:21:29:141,10,0:853:324:8	0/0:26,0:0:26:0,78,248:0:1034:26	0/0:12,0:0:12:0,36,98:0:470:12	0/0:46,0:0:46:0,138,497:0:1863:46	0/0:26,8:8:34:0,33,144:328:1062:26	0/0:82,0:0:82:0,247,826:0:3290:82	0/0:17,0:0:17:0,51,174:0:689:17	0/0:33,0:0:33:0,99,312:0:1332:33	0/0:4,0:0:4:0,12,33:0:160:4	0/1:8,11:11:19:47,0,8:451:324:8	0/1:15,9:9:24:7,0,64:369:588:15	1/1:5,26:26:31:229,50,0:1054:205:5	0/0:48,1:1:49:0,139,374:37:1866:48	0/0:38,0:0:38:0,114,400:0:1523:38	0/0:118,0:0:118:0,355,1246:0:4754:118	0/0:76,0:0:76:0,229,829:0:3071:76	0/0:30,0:0:30:0,90,256:0:1202:30	0/0:28,0:0:28:0,84,333:0:1135:28	0/0:53,0:0:53:0,160,561:0:2072:53	0/0:9,0:0:9:0,27,87:0:369:9	0/1:12,10:10:22:144,0,139:400:447:12
29346798	694802	29346798_694802	C	T	20365	.	AB=0.422644;ABP=90.6943;AC=16;AF=0.0769231;AN=216;AO=1195;CIGAR=1X;DP=85705;DPB=34213;DPRA=0.841485;EPP=65.2016;EPPR=856.543;GTI=95;LEN=1;MEANALT=1.01688;MQM=17.1414;MQMR=11.2301;NS=2112;NUMALT=1;ODDS=0.0332472;PAIRED=0.617573;PAIREDR=0.872466;PAO=0;PQA=0;PQR=0;PRO=0;PROBE=Intergenic|RAPIDGENOMICS_3404_55036;QA=47027;QR=1278620;RO=32062;RPL=679;RPP=51.2897;RPPR=396.377;RPR=516;RUN=1;SAF=510;SAP=58.66;SAR=685;SRF=15398;SRP=111.561;SRR=16664;TYPE=snp;technology.illumina=1	GT:AD:AO:DP:PL:QA:QR:RO	0/0:44,0:0:44:0,132,373:0:1783:44	0/0:9,0:0:9:0,27,74:0:356:9	0/0:12,0:0:12:0,36,114:0:441:12	0/0:46,0:0:46:0,138,432:0:1854:46	0/1:6,5:5:11:60,0,102:199:229:6	0/0:26,0:0:26:0,78,220:0:1058:26	0/0:9,0:0:9:0,27,224:0:365:9	0/0:10,0:0:10:0,30,175:0:397:10	0/0:50,0:0:50:0,151,439:0:1997:50	0/0:32,0:0:32:0,96,321:0:1294:32	0/0:7,0:0:7:0,21,105:0:259:7	0/0:18,0:0:18:0,54,188:0:730:18	0/0:27,6:6:33:0,7,138:242:1079:27	0/0:9,0:0:9:0,27,68:0:330:9	0/0:32,0:0:32:0,96,306:0:1290:32	0/0:55,0:0:55:0,166,539:0:2193:55	0/0:8,0:0:8:0,24,203:0:324:8	0/0:40,0:0:40:0,120,373:0:1596:40	0/0:28,0:0:28:0,84,275:0:1140:28	0/0:31,0:0:31:0,93,327:0:1233:31	0/0:40,0:0:40:0,120,454:0:1587:40	0/0:29,0:0:29:0,87,275:0:1167:29	0/0:8,0:0:8:0,24,98:0:305:8	0/0:43,0:0:43:0,129,390:0:1721:43	0/0:3,0:0:3:0,9,24:0:115:3	0/0:19,0:0:19:0,57,302:0:743:19	0/0:24,0:0:24:0,72,189:0:915:24	0/0:59,0:0:59:0,178,497:0:2385:59	0/0:32,0:0:32:0,96,293:0:1287:32	0/0:30,4:4:34:0,23,193:160:1192:30	0/1:8,2:2:10:9,0,47:82:324:8	0/0:31,0:0:31:0,93,289:0:1263:31	0/1:40,25:25:65:102,0,234:990:1626:40	0/0:5,0:0:5:0,15,82:0:201:5	0/0:5,0:0:5:0,15,41:0:205:5	0/0:18,0:0:18:0,54,273:0:725:18	0/0:30,4:4:34:0,48,228:164:1198:30	0/0:39,0:0:39:0,117,533:0:1546:39	0/0:35,0:0:35:0,105,351:0:1392:35	0/0:34,0:0:34:0,102,283:0:1377:34	0/0:26,0:0:26:0,78,342:0:1026:26	0/0:18,0:0:18:0,54,203:0:716:18	0/0:47,0:0:47:0,141,433:0:1888:47	./.:.:.:.:.:.:.:.	1/1:0,11:11:11:143,33,0:429:0:0	1/1:0,4:4:4:48,12,0:164:0:0	0/0:55,0:0:56:0,166,459:0:2247:55	0/0:71,0:0:71:0,214,697:0:2859:71	0/0:19,0:0:19:0,57,323:0:740:19	0/0:21,0:0:21:0,63,166:0:853:21	0/0:6,0:0:6:0,18,44:0:246:6	0/0:31,0:0:31:0,93,284:0:1228:31	0/0:67,0:0:67:0,202,600:0:2658:67	0/0:27,0:0:27:0,81,361:0:1095:27	0/0:40,0:0:40:0,120,332:0:1592:40	0/0:40,0:0:40:0,120,463:0:1602:40	0/0:34,0:0:34:0,102,303:0:1332:34	0/0:4,0:0:4:0,12,31:0:164:4	0/0:12,0:0:12:0,36,101:0:492:12	0/0:8,0:0:8:0,24,58:0:328:8	0/0:25,0:0:25:0,75,354:0:991:25	0/1:31,16:16:47:127,0,314:642:1226:31	0/0:36,0:0:36:0,108,339:0:1409:36	0/0:42,0:0:42:0,126,414:0:1677:42	0/0:15,0:0:15:0,45,204:0:611:15	0/0:34,0:0:34:0,102,305:0:1323:34	0/0:19,0:0:19:0,57,197:0:767:19	0/0:29,0:0:29:0,87,278:0:1159:29	./.:.:.:.:.:.:.:.	0/1:4,2:2:6:32,0,33:80:155:4	0/0:20,0:0:20:0,60,188:0:811:20	0/0:30,0:0:30:0,90,302:0:1208:30	0/0:37,0:0:37:0,111,383:0:1501:37	0/0:23,0:0:23:0,69,174:0:909:23	./.:.:.:.:.:.:.:.	0/1:8,6:6:14:66,0,23:243:310:8	0/0:14,0:0:14:0,42,187:0:562:14	0/0:14,0:0:14:0,42,115:0:574:14	0/0:15,0:0:15:0,45,210:0:571:15	0/1:4,12:12:16:80,0,1:479:164:4	1/1:0,40:40:41:634,120,0:1561:0:0	0/0:17,0:0:17:0,51,150:0:672:17	0/0:31,0:0:31:0,93,296:0:1231:31	0/0:18,0:0:18:0,54,169:0:730:18	0/0:15,0:0:15:0,45,273:0:589:15	0/0:27,0:0:27:0,81,278:0:1072:27	0/0:3,0:0:3:0,9,26:0:119:3	0/0:26,0:0:26:0,78,292:0:1054:26	0/0:15,0:0:15:0,45,234:0:583:15	0/0:9,1:1:10:0,4,50:41:357:9	0/0:23,0:0:23:0,69,252:0:927:23	0/0:32,0:0:32:0,96,340:0:1295:32	0/0:22,0:0:22:0,66,290:0:876:22	0/0:1,0:0:1:0,3,8:0:41:1	0/0:31,0:0:31:0,93,278:0:1210:31	0/1:19,6:6:25:10,0,82:246:752:19	0/0:57,0:0:57:0,172,481:0:2250:57	0/0:12,0:0:12:0,36,94:0:479:12	0/0:9,0:0:9:0,27,85:0:361:9	0/0:9,0:0:9:0,27,110:0:352:9	0/1:1,2:2:3:18,0,2:82:41:1	0/1:4,1:1:5:12,0,11:40:164:4	0/0:15,0:0:15:0,45,151:0:597:15	0/0:16,0:0:16:0,48,146:0:656:16	0/0:14,0:0:14:0,42,140:0:570:14	0/0:74,0:0:74:0,223,809:0:2926:74	0/0:21,0:0:21:0,63,156:0:852:21	0/0:4,0:0:4:0,12,32:0:160:4	0/0:21,0:0:21:0,63,204:0:836:21	0/0:12,0:0:12:0,36,156:0:475:12	./.:.:.:.:.:.:.:.	0/0:20,1:1:21:0,37,317:38:758:20
29346798	694831	29346798_694831	A	C	19087.6	.	AB=0.433869;ABP=64.4718;AC=16;AF=0.0769708;AN=216;AO=1211;CIGAR=1X;DP=83449;DPB=33077;DPRA=0.851548;EPP=178.681;EPPR=2700.69;GTI=107;LEN=1;MEANALT=1;MQM=16.9587;MQMR=11.1626;NS=2112;NUMALT=1;ODDS=0.0457578;PAIRED=0.629232;PAIREDR=0.877951;PAO=0;PQA=0;PQR=0;PRO=0;PROBE=Intergenic|RAPIDGENOMICS_3404_55036;QA=46740;QR=1221638;RO=30922;RPL=610;RPP=3.15554;RPPR=521.03;RPR=601;RUN=1;SAF=635;SAP=9.25216;SAR=576;SRF=16665;SRP=410.203;SRR=14257;TYPE=snp;technology.illumina=1	GT:AD:AO:DP:PL:QA:QR:RO	0/0:32,0:0:32:0,96,287:0:1271:32	0/0:9,0:0:9:0,27,74:0:361:9	0/0:10,0:0:10:0,30,94:0:396:10	0/0:52,0:0:52:0,157,475:0:2084:52	0/1:5,5:5:10:63,0,54:197:172:5	0/0:13,0:0:13:0,39,125:0:516:13	0/0:8,0:0:8:0,24,190:0:316:8	0/0:7,0:0:7:0,21,145:0:273:7	0/0:51,0:0:51:0,154,469:0:2041:51	0/0:38,0:0:38:0,114,377:0:1515:38	0/0:6,0:0:6:0,18,93:0:219:6	0/0:26,0:0:26:0,78,250:0:1032:26	0/0:25,3:3:28:0,38,168:123:1021:25	0/0:10,0:0:10:0,30,75:0:387:10	0/0:36,0:0:36:0,108,338:0:1427:36	0/0:56,0:0:56:0,169,547:0:2243:56	0/0:9,0:0:9:0,27,248:0:341:9	0/0:45,0:0:45:0,135,416:0:1766:45	0/0:23,0:0:23:0,69,212:0:930:23	0/0:28,0:0:28:0,84,304:0:1124:28	0/0:31,0:0:31:0,93,369:0:1198:31	0/0:27,0:0:27:0,81,253:0:1052:27	0/0:7,0:0:7:0,21,91:0:264:7	0/0:43,0:0:43:0,129,377:0:1662:43	0/0:3,0:0:3:0,9,24:0:123:3	0/0:19,0:0:19:0,57,410:0:740:19	0/0:22,0:0:22:0,66,198:0:872:22	0/0:48,0:0:48:0,144,389:0:1926:48	0/0:31,0:0:31:0,93,281:0:1205:31	0/0:35,3:3:38:0,59,250:123:1387:35	0/1:8,3:3:11:19,0,44:123:315:8	0/0:32,0:0:32:0,96,299:0:1304:32	0/1:38,29:29:67:168,0,207:1141:1554:38	0/1:5,3:3:8:48,0,56:114:192:5	0/0:5,0:0:5:0,15,41:0:201:5	0/0:15,0:0:15:0,45,225:0:589:15	0/0:24,4:4:28:0,30,170:152:943:24	0/0:49,0:0:49:0,148,660:0:1930:49	0/0:32,0:0:32:0,96,303:0:1203:32	0/0:30,0:0:30:0,90,258:0:1174:30	0/0:36,0:0:36:0,108,448:0:1427:36	0/0:18,0:0:18:0,54,196:0:716:18	0/0:45,0:0:45:0,135,412:0:1806:45	./.:.:.:.:.:.:.:.	1/1:0,11:11:11:143,33,0:439:0:0	1/1:0,4:4:4:48,12,0:164:0:0	0/0:55,0:0:55:0,166,436:0:2214:55	0/0:67,0:0:67:0,202,652:0:2655:67	0/0:20,0:0:20:0,60,351:0:727:20	0/0:25,0:0:25:0,75,221:0:1017:25	0/0:6,0:0:6:0,18,44:0:238:6	0/0:30,0:0:30:0,90,281:0:1208:30	0/0:44,0:0:44:0,132,395:0:1712:44	0/0:28,0:0:28:0,84,359:0:1104:28	0/0:24,0:0:24:0,72,191:0:934:24	0/0:41,0:0:41:0,123,473:0:1619:41	0/0:22,0:0:22:0,66,184:0:898:22	0/0:6,0:0:6:0,18,46:0:242:6	0/0:17,0:0:17:0,51,148:0:684:17	0/0:10,0:0:10:0,30,115:0:396:10	0/0:21,0:0:21:0,63,232:0:843:21	0/1:20,15:15:35:151,0,143:587:816:20	0/0:33,0:0:33:0,99,319:0:1318:33	0/0:24,0:0:24:0,72,234:0:968:24	0/0:13,0:0:13:0,39,188:0:529:13	0/0:26,0:0:26:0,78,219:0:1013:26	0/0:13,0:0:13:0,39,127:0:520:13	0/0:25,0:0:25:0,75,227:0:994:25	./.:.:.:.:.:.:.:.	0/1:3,2:2:5:35,0,30:82:109:3	0/0:29,0:0:29:0,87,278:0:1173:29	0/0:30,0:0:30:0,90,301:0:1199:30	0/0:25,0:0:25:0,75,256:0:987:25	0/0:33,0:0:33:0,99,309:0:1299:33	./.:.:.:.:.:.:.:.	0/1:5,4:4:9:52,0,13:164:186:5	0/0:9,0:0:9:0,27,124:0:360:9	0/0:10,0:0:10:0,30,87:0:398:10	0/0:13,0:0:13:0,39,177:0:519:13	0/1:5,13:13:18:81,0,1:521:205:5	1/1:0,43:43:43:625,129,0:1632:0:0	0/0:13,0:0:13:0,39,121:0:510:13	0/0:22,0:0:22:0,66,214:0:890:22	0/0:16,0:0:16:0,48,144:0:619:16	0/0:15,0:0:15:0,45,276:0:590:15	0/0:23,0:0:23:0,69,212:0:931:23	0/0:3,0:0:3:0,9,26:0:123:3	0/0:24,0:0:24:0,72,253:0:926:24	0/0:13,0:0:13:0,39,188:0:478:13	0/0:11,1:1:12:0,10,70:41:409:11	0/0:24,0:0:24:0,72,261:0:949:24	0/0:26,0:0:26:0,78,286:0:1042:26	0/0:19,0:0:19:0,57,270:0:775:19	0/0:1,0:0:1:0,3,8:0:41:1	0/0:26,0:0:26:0,78,263:0:1025:26	0/0:20,5:5:25:0,8,97:197:792:20	0/0:55,0:0:55:0,166,446:0:2187:55	0/0:11,0:0:11:0,33,87:0:428:11	0/0:6,0:0:6:0,18,54:0:237:6	0/0:9,0:0:9:0,27,113:0:338:9	0/1:2,2:2:4:15,0,9:74:82:2	0/1:5,1:1:6:9,0,21:37:183:5	0/0:14,0:0:14:0,42,129:0:506:14	0/0:13,0:0:13:0,39,102:0:519:13	0/0:15,0:0:15:0,45,147:0:606:15	0/0:57,0:0:57:0,172,565:0:2307:57	0/0:19,0:0:19:0,57,140:0:754:19	0/0:4,0:0:4:0,12,32:0:151:4	0/0:18,0:0:18:0,54,176:0:712:18	0/0:12,0:0:12:0,36,157:0:474:12	./.:.:.:.:.:.:.:.	0/0:18,0:0:18:0,54,312:0:699:18
29346865	17698	29346865_17698	G	A	195977	.	AB=0.453546;ABP=291.106;AC=118;AF=0.428881;AN=220;AO=16623;CIGAR=1X;DP=169184;DPB=69034;DPRA=0.812462;EPP=1207.86;EPPR=1321.16;GTI=89;LEN=1;MEANALT=1.01301;MQM=12.695;MQMR=10.8891;NS=2112;NUMALT=1;ODDS=0.0101434;PAIRED=0.858088;PAIREDR=0.884507;PAO=0;PQA=0;PQR=0;PRO=0;PROBE=Intergenic|RAPIDGENOMICS_3404_49201;QA=654354;QR=1594783;RO=39812;RPL=8954;RPP=218.711;RPPR=63.6032;RPR=7669;RUN=1;SAF=7277;SAP=562.209;SAR=9346;SRF=19315;SRP=79.2139;SRR=20497;TYPE=snp;technology.illumina=1	GT:AD:AO:DP:PL:QA:QR:RO	0/0:78,0:0:78:0,235,744:0:3135:78	0/1:17,18:18:35:54,0,150:733:684:17	0/1:10,10:10:20:28,0,86:380:397:10	1/1:21,91:91:113:676,136,0:3644:805:21	0/1:13,10:10:23:56,0,130:372:520:13	1/1:0,76:76:76:813,229,0:3010:0:0	./.:.:.:.:.:.:.:.	1/1:0,10:10:10:95,30,0:400:0:0	0/0:82,0:0:82:0,247,866:0:3277:82	0/1:50,32:32:82:31,0,346:1286:2006:50	0/1:10,5:5:15:5,0,28:203:410:10	1/1:0,65:65:65:644,196,0:2620:0:0	1/1:0,58:58:58:605,175,0:2335:0:0	0/0:39,0:0:39:0,117,365:0:1559:39	1/1:0,63:63:63:730,190,0:2514:0:0	0/1:48,38:38:86:109,0,194:1531:1920:48	0/1:6,3:3:9:26,0,125:115:246:6	0/0:31,0:0:31:0,93,285:0:1236:31	0/1:24,12:12:36:67,0,110:472:952:24	0/0:45,9:9:54:0,52,292:361:1751:45	1/1:0,46:46:46:490,138,0:1816:0:0	1/1:0,36:36:36:392,108,0:1469:0:0	0/0:55,0:0:55:0,166,425:0:2220:55	0/0:154,0:0:154:0,464,1771:0:6144:154	0/0:18,0:0:18:0,54,180:0:711:18	0/1:30,24:24:54:271,0,268:908:1176:30	1/1:0,48:48:48:444,144,0:1930:0:0	0/0:103,0:0:103:0,310,966:0:4118:103	0/0:52,12:12:64:0,91,413:490:2106:52	0/0:38,13:13:51:0,6,228:523:1460:38	1/1:0,29:29:29:230,87,0:1146:0:0	1/1:0,44:44:44:424,132,0:1761:0:0	0/1:112,48:48:160:137,0,551:1939:4536:112	1/1:0,27:27:27:276,81,0:1067:0:0	0/1:2,8:8:10:68,0,9:284:82:2	1/1:0,3:3:3:43,9,0:123:0:0	0/1:16,7:7:23:13,0,115:283:656:16	1/1:0,18:18:18:224,54,0:705:0:0	0/0:33,13:13:46:0,23,167:509:1332:33	1/1:0,76:76:76:821,229,0:3021:0:0	1/1:11,21:21:32:98,15,0:855:437:11	0/0:66,0:0:66:0,199,717:0:2598:66	1/1:0,84:84:84:848,253,0:3381:0:0	0/1:3,2:2:5:2,0,39:82:123:3	1/1:0,60:60:60:683,181,0:2400:0:0	0/1:9,12:12:21:107,0,28:485:365:9	0/1:39,54:54:93:238,0,57:2169:1573:39	1/1:1,71:71:72:732,186,0:2833:41:1	0/1:23,20:20:43:310,0,343:757:922:23	0/0:50,0:0:50:0,151,454:0:2003:50	0/1:9,4:4:13:18,0,50:164:365:9	0/1:40,21:21:61:11,0,189:851:1600:40	0/0:119,0:0:119:0,358,1072:0:4747:119	0/0:57,0:0:57:0,172,692:0:2273:57	0/0:97,0:0:97:0,292,906:0:3877:97	1/1:0,123:123:123:1148,370,0:4965:0:0	1/1:0,26:26:26:270,78,0:1030:0:0	0/0:34,0:0:34:0,102,323:0:1358:34	0/0:40,0:0:40:0,120,483:0:1568:40	0/0:35,0:0:35:0,105,383:0:1372:35	1/1:7,24:24:32:171,10,0:938:255:7	0/0:101,40:40:141:0,33,485:1601:4039:101	1/1:0,79:79:79:736,238,0:3204:0:0	0/1:21,14:14:35:45,0,129:559:819:21	1/1:0,16:16:16:147,48,0:644:0:0	1/1:14,31:31:45:195,9,0:1240:566:14	1/1:0,33:33:33:285,99,0:1324:0:0	1/1:11,27:27:38:162,14,0:1081:420:11	./.:.:.:.:.:.:.:.	1/1:0,25:25:25:365,75,0:969:0:0	0/0:84,0:0:84:0,253,740:0:3357:84	1/1:0,58:58:58:587,175,0:2349:0:0	1/1:0,87:87:87:707,262,0:3477:0:0	1/1:0,33:33:33:311,99,0:1344:0:0	1/1:0,7:7:7:108,21,0:281:0:0	0/0:36,6:6:42:0,59,229:220:1440:36	0/1:15,11:11:26:46,0,60:440:603:15	0/1:7,11:11:18:36,0,8:414:287:7	0/0:16,0:0:16:0,48,152:0:652:16	0/1:31,33:33:65:102,0,113:1325:1217:31	0/1:75,49:49:124:129,0,419:1991:2959:75	0/1:32,17:17:49:58,0,201:681:1292:32	1/1:0,20:20:20:222,60,0:817:0:0	1/1:0,36:36:36:437,108,0:1412:0:0	0/0:16,0:0:16:0,48,172:0:643:16	1/1:0,66:66:66:731,199,0:2656:0:0	1/1:0,11:11:11:100,33,0:441:0:0	0/0:88,0:0:88:0,265,747:0:3575:88	0/1:17,7:7:24:60,0,187:262:672:17	1/1:0,63:63:63:580,190,0:2526:0:0	0/0:36,0:0:36:0,108,349:0:1455:36	0/1:13,27:27:40:107,0,26:1084:529:13	1/1:0,15:15:15:137,45,0:588:0:0	0/0:14,0:0:14:0,42,160:0:566:14	0/1:15,26:26:41:133,0,1:1028:588:15	0/1:16,12:12:28:15,0,63:486:611:16	0/0:37,16:16:53:0,32,184:637:1488:37	0/0:17,0:0:17:0,51,170:0:685:17	0/0:14,3:3:17:0,26,120:123:570:14	0/0:39,0:0:39:0,117,337:0:1575:39	0/1:17,7:7:24:18,0,104:282:672:17	0/0:13,4:4:17:0,21,84:159:529:13	0/1:16,10:10:26:87,0,93:387:605:16	1/1:0,32:32:32:431,96,0:1283:0:0	1/1:2,29:29:31:267,78,0:1149:82:2	0/1:32,45:45:77:236,0,100:1796:1290:32	0/1:21,17:17:38:25,0,56:670:838:21	1/1:0,25:25:25:227,75,0:981:0:0	0/0:22,4:4:26:0,3,102:164:861:22	1/1:0,35:35:35:350,105,0:1391:0:0	0/1:5,6:6:11:11,0,121:238:197:5	0/1:7,7:7:14:40,0,97:284:260:7
29347062	4052	29347062_4052	C	T	86650.3	.	AB=0.453272;ABP=138.37;AC=31;AF=0.132817;AN=222;AO=4783;CIGAR=1X;DP=164388;DPB=63617;DPRA=0.933003;EPP=76.0136;EPPR=183.478;GTI=117;LEN=1;MEANALT=1;MQM=14.0169;MQMR=12.7867;NS=2112;NUMALT=1;ODDS=0.00375336;PAIRED=0.868702;PAIREDR=0.904155;PAO=0;PQA=0;PQR=0;PRO=0;PROBE=Intergenic|RAPIDGENOMICS_3404_54788;QA=188614;QR=2291970;RO=57551;RPL=3320;RPP=1568.6;RPPR=29743;RPR=1463;RUN=1;SAF=1131;SAP=2888.37;SAR=3652;SRF=15157;SRP=27994.1;SRR=42394;TYPE=snp;technology.illumina=1	GT:AD:AO:DP:PL:QA:QR:RO	0/0:50,0:0:50:0,151,669:0:1983:50	0/0:1,0:0:1:0,3,9:0:41:1	0/0:12,0:0:12:0,36,104:0:492:12	0/1:39,30:30:69:148,0,297:1176:1549:39	0/1:6,6:6:12:46,0,60:246:223:6	0/0:83,0:0:83:0,250,781:0:3292:83	0/0:10,0:0:10:0,30,168:0:402:10	0/0:8,0:0:8:0,24,80:0:319:8	0/0:49,0:0:49:0,148,499:0:1914:49	0/0:59,0:0:59:0,178,680:0:2312:59	0/0:13,0:0:13:0,39,223:0:533:13	0/0:50,0:0:50:0,151,593:0:1980:50	0/0:68,0:0:68:0,205,719:0:2715:68	0/0:35,0:0:35:0,105,456:0:1377:35	0/0:56,0:0:56:0,169,646:0:2267:56	0/0:92,0:0:92:0,277,1145:0:3659:92	0/0:15,3:3:18:0,30,256:123:584:15	0/0:70,0:0:70:0,211,814:0:2822:70	0/0:61,0:0:61:0,184,821:0:2421:61	0/0:33,0:0:33:0,99,394:0:1286:33	0/0:80,0:0:80:0,241,956:0:3208:80	0/1:18,8:8:26:15,0,118:324:697:18	1/1:0,36:36:36:396,108,0:1379:0:0	0/0:80,0:0:80:0,241,864:0:3214:80	0/0:18,0:0:18:0,54,184:0:720:18	0/0:65,0:0:65:0,196,1453:0:2557:65	0/0:36,0:0:36:0,108,403:0:1445:36	0/0:68,0:0:68:0,205,708:0:2705:68	0/0:107,0:0:107:0,322,1203:0:4257:107	0/1:35,23:23:58:65,0,223:934:1381:35	0/0:13,0:0:13:0,39,151:0:512:13	1/1:0,24:24:24:277,72,0:958:0:0	0/0:42,0:0:42:0,126,457:0:1678:42	0/0:27,0:0:27:0,81,367:0:1089:27	0/0:28,0:0:28:0,84,437:0:1122:28	1/1:2,6:6:8:46,7,0:242:82:2	0/0:36,0:0:36:0,108,450:0:1468:36	0/0:29,6:6:35:0,31,249:242:1127:29	0/1:15,15:15:30:40,0,108:603:589:15	0/0:53,0:0:53:0,160,632:0:2118:53	0/0:44,0:0:44:0,132,466:0:1762:44	1/1:10,46:46:56:335,39,0:1856:402:10	0/0:62,0:0:62:0,187,641:0:2443:62	1/1:0,15:15:15:177,45,0:607:0:0	0/0:126,0:0:126:0,379,1347:0:5007:126	0/0:49,0:0:49:0,148,567:0:1922:49	0/0:70,0:0:70:0,211,758:0:2778:70	0/0:72,0:0:72:0,217,917:0:2865:72	0/1:20,17:17:38:231,0,335:667:747:20	0/0:56,0:0:56:0,169,634:0:2257:56	./.:.:.:.:.:.:.:.	0/0:56,0:0:56:0,169,579:0:2198:56	0/0:49,0:0:49:0,148,509:0:1928:49	0/0:49,0:0:49:0,148,829:0:1935:49	0/0:29,0:0:29:0,87,342:0:1162:29	0/1:45,21:21:66:37,0,344:834:1795:45	0/0:51,0:0:51:0,154,607:0:2002:51	0/0:22,0:0:22:0,66,247:0:877:22	0/0:16,0:0:16:0,48,189:0:643:16	0/0:31,0:0:31:0,93,338:0:1250:31	0/0:35,0:0:35:0,105,458:0:1392:35	0/0:150,0:0:150:0,452,1741:0:5954:150	0/0:78,0:0:78:0,235,775:0:3055:78	0/0:42,0:0:42:0,126,434:0:1673:42	0/1:12,10:10:22:24,0,93:396:488:12	0/0:17,1:1:18:0,42,186:37:689:17	0/0:37,0:0:37:0,111,460:0:1460:37	0/0:37,0:0:37:0,111,484:0:1481:37	0/0:6,0:0:6:0,18,92:0:246:6	0/1:5,17:17:22:349,0,30:634:205:5	0/1:27,57:57:85:443,0,1:2272:1099:27	0/1:14,13:13:27:51,0,68:529:534:14	0/0:51,0:0:51:0,154,550:0:2019:51	0/0:83,0:0:83:0,250,920:0:3321:83	0/1:3,3:3:6:43,0,23:109:123:3	0/0:39,0:0:39:0,117,463:0:1485:39	0/0:26,0:0:26:0,78,276:0:1040:26	0/0:19,0:0:19:0,57,335:0:767:19	0/1:18,9:9:27:3,0,184:356:701:18	0/0:44,0:0:44:0,132,456:0:1783:44	0/1:69,40:40:109:49,0,543:1592:2760:69	0/0:26,0:0:26:0,78,269:0:1053:26	0/0:41,0:0:41:0,123,449:0:1650:41	0/0:47,0:0:47:0,141,512:0:1883:47	0/1:23,14:14:37:71,0,169:561:913:23	0/0:41,0:0:41:0,123,489:0:1645:41	0/0:6,0:0:6:0,18,54:0:246:6	0/0:47,0:0:47:0,141,431:0:1881:47	0/0:23,0:0:23:0,69,297:0:881:23	0/0:62,0:0:62:0,187,647:0:2349:62	0/1:15,16:16:31:172,0,75:631:607:15	0/0:39,0:0:39:0,117,425:0:1525:39	0/0:36,0:0:36:0,108,430:0:1472:36	0/0:5,0:0:5:0,15,49:0:201:5	0/0:58,0:0:58:0,175,648:0:2298:58	0/0:15,0:0:15:0,45,175:0:598:15	0/0:59,0:0:59:0,178,726:0:2363:59	0/0:6,0:0:6:0,18,90:0:242:6	0/0:19,0:0:19:0,57,237:0:753:19	0/0:33,0:0:33:0,99,364:0:1304:33	0/0:39,0:0:39:0,117,401:0:1556:39	0/0:8,1:1:9:0,14,55:41:320:8	0/0:21,0:0:21:0,63,251:0:834:21	0/0:38,0:0:38:0,114,430:0:1544:38	0/1:13,16:16:29:84,0,134:648:529:13	0/0:85,0:0:85:0,256,945:0:3385:85	0/0:61,0:0:61:0,184,660:0:2362:61	0/1:4,15:15:19:144,0,5:593:160:4	0/0:23,0:0:23:0,69,235:0:917:23	0/0:61,0:0:61:0,184,857:0:2382:61	1/1:0,3:3:3:50,9,0:123:0:0	0/1:16,13:13:31:253,0,253:521:622:16
29347148	99503	29347148_99503	G	A	222590	.	AB=0.484673;ABP=34.6952;AC=89;AF=0.431889;AN=222;AO=15925;CIGAR=1X;DP=159894;DPB=70175;DPRA=0.918832;EPP=448.247;EPPR=820.835;GTI=96;LEN=1;MEANALT=1.00352;MQM=13.6041;MQMR=11.7741;NS=2112;NUMALT=1;ODDS=0.01166;PAIRED=0.832527;PAIREDR=0.869636;PAO=0;PQA=0;PQR=0;PRO=0;PROBE=SNP|RAPIDGENOMICS_3404_47745;QA=630215;QR=1839507;RO=45795;RPL=8790;RPP=376.493;RPPR=777.319;RPR=7135;RUN=1;SAF=8257;SAP=50.3151;SAR=7668;SRF=22783;SRP=5.49691;SRR=23012;TYPE=snp;technology.illumina=1	GT:AD:AO:DP:PL:QA:QR:RO	1/1:0,17:17:17:148,51,0:680:0:0	1/1:1,17:17:18:139,22,0:679:37:1	1/1:2,5:5:7:27,4,0:205:78:2	0/1:41,48:48:89:268,0,100:1911:1652:41	0/1:4,11:11:15:116,0,35:447:136:4	0/0:46,0:0:46:0,138,528:0:1842:46	0/1:9,3:3:12:48,0,125:123:369:9	0/0:13,0:0:13:0,39,129:0:529:13	1/1:0,85:85:85:771,256,0:3363:0:0	0/1:26,41:41:67:285,0,71:1652:1043:26	0/0:17,0:0:17:0,51,166:0:675:17	0/0:73,0:0:73:0,220,763:0:2959:73	0/1:29,24:24:53:164,0,81:980:1169:29	0/0:24,0:0:24:0,72,261:0:966:24	0/1:26,20:20:46:51,0,239:812:1039:26	0/1:54,39:39:93:127,0,226:1586:2201:54	0/1:7,8:8:15:32,0,94:305:278:7	1/1:0,74:74:74:676,223,0:2983:0:0	0/1:13,22:22:35:102,0,87:880:483:13	0/1:28,26:26:54:117,0,148:1029:1132:28	0/0:53,0:0:53:0,160,569:0:2106:53	0/0:57,0:0:57:0,172,648:0:2262:57	0/0:29,14:14:43:0,1,197:562:1148:29	1/1:0,36:36:36:404,108,0:1464:0:0	1/1:6,28:28:34:236,52,0:1103:246:6	0/1:20,24:24:44:293,0,294:912:760:20	1/1:0,39:39:39:409,117,0:1591:0:0	0/1:40,52:52:92:208,0,215:2087:1579:40	1/1:0,106:106:106:1188,319,0:4215:0:0	0/1:12,5:5:17:11,0,84:205:492:12	1/1:0,35:35:35:343,105,0:1367:0:0	0/1:19,12:12:31:105,0,82:480:775:19	0/1:45,37:37:82:136,0,254:1478:1810:45	0/1:15,6:6:21:40,0,67:246:607:15	0/0:22,0:0:22:0,66,205:0:856:22	0/1:5,5:5:10:101,0,10:205:187:5	0/1:22,24:24:46:102,0,161:971:898:22	0/1:30,37:37:67:218,0,198:1453:1190:30	0/0:31,0:0:31:0,93,284:0:1259:31	0/0:69,0:0:69:0,208,766:0:2788:69	1/1:0,42:42:42:474,126,0:1682:0:0	0/1:56,28:28:84:19,0,410:1148:2232:56	0/0:77,0:0:77:0,232,720:0:3115:77	0/0:25,4:4:29:0,33,212:160:1009:25	0/0:62,0:0:62:0,187,684:0:2521:62	1/1:0,25:25:25:229,75,0:999:0:0	0/1:67,64:64:131:246,0,306:2568:2634:67	0/1:19,37:37:56:183,0,31:1491:752:19	0/1:19,22:22:41:276,0,282:886:756:19	0/0:53,0:0:53:0,160,582:0:2137:53	0/0:13,0:0:13:0,39,118:0:529:13	0/0:61,1:1:62:0,157,635:32:2409:61	0/0:66,0:0:66:0,199,696:0:2690:66	0/0:38,0:0:38:0,114,510:0:1538:38	0/0:48,0:0:48:0,144,492:0:1905:48	0/1:41,47:47:88:153,0,194:1827:1646:41	0/0:55,0:0:55:0,166,489:0:2190:55	0/0:34,2:2:36:0,71,397:82:1333:34	0/1:14,7:7:21:67,0,127:283:546:14	0/0:23,0:0:23:0,69,234:0:920:23	0/0:36,13:13:49:0,8,232:529:1450:36	0/0:152,0:0:152:0,458,1441:0:6122:152	0/0:69,0:0:69:0,208,643:0:2797:69	0/1:25,25:25:50:61,0,97:1013:1016:25	0/1:11,21:21:32:109,0,47:834:447:11	1/1:0,55:55:55:626,166,0:2218:0:0	0/0:12,0:0:12:0,36,122:0:484:12	0/0:67,0:0:67:0,202,664:0:2718:67	0/1:1,2:2:3:8,0,23:82:37:1	0/0:10,0:0:10:0,30,251:0:388:10	1/1:16,32:32:48:174,13,0:1277:656:16	1/1:15,32:32:47:164,9,0:1273:592:15	0/1:38,40:40:78:149,0,158:1623:1558:38	1/1:0,61:61:61:620,184,0:2419:0:0	./.:.:.:.:.:.:.:.	0/0:10,0:0:10:0,30,85:0:397:10	1/1:0,36:36:36:388,108,0:1468:0:0	0/1:11,17:17:28:88,0,30:697:433:11	1/1:1,13:13:14:146,1,0:512:41:1	1/1:0,43:43:43:446,129,0:1703:0:0	0/0:110,51:51:161:0,11,697:2039:4442:110	0/0:21,0:0:21:0,63,242:0:831:21	0/1:13,25:25:38:102,0,30:1017:521:13	0/0:108,0:0:108:0,325,1113:0:4301:108	0/1:58,24:24:82:38,0,357:957:2330:58	0/1:60,29:29:89:17,0,458:1162:2322:60	0/1:6,6:6:12:39,0,13:242:242:6	0/1:46,53:53:99:266,0,194:2119:1817:46	0/0:16,0:0:16:0,48,216:0:643:16	0/0:73,0:0:73:0,220,764:0:2909:73	0/1:29,25:25:54:69,0,158:984:1164:29	0/1:27,28:28:55:92,0,131:1130:1103:27	0/0:32,0:0:32:0,96,284:0:1303:32	0/0:10,0:0:10:0,30,82:0:397:10	0/0:32,0:0:32:0,96,274:0:1276:32	0/0:52,0:0:52:0,157,588:0:2073:52	1/1:2,40:40:42:479,106,0:1624:73:2	0/0:26,0:0:26:0,78,253:0:1046:26	1/1:0,30:30:30:384,90,0:1194:0:0	0/1:14,12:12:26:32,0,61:479:570:14	0/0:31,0:0:31:0,93,323:0:1232:31	0/0:48,4:4:52:0,123,428:164:1931:48	0/1:14,16:16:30:84,0,54:638:548:14	0/1:25,19:19:44:98,0,97:779:1017:25	1/1:16,35:35:51:202,23,0:1397:605:16	0/0:68,0:0:68:0,205,614:0:2735:68	1/1:0,60:60:60:528,181,0:2390:0:0	0/1:16,12:12:28:41,0,130:476:643:16	0/0:43,0:0:43:0,129,444:0:1692:43	0/0:47,0:0:47:0,141,481:0:1874:47	0/1:17,13:13:30:64,0,74:512:683:17	0/1:11,6:6:17:48,0,172:246:438:11
29347466	10067	29347466_10067	T	C	4307.69	.	AB=0.506897;ABP=3.36972;AC=6;AF=0.0251553;AN=222;AO=539;CIGAR=1X;DP=111018;DPB=48817;DPRA=0.847799;EPP=45.7508;EPPR=1639.93;GTI=39;LEN=1;MEANALT=1;MQM=13.3729;MQMR=11.6358;NS=2112;NUMALT=1;ODDS=0.519799;PAIRED=0.840445;PAIREDR=0.882088;PAO=0;PQA=0;PQR=0;PRO=0;PROBE=Intergenic|RAPIDGENOMICS_3404_51474;QA=21007;QR=1925758;RO=48443;RPL=345;RPP=94.8688;RPPR=12326.8;RPR=194;RUN=1;SAF=213;SAP=54.4528;SAR=326;SRF=19400;SRP=4171.2;SRR=29043;TYPE=snp;technology.illumina=1	GT:AD:AO:DP:PL:QA:QR:RO	0/0:49,0:0:49:0,148,586:0:1924:49	./.:.:.:.:.:.:.:.	0/0:10,0:0:10:0,30,96:0:387:10	0/0:89,0:0:89:0,268,814:0:3583:89	0/0:18,0:0:18:0,54,194:0:703:18	0/0:58,0:0:58:0,175,710:0:2315:58	0/0:6,0:0:6:0,18,128:0:242:6	0/0:10,0:0:10:0,30,81:0:406:10	0/0:35,0:0:35:0,105,351:0:1419:35	0/0:47,0:0:47:0,141,484:0:1891:47	0/0:5,0:0:5:0,15,41:0:205:5	0/0:22,0:0:22:0,66,184:0:867:22	0/0:35,0:0:35:0,105,380:0:1423:35	0/0:23,0:0:23:0,69,214:0:899:23	0/0:49,0:0:49:0,148,467:0:1976:49	0/0:104,0:0:104:0,313,997:0:4136:104	0/0:13,0:0:13:0,39,322:0:512:13	0/0:37,0:0:37:0,111,446:0:1485:37	0/0:33,0:0:33:0,99,316:0:1319:33	0/0:55,0:0:55:0,166,533:0:2169:55	0/0:41,0:0:41:0,123,373:0:1622:41	0/0:38,0:0:38:0,114,398:0:1528:38	0/0:21,0:0:21:0,63,166:0:825:21	0/0:41,0:0:41:0,123,384:0:1647:41	0/0:27,0:0:27:0,81,274:0:1082:27	0/0:29,0:0:29:0,87,629:0:1119:29	0/0:22,0:0:22:0,66,204:0:893:22	0/0:54,0:0:54:0,163,565:0:2166:54	0/0:109,0:0:109:0,328,972:0:4377:109	0/0:36,0:0:36:0,108,514:0:1446:36	0/0:15,0:0:15:0,45,133:0:602:15	0/0:12,0:0:12:0,36,128:0:471:12	0/0:57,0:0:57:0,172,559:0:2267:57	0/0:5,0:0:5:0,15,64:0:201:5	0/0:4,0:0:4:0,12,33:0:160:4	0/0:6,0:0:6:0,18,54:0:246:6	0/0:26,0:0:26:0,78,311:0:1054:26	0/0:41,0:0:41:0,123,452:0:1604:41	0/0:15,0:0:15:0,45,194:0:590:15	0/0:26,0:0:26:0,78,253:0:1039:26	0/0:30,0:0:30:0,90,264:0:1191:30	0/0:28,0:0:28:0,84,312:0:1126:28	0/0:69,0:0:69:0,208,681:0:2759:69	0/0:3,0:0:3:0,9,38:0:119:3	0/0:9,0:0:9:0,27,71:0:356:9	1/1:0,3:3:3:30,9,0:119:0:0	0/0:30,0:0:30:0,90,346:0:1214:30	0/0:56,0:0:56:0,169,553:0:2224:56	0/0:19,0:0:19:0,57,585:0:743:19	0/0:50,0:0:50:0,151,476:0:2011:50	0/0:2,0:0:2:0,6,17:0:82:2	0/0:43,0:0:43:0,129,447:0:1634:43	0/0:72,0:0:72:0,217,685:0:2874:72	0/0:25,0:0:25:0,75,338:0:993:25	0/0:38,0:0:38:0,114,398:0:1492:38	0/0:28,0:0:28:0,84,251:0:1102:28	0/0:34,0:0:34:0,102,365:0:1332:34	0/0:16,0:0:16:0,48,136:0:629:16	0/0:3,0:0:3:0,9,47:0:119:3	0/0:10,0:0:10:0,30,103:0:410:10	0/0:46,0:0:46:0,138,462:0:1847:46	0/0:85,0:0:85:0,256,845:0:3366:85	0/0:33,0:0:33:0,99,341:0:1267:33	0/0:27,0:0:27:0,81,337:0:1043:27	0/0:12,0:0:12:0,36,143:0:479:12	0/0:38,0:0:38:0,114,333:0:1506:38	0/0:23,0:0:23:0,69,191:0:912:23	0/0:45,0:0:45:0,135,409:0:1799:45	0/0:4,0:0:4:0,12,63:0:156:4	0/0:13,0:0:13:0,39,293:0:516:13	0/0:63,0:0:63:0,190,598:0:2512:63	0/0:42,0:0:42:0,126,379:0:1698:42	0/1:21,8:8:29:12,0,126:315:844:21	0/0:41,0:0:41:0,123,351:0:1620:41	0/0:1,0:0:1:0,3,9:0:37:1	0/0:40,0:0:40:0,120,415:0:1636:40	0/0:20,0:0:20:0,60,202:0:812:20	0/0:9,0:0:9:0,27,85:0:327:9	0/0:15,0:0:15:0,45,166:0:586:15	0/0:36,0:0:36:0,108,378:0:1451:36	0/0:70,0:0:70:0,211,728:0:2767:70	0/0:7,0:0:7:0,21,102:0:283:7	0/0:51,0:0:51:0,154,494:0:2022:51	0/1:11,13:13:24:102,0,58:510:435:11	0/0:35,0:0:35:0,105,389:0:1399:35	0/0:57,0:0:57:0,172,519:0:2238:57	0/0:1,0:0:1:0,3,9:0:41:1	0/0:54,0:0:54:0,163,605:0:2139:54	0/0:15,0:0:15:0,45,253:0:570:15	0/0:34,0:0:34:0,102,322:0:1325:34	0/0:30,0:0:30:0,90,259:0:1190:30	0/1:21,34:34:55:141,0,54:1371:827:21	0/0:19,0:0:19:0,57,184:0:743:19	0/0:23,0:0:23:0,69,239:0:899:23	0/0:76,0:0:76:0,229,836:0:3027:76	0/0:10,0:0:10:0,30,80:0:402:10	0/0:43,0:0:43:0,129,377:0:1754:43	0/0:18,0:0:18:0,54,218:0:702:18	0/0:21,0:0:21:0,63,245:0:843:21	0/0:6,0:0:6:0,18,49:0:238:6	0/0:16,0:0:16:0,48,163:0:618:16	0/0:21,0:0:21:0,63,232:0:837:21	0/0:21,0:0:21:0,63,191:0:848:21	0/0:30,0:0:30:0,90,315:0:1226:30	0/0:12,0:0:12:0,36,112:0:479:12	0/1:24,17:17:41:37,0,137:675:976:24	0/0:32,0:0:32:0,96,286:0:1272:32	0/0:15,0:0:15:0,45,182:0:611:15	0/0:13,0:0:13:0,39,106:0:511:13	0/0:55,0:0:55:0,166,484:0:2191:55	0/0:1,0:0:1:0,3,10:0:37:1	0/0:17,0:0:17:0,51,423:0:676:17
29347466	10190	29347466_10190	A	G	35698.3	.	AB=0.459811;ABP=34.2524;AC=20;AF=0.0753255;AN=216;AO=1663;CIGAR=1X;DP=96575;DPB=41955;DPRA=1.06237;EPP=259.264;EPPR=1734.64;GTI=59;LEN=1;MEANALT=1;MQM=20.0679;MQMR=11.286;NS=2112;NUMALT=1;ODDS=0.0147031;PAIRED=0.482862;PAIREDR=0.895813;PAO=0;PQA=0;PQR=0;PRO=0;PROBE=Intergenic|RAPIDGENOMICS_3404_51474;QA=65736;QR=1577262;RO=39621;RPL=617;RPP=243.323;RPPR=15680.3;RPR=1046;RUN=1;SAF=1201;SAP=716.111;SAR=462;SRF=26586;SRP=10067;SRR=13035;TYPE=snp;technology.illumina=1	GT:AD:AO:DP:PL:QA:QR:RO	0/0:33,0:0:33:0,99,474:0:1330:33	./.:.:.:.:.:.:.:.	0/0:8,0:0:8:0,24,63:0:315:8	0/0:43,0:0:43:0,129,378:0:1724:43	0/0:11,0:0:11:0,33,189:0:435:11	0/0:32,0:0:32:0,96,336:0:1258:32	0/0:7,0:0:7:0,21,136:0:269:7	./.:.:.:.:.:.:.:.	0/0:35,0:0:35:0,105,364:0:1396:35	0/1:35,17:17:52:97,0,171:688:1406:35	0/0:1,0:0:1:0,3,9:0:37:1	0/1:10,10:10:20:147,0,48:391:396:10	0/0:29,0:0:29:0,87,278:0:1177:29	0/0:22,0:0:22:0,66,223:0:894:22	0/0:32,0:0:32:0,96,254:0:1269:32	0/0:100,2:2:102:0,247,952:82:4072:100	0/0:10,0:0:10:0,30,258:0:402:10	0/0:34,0:0:34:0,102,355:0:1323:34	0/0:22,0:0:22:0,66,181:0:898:22	0/0:30,0:0:30:0,90,323:0:1206:30	0/0:39,0:0:39:0,117,392:0:1568:39	0/0:36,0:0:36:0,108,366:0:1459:36	0/0:11,0:0:11:0,33,148:0:428:11	0/0:19,0:0:19:0,57,169:0:767:19	0/0:17,1:1:18:0,27,113:41:669:17	0/0:30,0:0:30:0,90,669:0:1149:30	0/1:12,15:15:27:120,0,45:611:484:12	0/0:75,0:0:75:0,226,806:0:3004:75	0/0:48,0:0:48:0,144,427:0:1948:48	1/1:2,24:24:26:497,61,0:980:78:2	0/0:20,0:0:20:0,60,163:0:790:20	0/1:17,10:10:27:85,0,52:392:666:17	0/0:27,0:0:27:0,81,311:0:1095:27	0/0:7,0:0:7:0,21,56:0:269:7	0/0:6,0:0:6:0,18,49:0:242:6	0/0:8,0:0:8:0,24,230:0:305:8	0/0:16,0:0:16:0,48,163:0:633:16	0/0:25,0:0:25:0,75,283:0:998:25	0/0:20,0:0:20:0,60,212:0:812:20	0/0:49,0:0:49:0,148,417:0:1993:49	0/0:30,0:0:30:0,90,268:0:1226:30	0/0:36,0:0:36:0,108,328:0:1409:36	0/0:55,0:0:55:0,166,503:0:2196:55	0/0:8,0:0:8:0,24,101:0:324:8	0/0:27,0:0:27:0,81,324:0:1044:27	0/0:2,0:0:2:0,6,19:0:63:2	0/0:44,0:0:44:0,132,432:0:1762:44	0/0:34,0:0:34:0,102,315:0:1346:34	0/0:9,0:0:9:0,27,231:0:342:9	0/0:31,0:0:31:0,93,287:0:1244:31	./.:.:.:.:.:.:.:.	0/0:29,0:0:29:0,87,298:0:1185:29	0/0:59,0:0:59:0,178,609:0:2372:59	0/0:18,0:0:18:0,54,279:0:716:18	0/1:19,23:23:42:246,0,103:935:762:19	0/1:18,13:13:31:185,0,71:533:730:18	0/0:44,0:0:44:0,132,450:0:1740:44	0/0:11,0:0:11:0,33,112:0:451:11	0/0:8,0:0:8:0,24,107:0:324:8	0/0:7,0:0:7:0,21,75:0:287:7	0/0:15,0:0:15:0,45,161:0:602:15	0/0:92,0:0:92:0,277,845:0:3681:92	0/1:22,28:28:50:210,0,92:1127:875:22	0/1:17,4:4:21:10,0,165:164:661:17	0/0:12,0:0:12:0,36,118:0:479:12	0/0:50,0:0:50:0,151,518:0:1991:50	0/0:13,0:0:13:0,39,141:0:514:13	0/0:41,0:0:41:0,123,400:0:1631:41	1/1:0,2:2:2:8,6,0:74:0:0	0/0:8,0:0:8:0,24,161:0:301:8	0/0:41,0:0:41:0,123,419:0:1648:41	0/0:26,0:0:26:0,78,218:0:1003:26	0/0:42,0:0:42:0,126,349:0:1700:42	0/0:38,0:0:38:0,114,355:0:1509:38	0/0:1,0:0:1:0,3,9:0:41:1	0/0:28,0:0:28:0,84,296:0:1132:28	0/0:13,0:0:13:0,39,130:0:519:13	0/0:12,0:0:12:0,36,143:0:460:12	0/0:12,0:0:12:0,36,132:0:479:12	0/0:25,0:0:25:0,75,224:0:966:25	0/0:75,0:0:75:0,226,742:0:2932:75	1/1:0,34:34:34:514,102,0:1344:0:0	0/0:53,0:0:53:0,160,525:0:2114:53	0/0:10,0:0:10:0,30,166:0:401:10	0/0:27,0:0:27:0,81,319:0:1087:27	0/0:80,0:0:80:0,241,694:0:3219:80	0/0:2,0:0:2:0,6,18:0:82:2	0/0:25,1:1:26:0,70,230:27:982:25	0/0:5,0:0:5:0,15,81:0:196:5	0/1:28,43:43:71:392,0,86:1733:1095:28	0/0:15,0:0:15:0,45,146:0:595:15	0/0:69,0:0:69:0,208,560:0:2763:69	0/0:22,0:0:22:0,66,222:0:880:22	0/0:8,0:0:8:0,24,71:0:316:8	0/0:39,0:0:39:0,117,346:0:1558:39	0/0:13,0:0:13:0,39,124:0:520:13	0/0:43,0:0:43:0,129,391:0:1747:43	0/0:5,0:0:5:0,15,41:0:197:5	0/0:19,0:0:19:0,57,185:0:756:19	0/0:12,2:2:14:0,27,72:82:492:12	0/0:15,0:0:15:0,45,170:0:565:15	0/1:7,4:4:11:33,0,29:156:287:7	0/0:17,0:0:17:0,51,153:0:679:17	0/1:14,11:11:25:228,0,67:447:574:14	1/1:2,14:14:16:300,27,0:570:82:2	0/0:36,0:0:36:0,108,415:0:1445:36	0/0:44,0:0:44:0,132,386:0:1752:44	0/0:21,0:0:21:0,63,273:0:838:21	0/0:11,0:0:11:0,33,87:0:443:11	0/0:53,0:0:53:0,160,464:0:2134:53	./.:.:.:.:.:.:.:.	0/1:4,4:4:8:48,0,66:160:164:4
29347562	37767	29347562_37767	A	G	350598	.	AB=0.418263;ABP=520.923;AC=164;AF=0.783054;AN=218;AO=21613;CIGAR=1X;DP=109588;DPB=37522;DPRA=0.7973;EPP=318.843;EPPR=1312.75;GTI=116;LEN=1;MEANALT=1.00528;MQM=19.2436;MQMR=11.4888;NS=2112;NUMALT=1;ODDS=0.0106366;PAIRED=0.548466;PAIREDR=0.867575;PAO=0;PQA=0;PQR=0;PRO=0;PROBE=Intergenic|RAPIDGENOMICS_3404_48606;QA=863068;QR=465085;RO=11599;RPL=5240;RPP=12455.7;RPPR=2964.05;RPR=16373;RUN=1;SAF=12586;SAP=1275.62;SAR=9027;SRF=6626;SRP=514.55;SRR=4973;TYPE=snp;technology.illumina=1	GT:AD:AO:DP:PL:QA:QR:RO	1/1:1,19:19:20:397,27,0:766:37:1	0/1:12,6:6:18:72,0,29:246:492:12	0/1:3,3:3:6:70,0,8:123:123:3	0/1:32,20:20:52:27,0,134:810:1290:32	1/1:0,5:5:5:59,15,0:197:0:0	1/1:0,45:45:45:626,135,0:1823:0:0	1/1:0,7:7:7:154,21,0:283:0:0	1/1:0,3:3:3:22,9,0:119:0:0	1/1:0,29:29:29:426,87,0:1129:0:0	1/1:0,42:42:42:690,126,0:1705:0:0	0/0:6,0:0:6:0,18,58:0:237:6	1/1:0,36:36:36:352,108,0:1463:0:0	1/1:0,16:16:16:255,48,0:628:0:0	1/1:0,15:15:15:257,45,0:603:0:0	1/1:0,54:54:54:606,163,0:2193:0:0	1/1:0,32:32:32:566,96,0:1300:0:0	1/1:0,14:14:14:467,42,0:560:0:0	1/1:0,16:16:16:410,48,0:652:0:0	1/1:5,13:13:18:162,20,0:516:205:5	1/1:0,17:17:17:395,51,0:697:0:0	1/1:0,35:35:35:632,105,0:1422:0:0	0/1:25,24:24:49:308,0,71:972:939:25	1/1:0,6:6:6:135,18,0:242:0:0	1/1:0,36:36:36:675,108,0:1455:0:0	1/1:0,19:19:19:311,57,0:779:0:0	1/1:1,31:31:32:783,78,0:1230:41:1	1/1:0,45:45:45:524,135,0:1820:0:0	0/0:50,3:3:53:0,118,528:119:2015:50	0/0:30,11:11:41:0,47,271:442:1217:30	1/1:0,25:25:25:372,75,0:989:0:0	1/1:0,24:24:24:399,72,0:947:0:0	0/1:4,4:4:8:45,0,9:160:156:4	0/1:52,37:37:89:120,0,204:1469:2085:52	1/1:0,1:1:1:31,3,0:41:0:0	1/1:0,23:23:23:576,69,0:911:0:0	./.:.:.:.:.:.:.:.	1/1:0,10:10:10:229,30,0:410:0:0	1/1:0,30:30:30:241,90,0:1222:0:0	0/0:33,0:0:33:0,99,384:0:1329:33	0/1:22,27:27:49:123,0,66:1070:889:22	1/1:0,47:47:47:683,141,0:1901:0:0	0/1:30,13:13:43:124,0,197:520:1199:30	1/1:0,59:59:59:1088,178,0:2383:0:0	0/0:15,0:0:15:0,45,145:0:607:15	1/1:0,50:50:50:421,151,0:2042:0:0	./.:.:.:.:.:.:.:.	1/1:0,52:52:52:663,157,0:2112:0:0	1/1:0,48:48:48:678,144,0:1946:0:0	0/1:35,6:6:41:56,0,628:246:1345:35	0/1:12,18:18:30:292,0,42:725:492:12	1/1:0,5:5:5:66,15,0:205:0:0	0/0:24,0:0:24:0,72,236:0:963:24	1/1:0,41:41:41:439,123,0:1654:0:0	0/1:14,9:9:23:36,0,211:347:536:14	1/1:0,38:38:38:595,114,0:1511:0:0	1/1:0,42:42:42:663,126,0:1687:0:0	1/1:0,33:33:33:469,99,0:1340:0:0	0/1:8,19:19:27:120,0,32:779:320:8	1/1:0,11:11:11:312,33,0:451:0:0	1/1:0,18:18:18:288,54,0:738:0:0	1/1:0,7:7:7:166,21,0:278:0:0	1/1:0,93:93:93:1333,280,0:3745:0:0	0/1:16,13:13:29:61,0,89:519:652:16	1/1:0,42:42:42:683,126,0:1690:0:0	0/1:12,9:9:21:143,0,61:365:475:12	0/1:10,14:14:24:134,0,10:574:401:10	0/1:1,5:5:6:86,0,16:205:41:1	1/1:0,10:10:10:115,30,0:410:0:0	1/1:1,2:2:3:8,2,0:82:41:1	0/1:4,4:4:8:79,0,62:141:164:4	0/0:43,7:7:50:0,16,268:287:1707:43	1/1:0,28:28:28:520,84,0:1078:0:0	1/1:0,44:44:44:671,132,0:1791:0:0	0/0:21,10:10:31:0,3,113:402:831:21	./.:.:.:.:.:.:.:.	0/1:23,13:13:36:200,0,125:515:926:23	1/1:0,23:23:23:364,69,0:926:0:0	1/1:0,8:8:8:210,24,0:328:0:0	0/0:16,0:0:16:0,48,324:0:624:16	0/1:16,17:17:33:65,0,54:676:652:16	1/1:0,53:53:53:783,160,0:2148:0:0	1/1:15,28:28:43:234,23,0:1118:611:15	1/1:0,16:16:16:173,48,0:656:0:0	0/0:26,0:0:26:0,78,266:0:1036:26	1/1:0,6:6:6:41,18,0:246:0:0	0/0:51,0:0:51:0,154,471:0:1934:51	1/1:0,2:2:2:17,6,0:78:0:0	1/1:0,50:50:50:652,151,0:2000:0:0	1/1:4,14:14:18:234,4,0:566:164:4	0/0:39,0:0:39:0,117,388:0:1537:39	1/1:0,15:15:15:271,45,0:585:0:0	1/1:0,22:22:22:302,66,0:881:0:0	0/1:22,8:8:30:135,0,81:324:894:22	1/1:0,2:2:2:15,6,0:82:0:0	0/1:27,17:17:44:97,0,123:684:1077:27	1/1:0,12:12:12:228,36,0:479:0:0	0/1:34,12:12:46:152,0,194:465:1373:34	1/1:0,11:11:11:219,33,0:439:0:0	0/0:18,3:3:21:0,21,204:123:703:18	1/1:1,17:17:18:205,51,0:684:41:1	1/1:0,11:11:11:178,33,0:447:0:0	1/1:0,3:3:3:84,9,0:107:0:0	1/1:0,10:10:10:91,30,0:410:0:0	1/1:0,25:25:25:258,75,0:1017:0:0	1/1:0,25:25:25:283,75,0:1008:0:0	1/1:0,55:55:55:607,166,0:2211:0:0	0/0:20,4:4:24:0,0,138:164:799:20	0/0:18,11:11:29:0,14,150:447:706:18	0/1:4,3:3:7:66,0,16:123:164:4	0/1:21,25:25:46:134,0,98:991:845:21	1/1:0,6:6:6:168,18,0:246:0:0	1/1:0,16:16:16:437,48,0:639:0:0
29347572	92125	29347572_92125	T	C	96919.9	.	AB=0.4947;ABP=5.05868;AC=64;AF=0.273544;AN=224;AO=7964;CIGAR=1X;DP=122837;DPB=50790;DPRA=0.93458;EPP=35.6522;EPPR=384.425;GTI=86;LEN=1;MEANALT=1.0094;MQM=13.1719;MQMR=11.269;NS=2112;NUMALT=1;ODDS=0.00583166;PAIRED=0.84769;PAIREDR=0.867779;PAO=0;PQA=0;PQR=0;PRO=0;PROBE=SNP|RAPIDGENOMICS_3404_31390||SNP|RAPIDGENOMICS_3404_31391||SNP|RAPIDGENOMICS_3404_31392;QA=311371;QR=1479284;RO=36991;RPL=3561;RPP=196.317;RPPR=1423.41;RPR=4403;RUN=1;SAF=4730;SAP=613.23;SAR=3234;SRF=20687;SRP=1130.73;SRR=16304;TYPE=snp;technology.illumina=1	GT:AD:AO:DP:PL:QA:QR:RO	0/0:14,0:0:14:0,42,108:0:570:14	1/1:2,35:35:37:237,47,0:1403:82:2	0/0:8,0:0:8:0,24,91:0:311:8	0/0:39,0:0:39:0,117,371:0:1575:39	1/1:0,13:13:13:129,39,0:498:0:0	0/0:24,0:0:24:0,72,221:0:966:24	0/0:13,0:0:13:0,39,383:0:482:13	0/0:10,2:2:12:0,21,67:73:410:10	1/1:5,21:21:26:124,30,0:861:197:5	1/1:0,43:43:43:428,129,0:1697:0:0	0/0:31,0:0:31:0,93,240:0:1207:31	0/1:28,16:16:44:30,0,139:630:1136:28	0/0:31,0:0:31:0,93,362:0:1233:31	1/1:0,15:15:15:154,45,0:584:0:0	1/1:0,41:41:41:407,123,0:1656:0:0	0/1:32,33:33:65:152,0,79:1303:1268:32	0/0:11,0:0:11:0,33,286:0:447:11	0/1:17,33:33:50:171,0,74:1299:675:17	0/1:36,15:15:51:1,0,202:578:1456:36	0/0:45,0:0:45:0,135,435:0:1733:45	0/1:15,16:16:31:56,0,95:648:615:15	1/1:0,40:40:40:381,120,0:1592:0:0	0/0:22,0:0:22:0,66,200:0:894:22	0/1:48,43:43:91:199,0,174:1709:1925:48	0/1:4,10:10:14:44,0,14:397:164:4	0/1:18,13:13:31:264,0,214:533:724:18	1/1:0,48:48:48:566,144,0:1908:0:0	0/0:37,0:0:37:0,111,386:0:1446:37	0/0:22,2:2:24:0,53,210:82:854:22	0/0:21,0:0:21:0,63,185:0:857:21	0/0:25,0:0:25:0,75,241:0:985:25	0/0:50,0:0:50:0,151,432:0:1998:50	0/1:23,32:32:55:102,0,22:1299:898:23	0/0:4,0:0:4:0,12,60:0:160:4	0/1:11,11:11:22:67,0,18:442:442:11	0/0:2,0:0:2:0,6,65:0:82:2	0/0:25,0:0:25:0,75,301:0:990:25	0/1:24,25:25:49:67,0,95:998:972:24	1/1:0,10:10:10:136,30,0:387:0:0	0/0:31,0:0:31:0,93,329:0:1243:31	0/0:35,0:0:35:0,105,363:0:1398:35	0/1:27,16:16:43:41,0,131:629:1091:27	0/0:51,0:0:51:0,154,580:0:2053:51	0/0:42,0:0:42:0,126,377:0:1714:42	0/1:25,18:18:43:32,0,66:703:1013:25	1/1:0,13:13:13:128,39,0:514:0:0	0/0:34,0:0:34:0,102,346:0:1364:34	0/1:42,24:24:66:42,0,230:936:1693:42	0/1:7,16:16:23:306,0,59:620:265:7	0/0:51,0:0:51:0,154,418:0:2075:51	0/0:1,0:0:1:0,3,12:0:32:1	0/1:17,25:25:42:126,0,16:1004:642:17	0/0:42,0:0:42:0,126,389:0:1709:42	0/1:14,30:30:44:265,0,34:1212:557:14	0/0:33,6:6:39:0,46,241:238:1311:33	0/1:24,16:16:40:54,0,195:634:944:24	1/1:0,22:22:22:209,66,0:868:0:0	0/0:34,0:0:34:0,102,311:0:1348:34	0/0:13,8:8:21:0,5,54:324:525:13	0/1:6,5:5:11:21,0,17:201:224:6	0/0:30,0:0:30:0,90,296:0:1230:30	0/1:52,43:43:95:96,0,193:1694:2072:52	0/0:68,0:0:68:0,205,692:0:2740:68	0/0:20,0:0:20:0,60,255:0:807:20	0/1:12,16:16:28:48,0,35:656:470:12	1/1:2,15:15:17:117,13,0:589:82:2	0/1:10,16:16:26:71,0,30:640:401:10	0/0:11,0:0:11:0,33,111:0:439:11	0/0:8,0:0:8:0,24,58:0:311:8	0/0:6,0:0:6:0,18,98:0:234:6	0/0:28,0:0:28:0,84,261:0:1108:28	0/0:12,0:0:12:0,36,104:0:492:12	0/0:70,0:0:70:0,211,880:0:2749:70	0/0:30,0:0:30:0,90,263:0:1200:30	0/0:10,0:0:10:0,30,116:0:388:10	0/1:11,10:10:21:39,0,41:410:443:11	0/0:29,0:0:29:0,87,344:0:1168:29	0/0:7,0:0:7:0,21,103:0:274:7	0/0:8,0:0:8:0,24,117:0:324:8	0/0:23,0:0:23:0,69,253:0:912:23	1/1:0,100:100:100:1042,301,0:3973:0:0	0/0:46,0:0:46:0,138,479:0:1839:46	0/1:6,9:9:15:58,0,24:337:229:6	0/0:48,0:0:48:0,144,453:0:1925:48	0/0:53,0:0:53:0,160,457:0:2016:53	0/1:32,22:22:54:101,0,206:856:1299:32	0/1:7,7:7:14:50,0,13:264:264:7	0/0:46,0:0:46:0,138,475:0:1869:46	0/0:14,0:0:14:0,42,192:0:574:14	0/0:35,0:0:35:0,105,361:0:1387:35	1/1:4,8:8:12:43,5,0:319:141:4	1/1:6,23:23:29:145,36,0:917:242:6	0/0:18,0:0:18:0,54,258:0:702:18	1/1:0,2:2:2:17,6,0:82:0:0	0/0:25,6:6:31:0,20,151:246:1017:25	0/0:20,0:0:20:0,60,215:0:816:20	0/0:30,0:0:30:0,90,262:0:1162:30	0/0:9,0:0:9:0,27,66:0:369:9	0/0:8,0:0:8:0,24,106:0:316:8	0/0:15,0:0:15:0,45,141:0:593:15	0/0:9,0:0:9:0,27,68:0:355:9	0/0:12,5:5:17:0,13,62:205:471:12	0/0:23,0:0:23:0,69,243:0:903:23	0/0:22,0:0:22:0,66,173:0:879:22	0/0:34,0:0:34:0,102,410:0:1356:34	0/0:60,0:0:60:0,181,569:0:2401:60	0/0:42,2:2:44:0,112,450:64:1698:42	0/1:7,10:10:17:131,0,4:397:283:7	0/0:12,0:0:12:0,36,116:0:471:12	1/1:0,24:24:24:179,72,0:982:0:0	1/1:0,1:1:1:10,3,0:41:0:0	0/1:5,2:2:7:27,0,17:82:196:5
29347572	92150	29347572_92150	T	A	9631.16	.	AB=0.498182;ABP=3.05768;AC=7;AF=0.0408922;AN=222;AO=1136;CIGAR=1X;DP=108035;DPB=43911;DPRA=1.06467;EPP=4.50892;EPPR=677.406;GTI=82;LEN=1;MEANALT=1.01493;MQM=12.8812;MQMR=11.2399;NS=2112;NUMALT=1;ODDS=0.00729028;PAIRED=0.845951;PAIREDR=0.873852;PAO=0;PQA=0;PQR=0;PRO=0;PROBE=SNP|RAPIDGENOMICS_3404_31390||SNP|RAPIDGENOMICS_3404_31391||SNP|RAPIDGENOMICS_3404_31392;QA=45567;QR=1649711;RO=41475;RPL=392;RPP=239.854;RPPR=8000.15;RPR=744;RUN=1;SAF=764;SAP=296.74;SAR=372;SRF=25287;SRP=4337.67;SRR=16188;TYPE=snp;technology.illumina=1	GT:AD:AO:DP:PL:QA:QR:RO	0/0:14,0:0:14:0,42,108:0:566:14	0/0:36,0:0:36:0,108,343:0:1449:36	0/0:8,0:0:8:0,24,86:0:314:8	0/0:36,0:0:36:0,108,347:0:1447:36	0/0:10,0:0:10:0,30,105:0:394:10	0/0:26,0:0:26:0,78,215:0:1048:26	0/0:11,0:0:11:0,33,373:0:442:11	0/0:12,0:0:12:0,36,96:0:476:12	0/0:21,0:0:21:0,63,169:0:832:21	0/0:39,0:0:40:0,117,376:0:1587:39	0/0:28,0:0:28:0,84,219:0:1127:28	0/0:40,0:0:40:0,120,386:0:1605:40	0/0:29,0:0:29:0,87,322:0:1136:29	0/0:10,0:0:10:0,30,90:0:383:10	0/0:46,0:0:46:0,138,466:0:1864:46	0/0:59,0:0:59:0,178,566:0:2361:59	0/0:8,0:0:8:0,24,201:0:316:8	1/1:9,16:16:25:119,1,0:638:369:9	0/0:40,0:0:40:0,120,408:0:1628:40	0/0:27,0:0:27:0,81,278:0:1080:27	0/0:30,0:0:30:0,90,323:0:1187:30	0/0:35,0:0:35:0,105,331:0:1410:35	0/0:13,0:0:13:0,39,94:0:502:13	0/0:73,0:0:73:0,220,740:0:2891:73	0/0:10,0:0:10:0,30,86:0:402:10	0/0:22,0:0:22:0,66,497:0:885:22	0/0:42,0:0:42:0,126,483:0:1674:42	0/0:29,0:0:29:0,87,337:0:1154:29	0/0:24,0:0:24:0,72,256:0:966:24	0/0:14,0:0:14:0,42,131:0:574:14	0/0:21,0:0:21:0,63,197:0:857:21	0/0:46,0:0:46:0,138,421:0:1852:46	0/0:54,0:0:54:0,163,453:0:2139:54	0/0:4,0:0:4:0,12,60:0:164:4	0/1:10,7:7:17:5,0,64:274:410:10	0/0:2,0:0:2:0,6,65:0:82:2	0/0:22,0:0:22:0,66,265:0:866:22	0/0:49,0:0:49:0,148,458:0:1975:49	0/0:8,0:0:8:0,24,102:0:314:8	0/0:29,0:0:29:0,87,315:0:1172:29	0/0:26,0:0:26:0,78,256:0:1034:26	0/0:30,0:0:30:0,90,308:0:1180:30	0/0:35,0:0:35:0,105,335:0:1422:35	0/0:41,0:0:41:0,123,360:0:1667:41	0/0:36,0:0:36:0,108,296:0:1414:36	0/0:10,0:0:10:0,30,89:0:406:10	0/0:33,0:0:33:0,99,345:0:1287:33	0/0:56,0:0:56:0,169,514:0:2204:56	0/0:22,0:0:22:0,66,475:0:884:22	0/0:49,0:0:49:0,148,394:0:1933:49	./.:.:.:.:.:.:.:.	0/0:34,0:0:34:0,102,311:0:1344:34	0/1:26,11:11:37:4,0,242:451:1010:26	0/0:40,0:0:40:0,120,487:0:1594:40	0/0:51,0:0:51:0,154,478:0:2039:51	0/1:17,18:18:35:96,0,77:718:670:17	0/0:22,0:0:22:0,66,193:0:889:22	0/0:28,0:0:28:0,84,238:0:1121:28	0/0:18,0:0:18:0,54,148:0:703:18	0/0:7,0:0:7:0,21,69:0:287:7	0/0:28,0:0:28:0,84,281:0:1125:28	0/0:82,0:0:82:0,247,826:0:3318:82	0/0:50,0:0:50:0,151,522:0:1990:50	0/0:17,0:0:17:0,51,232:0:697:17	0/0:18,0:0:18:0,54,148:0:730:18	0/0:11,0:0:11:0,33,131:0:447:11	0/0:21,0:0:21:0,63,175:0:861:21	0/0:8,0:0:8:0,24,88:0:324:8	0/0:2,0:0:2:0,6,15:0:73:2	0/0:7,0:0:7:0,21,136:0:287:7	0/1:7,11:11:18:54,0,25:416:270:7	0/0:16,0:0:16:0,48,149:0:631:16	0/0:59,0:0:59:0,178,810:0:2320:59	0/0:24,0:0:24:0,72,228:0:940:24	0/0:11,0:0:11:0,33,160:0:432:11	0/0:18,0:0:18:0,54,180:0:720:18	0/0:27,0:0:27:0,81,332:0:1085:27	0/0:6,0:0:6:0,18,72:0:238:6	0/0:8,0:0:8:0,24,111:0:315:8	0/0:18,0:0:18:0,54,198:0:721:18	0/0:79,0:0:79:0,238,751:0:3136:79	0/0:40,0:0:40:0,120,428:0:1569:40	0/0:13,0:0:13:0,39,145:0:517:13	0/0:34,0:0:34:0,102,316:0:1359:34	0/0:37,0:0:37:0,111,305:0:1481:37	0/0:63,0:0:63:0,190,710:0:2532:63	0/0:5,0:0:5:0,15,59:0:201:5	0/0:46,0:0:46:0,138,514:0:1839:46	0/0:14,0:0:14:0,42,169:0:548:14	0/1:14,9:9:23:24,0,86:369:537:14	0/0:12,0:0:12:0,36,104:0:479:12	0/0:20,0:0:20:0,60,174:0:794:20	0/0:15,0:0:15:0,45,231:0:601:15	0/0:2,0:0:2:0,6,17:0:78:2	0/0:19,0:0:19:0,57,197:0:759:19	0/0:25,0:0:25:0,75,256:0:994:25	0/0:24,0:0:24:0,72,219:0:963:24	0/0:8,0:0:8:0,24,61:0:324:8	0/0:4,0:0:4:0,12,32:0:164:4	0/0:16,0:0:16:0,48,150:0:656:16	0/0:8,0:0:8:0,24,61:0:324:8	0/0:17,0:0:17:0,51,139:0:684:17	0/0:18,0:0:18:0,54,191:0:698:18	0/0:10,0:0:10:0,30,86:0:406:10	0/0:31,0:0:31:0,93,414:0:1249:31	0/0:57,0:0:57:0,172,507:0:2300:57	0/0:38,0:0:38:0,114,376:0:1509:38	0/0:12,0:0:12:0,36,159:0:488:12	0/0:9,0:0:9:0,27,92:0:369:9	0/0:12,0:0:12:0,36,93:0:492:12	0/0:1,0:0:1:0,3,10:0:37:1	0/0:6,0:0:6:0,18,75:0:246:6
29347763	162117	29347763_162117	A	G	173187	.	AB=0.468296;ABP=104.072;AC=81;AF=0.340248;AN=224;AO=11153;CIGAR=1X;DP=160710;DPB=75418;DPRA=0.945926;EPP=688.958;EPPR=1825.43;GTI=114;LEN=1;MEANALT=1.01189;MQM=14.3216;MQMR=11.844;NS=2112;NUMALT=1;ODDS=0.00360414;PAIRED=0.806061;PAIREDR=0.878076;PAO=0;PQA=0;PQR=0;PRO=0;PROBE=SNP|RAPIDGENOMICS_3404_35962;QA=441208;QR=2010914;RO=50917;RPL=3717;RPP=2695.88;RPPR=17272.4;RPR=7436;RUN=1;SAF=6943;SAP=1457.27;SAR=4210;SRF=32415;SRP=8258.31;SRR=18502;TYPE=snp;technology.illumina=1	GT:AD:AO:DP:PL:QA:QR:RO	0/1:19,11:11:30:6,0,138:447:767:19	0/0:17,0:0:17:0,51,164:0:674:17	0/0:23,7:7:30:0,35,176:279:889:23	0/0:98,0:0:98:0,295,972:0:3821:98	0/1:6,6:6:12:55,0,61:242:233:6	1/1:0,37:37:37:404,111,0:1505:0:0	0/1:5,7:7:12:143,0,92:257:201:5	1/1:4,9:9:13:66,1,0:350:142:4	0/1:32,23:23:55:29,0,274:930:1276:32	0/1:37,37:37:74:127,0,128:1482:1496:37	1/1:0,24:24:24:325,72,0:943:0:0	0/0:115,0:0:116:0,346,1058:0:4557:115	0/0:66,0:0:66:0,199,696:0:2625:66	1/1:0,30:30:30:451,90,0:1170:0:0	0/1:16,30:30:46:201,0,117:1199:634:16	0/0:93,0:0:93:0,280,940:0:3659:93	0/0:16,0:0:16:0,48,342:0:648:16	0/1:57,18:18:75:17,0,431:729:2273:57	0/0:53,0:0:53:0,160,570:0:2106:53	0/1:25,20:20:45:120,0,156:807:986:25	0/0:71,0:0:71:0,214,773:0:2825:71	0/0:92,2:2:94:0,266,925:79:3627:92	0/0:39,0:0:39:0,117,409:0:1531:39	1/1:0,146:146:146:1552,440,0:5895:0:0	0/1:10,23:23:33:136,0,5:908:410:10	0/1:25,16:16:41:98,0,375:652:948:25	0/0:75,0:0:75:0,226,728:0:3025:75	0/0:67,0:0:69:0,202,752:0:2672:67	0/0:97,0:0:97:0,292,900:0:3870:97	0/1:23,13:13:36:48,0,155:529:939:23	0/1:12,9:9:21:52,0,56:369:470:12	0/0:42,0:0:42:0,126,409:0:1655:42	0/0:98,0:0:98:0,295,1054:0:3835:98	0/0:9,4:4:13:0,8,72:160:333:9	0/1:26,23:23:49:193,0,114:898:1027:26	1/1:0,20:20:20:297,60,0:811:0:0	1/1:0,66:66:66:597,199,0:2630:0:0	0/1:63,32:32:95:40,0,409:1253:2536:63	0/1:26,31:31:57:98,0,181:1217:1042:26	0/0:76,0:0:77:0,229,683:0:3042:76	0/0:57,0:0:57:0,172,637:0:2246:57	0/0:68,20:20:88:0,41,392:808:2709:68	0/0:144,0:0:144:0,433,1562:0:5566:144	0/0:10,0:0:10:0,30,97:0:383:10	0/1:59,32:32:91:104,0,278:1199:2344:59	0/0:18,1:1:19:0,46,230:41:699:18	0/0:94,0:0:94:0,283,895:0:3758:94	0/0:66,0:0:66:0,199,712:0:2668:66	0/0:31,0:0:31:0,93,738:0:1229:31	0/1:32,26:26:58:95,0,114:1058:1264:32	1/1:0,6:6:6:60,18,0:246:0:0	0/0:36,0:0:36:0,108,331:0:1410:36	0/0:109,0:0:109:0,328,1036:0:4311:109	0/0:35,0:0:35:0,105,441:0:1347:35	1/1:0,86:86:86:916,259,0:3421:0:0	0/0:95,0:0:95:0,286,1067:0:3728:95	1/1:0,36:36:36:420,108,0:1453:0:0	0/0:34,0:0:34:0,102,376:0:1331:34	0/0:26,0:0:26:0,78,312:0:1017:26	0/0:28,0:0:28:0,84,332:0:1074:28	0/1:16,10:10:26:45,0,45:410:652:16	0/1:98,74:74:172:219,0,353:2972:3901:98	0/1:54,60:60:114:256,0,199:2413:2150:54	0/0:76,0:0:76:0,229,690:0:2994:76	1/1:5,27:27:32:220,57,0:1103:201:5	0/0:22,0:0:22:0,66,194:0:881:22	0/1:14,15:15:29:66,0,130:575:548:14	0/1:11,13:13:27:131,0,67:527:429:11	1/1:1,7:7:8:155,16,0:283:41:1	0/0:20,0:0:20:0,60,349:0:781:20	0/1:25,24:24:49:86,0,105:958:929:25	0/0:24,0:0:24:0,72,246:0:960:24	0/1:40,36:36:76:87,0,161:1452:1588:40	1/1:0,61:61:61:756,184,0:2469:0:0	1/1:0,14:14:14:124,42,0:546:0:0	0/0:56,0:0:56:0,169,539:0:2176:56	1/1:5,14:14:19:77,17,0:562:187:5	1/1:0,22:22:22:185,66,0:898:0:0	0/0:16,0:0:16:0,48,199:0:589:16	0/1:17,17:17:34:84,0,66:670:689:17	0/0:99,0:0:99:0,298,1131:0:3823:99	0/0:33,1:1:34:0,92,304:41:1300:33	0/1:8,13:13:21:83,0,44:533:311:8	0/0:100,0:0:100:0,301,907:0:3963:100	1/1:6,50:50:56:480,122,0:2016:242:6	0/1:33,63:63:96:299,0,51:2519:1270:33	0/0:5,0:0:5:0,15,41:0:193:5	0/1:62,29:29:91:33,0,326:1172:2464:62	0/1:8,6:6:14:6,0,76:246:320:8	0/1:41,57:57:98:382,0,56:2289:1558:41	0/0:27,0:0:27:0,81,296:0:1055:27	0/1:21,19:19:40:54,0,162:775:840:21	0/1:7,14:14:21:55,0,23:551:269:7	0/0:27,0:0:27:0,81,286:0:1059:27	0/1:17,19:19:36:97,0,55:771:675:17	0/0:34,0:0:34:0,102,364:0:1338:34	0/1:35,21:21:56:40,0,174:828:1396:35	0/1:8,10:10:18:28,0,28:402:305:8	0/0:5,0:0:5:0,15,40:0:193:5	0/0:30,0:0:30:0,90,290:0:1200:30	0/0:16,9:9:25:0,8,89:369:640:16	1/1:0,8:8:8:90,24,0:310:0:0	1/1:1,18:18:19:180,47,0:722:37:1	1/1:17,44:44:61:321,27,0:1743:658:17	1/1:0,46:46:46:547,138,0:1819:0:0	0/0:133,0:0:133:0,400,1249:0:5296:133	0/1:17,29:29:46:154,0,14:1166:693:17	1/1:3,7:7:10:61,8,0:278:123:3	0/0:40,0:0:40:0,120,504:0:1585:40	0/0:49,0:0:49:0,148,620:0:1948:49	0/1:5,14:14:19:145,0,1:558:188:5	0/0:19,0:0:19:0,57,341:0:737:19
29347763	162163	29347763_162163	G	A	174903	.	AB=0.467428;ABP=145.035;AC=69;AF=0.303284;AN=224;AO=12817;CIGAR=1X;DP=208273;DPB=98870;DPRA=0.954031;EPP=351.887;EPPR=2311.49;GTI=68;LEN=1;MEANALT=1.00352;MQM=14.2464;MQMR=11.8027;NS=2112;NUMALT=1;ODDS=0.0476297;PAIRED=0.801826;PAIREDR=0.868027;PAO=0;PQA=0;PQR=0;PRO=0;PROBE=SNP|RAPIDGENOMICS_3404_35962;QA=500495;QR=2758465;RO=68764;RPL=5551;RPP=501.316;RPPR=2285.64;RPR=7266;RUN=1;SAF=6652;SAP=43.1918;SAR=6165;SRF=36900;SRP=803.885;SRR=31864;TYPE=snp;technology.illumina=1	GT:AD:AO:DP:PL:QA:QR:RO	0/0:40,12:12:52:0,31,287:464:1640:40	0/0:22,0:0:22:0,66,200:0:886:22	0/1:28,15:15:43:37,0,146:611:1131:28	0/0:123,0:0:123:0,370,1212:0:4961:123	0/0:14,0:0:14:0,42,222:0:524:14	1/1:0,58:58:58:626,175,0:2275:0:0	0/1:9,5:5:14:96,0,202:182:365:9	0/1:9,7:7:16:51,0,28:278:323:9	0/1:31,35:35:66:131,0,193:1404:1255:31	0/0:99,4:4:103:0,280,979:164:3970:99	1/1:0,30:30:30:505,90,0:1213:0:0	0/0:152,0:0:152:0,458,1508:0:6026:152	0/0:81,0:0:81:0,244,867:0:3203:81	1/1:0,33:33:33:456,99,0:1283:0:0	0/1:16,40:40:56:256,0,52:1592:639:16	0/0:105,1:1:106:0,288,1037:37:4185:105	0/0:20,0:0:20:0,60,382:0:820:20	0/0:72,21:21:93:0,15,514:828:2900:72	0/0:72,0:0:72:0,217,810:0:2899:72	0/1:32,34:34:66:176,0,113:1323:1308:32	0/0:101,0:0:101:0,304,1025:0:4058:101	0/0:136,0:0:136:0,409,1351:0:5478:136	0/0:48,0:0:48:0,144,465:0:1915:48	0/1:103,77:77:180:329,0,435:3081:4124:103	0/1:17,21:21:38:110,0,59:788:688:17	0/1:22,29:29:51:345,0,189:1151:835:22	0/0:97,0:0:97:0,292,954:0:3867:97	0/0:89,0:0:89:0,268,1059:0:3606:89	0/0:133,0:0:133:0,400,1255:0:5403:133	0/1:34,23:23:57:44,0,190:906:1372:34	0/1:18,13:13:31:72,0,94:496:721:18	0/0:52,0:0:52:0,157,481:0:2079:52	0/0:108,0:0:108:0,325,1189:0:4322:108	0/0:14,8:8:22:0,10,104:320:555:14	0/1:38,30:30:68:225,0,168:1200:1545:38	1/1:0,20:20:20:300,60,0:789:0:0	1/1:0,72:72:72:626,217,0:2868:0:0	0/0:68,29:29:97:0,14,499:1169:2747:68	0/1:26,34:34:60:149,0,174:1386:1054:26	0/0:88,0:0:88:0,265,751:0:3521:88	0/0:59,0:0:59:0,178,620:0:2356:59	0/1:72,31:31:103:61,0,371:1267:2904:72	0/0:165,0:0:165:0,497,1850:0:6664:165	0/0:24,0:0:24:0,72,239:0:948:24	0/1:88,48:48:136:110,0,533:1922:3579:88	0/0:20,1:1:21:0,52,296:41:812:20	0/0:126,0:0:126:0,379,1206:0:5029:126	0/0:80,0:0:80:0,241,839:0:3177:80	0/0:37,0:0:37:0,111,859:0:1467:37	0/0:76,0:0:76:0,229,873:0:3073:76	1/1:0,8:8:8:71,24,0:310:0:0	0/0:54,0:0:54:0,163,531:0:2154:54	0/0:113,0:0:113:0,340,1146:0:4504:113	0/0:46,0:0:46:0,138,598:0:1837:46	1/1:15,98:98:113:939,213,0:3861:607:15	0/0:123,0:0:123:0,370,1332:0:4925:123	1/1:0,56:56:56:611,169,0:2227:0:0	0/0:62,0:0:62:0,187,699:0:2454:62	0/0:28,0:0:28:0,84,314:0:1135:28	0/0:40,0:0:40:0,120,466:0:1563:40	0/1:30,11:11:41:9,0,130:437:1216:30	0/1:164,98:98:262:177,0,704:3883:6634:164	0/1:60,63:63:123:292,0,213:2473:2418:60	0/0:90,0:0:90:0,271,886:0:3607:90	1/1:5,24:24:29:214,48,0:960:205:5	0/0:34,0:0:34:0,102,403:0:1385:34	0/1:19,11:11:30:25,0,142:424:744:19	0/1:26,21:21:47:186,0,90:829:1041:26	0/0:10,0:0:10:0,30,188:0:392:10	0/0:26,0:0:26:0,78,471:0:1045:26	0/0:92,0:0:92:0,277,887:0:3692:92	0/0:36,0:0:36:0,108,473:0:1454:36	0/1:50,48:48:98:141,0,199:1878:2038:50	1/1:0,73:73:73:873,220,0:2900:0:0	1/1:0,20:20:20:178,60,0:790:0:0	0/0:64,0:0:64:0,193,657:0:2576:64	0/1:16,24:24:40:124,0,10:963:652:16	1/1:0,27:27:27:219,81,0:1082:0:0	0/0:26,0:0:26:0,78,349:0:1021:26	0/1:18,30:30:48:170,0,31:1186:725:18	0/0:131,0:0:131:0,394,1480:0:5199:131	0/0:41,5:5:46:0,34,307:193:1656:41	0/1:17,22:22:39:137,0,65:879:693:17	0/0:112,0:0:112:0,337,1062:0:4543:112	0/0:54,0:0:54:0,163,524:0:2113:54	0/1:65,66:66:131:296,0,247:2564:2587:65	0/0:13,2:2:15:0,24,83:78:525:13	0/1:70,42:42:112:163,0,317:1683:2834:70	0/1:9,8:8:17:33,0,74:320:361:9	0/0:160,0:0:160:0,482,1684:0:6391:160	0/0:41,0:0:41:0,123,435:0:1623:41	0/1:24,34:34:58:153,0,119:1341:976:24	0/1:7,10:10:17:33,0,38:402:287:7	0/0:39,0:0:39:0,117,382:0:1599:39	0/1:26,35:35:61:200,0,141:1372:1050:26	0/0:48,0:0:48:0,144,516:0:1938:48	0/1:41,27:27:68:92,0,186:1056:1655:41	0/1:7,10:10:17:31,0,50:393:260:7	0/0:5,0:0:5:0,15,40:0:205:5	0/0:31,0:0:31:0,93,297:0:1262:31	0/0:17,9:9:26:0,11,99:356:697:17	1/1:3,25:25:28:273,62,0:1016:123:3	1/1:4,17:17:21:112,6,0:667:164:4	1/1:21,48:48:69:419,8,0:1947:839:21	1/1:0,52:52:52:583,157,0:2093:0:0	0/0:189,0:0:189:0,569,1905:0:7566:189	0/1:24,33:33:57:167,0,69:1285:965:24	1/1:2,8:8:10:57,14,0:324:82:2	0/0:54,0:0:54:0,163,616:0:2128:54	0/0:76,0:0:76:0,229,1023:0:3030:76	1/1:5,30:30:35:276,45,0:1205:201:5	0/0:23,0:0:23:0,69,548:0:903:23
29347763	162225	29347763_162225	G	A	36066.6	.	AB=0.477148;ABP=15.4159;AC=11;AF=0.0439901;AN=224;AO=1773;CIGAR=1X;DP=196308;DPB=90244;DPRA=1.00744;EPP=81.405;EPPR=3614.07;GTI=25;LEN=1;MEANALT=1;MQM=14.595;MQMR=11.9624;NS=2112;NUMALT=1;ODDS=0.314006;PAIRED=0.800902;PAIREDR=0.868572;PAO=0;PQA=0;PQR=0;PRO=0;PROBE=SNP|RAPIDGENOMICS_3404_35962;QA=68670;QR=3535955;RO=88246;RPL=1156;RPP=358.824;RPPR=14103.5;RPR=617;RUN=1;SAF=686;SAP=199.95;SAR=1087;SRF=35946;SRP=6584.24;SRR=52300;TYPE=snp;technology.illumina=1	GT:AD:AO:DP:PL:QA:QR:RO	0/0:45,0:0:45:0,135,460:0:1815:45	0/0:16,0:0:16:0,48,148:0:643:16	0/0:33,0:0:33:0,99,318:0:1310:33	0/0:104,0:0:105:0,313,1186:0:4159:104	0/1:5,5:5:10:75,0,75:201:201:5	0/0:68,0:0:68:0,205,744:0:2712:68	0/0:16,0:0:16:0,48,437:0:652:16	0/0:13,0:0:13:0,39,147:0:498:13	0/0:58,0:0:58:0,175,586:0:2292:58	1/1:25,62:62:87:364,13,0:2471:1012:25	0/0:32,0:0:32:0,96,474:0:1304:32	0/0:123,0:0:123:0,370,1173:0:4922:123	0/0:58,0:0:58:0,175,697:0:2290:58	0/0:23,0:0:23:0,69,311:0:868:23	0/0:52,0:0:52:0,157,602:0:2075:52	0/0:102,0:0:102:0,307,1077:0:4101:102	0/0:18,0:0:18:0,54,435:0:711:18	0/0:81,0:0:81:0,244,851:0:3259:81	0/0:69,3:3:72:0,194,799:118:2809:69	0/0:56,0:0:56:0,169,556:0:2234:56	0/0:102,0:0:102:0,307,1082:0:4116:102	0/0:95,0:0:95:0,286,867:0:3769:95	0/0:60,0:0:60:0,181,570:0:2414:60	0/1:52,78:78:130:325,0,164:3122:2074:52	0/0:28,0:0:28:0,84,273:0:1125:28	0/0:59,1:1:60:0,140,1099:41:2344:59	0/0:90,0:0:90:0,271,885:0:3619:90	0/0:73,0:0:73:0,220,921:0:2928:73	0/0:100,0:0:100:0,301,949:0:4025:100	0/0:48,0:0:48:0,144,435:0:1947:48	0/0:28,0:0:28:0,84,292:0:1113:28	0/0:43,0:0:43:0,129,399:0:1732:43	0/0:110,0:0:110:0,331,1132:0:4378:110	0/0:18,0:0:18:0,54,163:0:729:18	0/0:86,0:0:86:0,259,1001:0:3470:86	0/0:10,0:0:10:0,30,204:0:393:10	0/0:50,0:0:50:0,151,474:0:2020:50	0/0:89,0:0:89:0,268,1000:0:3593:89	0/0:42,0:0:42:0,126,518:0:1677:42	0/0:57,0:0:57:0,172,462:0:2329:57	0/0:57,0:0:57:0,172,561:0:2282:57	0/0:92,0:0:92:0,277,961:0:3651:92	0/0:152,0:0:152:0,458,1617:0:6109:152	0/0:26,0:0:26:0,78,293:0:1040:26	0/0:113,0:0:113:0,340,1238:0:4596:113	0/0:30,0:0:30:0,90,398:0:1194:30	0/0:101,1:1:102:0,298,1020:22:4037:101	0/0:55,0:0:55:0,166,615:0:2238:55	0/0:28,0:0:28:0,84,605:0:1107:28	0/1:54,35:35:89:128,0,343:1415:2184:54	0/0:11,0:0:11:0,33,95:0:443:11	0/0:41,0:0:41:0,123,407:0:1660:41	0/0:95,0:0:95:0,286,996:0:3794:95	0/0:54,0:0:54:0,163,669:0:2116:54	0/0:67,16:16:83:0,118,611:634:2657:67	0/0:128,0:0:128:0,385,1363:0:5109:128	0/0:56,0:0:56:0,169,595:0:2253:56	0/0:72,0:0:72:0,217,781:0:2890:72	0/0:30,0:0:30:0,90,419:0:1222:30	0/0:29,0:0:29:0,87,349:0:1165:29	0/0:50,0:0:50:0,151,453:0:2034:50	0/0:292,0:0:292:0,879,2810:0:11662:292	0/0:96,4:4:100:0,268,985:164:3783:96	0/0:75,0:0:75:0,226,790:0:2975:75	0/0:33,0:0:33:0,99,346:0:1319:33	0/0:22,0:0:22:0,66,301:0:885:22	0/0:47,0:0:47:0,141,555:0:1877:47	0/0:50,0:0:50:0,151,543:0:2007:50	1/1:0,10:10:10:190,30,0:398:0:0	0/0:25,0:0:25:0,75,509:0:962:25	0/1:40,47:47:87:185,0,134:1902:1624:40	0/0:41,0:0:41:0,123,578:0:1659:41	0/0:98,0:0:98:0,295,972:0:3937:98	0/0:48,0:0:48:0,144,619:0:1901:48	0/0:15,0:0:15:0,45,133:0:611:15	0/0:41,0:0:41:0,123,420:0:1650:41	0/0:39,0:0:39:0,117,412:0:1595:39	0/0:35,0:0:35:0,105,379:0:1408:35	0/0:30,0:0:30:0,90,491:0:1204:30	0/0:34,0:0:34:0,102,340:0:1364:34	0/0:118,0:0:118:0,355,1390:0:4667:118	0/0:42,0:0:42:0,126,509:0:1714:42	0/0:28,0:0:28:0,84,333:0:1121:28	0/0:99,0:0:99:0,298,933:0:3978:99	1/1:12,27:27:39:138,9,0:1068:470:12	0/0:131,0:0:131:0,394,1396:0:5170:131	0/0:20,0:0:20:0,60,167:0:767:20	0/0:87,0:0:87:0,262,953:0:3416:87	0/0:20,0:0:20:0,60,286:0:786:20	0/1:73,62:62:135:299,0,232:2450:2971:73	0/0:28,2:2:30:0,74,334:76:1132:28	0/0:66,0:0:66:0,199,673:0:2686:66	0/0:12,0:0:12:0,36,110:0:492:12	0/0:35,0:0:35:0,105,326:0:1401:35	0/0:55,0:0:55:0,166,612:0:2222:55	0/0:36,0:0:36:0,108,429:0:1437:36	0/0:60,0:0:60:0,181,626:0:2432:60	0/0:13,0:0:13:0,39,148:0:533:13	0/0:7,0:0:7:0,21,98:0:287:7	0/0:24,0:0:24:0,72,287:0:975:24	0/0:17,0:0:17:0,51,181:0:656:17	0/0:21,3:3:24:0,50,215:104:844:21	0/0:14,1:1:15:0,16,102:32:551:14	0/0:52,0:0:52:0,157,607:0:2115:52	0/0:54,0:0:54:0,163,616:0:2158:54	0/0:110,0:0:110:0,331,1132:0:4373:110	0/0:34,0:0:34:0,102,361:0:1343:34	0/0:8,0:0:8:0,24,68:0:310:8	0/0:49,0:0:49:0,148,640:0:1970:49	0/0:80,0:0:80:0,241,1014:0:3204:80	0/0:32,0:0:32:0,96,304:0:1294:32	0/0:26,0:0:26:0,78,649:0:979:26
29347763	345411	29347763_345411	G	A	117439	.	AB=0.480345;ABP=36.0443;AC=59;AF=0.29195;AN=214;AO=9257;CIGAR=1X;DP=129063;DPB=41094;DPRA=0.930139;EPP=45.3806;EPPR=553.746;GTI=193;LEN=1;MEANALT=1.00239;MQM=12.2433;MQMR=10.8736;NS=2112;NUMALT=1;ODDS=0.023812;PAIRED=0.859134;PAIREDR=0.900533;PAO=0;PQA=0;PQR=0;PRO=0;PROBE=SNP|RAPIDGENOMICS_3404_35963||SNP|RAPIDGENOMICS_3404_35964;QA=362481;QR=1139645;RO=28914;RPL=3960;RPP=422.332;RPPR=1798.83;RPR=5297;RUN=1;SAF=7519;SAP=7842.54;SAR=1738;SRF=20481;SRP=10904.3;SRR=8433;TYPE=snp;technology.illumina=1	GT:AD:AO:DP:PL:QA:QR:RO	0/0:11,6:6:17:0,4,41:232:439:11	0/0:5,0:0:5:0,15,41:0:201:5	0/0:6,4:4:10:0,1,19:155:246:6	0/0:48,0:0:48:0,144,512:0:1847:48	0/0:10,0:0:10:0,30,125:0:387:10	1/1:0,34:34:34:286,102,0:1370:0:0	0/1:8,2:2:10:16,0,113:82:319:8	./.:.:.:.:.:.:.:.	1/1:6,21:21:27:166,34,0:830:210:6	0/0:53,0:0:53:0,160,424:0:2107:53	1/1:0,5:5:5:38,15,0:182:0:0	0/0:18,0:0:18:0,54,139:0:693:18	0/0:30,0:0:30:0,90,302:0:1145:30	1/1:0,32:32:32:332,96,0:1257:0:0	0/1:18,6:6:24:3,0,67:228:691:18	0/0:62,0:0:62:0,187,479:0:2517:62	0/0:28,0:0:28:0,84,515:0:1113:28	0/1:6,14:14:20:90,0,7:562:246:6	0/0:44,0:0:44:0,132,436:0:1734:44	0/0:34,16:16:50:0,1,162:656:1287:34	0/0:25,0:0:25:0,75,266:0:1004:25	0/0:49,0:0:49:0,148,507:0:1914:49	0/0:38,0:0:38:0,114,413:0:1506:38	0/1:29,13:13:42:1,0,199:512:1132:29	1/1:3,7:7:10:30,5,0:287:119:3	0/1:26,22:22:48:226,0,347:857:1002:26	0/0:58,0:0:58:0,175,433:0:2281:58	0/0:50,0:0:50:0,151,455:0:1997:50	0/0:52,0:0:52:0,157,509:0:2045:52	0/1:28,19:19:47:25,0,94:771:1113:28	0/1:16,6:6:22:5,0,84:242:584:16	0/0:32,0:0:32:0,96,392:0:1263:32	0/0:70,0:0:70:0,211,633:0:2718:70	1/1:9,32:32:41:182,18,0:1273:333:9	0/1:17,16:16:33:88,0,53:627:685:17	1/1:0,1:1:1:8,3,0:32:0:0	1/1:0,5:5:5:104,15,0:187:0:0	0/1:21,9:9:30:3,0,102:360:826:21	0/0:34,10:10:44:0,50,198:398:1365:34	0/0:34,0:0:34:0,102,309:0:1305:34	0/0:78,0:0:78:0,235,738:0:3108:78	1/1:8,15:15:23:64,11,0:611:319:8	0/0:49,0:0:49:0,148,435:0:1967:49	0/0:5,0:0:5:0,15,64:0:205:5	0/1:17,19:19:36:49,0,68:771:685:17	0/0:6,0:0:6:0,18,53:0:233:6	0/0:43,0:0:43:0,129,408:0:1707:43	0/0:67,0:0:67:0,202,493:0:2696:67	0/0:47,0:0:47:0,141,945:0:1858:47	0/0:28,0:0:28:0,84,251:0:1098:28	1/1:0,2:2:2:15,6,0:82:0:0	0/0:27,0:0:27:0,81,256:0:1049:27	0/0:40,0:0:40:0,120,421:0:1542:40	0/0:34,0:0:34:0,102,395:0:1302:34	1/1:8,41:41:49:362,82,0:1600:319:8	0/0:39,0:0:39:0,117,426:0:1523:39	1/1:0,15:15:15:113,45,0:615:0:0	0/0:35,0:0:35:0,105,270:0:1417:35	0/0:35,0:0:35:0,105,313:0:1372:35	0/0:13,0:0:13:0,39,124:0:511:13	0/1:17,16:16:33:63,0,81:608:665:17	0/1:25,35:35:60:124,0,21:1384:951:25	1/1:5,27:27:32:155,28,0:1044:205:5	0/0:53,0:0:53:0,160,571:0:2109:53	0/0:16,8:8:24:0,11,56:324:624:16	0/0:36,1:1:37:0,103,278:27:1440:36	0/1:8,9:9:17:25,0,33:356:328:8	0/1:17,7:7:24:3,0,83:274:689:17	./.:.:.:.:.:.:.:.	0/0:18,0:0:18:0,54,318:0:708:18	0/0:63,0:0:63:0,190,638:0:2490:63	0/0:33,0:0:33:0,99,270:0:1298:33	0/1:29,24:24:53:57,0,87:879:1167:29	1/1:0,39:39:39:341,117,0:1578:0:0	./.:.:.:.:.:.:.:.	0/0:23,0:0:23:0,69,180:0:931:23	0/1:4,3:3:7:25,0,9:95:164:4	1/1:0,17:17:17:161,51,0:693:0:0	0/0:20,1:1:21:0,55,225:37:797:20	0/1:7,23:23:30:117,0,4:925:278:7	0/0:63,0:0:63:0,190,548:0:2540:63	0/0:16,10:10:26:0,0,60:378:639:16	0/1:12,15:15:27:91,0,32:611:488:12	0/0:20,0:0:20:0,60,233:0:768:20	0/0:13,0:0:13:0,39,139:0:521:13	0/1:17,20:20:37:92,0,113:763:672:17	./.:.:.:.:.:.:.:.	1/1:13,40:40:53:210,14,0:1549:506:13	0/1:9,12:12:21:50,0,61:470:318:9	0/0:47,0:0:47:0,141,413:0:1876:47	0/0:20,0:0:20:0,60,156:0:781:20	0/0:27,4:4:31:0,34,186:160:1046:27	0/1:9,15:15:24:57,0,14:606:328:9	0/0:10,0:0:10:0,30,150:0:410:10	0/0:24,0:0:24:0,72,183:0:954:24	0/0:45,0:0:45:0,135,435:0:1751:45	0/0:13,7:7:20:0,10,109:283:510:13	0/1:7,6:6:13:7,0,31:242:247:7	0/0:16,0:0:16:0,48,113:0:644:16	0/0:9,0:0:9:0,27,69:0:369:9	0/0:5,1:1:6:0,10,28:41:201:5	0/1:12,7:7:19:49,0,54:256:467:12	0/0:17,2:2:19:0,40,225:73:656:17	0/1:13,7:7:20:19,0,47:283:520:13	1/1:0,6:6:6:47,18,0:227:0:0	0/0:74,0:0:74:0,223,663:0:2981:74	0/0:18,8:8:26:0,18,95:328:695:18	0/0:10,2:2:12:0,21,66:82:383:10	0/0:39,0:0:39:0,117,447:0:1522:39	0/0:29,0:0:29:0,87,308:0:1126:29	./.:.:.:.:.:.:.:.	0/1:15,7:7:23:32,0,220:278:588:15
29347763	362156	29347763_362156	G	A	91474.9	.	AB=0.483555;ABP=21.9369;AC=69;AF=0.307311;AN=216;AO=8224;CIGAR=1X;DP=109584;DPB=42008;DPRA=0.963178;EPP=283.131;EPPR=1582.15;GTI=236;LEN=1;MEANALT=1.00357;MQM=12.8671;MQMR=11.5109;NS=2112;NUMALT=1;ODDS=0.00266175;PAIRED=0.866124;PAIREDR=0.911179;PAO=0;PQA=0;PQR=0;PRO=0;PROBE=SNP|RAPIDGENOMICS_3404_35965||SNP|RAPIDGENOMICS_3404_35966;QA=325583;QR=1137303;RO=28518;RPL=2526;RPP=2659.68;RPPR=14876.1;RPR=5698;RUN=1;SAF=7143;SAP=9705.94;SAR=1081;SRF=23789;SRP=27664.8;SRR=4729;TYPE=snp;technology.illumina=1	GT:AD:AO:DP:PL:QA:QR:RO	0/1:13,15:15:28:75,0,17:593:506:13	0/0:18,0:0:18:0,54,153:0:707:18	./.:.:.:.:.:.:.:.	0/0:65,0:0:65:0,196,627:0:2636:65	0/0:12,0:0:12:0,36,118:0:484:12	1/1:2,58:58:60:460,120,0:2324:82:2	0/1:2,4:4:6:42,0,60:156:82:2	1/1:0,11:11:11:162,33,0:451:0:0	0/1:19,15:15:34:43,0,98:615:734:19	0/0:50,0:0:50:0,151,508:0:1995:50	1/1:0,15:15:15:160,45,0:607:0:0	0/0:32,0:0:32:0,96,304:0:1287:32	0/0:34,0:0:34:0,102,340:0:1368:34	1/1:0,23:23:23:227,69,0:939:0:0	0/1:31,16:16:47:20,0,156:640:1263:31	0/0:42,0:0:42:0,126,400:0:1709:42	0/0:20,0:0:20:0,60,558:0:779:20	0/1:45,19:19:64:49,0,238:771:1827:45	0/0:26,0:0:26:0,78,217:0:1031:26	0/1:37,22:22:59:70,0,162:879:1429:37	0/0:48,0:0:48:0,144,569:0:1932:48	0/0:51,0:0:51:0,154,508:0:2059:51	0/0:31,0:0:31:0,93,337:0:1259:31	0/1:25,27:27:52:90,0,120:1081:973:25	1/1:4,13:13:17:83,14,0:525:160:4	0/1:15,15:15:30:61,0,142:588:602:15	0/0:38,0:0:38:0,114,328:0:1550:38	0/0:53,0:0:53:0,160,520:0:2141:53	0/0:49,0:0:49:0,148,469:0:1936:49	1/1:12,21:21:33:91,0,0:826:492:12	0/1:7,7:7:14:33,0,43:273:260:7	0/0:33,0:0:33:0,99,356:0:1337:33	0/0:66,0:0:66:0,199,697:0:2661:66	0/1:17,7:7:24:89,0,118:273:693:17	0/1:6,6:6:12:19,0,37:232:242:6	./.:.:.:.:.:.:.:.	1/1:0,13:13:13:120,39,0:507:0:0	0/1:7,8:8:15:66,0,36:328:283:7	0/1:9,9:9:18:64,0,79:356:351:9	0/0:66,0:0:66:0,199,628:0:2655:66	0/0:22,0:0:22:0,66,177:0:894:22	0/1:11,24:24:35:118,0,5:980:438:11	0/0:70,0:0:70:0,211,769:0:2836:70	0/0:5,0:0:5:0,15,35:0:205:5	0/1:22,26:26:48:126,0,42:1040:894:22	0/1:16,7:7:23:33,0,140:283:656:16	0/0:54,0:0:54:0,163,555:0:2182:54	0/0:51,0:0:51:0,154,531:0:2038:51	0/0:20,0:0:20:0,60,528:0:803:20	0/0:31,0:0:31:0,93,300:0:1254:31	./.:.:.:.:.:.:.:.	0/0:18,0:0:18:0,54,171:0:726:18	0/0:42,0:0:42:0,126,489:0:1686:42	0/0:34,0:0:34:0,102,407:0:1349:34	0/1:10,11:11:21:48,0,35:451:392:10	0/0:28,0:0:28:0,84,263:0:1118:28	1/1:0,37:37:37:359,111,0:1482:0:0	0/0:24,0:0:24:0,72,245:0:944:24	0/0:15,0:0:15:0,45,148:0:594:15	0/0:13,0:0:13:0,39,132:0:520:13	0/1:12,14:14:26:45,0,54:553:492:12	0/1:56,37:37:93:77,0,295:1481:2233:56	0/1:38,23:23:61:5,0,248:915:1541:38	0/0:24,0:0:24:0,72,235:0:962:24	0/1:7,16:16:23:143,0,8:642:278:7	0/0:37,0:0:37:0,111,402:0:1485:37	0/1:11,7:7:18:12,0,101:278:428:11	0/0:31,3:3:34:0,80,311:123:1214:31	0/0:12,0:0:12:0,36,170:0:483:12	0/0:11,0:0:11:0,33,218:0:442:11	0/0:63,0:0:63:0,190,549:0:2531:63	0/0:38,0:0:38:0,114,346:0:1554:38	0/1:28,29:29:57:104,0,136:1154:1139:28	1/1:0,41:41:41:312,123,0:1624:0:0	./.:.:.:.:.:.:.:.	0/0:19,0:0:19:0,57,211:0:775:19	0/1:2,2:2:4:5,0,3:78:82:2	1/1:0,17:17:17:151,51,0:667:0:0	0/0:14,0:0:14:0,42,189:0:557:14	0/1:14,10:10:24:15,0,40:388:562:14	0/0:59,0:0:59:0,178,617:0:2279:59	0/1:10,14:14:24:92,0,36:565:397:10	0/1:16,8:8:24:23,0,131:324:638:16	0/0:59,0:0:59:0,178,666:0:2357:59	0/0:42,0:0:42:0,126,379:0:1718:42	0/0:22,7:7:29:0,27,173:287:852:22	1/1:5,14:14:19:67,6,0:570:168:5	0/1:25,18:18:43:37,0,94:724:1008:25	0/1:8,11:11:19:64,0,83:434:310:8	0/0:47,0:0:47:0,141,518:0:1831:47	0/0:31,0:0:32:0,93,244:0:1267:31	1/1:2,14:14:16:188,9,0:543:78:2	0/1:3,5:5:8:49,0,0:197:123:3	0/0:4,0:0:4:0,12,47:0:164:4	0/1:16,9:9:25:6,0,120:337:643:16	0/0:14,0:0:14:0,42,151:0:547:14	0/1:21,17:17:38:77,0,94:645:819:21	0/1:5,4:4:9:1,0,34:164:197:5	0/0:9,0:0:9:0,27,76:0:365:9	0/0:21,0:0:21:0,63,203:0:844:21	0/1:4,5:5:9:29,0,6:201:164:4	0/1:2,6:6:8:46,0,15:242:82:2	1/1:0,1:1:1:11,3,0:37:0:0	1/1:8,20:20:28:141,6,0:806:328:8	1/1:0,14:14:14:145,42,0:543:0:0	0/0:59,0:0:59:0,178,643:0:2355:59	0/0:25,4:4:29:0,49,286:164:926:25	0/1:14,12:12:26:20,0,41:488:551:14	0/0:20,0:0:20:0,60,223:0:804:20	0/0:48,0:0:48:0,144,469:0:1934:48	1/1:0,3:3:3:28,9,0:123:0:0	0/1:22,7:7:29:99,0,344:269:880:22
29347763	485876	29347763_485876	T	A	125187	.	AB=0.510637;ABP=14.9283;AC=71;AF=0.306811;AN=222;AO=11238;CIGAR=1X;DP=140307;DPB=52991;DPRA=1.00095;EPP=8.99566;EPPR=595.189;GTI=184;LEN=1;MEANALT=1.00469;MQM=13.1709;MQMR=12.8028;NS=2112;NUMALT=1;ODDS=0.0108672;PAIRED=0.871596;PAIREDR=0.916217;PAO=0;PQA=0;PQR=0;PRO=0;PROBE=Intergenic|RAPIDGENOMICS_3404_42740;QA=449645;QR=1387930;RO=34673;RPL=3917;RPP=2241.96;RPPR=16396.3;RPR=7321;RUN=1;SAF=9602;SAP=12264.6;SAR=1636;SRF=28121;SRP=29138.5;SRR=6552;TYPE=snp;technology.illumina=1	GT:AD:AO:DP:PL:QA:QR:RO	0/1:25,23:23:48:98,0,62:911:1025:25	0/0:12,0:0:12:0,36,181:0:429:12	0/1:12,10:10:22:30,0,86:410:483:12	0/0:56,0:0:56:0,169,723:0:2261:56	0/0:11,0:0:11:0,33,221:0:438:11	1/1:0,50:50:50:474,151,0:2010:0:0	0/1:10,15:15:25:169,0,68:583:406:10	0/0:8,0:0:8:0,24,62:0:314:8	1/1:12,36:36:48:335,7,0:1476:483:12	0/0:27,0:0:27:0,81,351:0:1103:27	1/1:0,5:5:5:47,15,0:205:0:0	0/0:25,0:0:25:0,75,304:0:976:25	0/0:36,0:0:36:0,108,353:0:1386:36	1/1:0,35:35:35:365,105,0:1393:0:0	0/0:30,7:7:37:0,44,231:287:1230:30	0/0:71,0:0:71:0,214,981:0:2859:71	0/0:24,0:0:24:0,72,512:0:963:24	0/1:19,28:28:47:148,0,208:1140:714:19	0/0:65,0:0:65:0,196,715:0:2597:65	0/1:21,13:13:34:5,0,125:520:849:21	0/0:54,0:0:54:0,163,714:0:2177:54	0/0:27,0:0:27:0,81,392:0:1031:27	0/0:48,0:0:48:0,144,465:0:1924:48	0/0:16,7:7:23:0,3,140:274:656:16	1/1:1,6:6:7:98,8,0:246:41:1	0/1:13,25:25:38:293,0,188:990:525:13	0/0:44,0:0:44:0,132,511:0:1779:44	0/0:29,0:0:29:0,87,366:0:1162:29	0/0:89,0:0:89:0,268,845:0:3592:89	0/1:17,27:27:44:163,0,67:1024:693:17	0/1:20,39:39:59:196,0,72:1550:788:20	0/0:42,0:0:42:0,126,435:0:1700:42	0/0:56,0:0:56:0,169,743:0:2223:56	1/1:2,21:21:23:198,49,0:824:82:2	1/1:1,5:5:6:92,5,0:205:32:1	1/1:0,6:6:6:70,18,0:246:0:0	1/1:0,47:47:47:552,141,0:1828:0:0	1/1:0,7:7:7:71,21,0:287:0:0	0/1:26,24:24:50:65,0,162:968:1062:26	0/0:76,0:0:76:0,229,722:0:3072:76	0/0:33,0:0:33:0,99,360:0:1317:33	0/1:14,29:29:43:135,0,59:1175:566:14	0/0:71,0:0:71:0,214,862:0:2868:71	0/1:4,6:6:10:42,0,5:246:164:4	0/1:17,29:29:46:175,0,39:1164:679:17	0/0:5,1:1:6:0,7,29:41:205:5	0/0:29,0:0:29:0,87,319:0:1148:29	0/0:58,0:0:58:0,175,733:0:2335:58	0/0:34,0:0:34:0,102,831:0:1353:34	0/0:28,0:0:28:0,84,337:0:1081:28	./.:.:.:.:.:.:.:.	0/0:49,0:0:49:0,148,672:0:1948:49	0/0:48,0:0:48:0,144,612:0:1950:48	0/0:51,0:0:51:0,154,674:0:2039:51	0/1:24,38:38:62:262,0,41:1536:976:24	0/0:69,0:0:69:0,208,732:0:2743:69	1/1:0,34:34:34:428,102,0:1370:0:0	0/0:29,0:0:29:0,87,457:0:1177:29	0/0:33,0:0:33:0,99,353:0:1277:33	0/0:35,0:0:35:0,105,373:0:1402:35	0/1:23,15:15:38:23,0,164:611:920:23	0/1:58,80:80:138:542,0,191:3221:2259:58	0/1:30,18:18:48:55,0,157:734:1218:30	0/0:43,0:0:43:0,129,500:0:1674:43	0/1:18,7:7:25:22,0,91:273:734:18	0/0:47,0:0:47:0,141,501:0:1888:47	0/1:8,13:13:21:80,0,12:533:306:8	0/1:8,15:15:23:123,0,45:606:324:8	0/0:2,0:0:2:0,6,27:0:73:2	0/0:13,0:0:13:0,39,221:0:525:13	0/0:57,0:0:57:0,172,743:0:2306:57	0/0:34,0:0:34:0,102,412:0:1351:34	0/1:33,33:33:66:204,0,200:1341:1286:33	1/1:0,40:40:40:414,120,0:1614:0:0	1/1:0,3:3:3:52,9,0:123:0:0	0/0:26,0:0:26:0,78,307:0:1045:26	0/1:11,10:10:21:77,0,37:410:447:11	1/1:0,15:15:15:171,45,0:589:0:0	0/0:20,0:0:20:0,60,183:0:785:20	0/0:41,7:7:48:0,75,421:287:1672:41	0/0:56,0:0:56:0,169,657:0:2267:56	0/1:13,5:5:18:4,0,62:201:529:13	0/1:16,17:17:33:74,0,149:680:652:16	0/0:87,0:0:87:0,262,948:0:3477:87	0/0:22,0:0:22:0,66,251:0:898:22	0/1:29,28:28:57:115,0,107:1104:1176:29	1/1:0,3:3:3:25,9,0:109:0:0	0/1:23,33:33:56:186,0,185:1296:879:23	0/1:15,7:7:22:64,0,103:287:615:15	0/0:84,0:0:84:0,253,882:0:3330:84	0/0:25,0:0:25:0,75,285:0:1017:25	1/1:6,21:21:27:128,19,0:834:246:6	0/1:10,33:33:43:164,0,25:1314:410:10	0/0:2,0:0:2:0,6,17:0:78:2	0/0:21,10:10:31:0,4,119:410:861:21	0/0:29,0:0:29:0,87,376:0:1128:29	0/1:28,30:30:58:157,0,134:1226:1027:28	0/1:2,4:4:6:19,0,21:164:78:2	0/0:14,0:0:14:0,42,171:0:538:14	0/0:11,0:0:11:0,33,117:0:447:11	0/1:7,3:3:10:9,0,27:123:283:7	0/1:11,7:7:18:32,0,82:279:447:11	0/1:4,1:1:5:18,0,47:41:160:4	0/1:8,10:10:18:70,0,34:410:328:8	1/1:1,11:11:12:103,27,0:451:41:1	0/0:67,0:0:67:0,202,808:0:2648:67	0/1:12,14:14:26:69,0,39:574:447:12	0/0:7,4:4:11:0,7,35:164:287:7	0/0:19,0:0:19:0,57,270:0:743:19	0/0:32,0:0:32:0,96,485:0:1285:32	1/1:0,16:16:16:210,48,0:611:0:0	0/1:14,11:11:25:196,0,196:425:561:14
29347763	485895	29347763_485895	G	T	50015.3	.	AB=0.484822;ABP=19.2256;AC=23;AF=0.117028;AN=220;AO=4960;CIGAR=1X;DP=170059;DPB=67333;DPRA=0.999933;EPP=301.709;EPPR=342.175;GTI=106;LEN=1;MEANALT=1.02564;MQM=13.9425;MQMR=12.3084;NS=2112;NUMALT=1;ODDS=0.0259343;PAIRED=0.872177;PAIREDR=0.909969;PAO=0;PQA=0;PQR=0;PRO=0;PROBE=Intergenic|RAPIDGENOMICS_3404_42740;QA=195440;QR=2295168;RO=57891;RPL=1736;RPP=972.356;RPPR=29808.9;RPR=3224;RUN=1;SAF=3799;SAP=3049.66;SAR=1161;SRF=42269;SRP=26637.2;SRR=15622;TYPE=snp;technology.illumina=1	GT:AD:AO:DP:PL:QA:QR:RO	0/1:27,30:30:57:76,0,78:1201:1030:27	0/0:12,0:0:12:0,36,181:0:469:12	0/0:23,0:0:23:0,69,274:0:939:23	0/1:45,19:19:64:41,0,370:735:1799:45	0/0:15,0:0:15:0,45,250:0:579:15	0/0:60,0:0:60:0,181,638:0:2383:60	0/1:14,10:10:24:84,0,161:363:548:14	0/0:8,0:0:8:0,24,83:0:316:8	0/0:35,12:12:47:0,16,340:488:1427:35	0/1:20,10:10:30:55,0,173:392:798:20	0/0:8,0:0:8:0,24,70:0:328:8	1/1:0,32:32:32:417,96,0:1292:0:0	0/0:44,0:0:44:0,132,476:0:1766:44	0/0:36,0:0:36:0,108,362:0:1431:36	0/0:49,0:0:49:0,148,525:0:1956:49	0/0:90,0:0:90:0,271,1229:0:3536:90	0/0:32,0:0:32:0,96,704:0:1261:32	0/0:63,0:0:63:0,190,794:0:2513:63	1/1:0,76:76:76:787,229,0:3067:0:0	0/0:51,0:0:51:0,154,578:0:2025:51	0/0:67,0:0:67:0,202,851:0:2619:67	0/0:41,0:0:41:0,123,552:0:1643:41	0/0:34,15:15:49:0,11,197:615:1361:34	0/0:35,0:0:35:0,105,454:0:1367:35	0/0:11,0:0:11:0,33,173:0:451:11	0/1:31,18:18:49:264,0,332:694:1190:31	0/0:49,0:0:49:0,148,579:0:1925:49	0/0:54,0:0:54:0,163,736:0:2083:54	0/0:108,0:0:108:0,325,1019:0:4268:108	0/0:45,0:0:45:0,135,501:0:1784:45	0/0:66,0:0:66:0,199,679:0:2671:66	0/0:50,0:0:50:0,151,540:0:2008:50	0/1:42,30:30:72:153,0,369:1186:1678:42	0/0:32,0:0:32:0,96,268:0:1203:32	0/0:7,0:0:7:0,21,119:0:283:7	0/0:7,0:0:7:0,21,77:0:270:7	0/0:61,0:0:61:0,184,666:0:2392:61	0/0:17,0:0:17:0,51,201:0:671:17	0/0:66,0:0:66:0,199,679:0:2660:66	0/1:57,49:49:106:142,0,256:1952:2302:57	0/0:37,0:0:37:0,111,408:0:1450:37	0/0:69,0:0:71:0,208,839:0:2728:69	0/0:94,0:0:94:0,283,1147:0:3737:94	0/0:28,0:0:28:0,84,324:0:1135:28	0/0:65,0:0:65:0,196,669:0:2590:65	0/0:15,0:0:15:0,45,117:0:592:15	0/0:40,0:0:40:0,120,463:0:1552:40	0/0:93,0:0:93:0,280,1068:0:3615:93	0/0:37,0:0:37:0,111,965:0:1500:37	0/0:43,0:0:43:0,129,495:0:1734:43	./.:.:.:.:.:.:.:.	0/1:16,41:41:57:385,0,65:1638:640:16	0/0:60,0:0:60:0,181,715:0:2387:60	0/0:55,0:0:55:0,166,713:0:2141:55	0/0:93,0:0:93:0,280,930:0:3657:93	0/0:74,0:0:74:0,223,788:0:2965:74	0/0:46,0:0:46:0,138,514:0:1831:46	0/1:18,14:14:32:99,0,199:570:703:18	1/1:0,34:34:34:374,102,0:1354:0:0	0/0:45,0:0:45:0,135,486:0:1768:45	0/0:61,0:0:61:0,184,654:0:2417:61	0/0:167,0:0:167:0,503,1877:0:6665:167	0/0:56,0:0:56:0,169,568:0:2235:56	0/1:38,22:22:60:112,0,223:877:1499:38	0/0:27,0:0:27:0,81,281:0:1055:27	0/0:45,0:0:45:0,135,491:0:1811:45	0/0:25,0:0:25:0,75,266:0:1013:25	0/0:31,0:0:31:0,93,365:0:1223:31	0/0:8,0:0:8:0,24,135:0:324:8	0/1:7,7:7:14:55,0,68:279:287:7	0/1:28,35:35:63:328,0,117:1413:1122:28	0/1:28,16:16:44:25,0,206:652:1030:28	0/0:96,0:0:96:0,289,1038:0:3793:96	0/0:51,0:0:51:0,154,505:0:2035:51	0/0:3,0:0:3:0,9,52:0:123:3	0/0:34,0:0:34:0,102,441:0:1319:34	0/1:15,12:12:27:27,0,99:474:588:15	0/0:16,0:0:16:0,48,215:0:630:16	0/0:24,0:0:24:0,72,253:0:944:24	0/0:61,0:0:61:0,184,655:0:2424:61	0/0:66,0:0:66:0,199,778:0:2636:66	0/0:25,0:0:25:0,75,265:0:992:25	0/0:41,0:0:41:0,123,477:0:1623:41	0/0:93,0:0:93:0,280,974:0:3673:93	0/0:38,0:0:38:0,114,425:0:1518:38	0/1:28,37:37:65:165,0,92:1478:1105:28	./.:.:.:.:.:.:.:.	0/0:65,0:0:65:0,196,773:0:2615:65	0/0:32,0:0:32:0,96,452:0:1233:32	0/0:90,0:0:90:0,271,973:0:3624:90	0/0:36,0:0:36:0,108,388:0:1383:36	0/0:54,0:0:54:0,163,492:0:2146:54	0/0:57,0:0:57:0,172,605:0:2240:57	0/0:4,0:0:4:0,12,45:0:164:4	0/1:16,22:22:38:103,0,22:889:652:16	0/0:31,0:0:31:0,93,385:0:1243:31	0/0:77,0:0:77:0,232,934:0:3057:77	0/0:11,0:0:11:0,33,111:0:443:11	0/0:17,0:0:17:0,51,215:0:677:17	0/0:13,0:0:13:0,39,131:0:514:13	0/0:13,0:0:13:0,39,132:0:529:13	0/0:23,0:0:23:0,69,255:0:899:23	0/0:5,0:0:5:0,15,92:0:201:5	0/0:29,0:0:29:0,87,372:0:1131:29	0/0:18,0:0:18:0,54,172:0:694:18	0/0:83,0:0:83:0,250,873:0:3303:83	0/0:27,0:0:27:0,81,269:0:1085:27	0/0:18,0:0:18:0,54,161:0:734:18	0/0:19,0:0:19:0,57,274:0:767:19	0/1:14,22:22:36:185,0,189:890:562:14	0/0:19,0:0:19:0,57,224:0:766:19	0/0:30,0:0:30:0,90,654:0:1202:30
29347841	736974	29347841_736974	A	C	27858.4	.	AB=0.477655;ABP=15.1409;AC=8;AF=0.0535604;AN=222;AO=2011;CIGAR=1X;DP=155919;DPB=59177;DPRA=0.954698;EPP=87.0628;EPPR=46.1009;GTI=28;LEN=1;MEANALT=1.01775;MQM=13.462;MQMR=11.8474;NS=2112;NUMALT=1;ODDS=0.214792;PAIRED=0.858279;PAIREDR=0.901337;PAO=0;PQA=0;PQR=0;PRO=0;PROBE=SNP|RAPIDGENOMICS_3404_18603;QA=79902;QR=2304328;RO=57803;RPL=753;RPP=278.386;RPPR=23095;RPR=1258;RUN=1;SAF=1613;SAP=1597.03;SAR=398;SRF=45920;SRP=43524.8;SRR=11883;TYPE=snp;technology.illumina=1	GT:AD:AO:DP:PL:QA:QR:RO	0/0:20,0:0:20:0,60,234:0:807:20	0/0:17,0:0:17:0,51,204:0:693:17	0/0:11,0:0:11:0,33,103:0:437:11	0/0:70,0:0:70:0,211,630:0:2816:70	0/0:8,0:0:8:0,24,61:0:328:8	0/0:31,0:0:31:0,93,336:0:1254:31	0/0:12,0:0:12:0,36,265:0:470:12	0/0:36,0:0:36:0,108,573:0:1454:36	0/0:47,0:0:47:0,141,431:0:1868:47	0/0:76,0:0:76:0,229,796:0:3046:76	0/0:13,0:0:13:0,39,196:0:506:13	0/0:64,0:0:64:0,193,659:0:2561:64	0/0:31,0:0:31:0,93,311:0:1216:31	0/0:34,0:0:34:0,102,410:0:1327:34	0/1:16,23:23:39:179,0,54:912:652:16	0/1:28,57:57:85:325,0,20:2317:1140:28	0/0:23,0:0:23:0,69,486:0:898:23	0/0:52,0:0:52:0,157,533:0:2124:52	0/0:79,0:0:79:0,238,790:0:3153:79	0/0:60,0:0:60:0,181,541:0:2383:60	0/1:36,24:24:60:82,0,207:934:1439:36	0/0:76,0:0:76:0,229,927:0:3077:76	0/0:21,0:0:21:0,63,189:0:861:21	0/0:92,0:0:92:0,277,961:0:3605:92	0/0:27,0:0:27:0,81,313:0:1095:27	0/0:46,1:1:47:0,119,983:22:1823:46	0/0:85,0:0:85:0,256,986:0:3401:85	0/0:44,0:0:44:0,132,446:0:1770:44	0/0:50,0:0:50:0,151,471:0:1998:50	0/1:21,26:26:47:173,0,55:1062:853:21	0/0:19,0:0:19:0,57,173:0:740:19	0/0:18,0:0:18:0,54,155:0:720:18	0/0:78,0:0:78:0,235,710:0:3121:78	0/0:20,0:0:20:0,60,222:0:802:20	0/0:53,0:0:53:0,160,541:0:2078:53	0/0:7,0:0:7:0,21,164:0:283:7	0/0:50,0:0:50:0,151,507:0:2008:50	0/0:17,4:4:21:0,31,165:164:693:17	0/0:23,0:0:23:0,69,216:0:885:23	0/0:62,0:0:62:0,187,586:0:2494:62	0/0:38,0:0:38:0,114,310:0:1522:38	0/0:37,0:0:37:0,111,453:0:1460:37	0/0:81,0:0:81:0,244,803:0:3230:81	0/0:17,0:0:17:0,51,159:0:693:17	0/0:46,0:0:46:0,138,582:0:1858:46	0/0:22,0:0:22:0,66,215:0:875:22	0/0:78,0:0:78:0,235,799:0:3046:78	0/0:89,0:0:89:0,268,853:0:3564:89	0/0:49,0:0:49:0,148,1075:0:1961:49	0/0:53,0:0:53:0,160,498:0:2133:53	0/0:4,0:0:4:0,12,32:0:150:4	0/0:40,0:0:40:0,120,443:0:1606:40	0/0:66,0:0:66:0,199,791:0:2656:66	0/0:48,0:0:48:0,144,494:0:1887:48	0/0:51,1:1:52:0,144,547:27:2044:51	0/0:41,0:0:41:0,123,406:0:1591:41	0/0:48,0:0:48:0,144,593:0:1845:48	0/0:18,0:0:18:0,54,185:0:714:18	0/0:25,0:0:25:0,75,192:0:999:25	0/0:18,0:0:18:0,54,208:0:704:18	0/0:60,0:0:60:0,181,637:0:2361:60	0/0:143,0:0:143:0,430,1356:0:5733:143	0/0:68,0:0:68:0,205,610:0:2713:68	0/0:41,0:0:41:0,123,385:0:1642:41	0/0:28,0:0:28:0,84,301:0:1132:28	0/0:23,0:0:23:0,69,252:0:943:23	0/0:19,0:0:19:0,57,181:0:765:19	0/0:41,0:0:41:0,123,355:0:1635:41	0/0:8,0:0:8:0,24,63:0:302:8	0/0:23,0:0:23:0,69,531:0:895:23	0/0:35,0:0:35:0,105,365:0:1417:35	0/0:23,0:0:23:0,69,270:0:906:23	0/0:80,0:0:80:0,241,901:0:3225:80	0/0:40,0:0:40:0,120,362:0:1610:40	0/0:6,0:0:6:0,18,92:0:237:6	0/0:46,0:0:46:0,138,495:0:1865:46	0/0:22,0:0:22:0,66,205:0:867:22	0/0:17,0:0:17:0,51,132:0:662:17	0/0:15,0:0:15:0,45,164:0:601:15	0/0:29,0:0:29:0,87,296:0:1156:29	0/0:100,0:0:100:0,301,1087:0:4025:100	0/0:37,0:0:37:0,111,364:0:1479:37	0/0:22,0:0:22:0,66,197:0:873:22	0/0:60,0:0:60:0,181,586:0:2394:60	0/0:74,0:0:74:0,223,716:0:2918:74	0/0:71,0:0:71:0,214,673:0:2856:71	0/0:11,0:0:11:0,33,125:0:442:11	0/0:62,0:0:62:0,187,631:0:2483:62	0/0:15,0:0:15:0,45,285:0:615:15	0/0:67,0:0:67:0,202,682:0:2656:67	0/0:24,0:0:24:0,72,281:0:968:24	0/0:39,0:0:39:0,117,472:0:1570:39	0/0:24,0:0:24:0,72,222:0:966:24	./.:.:.:.:.:.:.:.	0/0:60,0:0:60:0,181,545:0:2415:60	1/1:3,14:14:17:159,21,0:538:123:3	0/0:31,0:0:31:0,93,254:0:1213:31	0/0:11,0:0:11:0,33,107:0:438:11	0/0:21,0:0:21:0,63,271:0:835:21	0/0:16,0:0:16:0,48,179:0:598:16	0/0:27,0:0:27:0,81,399:0:1099:27	0/0:13,0:0:13:0,39,122:0:502:13	0/0:14,0:0:14:0,42,115:0:570:14	0/0:37,0:0:37:0,111,374:0:1437:37	0/0:34,0:0:34:0,102,347:0:1345:34	0/0:71,0:0:71:0,214,767:0:2886:71	0/1:13,15:15:28:113,0,65:595:529:13	0/0:12,5:5:17:0,10,75:201:492:12	0/0:17,0:0:17:0,51,174:0:652:17	0/0:57,0:0:57:0,172,614:0:2265:57	0/0:3,0:0:3:0,9,26:0:123:3	0/1:13,12:12:25:167,0,290:469:506:13
29347979	37640	29347979_37640	C	A	3701.03	.	AB=0.426036;ABP=11.0409;AC=3;AF=0.00341403;AN=222;AO=80;CIGAR=1X;DP=114646;DPB=53484;DPRA=0.991784;EPP=16.1477;EPPR=3434.61;GTI=24;LEN=1;MEANALT=1;MQM=17.925;MQMR=13.0138;NS=2112;NUMALT=1;ODDS=0.501676;PAIRED=0.65;PAIREDR=0.812423;PAO=0;PQA=0;PQR=0;PRO=0;PROBE=SNP|RAPIDGENOMICS_3404_45652||SNP|RAPIDGENOMICS_3404_45653;QA=2949;QR=2093414;RO=52597;RPL=32;RPP=9.95901;RPPR=1981.72;RPR=48;RUN=1;SAF=45;SAP=5.72464;SAR=35;SRF=25349;SRP=151.893;SRR=27248;TYPE=snp;technology.illumina=1	GT:AD:AO:DP:PL:QA:QR:RO	0/0:21,0:0:21:0,63,231:0:836:21	0/0:23,0:0:23:0,69,541:0:926:23	0/0:1,0:0:1:0,3,8:0:41:1	0/0:92,0:0:92:0,277,1113:0:3716:92	0/0:15,0:0:15:0,45,292:0:584:15	0/0:51,0:0:51:0,154,641:0:2044:51	0/0:9,0:0:9:0,27,169:0:343:9	0/0:15,0:0:15:0,45,224:0:615:15	0/0:24,0:0:24:0,72,299:0:954:24	0/0:74,0:0:74:0,223,817:0:2958:74	0/0:8,0:0:8:0,24,108:0:324:8	0/0:68,0:0:68:0,205,678:0:2739:68	0/0:44,0:0:44:0,132,583:0:1715:44	0/0:21,0:0:21:0,63,271:0:837:21	0/0:31,0:0:31:0,93,332:0:1254:31	0/0:79,0:0:79:0,238,1017:0:3177:79	0/0:6,0:0:6:0,18,147:0:238:6	0/0:62,0:0:62:0,187,745:0:2458:62	0/0:67,0:0:67:0,202,700:0:2683:67	0/0:47,0:0:47:0,141,499:0:1880:47	0/0:41,0:0:41:0,123,353:0:1646:41	0/0:40,0:0:40:0,120,474:0:1561:40	0/0:24,0:0:24:0,72,411:0:943:24	0/0:64,0:0:64:0,193,658:0:2585:64	0/0:27,0:0:27:0,81,293:0:1052:27	0/0:23,0:0:23:0,69,557:0:890:23	0/0:50,0:0:50:0,151,515:0:1964:50	0/0:54,0:0:54:0,163,550:0:2178:54	0/0:74,0:0:74:0,223,762:0:2978:74	0/0:27,0:0:27:0,81,325:0:1079:27	0/0:22,0:0:22:0,66,205:0:889:22	0/0:16,0:0:16:0,48,144:0:648:16	0/0:152,0:0:152:0,458,1495:0:6039:152	0/0:23,0:0:23:0,69,288:0:934:23	0/1:14,7:7:21:13,0,53:268:546:14	0/0:18,0:0:18:0,54,482:0:715:18	0/0:33,0:0:33:0,99,320:0:1313:33	0/0:52,0:0:52:0,157,543:0:2042:52	0/0:51,0:0:51:0,154,548:0:2065:51	0/0:37,0:0:37:0,111,397:0:1446:37	0/0:33,0:0:33:0,99,421:0:1328:33	0/0:32,0:0:32:0,96,332:0:1304:32	0/0:65,0:0:65:0,196,882:0:2580:65	0/0:23,0:0:23:0,69,278:0:890:23	0/0:63,0:0:63:0,190,688:0:2486:63	0/0:32,0:0:32:0,96,422:0:1296:32	0/0:81,0:0:81:0,244,941:0:3247:81	0/0:51,0:0:51:0,154,539:0:1988:51	0/0:28,0:0:28:0,84,634:0:1095:28	0/0:47,0:0:47:0,141,493:0:1918:47	0/0:21,0:0:21:0,63,235:0:771:21	0/0:46,0:0:46:0,138,521:0:1832:46	0/0:70,0:0:70:0,211,782:0:2748:70	0/0:23,0:0:23:0,69,496:0:926:23	0/0:27,0:0:27:0,81,365:0:1073:27	0/0:64,0:0:64:0,193,632:0:2502:64	0/0:22,0:0:22:0,66,310:0:880:22	0/0:26,0:0:26:0,78,316:0:1003:26	0/0:14,0:0:14:0,42,217:0:561:14	0/0:20,0:0:20:0,60,154:0:816:20	0/0:24,0:0:24:0,72,289:0:925:24	0/0:119,0:0:119:0,358,1186:0:4717:119	0/0:60,0:0:60:0,181,730:0:2385:60	0/0:25,0:0:25:0,75,311:0:1016:25	0/0:16,0:0:16:0,48,177:0:639:16	0/0:13,0:0:13:0,39,188:0:525:13	0/0:40,0:0:40:0,120,478:0:1595:40	0/0:24,0:0:24:0,72,305:0:976:24	0/0:15,0:0:15:0,45,156:0:602:15	0/0:3,0:0:3:0,9,66:0:96:3	0/0:35,0:0:35:0,105,352:0:1414:35	0/0:34,0:0:34:0,102,368:0:1347:34	0/0:72,0:0:72:0,217,773:0:2849:72	0/0:53,0:0:53:0,160,511:0:2087:53	./.:.:.:.:.:.:.:.	0/0:32,0:0:32:0,96,406:0:1277:32	0/0:39,0:0:39:0,117,412:0:1563:39	0/0:11,0:0:11:0,33,122:0:447:11	0/0:10,0:0:10:0,30,159:0:379:10	0/0:63,0:0:63:0,190,716:0:2530:63	0/0:108,0:0:108:0,325,1342:0:4337:108	0/0:50,0:0:50:0,151,622:0:2012:50	0/0:25,0:0:25:0,75,303:0:1008:25	0/0:54,0:0:54:0,163,692:0:2128:54	0/0:42,0:0:42:0,126,371:0:1659:42	0/0:42,0:0:42:0,126,550:0:1677:42	1/1:0,16:16:16:233,48,0:588:0:0	0/0:57,0:0:57:0,172,677:0:2283:57	0/0:18,0:0:18:0,54,330:0:691:18	0/0:94,0:0:94:0,283,1077:0:3716:94	0/0:22,0:0:22:0,66,240:0:877:22	0/0:22,0:0:22:0,66,349:0:867:22	0/0:26,0:0:26:0,78,210:0:1041:26	0/0:1,0:0:1:0,3,9:0:41:1	0/0:39,0:0:39:0,117,438:0:1550:39	0/0:23,0:0:23:0,69,229:0:926:23	0/0:41,0:0:41:0,123,427:0:1638:41	0/0:13,0:0:13:0,39,103:0:529:13	0/0:14,0:0:14:0,42,124:0:574:14	0/0:9,0:0:9:0,27,82:0:350:9	0/0:35,0:0:35:0,105,347:0:1401:35	0/0:11,0:0:11:0,33,201:0:437:11	0/0:32,9:9:41:0,16,347:365:1259:32	0/0:57,0:0:57:0,172,610:0:2269:57	0/0:41,0:0:41:0,123,418:0:1632:41	0/0:91,0:0:91:0,274,843:0:3579:91	0/0:29,0:0:29:0,87,228:0:1165:29	0/0:8,0:0:8:0,24,94:0:324:8	0/0:8,0:0:8:0,24,176:0:319:8	0/0:80,0:0:80:0,241,974:0:3223:80	0/0:23,0:0:23:0,69,304:0:930:23	0/0:14,0:0:14:0,42,413:0:552:14
29347979	37646	29347979_37646	A	G	4364.16	.	AB=0.4125;ABP=13.6505;AC=3;AF=0.00372439;AN=222;AO=83;CIGAR=1X;DP=112766;DPB=52657;DPRA=1.12091;EPP=19.3617;EPPR=2591.88;GTI=19;LEN=1;MEANALT=1.04762;MQM=17.5663;MQMR=12.9794;NS=2112;NUMALT=1;ODDS=6.59447e-05;PAIRED=0.662651;PAIREDR=0.812891;PAO=0;PQA=0;PQR=0;PRO=0;PROBE=SNP|RAPIDGENOMICS_3404_45652||SNP|RAPIDGENOMICS_3404_45653;QA=3311;QR=2002281;RO=51740;RPL=33;RPP=10.5712;RPPR=931.683;RPR=50;RUN=1;SAF=40;SAP=3.24576;SAR=43;SRF=24667;SRP=245.962;SRR=27073;TYPE=snp;technology.illumina=1	GT:AD:AO:DP:PL:QA:QR:RO	0/0:21,0:0:21:0,63,228:0:817:21	0/0:22,0:0:22:0,66,524:0:870:22	0/0:1,0:0:1:0,3,8:0:41:1	0/0:88,0:0:88:0,265,1023:0:3505:88	0/0:15,0:0:15:0,45,293:0:566:15	0/0:56,0:0:56:0,169,688:0:2125:56	0/0:8,0:0:8:0,24,145:0:291:8	0/0:15,0:0:15:0,45,224:0:611:15	0/0:24,0:0:24:0,72,300:0:949:24	0/0:71,0:0:71:0,214,786:0:2756:71	0/0:8,0:0:8:0,24,108:0:314:8	0/0:65,0:0:65:0,196,650:0:2509:65	0/0:42,0:0:42:0,126,557:0:1637:42	0/0:15,0:0:15:0,45,200:0:598:15	0/0:30,0:0:30:0,90,300:0:1172:30	0/0:71,0:0:71:0,214,893:0:2779:71	0/0:6,0:0:6:0,18,138:0:228:6	0/0:64,0:0:64:0,193,758:0:2508:64	0/0:61,0:0:61:0,184,665:0:2394:61	0/0:45,0:0:45:0,135,480:0:1768:45	0/0:41,0:0:41:0,123,352:0:1608:41	0/0:39,0:0:39:0,117,464:0:1523:39	0/0:22,0:0:22:0,66,379:0:868:22	0/0:58,0:0:58:0,175,584:0:2338:58	0/0:29,0:0:29:0,87,319:0:1145:29	0/0:23,0:0:23:0,69,558:0:866:23	0/0:46,0:0:46:0,138,457:0:1798:46	0/0:52,0:0:52:0,157,520:0:2016:52	0/0:75,0:0:75:0,226,739:0:2945:75	0/0:25,0:0:25:0,75,307:0:988:25	0/0:23,0:0:23:0,69,232:0:878:23	0/0:22,0:0:22:0,66,198:0:857:22	0/0:144,0:0:144:0,433,1377:0:5668:144	0/0:23,0:0:23:0,69,288:0:908:23	0/1:13,7:7:20:17,0,48:283:529:13	0/0:18,0:0:18:0,54,485:0:716:18	0/0:33,0:0:33:0,99,298:0:1309:33	0/0:52,0:0:52:0,157,549:0:2039:52	0/0:54,0:0:54:0,163,562:0:2113:54	0/0:35,0:0:35:0,105,395:0:1392:35	0/0:33,0:0:33:0,99,424:0:1309:33	0/0:32,0:0:32:0,96,331:0:1263:32	0/0:69,0:0:69:0,208,964:0:2710:69	0/0:18,0:0:18:0,54,222:0:695:18	0/0:58,0:0:58:0,175,637:0:2208:58	0/0:25,0:0:25:0,75,322:0:979:25	0/0:85,0:0:85:0,256,985:0:3377:85	0/0:51,0:0:51:0,154,535:0:1906:51	0/0:29,0:0:29:0,87,643:0:1078:29	0/0:53,0:0:53:0,160,514:0:2051:53	0/0:18,0:0:18:0,54,210:0:642:18	0/0:48,0:0:48:0,144,525:0:1807:48	0/0:61,0:0:61:0,184,717:0:2340:61	0/0:23,0:0:23:0,69,495:0:931:23	0/0:32,0:0:32:0,96,411:0:1216:32	0/0:60,0:0:60:0,181,576:0:2287:60	0/0:17,0:0:17:0,51,252:0:623:17	0/0:26,0:0:26:0,78,328:0:974:26	0/0:15,0:0:15:0,45,224:0:607:15	0/0:19,0:0:19:0,57,146:0:720:19	0/0:24,0:0:24:0,72,289:0:868:24	0/0:115,0:0:115:0,346,1162:0:4474:115	0/0:59,0:0:59:0,178,719:0:2253:59	0/0:25,0:0:25:0,75,329:0:960:25	0/0:20,0:0:20:0,60,184:0:798:20	0/0:13,0:0:13:0,39,188:0:521:13	0/0:41,0:0:41:0,123,488:0:1592:41	0/0:24,0:0:24:0,72,305:0:922:24	0/0:17,0:0:17:0,51,162:0:672:17	0/0:2,0:0:2:0,6,70:0:78:2	0/0:34,0:0:34:0,102,322:0:1364:34	0/0:35,0:0:35:0,105,369:0:1355:35	0/0:72,0:0:72:0,217,778:0:2802:72	0/0:55,0:0:55:0,166,528:0:2153:55	./.:.:.:.:.:.:.:.	0/0:32,0:0:32:0,96,406:0:1262:32	0/0:39,0:0:39:0,117,411:0:1538:39	0/0:12,0:0:12:0,36,132:0:483:12	0/0:8,0:0:8:0,24,142:0:305:8	0/0:65,0:0:65:0,196,751:0:2510:65	0/0:107,0:0:107:0,322,1350:0:4216:107	0/0:50,0:0:50:0,151,616:0:1958:50	0/0:26,0:0:26:0,78,329:0:965:26	0/0:53,0:0:53:0,160,683:0:2030:53	0/0:40,0:0:40:0,120,353:0:1582:40	0/0:41,0:0:41:0,123,547:0:1651:41	1/1:0,16:16:16:208,48,0:639:0:0	0/0:53,0:0:53:0,160,667:0:2096:53	0/0:15,0:0:15:0,45,285:0:546:15	0/0:91,0:0:91:0,274,1019:0:3588:91	0/0:24,0:0:24:0,72,263:0:913:24	0/0:22,0:0:22:0,66,348:0:841:22	0/0:25,0:0:25:0,75,202:0:972:25	0/0:1,0:0:1:0,3,9:0:41:1	0/0:42,0:0:42:0,126,459:0:1624:42	0/0:21,0:0:21:0,63,211:0:807:21	0/0:39,0:0:40:0,117,395:0:1510:39	0/0:12,0:0:12:0,36,95:0:471:12	0/0:16,0:0:16:0,48,140:0:634:16	0/0:7,0:0:7:0,21,55:0:240:7	0/0:36,0:0:36:0,108,357:0:1426:36	0/0:9,0:0:9:0,27,181:0:341:9	0/0:35,9:9:44:0,25,378:369:1342:35	0/0:57,0:0:57:0,172,612:0:2234:57	0/0:41,0:0:41:0,123,431:0:1632:41	0/0:80,0:0:80:0,241,723:0:3111:80	0/0:29,0:0:29:0,87,227:0:1108:29	0/0:10,0:0:10:0,30,122:0:377:10	0/0:8,0:0:8:0,24,176:0:320:8	0/0:90,0:0:90:0,271,1053:0:3442:90	0/0:15,0:0:15:0,45,217:0:603:15	0/0:14,0:0:14:0,42,346:0:468:14
29347979	37675	29347979_37675	C	T	3700.29	.	AB=0.434211;ABP=8.7247;AC=4;AF=0.00279156;AN=224;AO=78;CIGAR=1X;DP=115124;DPB=52339;DPRA=1.01527;EPP=8.46682;EPPR=2149.54;GTI=19;LEN=1;MEANALT=1;MQM=16.1667;MQMR=13.2087;NS=2112;NUMALT=1;ODDS=0.410525;PAIRED=0.74359;PAIREDR=0.812458;PAO=0;PQA=0;PQR=0;PRO=0;PROBE=SNP|RAPIDGENOMICS_3404_45652||SNP|RAPIDGENOMICS_3404_45653;QA=3082;QR=2041129;RO=51471;RPL=44;RPP=5.79424;RPPR=2511.5;RPR=34;RUN=1;SAF=36;SAP=4.01252;SAR=42;SRF=22064;SRP=2277.79;SRR=29407;TYPE=snp;technology.illumina=1	GT:AD:AO:DP:PL:QA:QR:RO	0/0:28,0:0:28:0,84,313:0:1127:28	0/0:29,0:0:29:0,87,648:0:1141:29	0/0:1,0:0:1:0,3,8:0:37:1	0/0:73,0:0:73:0,220,799:0:2912:73	0/0:13,0:0:13:0,39,245:0:477:13	0/0:44,0:0:44:0,132,550:0:1742:44	0/0:11,0:0:11:0,33,206:0:420:11	0/0:10,0:0:10:0,30,125:0:391:10	0/0:19,0:0:19:0,57,216:0:770:19	0/0:73,0:0:73:0,220,835:0:2846:73	0/0:5,0:0:5:0,15,87:0:205:5	0/0:65,0:0:65:0,196,613:0:2636:65	0/0:38,0:0:38:0,114,518:0:1502:38	0/0:20,0:0:20:0,60,264:0:783:20	0/0:32,0:0:32:0,96,337:0:1285:32	0/0:84,0:0:84:0,253,1065:0:3364:84	0/0:10,0:0:10:0,30,201:0:398:10	0/0:57,0:0:57:0,172,687:0:2239:57	0/0:63,0:0:63:0,190,717:0:2538:63	0/0:38,0:0:38:0,114,402:0:1524:38	0/0:40,0:0:40:0,120,364:0:1595:40	0/0:39,0:0:39:0,117,520:0:1586:39	0/0:26,0:0:26:0,78,419:0:1034:26	0/0:64,0:0:64:0,193,645:0:2594:64	0/0:23,0:0:23:0,69,294:0:912:23	0/0:26,0:0:26:0,78,619:0:1012:26	0/0:49,0:0:49:0,148,504:0:1984:49	0/0:62,0:0:62:0,187,681:0:2483:62	0/0:87,0:0:87:0,262,896:0:3537:87	0/0:20,0:0:20:0,60,212:0:754:20	0/0:20,0:0:20:0,60,208:0:784:20	0/0:23,0:0:23:0,69,221:0:929:23	0/0:170,0:0:170:0,512,1708:0:6631:170	0/0:22,0:0:22:0,66,287:0:865:22	0/1:13,12:12:25:75,0,33:482:504:13	0/0:19,0:0:19:0,57,502:0:770:19	0/0:31,0:0:31:0,93,264:0:1250:31	0/0:46,0:0:46:0,138,494:0:1865:46	0/0:45,0:0:45:0,135,551:0:1785:45	0/0:38,0:0:38:0,114,444:0:1492:38	0/0:38,0:0:38:0,114,473:0:1513:38	0/0:34,0:0:34:0,102,360:0:1360:34	0/0:65,0:0:65:0,196,917:0:2581:65	0/0:19,0:0:19:0,57,241:0:738:19	0/0:65,0:0:65:0,196,734:0:2596:65	0/0:29,0:0:29:0,87,406:0:1140:29	0/0:71,0:0:71:0,214,714:0:2863:71	0/0:46,0:0:46:0,138,495:0:1764:46	0/0:29,0:0:29:0,87,641:0:1110:29	0/0:47,0:0:47:0,141,465:0:1817:47	0/0:20,0:0:20:0,60,234:0:789:20	0/0:40,0:0:40:0,120,442:0:1578:40	0/0:60,0:0:60:0,181,674:0:2368:60	0/0:21,0:0:21:0,63,432:0:857:21	0/0:30,0:0:30:0,90,367:0:1185:30	0/0:70,0:0:70:0,211,740:0:2742:70	0/0:16,0:0:16:0,48,244:0:628:16	0/0:25,0:0:25:0,75,299:0:994:25	0/0:7,0:0:7:0,21,95:0:275:7	0/0:20,0:0:20:0,60,153:0:791:20	0/0:18,0:0:18:0,54,186:0:721:18	0/0:116,0:0:118:0,349,1151:0:4634:116	0/0:56,0:0:56:0,169,702:0:2171:56	0/0:22,0:0:22:0,66,290:0:849:22	0/0:19,0:0:19:0,57,176:0:752:19	0/0:13,0:0:13:0,39,189:0:514:13	0/0:46,0:0:46:0,138,540:0:1833:46	0/0:27,0:0:27:0,81,336:0:1090:27	0/0:17,0:0:17:0,51,182:0:673:17	0/0:7,0:0:7:0,21,177:0:278:7	0/0:40,0:0:40:0,120,434:0:1606:40	0/0:39,0:0:39:0,117,449:0:1514:39	0/0:73,0:0:73:0,220,837:0:2884:73	0/0:54,0:0:54:0,163,522:0:2123:54	0/0:2,0:0:2:0,6,56:0:82:2	0/0:27,0:0:27:0,81,338:0:1080:27	0/0:37,0:0:37:0,111,368:0:1455:37	0/0:15,0:0:15:0,45,155:0:592:15	0/0:7,0:0:7:0,21,116:0:283:7	0/0:63,0:0:63:0,190,783:0:2436:63	0/0:114,0:0:114:0,343,1443:0:4443:114	0/0:44,0:0:44:0,132,509:0:1800:44	0/0:21,0:0:21:0,63,284:0:834:21	0/0:51,0:0:51:0,154,667:0:1992:51	0/0:39,0:0:39:0,117,365:0:1547:39	0/0:40,0:0:40:0,120,511:0:1604:40	1/1:0,16:16:16:188,48,0:636:0:0	0/0:48,0:0:48:0,144,616:0:1915:48	0/0:17,0:0:17:0,51,345:0:652:17	0/0:91,0:0:91:0,274,1068:0:3590:91	0/0:26,0:0:26:0,78,317:0:1030:26	0/0:18,0:0:18:0,54,276:0:721:18	0/0:13,0:0:13:0,39,113:0:520:13	0/0:1,0:0:1:0,3,9:0:41:1	0/0:41,0:0:41:0,123,459:0:1609:41	0/0:23,0:0:23:0,69,242:0:920:23	0/0:41,0:0:41:0,123,426:0:1590:41	0/0:12,0:0:12:0,36,95:0:469:12	0/0:18,0:0:18:0,54,155:0:738:18	0/0:13,0:0:13:0,39,171:0:497:13	0/0:38,0:0:38:0,114,377:0:1545:38	0/0:16,0:0:16:0,48,247:0:643:16	0/1:30,15:15:45:34,0,280:599:1147:30	0/0:60,0:0:60:0,181,617:0:2397:60	0/0:40,0:0:40:0,120,429:0:1579:40	0/0:96,0:0:96:0,289,949:0:3812:96	0/0:28,0:0:28:0,84,246:0:1088:28	0/0:7,0:0:7:0,21,90:0:269:7	0/0:8,0:0:8:0,24,132:0:300:8	0/0:83,0:0:83:0,250,1036:0:3313:83	0/0:13,0:0:13:0,39,201:0:502:13	0/0:12,0:0:12:0,36,314:0:433:12
29347979	37676	29347979_37676	C	T	3667.88	.	AB=0.411392;ABP=13.7852;AC=4;AF=0.00279156;AN=224;AO=78;CIGAR=1X;DP=115075;DPB=52242;DPRA=1.17146;EPP=14.1461;EPPR=2179.79;GTI=18;LEN=1;MEANALT=1.0625;MQM=16.4487;MQMR=13.2101;NS=2112;NUMALT=1;ODDS=0.448924;PAIRED=0.730769;PAIREDR=0.812949;PAO=0;PQA=0;PQR=0;PRO=0;PROBE=SNP|RAPIDGENOMICS_3404_45652||SNP|RAPIDGENOMICS_3404_45653;QA=3091;QR=2042692;RO=51355;RPL=47;RPP=10.1372;RPPR=2933.5;RPR=31;RUN=1;SAF=36;SAP=4.01252;SAR=42;SRF=21952;SRP=2350.48;SRR=29403;TYPE=snp;technology.illumina=1	GT:AD:AO:DP:PL:QA:QR:RO	0/0:28,0:0:28:0,84,314:0:1122:28	0/0:29,0:0:29:0,87,652:0:1162:29	0/0:1,0:0:1:0,3,8:0:41:1	0/0:73,0:0:73:0,220,781:0:2930:73	0/0:11,0:0:11:0,33,201:0:451:11	0/0:44,0:0:44:0,132,548:0:1761:44	0/0:11,0:0:11:0,33,236:0:434:11	0/0:9,0:0:9:0,27,114:0:360:9	0/0:19,0:0:19:0,57,216:0:756:19	0/0:74,0:0:74:0,223,862:0:2909:74	0/0:5,0:0:5:0,15,87:0:205:5	0/0:66,0:0:66:0,199,622:0:2672:66	0/0:38,0:0:38:0,114,510:0:1523:38	0/0:20,0:0:20:0,60,274:0:798:20	0/0:32,0:0:32:0,96,339:0:1259:32	0/0:83,0:0:83:0,250,1063:0:3319:83	0/0:10,0:0:10:0,30,193:0:393:10	0/0:57,0:0:57:0,172,682:0:2257:57	0/0:63,0:0:63:0,190,713:0:2525:63	0/0:39,0:0:39:0,117,400:0:1545:39	0/0:39,0:0:39:0,117,348:0:1560:39	0/0:39,0:0:39:0,117,520:0:1563:39	0/0:25,0:0:25:0,75,402:0:1009:25	0/0:64,0:0:64:0,193,635:0:2563:64	0/0:24,0:0:24:0,72,306:0:937:24	0/0:26,0:0:26:0,78,631:0:1022:26	0/0:49,0:0:49:0,148,505:0:1946:49	0/0:62,0:0:62:0,187,680:0:2490:62	0/0:90,0:0:90:0,271,925:0:3610:90	0/0:20,0:0:20:0,60,213:0:762:20	0/0:20,0:0:20:0,60,201:0:783:20	0/0:23,0:0:23:0,69,221:0:943:23	0/0:169,0:0:169:0,509,1707:0:6666:169	0/0:22,0:0:22:0,66,283:0:865:22	0/1:13,12:12:25:75,0,33:482:507:13	0/0:20,0:0:20:0,60,511:0:811:20	0/0:31,0:0:31:0,93,263:0:1250:31	0/0:49,0:0:49:0,148,526:0:1944:49	0/0:44,0:0:44:0,132,531:0:1763:44	0/0:37,0:0:37:0,111,424:0:1477:37	0/0:37,0:0:37:0,111,450:0:1491:37	0/0:34,0:0:34:0,102,360:0:1356:34	0/0:64,0:0:64:0,193,896:0:2580:64	0/0:20,0:0:20:0,60,259:0:754:20	0/0:65,0:0:65:0,196,758:0:2580:65	0/0:29,0:0:29:0,87,413:0:1145:29	0/0:71,0:0:71:0,214,740:0:2878:71	0/0:48,0:0:48:0,144,512:0:1864:48	0/0:29,0:0:29:0,87,647:0:1131:29	0/0:46,0:0:46:0,138,459:0:1802:46	0/0:20,0:0:20:0,60,237:0:779:20	0/0:40,0:0:40:0,120,447:0:1555:40	0/0:59,0:0:59:0,178,680:0:2340:59	0/0:22,0:0:22:0,66,431:0:857:22	0/0:31,0:0:31:0,93,391:0:1208:31	0/0:70,0:0:70:0,211,741:0:2789:70	0/0:16,0:0:16:0,48,245:0:640:16	0/0:26,0:0:26:0,78,323:0:1004:26	0/0:7,0:0:7:0,21,89:0:254:7	0/0:20,0:0:20:0,60,153:0:782:20	0/0:18,0:0:18:0,54,188:0:679:18	0/0:117,0:0:117:0,352,1174:0:4700:117	0/0:55,0:0:55:0,166,702:0:2184:55	0/0:23,0:0:23:0,69,321:0:876:23	0/0:19,0:0:19:0,57,157:0:738:19	0/0:13,0:0:13:0,39,189:0:529:13	0/0:44,0:0:44:0,132,517:0:1779:44	0/0:27,0:0:27:0,81,337:0:1080:27	0/0:17,0:0:17:0,51,183:0:693:17	0/0:7,0:0:7:0,21,169:0:268:7	0/0:40,0:0:40:0,120,430:0:1605:40	0/0:39,0:0:39:0,117,447:0:1549:39	0/0:75,0:0:75:0,226,883:0:3000:75	0/0:54,0:0:54:0,163,524:0:2172:54	0/0:2,0:0:2:0,6,56:0:82:2	0/0:26,0:0:26:0,78,331:0:1058:26	0/0:37,0:0:37:0,111,367:0:1430:37	0/0:15,0:0:15:0,45,162:0:606:15	0/0:7,0:0:7:0,21,116:0:279:7	0/0:62,0:0:62:0,187,756:0:2438:62	0/0:111,0:0:111:0,334,1404:0:4393:111	0/0:44,0:0:44:0,132,508:0:1777:44	0/0:20,0:0:20:0,60,272:0:784:20	0/0:51,0:0:51:0,154,673:0:1994:51	0/0:41,0:0:41:0,123,384:0:1646:41	0/0:40,0:0:40:0,120,515:0:1602:40	1/1:0,16:16:16:188,48,0:636:0:0	0/0:44,0:0:44:0,132,561:0:1751:44	0/0:17,0:0:17:0,51,342:0:628:17	0/0:89,0:0:89:0,268,1037:0:3587:89	0/0:28,0:0:28:0,84,347:0:1099:28	0/0:18,0:0:18:0,54,277:0:724:18	0/0:13,0:0:13:0,39,112:0:501:13	0/0:1,0:0:1:0,3,9:0:37:1	0/0:40,0:0:40:0,120,453:0:1582:40	0/0:23,0:0:23:0,69,242:0:908:23	0/0:40,0:0:40:0,120,409:0:1618:40	0/0:11,0:0:11:0,33,88:0:447:11	0/0:18,0:0:18:0,54,155:0:730:18	0/0:13,0:0:13:0,39,169:0:479:13	0/0:38,0:0:38:0,114,370:0:1519:38	0/0:16,0:0:16:0,48,250:0:656:16	0/1:28,15:15:43:41,0,265:599:1071:28	0/0:56,0:0:56:0,169,568:0:2234:56	0/0:41,0:0:41:0,123,432:0:1606:41	0/0:97,0:0:97:0,292,969:0:3894:97	0/0:27,0:0:27:0,81,237:0:1086:27	0/0:7,0:0:7:0,21,97:0:287:7	0/0:8,0:0:8:0,24,133:0:310:8	0/0:83,0:0:83:0,250,1028:0:3316:83	0/0:13,0:0:13:0,39,202:0:524:13	0/0:14,0:0:14:0,42,376:0:505:14
29348210	62675	29348210_62675	C	A	335572	.	AB=0.492538;ABP=10.9822;AC=117;AF=0.496902;AN=224;AO=21239;CIGAR=1X;DP=188845;DPB=82732;DPRA=0.942486;EPP=2652.89;EPPR=2677.6;GTI=28;LEN=1;MEANALT=1.00584;MQM=12.6425;MQMR=11.3791;NS=2112;NUMALT=1;ODDS=0.000490798;PAIRED=0.865248;PAIREDR=0.879435;PAO=0;PQA=0;PQR=0;PRO=0;PROBE=SNP|RAPIDGENOMICS_3404_41211;QA=841533;QR=1699205;RO=42475;RPL=9977;RPP=171.831;RPPR=334.659;RPR=11262;RUN=1;SAF=11277;SAP=179.806;SAR=9962;SRF=22289;SRP=229.11;SRR=20186;TYPE=snp;technology.illumina=1	GT:AD:AO:DP:PL:QA:QR:RO	0/1:15,16:16:31:58,0,69:637:603:15	0/1:8,10:10:18:145,0,41:406:324:8	0/0:20,0:0:20:0,60,173:0:795:20	0/0:155,0:0:155:0,467,1689:0:6189:155	1/1:0,22:22:22:246,66,0:868:0:0	0/1:34,41:41:75:206,0,133:1650:1377:34	1/1:0,14:14:14:183,42,0:540:0:0	0/0:9,0:0:9:0,27,125:0:347:9	0/1:24,12:12:36:5,0,180:487:915:24	0/1:17,46:46:63:227,0,104:1874:680:17	0/0:13,0:0:13:0,39,179:0:533:13	0/1:47,41:41:88:122,0,147:1598:1835:47	0/0:52,0:0:52:0,157,587:0:2026:52	0/0:48,0:0:48:0,144,493:0:1857:48	1/1:0,56:56:56:702,169,0:2236:0:0	0/1:55,37:37:92:187,0,249:1464:2221:55	0/1:20,18:18:38:188,0,335:685:790:20	0/0:79,0:0:79:0,238,888:0:3182:79	1/1:0,43:43:43:457,129,0:1754:0:0	0/1:61,36:36:97:62,0,328:1464:2422:61	0/1:29,50:50:79:227,0,22:1984:1140:29	0/1:22,43:43:65:242,0,31:1750:875:22	1/1:0,32:32:32:337,96,0:1284:0:0	1/1:0,89:89:89:998,268,0:3566:0:0	1/1:0,12:12:12:183,36,0:484:0:0	0/0:52,0:0:52:0,157,940:0:2064:52	0/1:45,22:22:67:34,0,202:886:1777:45	1/1:0,65:65:65:675,196,0:2629:0:0	1/1:0,102:102:102:980,307,0:4114:0:0	1/1:0,44:44:44:461,132,0:1796:0:0	1/1:0,12:12:12:97,36,0:488:0:0	0/1:17,30:30:47:134,0,40:1217:638:17	0/1:39,84:84:123:598,0,28:3317:1561:39	0/0:16,0:0:16:0,48,172:0:617:16	1/1:0,33:33:33:310,99,0:1304:0:0	1/1:0,26:26:26:246,78,0:1049:0:0	0/0:68,18:18:86:0,50,434:734:2702:68	1/1:0,62:62:62:687,187,0:2489:0:0	1/1:0,23:23:23:272,69,0:943:0:0	0/1:39,29:29:68:111,0,151:1140:1577:39	0/1:34,19:19:53:84,0,140:754:1355:34	1/1:0,44:44:44:399,132,0:1747:0:0	0/1:38,46:46:84:202,0,132:1808:1509:38	0/0:19,6:6:25:0,29,121:227:779:19	0/1:18,26:26:44:132,0,36:1044:719:18	0/1:15,17:17:32:149,0,31:683:615:15	0/1:25,36:36:61:181,0,66:1456:971:25	0/1:46,46:46:92:165,0,293:1834:1829:46	0/0:61,0:0:61:0,184,1149:0:2412:61	0/0:62,0:0:62:0,187,622:0:2486:62	0/0:8,0:0:8:0,24,65:0:328:8	0/0:62,0:0:62:0,187,589:0:2486:62	0/0:73,0:0:73:0,220,640:0:2951:73	0/0:42,0:0:42:0,126,626:0:1674:42	0/1:73,41:41:114:229,0,320:1672:2963:73	1/1:0,31:31:31:265,93,0:1243:0:0	1/1:0,57:57:57:584,172,0:2307:0:0	0/1:7,10:10:17:111,0,6:398:243:7	1/1:7,21:21:28:175,29,0:853:259:7	0/1:16,18:18:34:99,0,69:734:647:16	0/1:34,27:27:61:103,0,148:1055:1362:34	0/1:75,114:114:189:497,0,235:4605:3014:75	0/1:67,36:36:103:91,0,524:1454:2699:67	1/1:0,52:52:52:603,157,0:2124:0:0	0/0:39,19:19:58:0,14,206:771:1517:39	0/0:36,0:0:36:0,108,317:0:1460:36	0/0:83,9:9:92:0,176,826:369:3338:83	0/1:22,27:27:49:146,0,53:1099:894:22	0/1:2,8:8:10:79,0,30:319:69:2	1/1:0,19:19:19:419,57,0:758:0:0	0/1:51,28:28:79:30,0,306:1136:2016:51	0/0:42,0:0:42:0,126,483:0:1637:42	1/1:0,94:94:94:966,283,0:3819:0:0	0/0:69,0:0:69:0,208,738:0:2764:69	1/1:0,7:7:7:54,21,0:283:0:0	1/1:0,28:28:28:332,84,0:1126:0:0	0/0:34,0:0:34:0,102,341:0:1380:34	0/0:25,0:0:25:0,75,257:0:959:25	0/1:14,10:10:24:119,0,110:402:515:14	0/1:17,19:19:36:64,0,63:757:684:17	0/1:50,86:86:136:460,0,55:3457:1972:50	1/1:0,31:31:31:300,93,0:1267:0:0	0/1:6,13:13:19:64,0,10:513:242:6	0/0:41,17:17:58:0,13,263:686:1630:41	1/1:0,96:96:96:910,289,0:3829:0:0	0/1:56,54:54:110:189,0,201:2194:2266:56	0/0:22,2:2:24:0,49,202:78:881:22	1/1:1,64:64:65:659,188,0:2528:41:1	0/1:13,11:11:24:89,0,117:439:524:13	1/1:0,128:128:128:1317,385,0:5115:0:0	1/1:0,63:63:63:630,190,0:2509:0:0	1/1:0,34:34:34:312,102,0:1360:0:0	0/1:20,41:41:61:158,0,117:1673:812:20	0/0:16,0:0:16:0,48,129:0:648:16	1/1:0,84:84:84:881,253,0:3390:0:0	0/0:55,0:0:55:0,166,584:0:2184:55	1/1:0,60:60:60:588,181,0:2419:0:0	0/0:29,0:0:29:0,87,257:0:1163:29	0/0:15,1:1:16:0,40,118:41:548:15	0/0:29,0:0:29:0,87,227:0:1144:29	0/0:4,2:2:6:0,3,37:82:155:4	0/0:30,12:12:42:0,33,436:492:1214:30	1/1:0,27:27:27:234,81,0:1072:0:0	0/1:8,34:34:42:226,0,10:1382:319:8	1/1:1,71:71:72:935,209,0:2882:27:1	0/0:120,0:0:120:0,361,1285:0:4797:120	1/1:0,46:46:46:399,138,0:1834:0:0	1/1:1,36:36:37:333,80,0:1436:37:1	1/1:0,43:43:43:409,129,0:1737:0:0	1/1:0,42:42:42:591,126,0:1677:0:0	1/1:2,9:9:11:46,1,0:365:82:2	0/1:9,22:22:33:353,0,37:829:365:9
29348210	119892	29348210_119892	A	G	190654	.	AB=0.489531;ABP=9.69359;AC=115;AF=0.489783;AN=224;AO=10691;CIGAR=1X;DP=92133;DPB=35113;DPRA=0.986227;EPP=229.079;EPPR=824.271;GTI=228;LEN=1;MEANALT=1.00341;MQM=12.6795;MQMR=11.5489;NS=2112;NUMALT=1;ODDS=0.00195594;PAIRED=0.876064;PAIREDR=0.920386;PAO=0;PQA=0;PQR=0;PRO=0;PROBE=SNP|RAPIDGENOMICS_3404_41205||SNP|RAPIDGENOMICS_3404_41206||SNP|RAPIDGENOMICS_3404_41207||SNP|RAPIDGENOMICS_3404_41208;QA=422324;QR=707066;RO=17723;RPL=6907;RPP=1983.99;RPPR=7881.76;RPR=3784;RUN=1;SAF=1056;SAP=14951.9;SAR=9635;SRF=2721;SRP=18482.3;SRR=15002;TYPE=snp;technology.illumina=1	GT:AD:AO:DP:PL:QA:QR:RO	0/1:23,18:18:41:50,0,85:708:921:23	0/0:12,0:0:12:0,36,123:0:478:12	0/0:9,0:0:9:0,27,91:0:369:9	0/0:68,0:0:68:0,205,650:0:2734:68	1/1:0,14:14:14:201,42,0:566:0:0	0/1:28,24:24:52:154,0,130:972:1123:28	1/1:0,12:12:12:225,36,0:488:0:0	0/0:5,0:0:5:0,15,109:0:205:5	0/1:15,16:16:31:65,0,46:652:588:15	0/1:8,11:11:19:58,0,135:428:328:8	0/0:8,0:0:8:0,24,74:0:324:8	0/1:12,9:9:21:35,0,63:322:472:12	0/0:12,0:0:12:0,36,119:0:478:12	0/0:28,0:0:28:0,84,269:0:1127:28	1/1:0,26:26:26:286,78,0:1016:0:0	1/1:11,29:29:40:177,30,0:1152:447:11	0/1:8,3:3:11:39,0,166:109:320:8	0/0:61,0:0:61:0,184,619:0:2424:61	1/1:0,34:34:34:319,102,0:1341:0:0	0/1:14,26:26:40:127,0,2:1039:530:14	1/1:14,29:29:43:153,21,0:1145:557:14	0/0:32,4:4:36:0,75,280:164:1277:32	1/1:0,10:10:10:76,30,0:394:0:0	1/1:0,34:34:34:328,102,0:1386:0:0	1/1:0,13:13:13:105,39,0:508:0:0	0/0:55,0:0:55:0,166,1078:0:2159:55	0/1:33,18:18:51:9,0,164:730:1341:33	1/1:0,40:40:40:400,120,0:1603:0:0	1/1:0,10:10:10:85,30,0:406:0:0	1/1:0,41:41:41:396,123,0:1655:0:0	1/1:0,12:12:12:112,36,0:478:0:0	0/1:5,8:8:13:62,0,22:324:201:5	0/1:31,38:38:69:140,0,41:1478:1245:31	0/0:17,0:0:17:0,51,245:0:674:17	1/1:0,22:22:22:225,66,0:885:0:0	0/0:1,0:0:1:0,3,30:0:32:1	0/0:16,7:7:23:0,14,146:266:644:16	1/1:0,23:23:23:252,69,0:889:0:0	1/1:0,15:15:15:160,45,0:607:0:0	0/1:10,11:11:21:57,0,68:451:397:10	0/1:27,17:17:44:54,0,128:670:1066:27	1/1:0,47:47:47:486,141,0:1873:0:0	0/1:29,14:14:43:44,0,120:556:1185:29	0/0:4,0:0:4:0,12,29:0:164:4	0/0:23,6:6:29:0,12,132:246:935:23	1/1:0,5:5:5:88,15,0:205:0:0	0/0:26,4:4:30:0,57,210:164:1016:26	1/1:15,29:29:44:227,19,0:1160:603:15	0/0:25,0:0:25:0,75,391:0:971:25	0/0:33,0:0:33:0,99,343:0:1327:33	0/0:3,0:0:3:0,9,25:0:123:3	0/0:15,0:0:15:0,45,206:0:602:15	0/0:62,0:0:62:0,187,670:0:2517:62	0/0:42,0:0:42:0,126,495:0:1675:42	0/1:12,9:9:21:58,0,77:357:483:12	1/1:0,22:22:22:184,66,0:894:0:0	1/1:0,26:26:26:225,78,0:1022:0:0	0/1:12,14:14:26:59,0,13:565:467:12	0/1:14,9:9:23:19,0,47:356:566:14	0/1:11,25:25:36:231,0,10:976:451:11	0/1:28,22:22:50:77,0,154:898:1118:28	0/1:20,40:40:60:178,0,31:1586:792:20	0/1:20,21:21:41:119,0,33:829:812:20	1/1:0,29:29:29:264,87,0:1147:0:0	1/1:6,30:30:36:270,25,0:1198:237:6	0/0:11,0:0:11:0,33,135:0:442:11	0/0:18,5:5:23:0,29,125:205:734:18	0/0:17,3:3:20:0,32,156:123:675:17	0/0:7,2:2:9:0,8,39:82:283:7	1/1:0,7:7:7:173,21,0:274:0:0	0/1:34,15:15:49:19,0,150:615:1349:34	0/0:22,0:0:22:0,66,194:0:898:22	1/1:0,72:72:72:868,217,0:2910:0:0	0/0:31,0:0:31:0,93,280:0:1263:31	0/0:6,0:0:6:0,18,49:0:204:6	1/1:0,12:12:12:162,36,0:470:0:0	0/0:11,0:0:11:0,33,104:0:439:11	0/0:12,0:0:12:0,36,150:0:492:12	0/1:2,3:3:5:8,0,31:115:82:2	0/1:23,16:16:39:26,0,93:639:927:23	0/1:26,42:42:68:252,0,115:1687:1048:26	1/1:0,7:7:7:76,21,0:274:0:0	0/1:9,5:5:14:0,0,55:196:369:9	0/1:19,16:16:35:80,0,71:629:779:19	1/1:1,30:30:31:322,84,0:1218:41:1	0/1:18,15:15:33:35,0,96:582:715:18	0/1:4,2:2:6:1,0,50:59:164:4	1/1:0,44:44:44:424,132,0:1755:0:0	0/1:7,6:6:13:41,0,82:232:274:7	1/1:0,32:32:32:383,96,0:1292:0:0	1/1:0,38:38:38:320,114,0:1488:0:0	1/1:0,22:22:22:227,66,0:880:0:0	0/1:11,9:9:20:14,0,51:369:447:11	0/0:5,0:0:5:0,15,43:0:201:5	1/1:0,24:24:24:228,72,0:970:0:0	0/0:21,0:0:21:0,63,264:0:831:21	1/1:0,30:30:30:303,90,0:1217:0:0	0/0:4,0:0:4:0,12,55:0:164:4	0/0:3,0:0:3:0,9,26:0:123:3	0/0:21,0:0:21:0,63,167:0:803:21	1/1:4,7:7:11:35,4,0:287:164:4	0/0:7,1:1:8:0,15,88:41:287:7	1/1:0,37:37:37:477,111,0:1480:0:0	0/1:8,6:6:14:16,0,30:237:311:8	1/1:0,27:27:27:298,81,0:1091:0:0	0/0:42,0:0:42:0,126,444:0:1695:42	1/1:0,37:37:37:389,111,0:1470:0:0	1/1:0,15:15:15:149,45,0:607:0:0	1/1:0,11:11:11:89,33,0:443:0:0	1/1:0,10:10:10:119,30,0:402:0:0	0/1:6,4:4:10:3,0,18:164:242:6	0/1:10,4:4:14:17,0,94:160:373:10
29348210	119907	29348210_119907	A	T	1890.21	.	AB=0.475096;ABP=8.6345;AC=6;AF=0.0331475;AN=222;AO=814;CIGAR=1X;DP=106155;DPB=41903;DPRA=0.968344;EPP=3.05298;EPPR=147.347;GTI=30;LEN=1;MEANALT=1;MQM=12.2604;MQMR=11.5524;NS=2112;NUMALT=1;ODDS=0.0706945;PAIRED=0.905405;PAIREDR=0.911467;PAO=0;PQA=0;PQR=0;PRO=0;PROBE=SNP|RAPIDGENOMICS_3404_41205||SNP|RAPIDGENOMICS_3404_41206||SNP|RAPIDGENOMICS_3404_41207||SNP|RAPIDGENOMICS_3404_41208;QA=31931;QR=1634093;RO=41058;RPL=544;RPP=203.287;RPPR=18823.2;RPR=270;RUN=1;SAF=135;SAP=792.466;SAR=679;SRF=8620;SRP=30006.2;SRR=32438;TYPE=snp;technology.illumina=1	GT:AD:AO:DP:PL:QA:QR:RO	0/0:48,0:0:48:0,144,451:0:1934:48	0/0:11,0:0:11:0,33,93:0:443:11	0/0:17,0:0:17:0,51,155:0:657:17	0/0:76,0:0:76:0,229,718:0:2996:76	0/0:16,0:0:16:0,48,198:0:652:16	0/0:62,0:0:62:0,187,694:0:2462:62	0/0:13,0:0:13:0,39,204:0:529:13	0/0:3,0:0:3:0,9,95:0:123:3	0/0:31,0:0:31:0,93,297:0:1267:31	0/0:28,0:0:28:0,84,428:0:1125:28	0/0:12,0:0:12:0,36,110:0:479:12	0/0:30,0:0:30:0,90,284:0:1159:30	0/0:16,0:0:16:0,48,153:0:615:16	0/0:26,0:0:26:0,78,262:0:1035:26	0/0:36,0:0:36:0,108,371:0:1384:36	0/0:47,0:0:47:0,141,438:0:1880:47	0/0:13,0:0:13:0,39,293:0:507:13	0/0:59,0:0:59:0,178,597:0:2374:59	0/1:15,16:16:31:86,0,32:640:596:15	0/0:45,0:0:45:0,135,440:0:1808:45	0/0:62,0:0:62:0,187,625:0:2382:62	0/0:48,0:0:48:0,144,462:0:1930:48	0/0:12,0:0:12:0,36,92:0:479:12	0/0:48,0:0:48:0,144,454:0:1880:48	0/0:13,0:0:13:0,39,105:0:525:13	0/0:57,0:0:57:0,172,1136:0:2225:57	0/0:52,0:0:52:0,157,493:0:2061:52	0/0:54,0:0:54:0,163,536:0:2154:54	1/1:4,10:10:14:58,8,0:410:146:4	0/0:54,0:0:54:0,163,522:0:2156:54	0/0:14,0:0:14:0,42,127:0:574:14	0/0:18,0:0:18:0,54,209:0:726:18	0/0:95,0:0:95:0,286,834:0:3813:95	0/0:28,0:0:28:0,84,288:0:1116:28	0/0:26,0:0:26:0,78,267:0:1046:26	./.:.:.:.:.:.:.:.	0/0:19,0:0:19:0,57,249:0:762:19	0/0:41,0:0:41:0,123,490:0:1598:41	0/0:20,0:0:20:0,60,197:0:820:20	0/0:33,0:0:33:0,99,384:0:1276:33	0/0:55,0:0:55:0,166,528:0:2173:55	0/1:30,25:25:55:103,0,130:1021:1179:30	0/0:49,0:0:49:0,148,515:0:1963:49	0/0:4,0:0:4:0,12,29:0:164:4	0/0:30,0:0:30:0,90,289:0:1203:30	0/0:5,0:0:5:0,15,88:0:205:5	0/0:28,6:6:34:0,46,203:242:1139:28	0/0:57,0:0:57:0,172,606:0:2261:57	0/0:34,0:0:34:0,102,636:0:1292:34	0/0:38,0:0:38:0,114,381:0:1531:38	0/0:3,0:0:3:0,9,25:0:123:3	0/0:33,0:0:33:0,99,388:0:1327:33	0/0:58,0:0:58:0,175,632:0:2357:58	0/0:45,0:0:45:0,135,484:0:1787:45	0/0:28,0:0:28:0,84,324:0:1083:28	0/0:33,0:0:33:0,99,380:0:1330:33	0/0:28,0:0:28:0,84,250:0:1118:28	0/0:24,0:0:24:0,72,236:0:980:24	0/0:26,0:0:26:0,78,266:0:1026:26	0/0:37,0:0:37:0,111,456:0:1470:37	0/1:28,22:22:50:76,0,154:871:1131:28	0/0:72,0:0:72:0,217,671:0:2808:72	0/0:47,0:0:47:0,141,481:0:1850:47	0/0:37,0:0:37:0,111,367:0:1495:37	0/0:34,0:0:34:0,102,405:0:1360:34	0/0:8,0:0:8:0,24,110:0:306:8	0/0:28,0:0:28:0,84,246:0:1125:28	0/0:23,0:0:23:0,69,237:0:939:23	0/0:8,0:0:8:0,24,67:0:328:8	0/0:7,0:0:7:0,21,173:0:283:7	0/0:47,0:0:47:0,141,450:0:1883:47	0/0:21,0:0:21:0,63,209:0:848:21	0/1:50,42:42:92:209,0,293:1697:1982:50	0/0:30,0:0:30:0,90,256:0:1179:30	0/0:6,0:0:6:0,18,49:0:238:6	0/0:17,0:0:17:0,51,190:0:649:17	0/0:17,0:0:17:0,51,196:0:689:17	0/0:14,0:0:14:0,42,173:0:570:14	0/0:6,0:0:6:0,18,75:0:229:6	0/0:54,0:0:54:0,163,598:0:2140:54	0/0:79,0:0:79:0,238,912:0:3161:79	0/0:9,0:0:9:0,27,90:0:353:9	0/0:19,0:0:19:0,57,194:0:744:19	0/0:45,0:0:45:0,135,526:0:1819:45	0/0:43,0:0:43:0,129,440:0:1669:43	0/0:49,0:0:49:0,148,485:0:1975:49	0/0:11,0:0:11:0,33,129:0:435:11	0/0:46,0:0:46:0,138,414:0:1836:46	0/0:16,0:0:16:0,48,211:0:643:16	0/0:33,0:0:33:0,99,381:0:1313:33	0/0:42,0:0:42:0,126,353:0:1679:42	0/0:17,0:0:17:0,51,167:0:671:17	0/0:22,0:0:22:0,66,224:0:885:22	0/0:9,0:0:9:0,27,94:0:369:9	0/0:36,0:0:36:0,108,368:0:1426:36	0/0:25,0:0:25:0,75,290:0:970:25	0/0:32,0:0:32:0,96,331:0:1285:32	0/0:6,0:0:6:0,18,91:0:242:6	0/0:5,0:0:5:0,15,54:0:201:5	0/0:19,0:0:19:0,57,154:0:765:19	0/0:11,0:0:11:0,33,120:0:447:11	0/0:15,0:0:15:0,45,153:0:589:15	0/0:44,2:2:46:0,119,546:82:1781:44	0/0:18,0:0:18:0,54,164:0:700:18	0/0:33,0:0:33:0,99,348:0:1327:33	0/0:49,0:0:49:0,148,549:0:1992:49	0/0:48,0:0:48:0,144,489:0:1886:48	0/0:18,0:0:18:0,54,157:0:696:18	0/0:11,0:0:11:0,33,89:0:451:11	0/0:18,0:0:18:0,54,184:0:705:18	0/0:14,0:0:14:0,42,121:0:548:14	0/0:15,0:0:15:0,45,282:0:571:15
29348210	120026	29348210_120026	T	C	346751	.	AB=0.492938;ABP=9.84956;AC=117;AF=0.503715;AN=224;AO=21118;CIGAR=1X;DP=190308;DPB=87116;DPRA=0.983232;EPP=1145.97;EPPR=1580.25;GTI=30;LEN=1;MEANALT=1.01589;MQM=12.8893;MQMR=11.4886;NS=2112;NUMALT=1;ODDS=0.0117136;PAIRED=0.859693;PAIREDR=0.879093;PAO=0;PQA=0;PQR=0;PRO=0;PROBE=SNP|RAPIDGENOMICS_3404_41205||SNP|RAPIDGENOMICS_3404_41206||SNP|RAPIDGENOMICS_3404_41207||SNP|RAPIDGENOMICS_3404_41208;QA=832258;QR=1673579;RO=43794;RPL=10037;RPP=115.084;RPPR=138.986;RPR=11081;RUN=1;SAF=10899;SAP=50.5569;SAR=10219;SRF=22508;SRP=77.053;SRR=21286;TYPE=snp;technology.illumina=1	GT:AD:AO:DP:PL:QA:QR:RO	0/0:70,21:21:91:0,63,377:829:2733:70	0/1:17,17:17:34:63,0,31:668:628:17	0/0:21,0:0:21:0,63,210:0:823:21	0/0:167,0:0:167:0,503,1683:0:6384:167	1/1:0,27:27:27:347,81,0:1099:0:0	0/1:31,46:46:77:298,0,92:1829:1177:31	1/1:0,19:19:19:396,57,0:757:0:0	0/0:19,0:0:19:0,57,176:0:730:19	0/1:28,35:35:63:191,0,54:1427:1083:28	0/1:60,35:35:95:71,0,324:1427:2245:60	0/0:22,0:0:22:0,66,212:0:848:22	0/1:32,29:29:61:91,0,174:1185:1231:32	0/0:53,1:1:54:0,129,474:41:2040:53	0/0:45,0:0:45:0,135,486:0:1753:45	1/1:0,137:137:137:1438,412,0:5504:0:0	0/1:76,39:39:115:50,0,309:1570:2888:76	0/1:12,19:19:31:180,0,196:751:443:12	0/0:72,0:0:72:0,217,696:0:2675:72	1/1:0,102:102:102:954,307,0:4052:0:0	0/1:46,34:34:80:105,0,197:1394:1779:46	0/1:39,74:74:113:417,0,70:2985:1508:39	0/1:54,38:38:92:155,0,229:1487:2048:54	1/1:0,40:40:40:335,120,0:1628:0:0	1/1:0,112:112:112:1127,337,0:4487:0:0	1/1:0,30:30:30:281,90,0:1207:0:0	0/0:60,0:0:60:0,181,1165:0:2229:60	0/1:57,60:60:117:240,0,166:2387:2196:57	1/1:0,105:105:105:1085,316,0:4239:0:0	1/1:0,68:68:68:703,205,0:2721:0:0	1/1:0,83:83:83:821,250,0:3304:0:0	1/1:0,38:38:38:359,114,0:1536:0:0	0/1:12,22:22:34:141,0,16:876:472:12	0/1:81,95:95:176:339,0,242:3809:2922:81	0/0:50,0:0:50:0,151,429:0:1919:50	1/1:0,47:47:47:520,141,0:1874:0:0	1/1:0,5:5:5:123,15,0:201:0:0	0/1:34,38:38:72:186,0,79:1504:1283:34	1/1:0,73:73:73:742,220,0:2906:0:0	1/1:0,31:31:31:296,93,0:1214:0:0	0/1:60,57:57:117:269,0,247:2282:2267:60	0/1:18,36:36:54:153,0,55:1456:703:18	1/1:0,72:72:72:749,217,0:2896:0:0	0/1:68,35:35:103:96,0,289:1379:2653:68	0/1:5,6:6:11:22,0,1:246:191:5	0/1:29,12:12:41:40,0,152:469:1114:29	0/1:16,3:3:19:20,0,70:109:611:16	0/1:62,62:62:124:285,0,300:2479:2391:62	0/1:44,61:61:105:429,0,146:2417:1696:44	0/0:44,0:0:44:0,132,859:0:1616:44	0/0:80,0:0:80:0,241,860:0:3096:80	0/0:6,0:0:6:0,18,49:0:224:6	0/0:79,0:0:79:0,238,888:0:3072:79	0/0:71,0:0:71:0,214,703:0:2693:71	0/0:57,0:0:57:0,172,648:0:2112:57	0/1:30,37:37:67:186,0,72:1449:1165:30	1/1:0,59:59:59:647,178,0:2358:0:0	1/1:0,36:36:36:328,108,0:1444:0:0	0/1:23,14:14:37:50,0,106:556:910:23	0/0:41,11:11:52:0,6,335:451:1610:41	0/1:24,20:20:44:77,0,114:812:908:24	0/1:37,29:29:66:82,0,186:1141:1447:37	0/1:68,82:82:150:390,0,286:3252:2701:68	1/1:38,80:80:118:455,24,0:3219:1416:38	1/1:0,77:77:77:892,232,0:3083:0:0	0/1:8,17:17:25:67,0,11:680:305:8	0/0:25,0:0:25:0,75,229:0:953:25	0/1:36,20:20:56:39,0,149:784:1395:36	0/1:34,18:18:52:19,0,191:715:1297:34	0/0:4,0:0:4:0,12,56:0:146:4	1/1:0,11:11:11:272,33,0:435:0:0	0/1:62,31:31:93:27,0,264:1236:2309:62	0/0:38,0:0:38:0,114,319:0:1490:38	1/1:0,132:132:132:1281,397,0:5297:0:0	0/0:45,0:0:45:0,135,388:0:1792:45	0/0:5,1:1:6:0,9,45:41:201:5	1/1:0,43:43:43:405,129,0:1750:0:0	0/0:26,0:0:26:0,78,275:0:970:26	0/0:22,0:0:22:0,66,216:0:835:22	0/1:13,10:10:23:26,0,77:397:484:13	0/1:26,24:24:50:184,0,154:926:1008:26	0/1:63,70:70:133:300,0,279:2747:2444:63	1/1:0,28:28:28:253,84,0:1144:0:0	0/1:17,13:13:30:42,0,78:529:665:17	0/1:70,39:39:109:41,0,515:1557:2549:70	1/1:0,93:93:94:922,280,0:3729:0:0	0/1:49,65:65:114:210,0,224:2621:1950:49	0/1:14,12:12:26:46,0,117:473:510:14	1/1:0,101:101:101:925,304,0:4037:0:0	0/1:8,13:13:21:129,0,62:515:296:8	1/1:0,94:94:94:939,283,0:3765:0:0	1/1:0,75:75:75:653,226,0:2996:0:0	1/1:0,37:37:37:385,111,0:1478:0:0	0/1:17,22:22:39:84,0,53:902:662:17	0/0:37,0:0:37:0,111,332:0:1333:37	1/1:0,71:71:71:818,214,0:2850:0:0	0/0:32,0:0:32:0,96,267:0:1221:32	1/1:0,46:46:46:470,138,0:1836:0:0	0/0:41,0:0:41:0,123,414:0:1564:41	0/0:29,0:0:29:0,87,311:0:1109:29	0/0:26,0:0:26:0,78,301:0:980:26	0/1:9,9:9:18:64,0,55:337:343:9	0/0:33,7:7:40:0,69,373:287:1292:33	1/1:0,60:60:60:578,181,0:2435:0:0	0/1:31,22:22:53:90,0,122:889:1209:31	1/1:0,83:83:83:745,250,0:3320:0:0	0/0:118,0:0:118:0,355,1207:0:4424:118	1/1:0,41:41:41:400,123,0:1601:0:0	1/1:0,19:19:19:185,57,0:757:0:0	1/1:0,42:42:42:419,126,0:1662:0:0	1/1:0,46:46:46:428,138,0:1807:0:0	0/0:13,3:3:16:0,24,95:115:512:13	0/1:14,8:8:22:112,0,324:328:551:14
29348210	120978	29348210_120978	A	T	313906	.	AB=0.491313;ABP=11.4985;AC=118;AF=0.500309;AN=224;AO=19011;CIGAR=1X;DP=169408;DPB=75389;DPRA=0.953374;EPP=158.568;EPPR=1006.69;GTI=42;LEN=1;MEANALT=1.00502;MQM=12.4607;MQMR=11.1076;NS=2112;NUMALT=1;ODDS=0.00359101;PAIRED=0.865762;PAIREDR=0.884007;PAO=0;PQA=0;PQR=0;PRO=0;PROBE=SNP|RAPIDGENOMICS_3404_41205||SNP|RAPIDGENOMICS_3404_41206||SNP|RAPIDGENOMICS_3404_41207||SNP|RAPIDGENOMICS_3404_41208;QA=753861;QR=1505782;RO=37459;RPL=10531;RPP=483.496;RPPR=670.379;RPR=8480;RUN=1;SAF=9267;SAP=28.9991;SAR=9744;SRF=18437;SRP=22.8488;SRR=19022;TYPE=snp;technology.illumina=1	GT:AD:AO:DP:PL:QA:QR:RO	0/1:11,17:17:28:94,0,8:680:447:11	0/1:14,10:10:24:66,0,37:410:574:14	0/0:5,0:0:5:0,15,58:0:205:5	0/0:76,0:0:76:0,229,736:0:3036:76	1/1:0,23:23:23:282,69,0:898:0:0	0/1:59,35:35:94:2,0,459:1409:2348:59	1/1:0,8:8:8:147,24,0:309:0:0	0/0:18,0:0:18:0,54,270:0:730:18	0/1:37,32:32:69:70,0,159:1294:1501:37	0/1:31,39:39:70:177,0,182:1564:1240:31	0/0:32,0:0:32:0,96,343:0:1308:32	0/1:37,47:47:84:165,0,58:1864:1479:37	0/0:63,0:0:63:0,190,658:0:2509:63	0/0:18,0:0:18:0,54,210:0:715:18	1/1:0,86:86:86:827,259,0:3480:0:0	0/0:83,25:25:108:0,55,491:990:3304:83	0/1:9,7:7:16:75,0,174:274:361:9	0/0:53,0:0:53:0,160,544:0:2138:53	1/1:0,43:43:43:380,129,0:1736:0:0	0/1:27,29:29:56:89,0,65:1167:1091:27	0/1:31,49:49:80:259,0,28:1968:1236:31	0/1:60,47:47:107:86,0,174:1883:2419:60	1/1:0,47:47:48:426,141,0:1883:0:0	1/1:0,164:164:164:1442,494,0:6604:0:0	1/1:0,28:28:28:290,84,0:1136:0:0	0/0:53,1:1:54:0,126,1154:37:2116:53	0/1:33,47:47:80:203,0,30:1909:1341:33	1/1:0,85:85:85:835,256,0:3458:0:0	1/1:0,116:116:116:997,349,0:4682:0:0	1/1:0,45:45:45:410,135,0:1788:0:0	1/1:0,19:19:19:147,57,0:754:0:0	0/1:18,25:25:43:202,0,41:1012:716:18	1/1:35,84:84:120:394,15,0:3379:1406:35	0/0:28,0:0:28:0,84,238:0:1112:28	1/1:0,61:61:61:523,184,0:2489:0:0	1/1:0,10:10:10:85,30,0:388:0:0	0/1:10,21:21:31:109,0,3:838:373:10	1/1:0,25:25:25:270,75,0:983:0:0	1/1:0,51:51:51:539,154,0:2047:0:0	0/1:40,27:27:67:67,0,155:1035:1610:40	0/1:34,20:20:54:2,0,175:807:1366:34	1/1:0,44:44:44:448,132,0:1750:0:0	0/1:39,45:45:84:145,0,55:1829:1557:39	0/1:8,7:7:15:8,0,59:287:328:8	0/1:36,49:49:85:144,0,61:1965:1458:36	0/1:23,8:8:31:55,0,154:319:908:23	0/1:45,40:40:85:168,0,193:1623:1819:45	0/1:50,46:46:96:140,0,211:1842:2005:50	0/0:46,0:0:46:0,138,1064:0:1824:46	0/0:25,0:0:25:0,75,209:0:1017:25	0/0:17,0:0:17:0,51,130:0:665:17	0/0:61,0:0:61:0,184,595:0:2458:61	0/0:112,0:0:112:0,337,1214:0:4528:112	0/0:45,0:0:45:0,135,656:0:1794:45	0/1:31,30:30:61:64,0,117:1202:1259:31	1/1:0,77:77:77:879,232,0:3067:0:0	1/1:0,50:50:50:468,151,0:2023:0:0	0/1:9,24:24:33:128,0,37:976:361:9	0/1:5,11:11:16:53,0,16:447:197:5	0/1:17,12:12:29:13,0,57:483:670:17	0/1:26,17:17:43:22,0,99:693:1018:26	0/1:107,64:64:171:189,0,379:2604:4331:107	0/1:36,44:44:80:193,0,56:1757:1452:36	1/1:0,43:43:43:571,129,0:1714:0:0	0/1:23,33:33:56:123,0,64:1326:930:23	0/0:49,0:0:49:0,148,432:0:1951:49	0/1:8,16:16:24:178,0,28:639:328:8	0/0:29,7:7:36:0,48,206:287:1177:29	0/0:5,2:2:7:0,0,25:82:201:5	1/1:0,6:6:6:136,18,0:246:0:0	0/0:60,22:22:82:0,57,465:894:2397:60	0/0:34,0:0:34:0,102,323:0:1355:34	1/1:0,123:123:123:1205,370,0:4941:0:0	0/0:53,0:0:53:0,160,529:0:2119:53	1/1:1,2:2:3:8,1,0:82:41:1	1/1:0,53:53:53:471,160,0:2113:0:0	0/0:45,0:0:45:0,135,372:0:1833:45	0/0:12,0:0:12:0,36,117:0:470:12	0/1:26,18:18:44:123,0,227:716:1058:26	0/1:34,38:38:72:134,0,75:1515:1350:34	0/1:35,85:85:120:369,0,17:3452:1422:35	1/1:0,50:50:50:500,151,0:2002:0:0	0/0:21,2:2:23:0,54,173:78:845:21	0/0:37,20:20:57:0,14,166:820:1482:37	1/1:0,47:47:47:612,141,0:1879:0:0	0/1:56,39:39:96:62,0,191:1591:2270:56	0/1:15,16:16:31:67,0,56:643:615:15	1/1:0,119:119:119:1153,358,0:4812:0:0	0/1:14,15:15:29:100,0,78:598:574:14	1/1:2,82:82:84:880,237,0:3316:63:2	1/1:0,43:43:43:453,129,0:1725:0:0	1/1:0,43:43:44:422,129,0:1745:0:0	0/1:24,11:11:35:10,0,123:447:972:24	0/0:8,0:0:8:0,24,73:0:328:8	1/1:0,56:56:56:512,169,0:2257:0:0	0/0:18,0:0:18:0,54,177:0:726:18	1/1:2,56:56:58:575,159,0:2231:82:2	0/0:11,0:0:11:0,33,170:0:428:11	0/0:28,0:0:28:0,84,296:0:1140:28	0/0:23,0:0:23:0,69,297:0:926:23	1/1:4,10:10:14:52,9,0:406:160:4	1/1:3,18:18:21:171,43,0:721:123:3	1/1:0,47:47:47:415,141,0:1896:0:0	0/0:47,17:17:64:0,43,268:684:1892:47	1/1:0,32:32:32:310,96,0:1299:0:0	0/0:115,0:0:115:0,346,1123:0:4672:115	1/1:0,27:27:27:326,81,0:1086:0:0	1/1:0,46:46:46:471,138,0:1828:0:0	1/1:0,32:32:32:398,96,0:1277:0:0	1/1:0,83:83:83:685,250,0:3332:0:0	0/0:1,0:0:1:0,3,9:0:41:1	0/1:16,12:12:28:170,0,299:470:634:16
29348679	93904	29348679_93904	C	T	61898.9	.	AB=0.495118;ABP=3.94327;AC=36;AF=0.14644;AN=222;AO=3723;CIGAR=1X;DP=105734;DPB=41172;DPRA=1.00512;EPP=778.4;EPPR=3082.11;GTI=132;LEN=1;MEANALT=1.00665;MQM=12.8966;MQMR=11.4358;NS=2112;NUMALT=1;ODDS=0.00298578;PAIRED=0.854956;PAIREDR=0.89643;PAO=0;PQA=0;PQR=0;PRO=0;PROBE=Intergenic|RAPIDGENOMICS_3404_06190;QA=146449;QR=1349044;RO=34035;RPL=1331;RPP=659.597;RPPR=13400.6;RPR=2392;RUN=1;SAF=2604;SAP=1289.23;SAR=1119;SRF=23300;SRP=10075.9;SRR=10735;TYPE=snp;technology.illumina=1	GT:AD:AO:DP:PL:QA:QR:RO	0/0:4,0:0:4:0,12,31:0:160:4	0/0:8,0:0:8:0,24,78:0:324:8	0/0:25,0:0:25:0,75,359:0:1012:25	0/1:42,39:39:81:171,0,163:1501:1701:42	0/0:10,0:0:10:0,30,161:0:397:10	0/0:62,0:0:62:0,187,610:0:2452:62	0/0:13,0:0:13:0,39,386:0:529:13	./.:.:.:.:.:.:.:.	0/0:23,5:5:28:0,43,181:205:913:23	0/0:46,0:0:46:0,138,436:0:1834:46	0/0:9,0:0:9:0,27,76:0:356:9	0/0:74,0:0:74:0,223,756:0:2924:74	0/0:32,0:0:32:0,96,305:0:1304:32	1/1:4,25:25:29:249,53,0:1017:156:4	0/0:36,0:0:36:0,108,427:0:1442:36	0/0:55,0:0:55:0,166,590:0:2239:55	0/0:6,0:0:6:0,18,152:0:228:6	0/0:29,0:0:29:0,87,262:0:1122:29	0/0:31,0:0:31:0,93,293:0:1263:31	0/1:34,33:33:67:239,0,198:1345:1367:34	0/0:13,0:0:13:0,39,150:0:529:13	0/0:38,0:0:38:0,114,404:0:1536:38	0/0:18,0:0:18:0,54,205:0:730:18	0/0:37,0:0:37:0,111,374:0:1454:37	0/1:7,4:4:11:0,0,32:164:271:7	0/0:37,0:0:37:0,111,775:0:1403:37	0/0:21,0:0:21:0,63,236:0:835:21	0/1:18,19:19:37:71,0,63:757:713:18	0/0:24,0:0:24:0,72,208:0:944:24	0/0:31,0:0:31:0,93,316:0:1198:31	0/1:7,5:5:12:24,0,73:191:283:7	0/1:6,13:13:19:58,0,11:529:242:6	0/0:72,0:0:72:0,217,742:0:2856:72	0/0:13,0:0:13:0,39,98:0:533:13	0/0:36,0:0:36:0,108,332:0:1426:36	0/0:2,0:0:2:0,6,18:0:82:2	0/0:33,0:0:33:0,99,447:0:1322:33	0/0:46,0:0:46:0,138,460:0:1823:46	0/0:22,0:0:22:0,66,171:0:869:22	0/1:18,13:13:31:19,0,183:516:721:18	0/0:40,0:0:40:0,120,384:0:1595:40	0/0:34,0:0:34:0,102,293:0:1332:34	0/0:63,0:0:63:0,190,585:0:2537:63	0/0:10,0:0:10:0,30,99:0:406:10	0/0:31,0:0:31:0,93,345:0:1259:31	0/0:8,0:0:8:0,24,89:0:301:8	0/0:58,0:0:58:0,175,498:0:2319:58	0/0:55,0:0:55:0,166,483:0:2192:55	0/0:19,0:0:19:0,57,288:0:702:19	0/0:22,0:0:22:0,66,197:0:898:22	0/0:12,0:0:12:0,36,132:0:488:12	1/1:0,34:34:34:400,102,0:1342:0:0	0/0:38,0:0:38:0,114,368:0:1523:38	0/0:27,0:0:27:0,81,359:0:1053:27	0/0:37,0:0:37:0,111,411:0:1464:37	0/0:20,0:0:20:0,60,183:0:803:20	0/0:16,0:0:16:0,48,190:0:631:16	0/0:15,0:0:15:0,45,144:0:597:15	0/0:19,0:0:19:0,57,190:0:738:19	0/0:13,0:0:13:0,39,107:0:514:13	0/0:23,0:0:23:0,69,212:0:892:23	0/0:66,0:0:66:0,199,594:0:2644:66	0/1:34,26:26:60:114,0,231:1040:1328:34	1/1:0,34:34:34:327,102,0:1377:0:0	0/0:22,0:0:22:0,66,217:0:880:22	0/0:6,0:0:6:0,18,69:0:210:6	1/1:12,28:28:40:172,21,0:1140:470:12	0/0:26,0:0:26:0,78,285:0:1058:26	0/0:29,7:7:36:0,33,301:283:1166:29	0/0:13,0:0:13:0,39,228:0:487:13	0/1:24,26:26:50:180,0,186:1057:972:24	0/0:21,0:0:21:0,63,218:0:820:21	0/1:37,31:31:68:52,0,138:1271:1491:37	0/0:34,0:0:34:0,102,275:0:1372:34	0/0:11,0:0:11:0,33,118:0:421:11	0/0:22,0:0:22:0,66,200:0:885:22	0/1:2,1:1:3:2,0,32:41:82:2	0/0:17,0:0:17:0,51,218:0:679:17	0/0:12,0:0:12:0,36,136:0:474:12	0/1:9,5:5:14:27,0,27:205:360:9	0/0:61,0:0:61:0,184,540:0:2467:61	0/0:6,0:0:6:0,18,43:0:242:6	0/0:28,0:0:28:0,84,230:0:1140:28	1/1:0,31:31:31:338,93,0:1238:0:0	0/1:19,21:21:40:65,0,95:848:767:19	0/1:31,14:14:45:47,0,187:543:1253:31	0/0:22,0:0:22:0,66,232:0:898:22	0/1:25,20:20:45:57,0,143:812:995:25	0/0:14,0:0:14:0,42,156:0:535:14	0/0:75,0:0:75:0,226,777:0:2955:75	0/0:35,0:0:35:0,105,320:0:1431:35	0/0:27,0:0:27:0,81,415:0:1067:27	0/1:9,18:18:27:79,0,47:726:346:9	0/0:5,0:0:5:0,15,51:0:205:5	0/1:7,7:7:14:20,0,11:264:269:7	0/1:3,9:9:12:41,0,13:360:123:3	0/0:37,0:0:37:0,111,363:0:1474:37	0/0:12,0:0:12:0,36,137:0:488:12	0/0:13,5:5:18:0,12,81:201:533:13	0/0:15,0:0:15:0,45,134:0:602:15	0/0:17,0:0:17:0,51,273:0:671:17	0/0:8,0:0:8:0,24,76:0:306:8	0/0:12,0:0:12:0,36,172:0:483:12	1/1:7,22:22:29:93,7,0:877:287:7	0/0:17,0:0:17:0,51,151:0:676:17	0/1:25,26:26:51:100,0,41:1054:953:25	1/1:0,20:20:20:178,60,0:803:0:0	0/0:27,0:0:27:0,81,315:0:1054:27	0/0:23,0:0:23:0,69,204:0:912:23	0/0:21,0:0:21:0,63,236:0:835:21	1/1:0,2:2:2:37,6,0:78:0:0	0/1:7,13:13:20:195,0,160:499:274:7
29348679	94005	29348679_94005	T	G	100054	.	AB=0.485612;ABP=18.5074;AC=34;AF=0.14078;AN=224;AO=5805;CIGAR=1X;DP=175654;DPB=71568;DPRA=0.98952;EPP=75.1013;EPPR=884.081;GTI=74;LEN=1;MEANALT=1.02521;MQM=12.9206;MQMR=11.195;NS=2112;NUMALT=1;ODDS=0.00599232;PAIRED=0.842894;PAIREDR=0.880525;PAO=0;PQA=0;PQR=0;PRO=0;PROBE=Intergenic|RAPIDGENOMICS_3404_06190;QA=230247;QR=2390029;RO=59368;RPL=2877;RPP=3.98325;RPPR=6.43518;RPR=2928;RUN=1;SAF=2900;SAP=3.01965;SAR=2905;SRF=29361;SRP=18.2742;SRR=30007;TYPE=snp;technology.illumina=1	GT:AD:AO:DP:PL:QA:QR:RO	0/0:34,0:0:34:0,102,317:0:1363:34	0/0:30,0:0:30:0,90,433:0:1213:30	0/0:19,0:0:19:0,57,228:0:765:19	0/1:53,74:74:127:376,0,129:2931:2119:53	0/0:16,0:0:16:0,48,207:0:616:16	0/0:88,0:0:88:0,265,840:0:3496:88	0/0:6,0:0:9:0,18,131:0:242:6	0/0:18,0:0:18:0,54,147:0:730:18	0/1:36,16:16:52:1,0,128:656:1468:36	0/0:103,0:0:103:0,310,1069:0:4166:103	0/0:15,0:0:15:0,45,145:0:603:15	0/0:126,0:0:126:0,379,1322:0:5110:126	0/0:66,0:0:66:0,199,610:0:2698:66	0/1:17,24:24:41:162,0,3:967:671:17	0/0:53,0:0:53:0,160,527:0:2136:53	0/0:130,0:0:130:0,391,1358:0:5253:130	0/0:21,0:0:21:0,63,526:0:838:21	0/0:44,0:0:44:0,132,510:0:1791:44	0/0:32,0:0:32:0,96,366:0:1281:32	0/1:58,49:49:107:326,0,152:1938:2358:58	0/0:72,0:0:72:0,217,753:0:2900:72	0/0:36,0:0:36:0,108,315:0:1472:36	0/0:17,0:0:17:0,51,170:0:689:17	0/0:104,0:0:104:0,313,1026:0:4180:104	0/0:12,2:2:14:0,25,76:82:475:12	0/0:43,0:0:47:0,129,948:0:1687:43	0/0:41,0:0:41:0,123,559:0:1628:41	0/1:32,21:21:53:17,0,124:861:1274:32	0/0:77,0:0:77:0,232,699:0:3136:77	0/0:59,0:0:59:0,178,506:0:2407:59	0/1:10,6:6:16:32,0,70:193:410:10	1/1:3,15:15:18:107,7,0:596:123:3	0/0:120,0:0:120:0,361,1200:0:4840:120	0/0:21,0:0:21:0,63,162:0:861:21	0/0:70,2:2:72:0,202,653:78:2823:70	0/0:10,0:0:10:0,30,200:0:406:10	0/0:42,0:0:42:0,126,427:0:1714:42	0/0:49,0:0:49:0,148,458:0:2005:49	0/0:47,0:0:47:0,141,462:0:1889:47	0/1:27,25:25:52:98,0,143:1025:1085:27	0/0:49,0:0:49:0,148,446:0:1984:49	0/0:56,0:0:56:0,169,509:0:2287:56	0/0:82,0:0:82:0,247,754:0:3270:82	0/0:18,0:0:18:0,54,151:0:724:18	0/0:41,0:0:41:0,123,456:0:1677:41	0/0:11,0:0:11:0,33,107:0:447:11	0/0:75,0:0:75:0,226,753:0:3002:75	0/0:74,0:0:74:0,223,671:0:2918:74	0/0:30,0:0:33:0,90,590:0:1175:30	0/0:37,0:0:37:0,111,381:0:1492:37	0/0:14,0:0:14:0,42,155:0:574:14	1/1:0,44:44:44:423,132,0:1746:0:0	0/0:85,0:0:85:0,256,805:0:3477:85	0/0:51,0:0:51:0,154,628:0:2035:51	0/0:62,0:0:62:0,187,628:0:2498:62	0/0:53,0:0:53:0,160,541:0:2123:53	0/0:35,0:0:35:0,105,323:0:1431:35	0/0:30,0:0:30:0,90,310:0:1203:30	0/0:33,0:0:33:0,99,303:0:1349:33	0/0:19,0:0:19:0,57,157:0:779:19	0/0:47,0:0:47:0,141,488:0:1870:47	0/0:139,0:0:139:0,418,1500:0:5646:139	0/1:50,50:50:100:167,0,212:1992:2027:50	1/1:0,46:46:46:520,138,0:1858:0:0	0/0:22,0:0:22:0,66,214:0:881:22	0/0:9,0:0:9:0,27,73:0:369:9	0/1:10,24:24:34:148,0,3:980:410:10	0/0:39,0:0:39:0,117,425:0:1574:39	0/0:22,0:0:22:0,66,259:0:898:22	0/0:29,3:3:32:0,17,483:118:1132:29	0/1:41,31:31:72:135,0,112:1240:1659:41	0/0:49,0:0:49:0,148,516:0:1939:49	0/1:52,37:37:89:57,0,255:1468:2082:52	0/0:59,0:0:59:0,178,526:0:2397:59	0/0:16,0:0:16:0,48,169:0:642:16	0/0:38,0:0:38:0,114,355:0:1532:38	0/0:21,4:4:25:0,23,202:155:849:21	0/0:18,0:0:18:0,54,200:0:720:18	0/0:21,0:0:21:0,63,230:0:806:21	0/1:28,36:36:64:176,0,48:1425:1136:28	0/0:91,0:0:91:0,274,869:0:3683:91	0/0:16,0:0:16:0,48,160:0:643:16	0/0:25,0:0:25:0,75,275:0:1013:25	1/1:0,39:39:39:392,117,0:1591:0:0	0/1:22,27:27:49:126,0,50:1094:898:22	0/1:89,44:44:133:87,0,480:1779:3573:89	0/0:18,0:0:18:0,54,174:0:729:18	0/1:34,47:47:81:264,0,143:1898:1355:34	0/0:34,0:0:34:0,102,410:0:1382:34	0/0:90,0:0:90:0,271,797:0:3631:90	0/0:59,0:0:59:0,178,530:0:2407:59	0/0:30,0:0:30:0,90,296:0:1203:30	0/1:18,15:15:33:31,0,200:611:715:18	0/0:15,0:0:15:0,45,136:0:615:15	0/1:18,7:7:25:7,0,76:283:719:18	0/1:16,16:16:32:41,0,67:625:633:16	0/0:62,0:0:62:0,187,582:0:2494:62	0/0:12,0:0:12:0,36,97:0:483:12	0/1:11,9:9:20:4,0,69:367:447:11	0/0:31,0:0:31:0,93,267:0:1231:31	0/0:20,0:0:20:0,60,238:0:803:20	0/0:24,0:0:24:0,72,312:0:971:24	0/0:40,0:0:40:0,120,481:0:1628:40	0/1:15,20:20:35:67,0,32:808:611:15	0/0:35,0:0:35:0,105,372:0:1431:35	0/1:60,75:75:135:260,0,90:3029:2435:60	1/1:0,36:36:36:390,108,0:1454:0:0	0/0:46,0:0:46:0,138,447:0:1822:46	0/0:22,0:0:22:0,66,222:0:881:22	0/0:62,0:0:62:0,187,717:0:2486:62	1/1:0,1:1:1:9,3,0:41:0:0	0/1:6,19:19:26:277,0,86:753:246:6
29348679	94011	29348679_94011	T	C	86157.4	.	AB=0.485738;ABP=18.1858;AC=35;AF=0.140161;AN=224;AO=5754;CIGAR=1X;DP=175259;DPB=70994;DPRA=0.975715;EPP=208.551;EPPR=1486.1;GTI=83;LEN=1;MEANALT=1.01538;MQM=12.8306;MQMR=11.1935;NS=2112;NUMALT=1;ODDS=0.00779025;PAIRED=0.84741;PAIREDR=0.879995;PAO=0;PQA=0;PQR=0;PRO=0;PROBE=Intergenic|RAPIDGENOMICS_3404_06190;QA=227206;QR=2374751;RO=58964;RPL=3075;RPP=62.1903;RPPR=99.6593;RPR=2679;RUN=1;SAF=2819;SAP=8.08839;SAR=2935;SRF=28497;SRP=145.933;SRR=30467;TYPE=snp;technology.illumina=1	GT:AD:AO:DP:PL:QA:QR:RO	0/0:39,0:0:39:0,117,389:0:1532:39	0/0:30,0:0:30:0,90,433:0:1213:30	0/0:15,0:0:15:0,45,199:0:598:15	0/1:50,83:83:133:423,0,89:3292:2009:50	0/0:16,0:0:16:0,48,207:0:648:16	0/0:83,0:0:83:0,250,789:0:3300:83	0/0:10,0:0:10:0,30,246:0:406:10	0/0:18,0:0:18:0,54,147:0:738:18	0/1:36,17:17:53:23,0,127:689:1434:36	0/0:100,0:0:100:0,301,1037:0:4030:100	0/0:17,0:0:17:0,51,163:0:670:17	0/0:124,0:0:124:0,373,1302:0:5005:124	0/0:67,0:0:67:0,202,616:0:2717:67	1/1:17,29:29:46:227,12,0:1181:689:17	0/0:50,0:0:50:0,151,509:0:2019:50	0/0:130,0:0:130:0,391,1371:0:5241:130	0/0:20,0:0:20:0,60,471:0:774:20	0/0:52,0:0:52:0,157,574:0:2081:52	0/0:32,0:0:32:0,96,362:0:1285:32	0/1:48,49:49:97:361,0,94:1957:1943:48	0/0:75,0:0:75:0,226,795:0:3042:75	0/0:36,0:0:36:0,108,313:0:1451:36	0/0:17,0:0:17:0,51,170:0:693:17	0/0:110,0:0:110:0,331,1065:0:4402:110	0/0:11,2:2:13:0,22,64:79:443:11	0/0:47,0:0:47:0,141,1059:0:1901:47	0/0:43,0:0:43:0,129,583:0:1689:43	0/1:32,20:20:52:10,0,122:807:1267:32	0/0:77,0:0:77:0,232,699:0:3124:77	0/0:54,0:0:54:0,163,466:0:2165:54	0/1:8,6:6:14:48,0,51:215:324:8	1/1:3,15:15:18:107,7,0:603:123:3	0/0:110,0:0:110:0,331,1094:0:4451:110	0/0:22,0:0:22:0,66,171:0:881:22	0/0:63,0:0:63:0,190,594:0:2538:63	0/0:10,0:0:10:0,30,201:0:410:10	0/0:42,0:0:42:0,126,429:0:1713:42	0/0:53,0:0:53:0,160,495:0:2131:53	0/0:47,0:0:47:0,141,468:0:1915:47	0/1:27,25:25:52:98,0,147:1017:1095:27	0/0:47,0:0:47:0,141,428:0:1902:47	0/0:54,0:0:54:0,163,494:0:2193:54	0/0:76,0:0:76:0,229,707:0:3074:76	0/0:18,0:0:18:0,54,151:0:729:18	0/0:44,0:0:44:0,132,480:0:1774:44	0/0:12,0:0:12:0,36,118:0:492:12	0/0:69,0:0:69:0,208,727:0:2787:69	0/0:69,0:0:69:0,208,658:0:2773:69	0/0:34,0:0:34:0,102,680:0:1358:34	0/0:38,0:0:38:0,114,389:0:1519:38	0/0:13,0:0:13:0,39,147:0:529:13	1/1:0,42:42:42:394,126,0:1685:0:0	0/0:85,0:0:85:0,256,805:0:3446:85	0/0:49,0:0:49:0,148,582:0:1908:49	0/0:61,0:0:61:0,184,620:0:2480:61	0/0:50,0:0:50:0,151,517:0:2034:50	0/0:33,0:0:33:0,99,305:0:1345:33	0/0:30,0:0:30:0,90,312:0:1208:30	0/0:35,0:0:35:0,105,322:0:1400:35	0/0:20,0:0:20:0,60,187:0:816:20	0/0:49,0:0:49:0,148,530:0:1960:49	0/0:138,0:0:138:0,415,1492:0:5608:138	0/1:47,49:49:96:153,0,198:1918:1892:47	1/1:0,45:45:45:511,135,0:1807:0:0	0/0:22,0:0:22:0,66,213:0:849:22	0/0:10,0:0:10:0,30,80:0:410:10	0/1:10,22:22:32:112,0,9:890:406:10	0/0:36,0:0:36:0,108,381:0:1468:36	0/0:22,0:0:22:0,66,259:0:885:22	0/0:31,1:1:32:0,55,625:41:1241:31	0/1:41,31:31:72:135,0,112:1240:1655:41	0/0:45,0:0:45:0,135,456:0:1819:45	0/1:52,34:34:86:44,0,267:1374:2061:52	0/0:59,0:0:59:0,178,526:0:2402:59	0/0:17,0:0:17:0,51,178:0:693:17	0/0:38,0:0:38:0,114,358:0:1541:38	0/0:24,4:4:28:0,35,254:137:975:24	0/0:18,0:0:18:0,54,163:0:720:18	0/0:20,0:0:20:0,60,224:0:784:20	0/1:28,36:36:64:177,0,47:1443:1136:28	0/0:92,0:0:92:0,277,866:0:3682:92	0/0:15,0:0:15:0,45,155:0:615:15	0/0:28,0:0:28:0,84,325:0:1117:28	1/1:0,43:43:43:423,129,0:1711:0:0	0/1:22,27:27:49:126,0,50:1086:886:22	0/1:84,44:44:128:102,0,387:1785:3424:84	0/0:18,0:0:18:0,54,174:0:730:18	0/1:33,47:47:80:263,0,152:1863:1313:33	0/0:35,0:0:35:0,105,418:0:1381:35	0/0:86,0:0:86:0,259,771:0:3501:86	0/0:56,0:0:56:0,169,506:0:2276:56	0/0:31,0:0:31:0,93,327:0:1263:31	0/1:18,10:10:28:6,0,208:410:706:18	0/0:15,0:0:15:0,45,136:0:615:15	0/1:18,7:7:25:6,0,85:281:721:18	0/1:16,15:15:31:34,0,76:613:633:16	0/0:64,0:0:64:0,193,597:0:2554:64	0/0:15,0:0:15:0,45,145:0:606:15	0/1:11,9:9:20:4,0,67:369:420:11	0/0:31,0:0:31:0,93,267:0:1203:31	0/0:20,0:0:20:0,60,239:0:786:20	0/0:24,0:0:24:0,72,309:0:957:24	0/0:46,0:0:46:0,138,576:0:1837:46	0/1:17,20:20:37:60,0,41:809:685:17	0/0:39,0:0:39:0,117,378:0:1541:39	0/1:60,80:80:140:302,0,75:3179:2418:60	1/1:0,38:38:38:407,114,0:1499:0:0	0/0:48,0:0:48:0,144,484:0:1935:48	0/0:23,0:0:23:0,69,230:0:908:23	0/0:66,0:0:66:0,199,778:0:2694:66	1/1:0,1:1:1:9,3,0:31:0:0	0/1:6,18:18:24:280,0,72:721:232:6
29348679	94013	29348679_94013	G	T	85456.8	.	AB=0.481882;ABP=28.0317;AC=35;AF=0.140161;AN=224;AO=5754;CIGAR=1X;DP=175450;DPB=70957;DPRA=0.983806;EPP=242.127;EPPR=1594.29;GTI=68;LEN=1;MEANALT=1.00438;MQM=12.8274;MQMR=11.1958;NS=2112;NUMALT=1;ODDS=0.00138694;PAIRED=0.847758;PAIREDR=0.880557;PAO=0;PQA=0;PQR=0;PRO=0;PROBE=Intergenic|RAPIDGENOMICS_3404_06190;QA=227241;QR=2377155;RO=58957;RPL=3122;RPP=93.6204;RPPR=235.237;RPR=2632;RUN=1;SAF=2823;SAP=7.41212;SAR=2931;SRF=28284;SRP=213.219;SRR=30673;TYPE=snp;technology.illumina=1	GT:AD:AO:DP:PL:QA:QR:RO	0/0:38,0:0:38:0,114,382:0:1517:38	0/0:29,0:0:29:0,87,425:0:1167:29	0/0:11,0:0:11:0,33,173:0:447:11	0/1:51,83:83:134:420,0,94:3292:2057:51	0/0:17,0:0:17:0,51,215:0:679:17	0/0:77,0:0:77:0,232,757:0:3071:77	0/0:12,0:0:12:0,36,272:0:483:12	0/0:18,0:0:18:0,54,147:0:729:18	0/1:36,17:17:53:23,0,127:689:1438:36	0/0:99,0:0:99:0,298,1019:0:4038:99	0/0:17,0:0:17:0,51,161:0:652:17	0/0:122,0:0:122:0,367,1283:0:4959:122	0/0:66,0:0:66:0,199,608:0:2676:66	0/1:17,29:29:46:215,0,12:1181:680:17	0/0:50,0:0:50:0,151,508:0:2033:50	0/0:131,0:0:131:0,394,1376:0:5257:131	0/0:20,0:0:20:0,60,488:0:799:20	0/0:52,0:0:52:0,157,574:0:2101:52	0/0:32,0:0:32:0,96,365:0:1268:32	0/1:47,49:49:96:364,0,70:1957:1911:47	0/0:75,0:0:75:0,226,797:0:3029:75	0/0:38,0:0:38:0,114,330:0:1523:38	0/0:17,0:0:17:0,51,170:0:683:17	0/0:112,0:0:112:0,337,1073:0:4516:112	0/0:13,2:2:15:0,28,77:79:506:13	0/0:48,0:0:49:0,144,1065:0:1888:48	0/0:43,0:0:43:0,129,581:0:1697:43	0/1:32,21:21:53:14,0,125:848:1304:32	0/0:77,0:0:77:0,232,697:0:3130:77	0/0:53,0:0:53:0,160,458:0:2138:53	0/1:9,6:6:15:45,0,55:215:369:9	1/1:3,15:15:18:108,9,0:603:119:3	0/0:110,0:0:110:0,331,1095:0:4431:110	0/0:22,0:0:22:0,66,171:0:889:22	0/0:54,0:0:54:0,163,525:0:2167:54	0/0:10,0:0:10:0,30,200:0:406:10	0/0:43,0:0:43:0,129,440:0:1746:43	0/0:53,0:0:53:0,160,495:0:2082:53	0/0:46,0:0:46:0,138,428:0:1855:46	0/1:27,27:27:54:106,0,141:1081:1099:27	0/0:46,0:0:46:0,138,420:0:1817:46	0/0:55,0:0:55:0,166,502:0:2243:55	0/0:74,0:0:74:0,223,687:0:2995:74	0/0:24,0:0:24:0,72,200:0:980:24	0/0:44,0:0:44:0,132,479:0:1761:44	0/0:12,0:0:12:0,36,118:0:483:12	0/0:70,0:0:70:0,211,732:0:2832:70	0/0:68,0:0:68:0,205,638:0:2762:68	0/0:34,0:0:34:0,102,687:0:1338:34	0/0:36,0:0:36:0,108,368:0:1449:36	0/0:13,0:0:13:0,39,147:0:533:13	1/1:0,42:42:42:394,126,0:1685:0:0	0/0:87,0:0:87:0,262,822:0:3520:87	0/0:51,0:0:51:0,154,617:0:2031:51	0/0:61,0:0:61:0,184,620:0:2493:61	0/0:51,0:0:51:0,154,522:0:2057:51	0/0:33,0:0:33:0,99,305:0:1349:33	0/0:30,0:0:30:0,90,313:0:1222:30	0/0:35,0:0:35:0,105,322:0:1400:35	0/0:20,0:0:20:0,60,187:0:820:20	0/0:51,0:0:51:0,154,546:0:2050:51	0/0:136,0:0:136:0,409,1477:0:5511:136	0/1:43,49:49:92:165,0,175:1918:1719:43	1/1:0,45:45:45:511,135,0:1807:0:0	0/0:18,0:0:18:0,54,157:0:738:18	0/0:10,0:0:10:0,30,80:0:410:10	1/1:10,27:27:37:140,6,0:1076:396:10	0/0:38,0:0:38:0,114,417:0:1541:38	0/0:22,0:0:22:0,66,260:0:898:22	0/0:31,1:1:32:0,55,613:41:1225:31	0/1:41,30:30:72:131,0,115:1195:1654:41	0/0:45,0:0:45:0,135,446:0:1814:45	0/1:52,34:34:86:44,0,265:1374:2085:52	0/0:59,0:0:59:0,178,545:0:2394:59	0/0:17,0:0:17:0,51,177:0:679:17	0/0:38,0:0:38:0,114,359:0:1554:38	0/0:24,4:4:28:0,35,254:137:975:24	0/0:18,0:0:18:0,54,163:0:730:18	0/0:20,0:0:20:0,60,215:0:776:20	0/1:28,36:36:64:177,0,47:1443:1125:28	0/0:90,0:0:90:0,271,837:0:3635:90	0/0:15,0:0:15:0,45,155:0:611:15	0/0:28,0:0:28:0,84,325:0:1127:28	1/1:0,41:41:41:408,123,0:1647:0:0	0/1:22,27:27:49:126,0,50:1086:898:22	0/1:84,44:44:128:102,0,384:1785:3408:84	0/0:19,0:0:19:0,57,204:0:756:19	0/1:34,47:47:81:260,0,166:1863:1350:34	0/0:37,0:0:37:0,111,445:0:1433:37	0/0:86,0:0:86:0,259,772:0:3487:86	0/0:56,0:0:56:0,169,506:0:2265:56	0/0:31,0:0:31:0,93,324:0:1235:31	0/1:15,10:10:25:15,0,145:410:603:15	0/0:15,0:0:15:0,45,136:0:615:15	0/1:18,7:7:25:6,0,86:281:726:18	0/1:16,15:15:31:34,0,77:613:652:16	0/0:64,0:0:64:0,193,596:0:2599:64	0/0:15,0:0:15:0,45,145:0:594:15	0/1:11,9:9:20:4,0,69:369:435:11	0/0:32,0:0:32:0,96,274:0:1295:32	0/0:20,0:0:20:0,60,237:0:781:20	0/0:29,0:0:29:0,87,378:0:1172:29	0/0:46,0:0:46:0,138,592:0:1841:46	0/1:17,20:20:37:60,0,41:809:697:17	0/0:40,0:0:40:0,120,408:0:1620:40	0/1:58,80:80:138:308,0,63:3179:2365:58	1/1:0,38:38:38:407,114,0:1499:0:0	0/0:47,0:0:47:0,141,478:0:1882:47	0/0:21,0:0:21:0,63,205:0:857:21	0/0:65,0:0:65:0,196,759:0:2611:65	1/1:0,1:1:1:9,3,0:31:0:0	0/1:7,18:18:25:277,0,113:721:287:7
29348763	54910	29348763_54910	C	A	192091	.	AB=0.481006;ABP=50.1122;AC=89;AF=0.430427;AN=224;AO=17042;CIGAR=1X;DP=166014;DPB=62057;DPRA=0.907467;EPP=139.241;EPPR=635.697;GTI=192;LEN=1;MEANALT=1.00539;MQM=12.5128;MQMR=11.6821;NS=2112;NUMALT=1;ODDS=0.0190906;PAIRED=0.872315;PAIREDR=0.909179;PAO=0;PQA=0;PQR=0;PRO=0;PROBE=Intergenic|RAPIDGENOMICS_3404_46757;QA=672235;QR=1554466;RO=39187;RPL=10557;RPP=2115.77;RPPR=15808.9;RPR=6485;RUN=1;SAF=1567;SAP=24650;SAR=15475;SRF=6771;SRP=36446.3;SRR=32416;TYPE=snp;technology.illumina=1	GT:AD:AO:DP:PL:QA:QR:RO	0/0:29,0:0:29:0,87,413:0:1159:29	1/1:0,8:8:8:75,24,0:314:0:0	1/1:1,7:7:8:51,13,0:273:41:1	0/0:58,1:1:59:0,148,585:37:2319:58	0/1:25,12:12:37:58,0,139:479:962:25	0/1:38,29:29:67:115,0,249:1111:1542:38	0/1:13,5:5:18:100,0,267:201:463:13	0/0:12,0:0:12:0,36,182:0:478:12	0/1:25,21:21:46:110,0,142:827:998:25	0/0:76,0:0:76:0,229,735:0:3036:76	0/1:4,8:8:12:28,0,21:328:164:4	0/1:30,13:13:43:24,0,129:533:1218:30	0/0:40,0:0:40:0,120,363:0:1606:40	1/1:5,28:28:33:194,51,0:1135:192:5	1/1:0,31:31:31:306,93,0:1203:0:0	0/1:24,23:23:47:111,0,105:926:936:24	0/0:29,0:0:29:0,87,653:0:1141:29	0/0:98,0:0:98:0,295,1024:0:3972:98	0/0:29,16:16:45:0,13,178:639:1165:29	0/0:33,0:0:33:0,99,350:0:1316:33	1/1:0,67:67:67:662,202,0:2657:0:0	0/0:71,0:0:71:0,214,741:0:2825:71	0/0:31,0:0:31:0,93,290:0:1228:31	0/1:34,23:23:57:20,0,164:935:1378:34	0/0:20,0:0:20:0,60,182:0:804:20	0/1:33,36:36:69:681,0,430:1425:1337:33	0/1:19,11:11:30:2,0,61:451:761:19	0/0:60,0:0:60:0,181,622:0:2387:60	0/0:80,12:12:92:0,153,585:479:3193:80	0/0:58,0:0:58:0,175,612:0:2279:58	0/1:16,12:12:28:94,0,120:484:639:16	0/1:14,16:16:30:38,0,24:652:566:14	0/0:69,25:25:94:0,10,441:985:2724:69	0/0:21,0:0:21:0,63,259:0:849:21	0/1:15,18:18:33:102,0,46:705:589:15	0/0:15,0:0:15:0,45,173:0:602:15	0/1:17,13:13:30:32,0,54:508:662:17	0/1:20,25:25:45:228,0,32:1001:795:20	0/0:16,0:0:16:0,48,192:0:629:16	0/0:67,0:0:67:0,202,574:0:2684:67	1/1:0,62:62:62:635,187,0:2432:0:0	0/0:42,0:0:42:0,126,389:0:1676:42	0/1:33,39:39:72:155,0,100:1481:1321:33	1/1:0,10:10:10:93,30,0:392:0:0	1/1:0,35:35:35:355,105,0:1385:0:0	0/0:9,0:0:9:0,27,73:0:365:9	0/1:17,41:41:58:217,0,49:1612:684:17	0/1:32,42:42:74:191,0,58:1691:1266:32	0/1:14,14:14:28:256,0,306:542:551:14	0/0:51,0:0:51:0,154,506:0:2060:51	1/1:1,7:7:8:79,15,0:287:41:1	0/0:64,0:0:64:0,193,725:0:2589:64	0/0:114,0:0:114:0,343,1146:0:4607:114	0/0:44,0:0:44:0,132,535:0:1715:44	0/0:50,0:0:50:0,151,501:0:1989:50	1/1:0,46:46:46:467,138,0:1858:0:0	0/0:30,11:11:41:0,24,195:410:1217:30	1/1:13,28:28:41:138,11,0:1132:520:13	0/0:31,0:0:31:0,93,288:0:1201:31	0/1:7,14:14:21:57,0,45:574:283:7	0/1:11,30:30:41:197,0,10:1201:429:11	0/0:169,0:0:169:0,509,1762:0:6762:169	0/1:31,14:14:45:1,0,217:549:1255:31	0/1:29,20:20:49:28,0,123:784:1141:29	0/0:18,7:7:25:0,19,113:287:702:18	0/1:10,7:7:17:33,0,68:283:406:10	0/1:13,14:14:27:82,0,78:566:525:13	1/1:0,49:49:49:553,148,0:1947:0:0	0/0:13,5:5:18:0,13,128:185:512:13	1/1:0,12:12:12:294,36,0:484:0:0	0/1:61,42:42:103:149,0,268:1677:2458:61	0/1:19,20:20:39:42,0,82:750:739:19	0/1:35,28:28:63:164,0,175:1110:1423:35	1/1:0,58:58:58:603,175,0:2304:0:0	0/0:3,0:0:3:0,9,25:0:123:3	1/1:16,33:33:49:186,13,0:1341:648:16	0/1:23,13:13:36:39,0,179:524:935:23	0/0:17,0:0:17:0,51,146:0:662:17	0/0:16,0:0:16:0,48,159:0:614:16	1/1:0,52:52:52:436,157,0:2052:0:0	0/0:85,0:0:85:0,256,897:0:3356:85	0/0:33,0:0:33:0,99,333:0:1308:33	0/1:19,21:21:40:135,0,33:843:770:19	1/1:0,49:49:49:504,148,0:1933:0:0	0/1:17,19:19:36:41,0,51:756:653:17	0/1:31,36:36:67:221,0,101:1407:1254:31	0/1:4,5:5:9:34,0,6:205:164:4	1/1:0,31:31:31:293,93,0:1227:0:0	1/1:0,31:31:31:321,93,0:1244:0:0	1/1:0,57:57:57:513,172,0:2270:0:0	0/0:37,0:0:37:0,111,334:0:1491:37	0/1:14,14:14:28:39,0,65:574:523:14	0/0:41,0:0:41:0,123,445:0:1654:41	0/0:21,0:0:21:0,63,218:0:792:21	0/0:59,0:0:59:0,178,635:0:2374:59	1/1:4,17:17:21:111,31,0:660:164:4	1/1:0,64:64:64:601,193,0:2552:0:0	0/0:17,0:0:17:0,51,179:0:670:17	0/1:5,7:7:12:41,0,8:260:197:5	0/0:39,0:0:39:0,117,402:0:1565:39	0/1:5,6:6:11:42,0,8:246:205:5	0/0:25,0:0:25:0,75,328:0:1013:25	1/1:0,32:32:32:363,96,0:1291:0:0	0/0:38,0:0:38:0,114,319:0:1527:38	0/1:32,34:34:66:133,0,121:1372:1266:32	1/1:0,69:69:69:646,208,0:2719:0:0	0/0:76,0:0:76:0,229,756:0:3014:76	0/0:23,0:0:23:0,69,226:0:916:23	0/0:32,0:0:32:0,96,351:0:1268:32	0/0:22,0:0:22:0,66,216:0:877:22	1/1:0,8:8:8:84,24,0:315:0:0	1/1:0,26:26:26:628,78,0:1045:0:0
29348763	55094	29348763_55094	A	C	26738.4	.	AB=0.480349;ABP=9.92298;AC=6;AF=0.018255;AN=224;AO=1153;CIGAR=1X;DP=273912;DPB=115784;DPRA=1.06042;EPP=114.219;EPPR=5292.34;GTI=5;LEN=1;MEANALT=1.01351;MQM=12.8317;MQMR=11.4345;NS=2112;NUMALT=1;ODDS=0.000233757;PAIRED=0.86817;PAIREDR=0.897735;PAO=0;PQA=0;PQR=0;PRO=0;PROBE=Intergenic|RAPIDGENOMICS_3404_46757;QA=45315;QR=4516144;RO=113128;RPL=382;RPP=287.997;RPPR=39406.4;RPR=771;RUN=1;SAF=751;SAP=232.401;SAR=402;SRF=72130;SRP=18606.7;SRR=40998;TYPE=snp;technology.illumina=1	GT:AD:AO:DP:PL:QA:QR:RO	0/0:49,0:0:49:0,148,461:0:1960:49	0/0:25,0:0:25:0,75,267:0:996:25	0/0:21,0:0:21:0,63,245:0:857:21	0/0:105,0:0:105:0,316,930:0:4244:105	0/0:42,0:0:42:0,126,521:0:1682:42	0/0:85,0:0:85:0,256,805:0:3384:85	0/0:24,0:0:24:0,72,526:0:910:24	0/0:14,0:0:14:0,42,200:0:574:14	0/0:68,0:0:68:0,205,630:0:2737:68	0/0:170,0:0:170:0,512,1607:0:6850:170	0/0:15,0:0:15:0,45,185:0:593:15	0/0:62,0:0:62:0,187,645:0:2451:62	0/0:100,1:1:101:0,285,970:27:3964:100	0/0:50,0:0:50:0,151,527:0:1975:50	0/0:85,0:0:85:0,256,876:0:3431:85	0/0:116,0:0:116:0,349,1151:0:4593:116	0/0:40,0:0:40:0,120,739:0:1542:40	0/0:187,0:0:187:0,563,1801:0:7402:187	0/0:45,0:0:45:0,135,575:0:1776:45	0/0:81,0:0:81:0,244,770:0:3234:81	0/0:138,0:0:138:0,415,1384:0:5541:138	0/0:121,0:0:121:0,364,1203:0:4833:121	0/0:47,0:0:47:0,141,428:0:1853:47	0/0:191,0:0:191:0,575,1844:0:7693:191	0/0:57,0:0:57:0,172,823:0:2263:57	0/0:70,0:0:70:0,211,1302:0:2753:70	0/0:76,0:0:76:0,229,719:0:3064:76	0/0:109,0:0:109:0,328,1160:0:4366:109	0/0:139,0:0:139:0,418,1506:0:5527:139	0/0:86,0:0:86:0,259,977:0:3448:86	0/0:43,0:0:43:0,129,471:0:1734:43	0/0:64,0:0:64:0,193,606:0:2571:64	0/0:250,0:0:250:0,753,2489:0:9972:250	0/0:34,0:0:34:0,102,366:0:1346:34	0/1:15,43:43:58:372,0,26:1725:607:15	0/0:21,0:0:21:0,63,244:0:852:21	0/0:71,0:0:71:0,214,655:0:2808:71	0/0:81,0:0:81:0,244,894:0:3290:81	0/0:49,0:0:49:0,148,590:0:1900:49	0/0:105,0:0:106:0,316,997:0:4224:105	0/0:154,0:0:154:0,464,1404:0:6041:154	0/0:103,0:0:103:0,310,1071:0:4078:103	0/0:159,0:0:159:0,479,1531:0:6386:159	0/0:23,0:0:23:0,69,364:0:913:23	0/0:60,0:0:60:0,181,618:0:2417:60	0/0:21,0:0:21:0,63,188:0:848:21	0/0:101,0:0:101:0,304,984:0:4055:101	0/0:143,0:0:143:0,430,1316:0:5703:143	0/0:48,0:0:48:0,144,1142:0:1860:48	0/0:75,0:0:75:0,226,909:0:3017:75	0/0:21,0:0:21:0,63,205:0:821:21	0/0:107,0:0:107:0,322,1162:0:4225:107	0/0:227,0:0:227:0,683,2065:0:9104:227	0/0:90,0:0:90:0,271,1302:0:3568:90	0/0:89,0:0:89:0,268,885:0:3552:89	0/0:123,0:0:123:0,370,1176:0:4972:123	0/0:61,0:0:61:0,184,600:0:2454:61	0/0:81,0:0:81:0,244,794:0:3175:81	0/0:42,0:0:42:0,126,402:0:1691:42	0/0:39,0:0:39:0,117,448:0:1546:39	0/0:106,0:0:106:0,319,974:0:4253:106	0/1:138,183:183:321:886,0,278:7301:5492:138	0/0:128,0:0:128:0,385,1266:0:5144:128	0/0:102,0:0:102:0,307,951:0:4123:102	0/1:31,24:24:55:157,0,191:972:1258:31	0/0:52,0:0:52:0,157,504:0:2090:52	0/0:62,0:0:62:0,187,590:0:2491:62	0/0:98,0:0:98:0,295,992:0:3900:98	0/0:16,0:0:16:0,48,127:0:648:16	0/0:21,0:0:21:0,63,390:0:823:21	0/0:111,0:0:111:0,334,1040:0:4443:111	0/0:76,0:0:78:0,229,753:0:3083:76	0/0:158,0:0:161:0,476,1691:0:6340:158	0/0:68,0:0:68:0,205,658:0:2735:68	0/0:9,0:0:9:0,27,115:0:360:9	0/0:73,0:0:73:0,220,776:0:2889:73	0/0:40,0:0:40:0,120,373:0:1610:40	0/0:25,0:0:25:0,75,206:0:1013:25	0/0:38,0:0:38:0,114,547:0:1524:38	0/0:81,0:0:81:0,244,812:0:3236:81	0/1:96,142:142:238:873,0,212:5741:3838:96	0/0:64,0:0:64:0,193,574:0:2597:64	0/0:65,0:0:65:0,196,572:0:2591:65	0/0:59,0:0:59:0,178,691:0:2393:59	0/0:65,0:0:65:0,196,627:0:2601:65	0/0:133,0:0:133:0,400,1332:0:5363:133	0/0:8,0:0:8:0,24,83:0:300:8	0/0:105,0:0:105:0,316,1035:0:4175:105	0/0:33,0:0:33:0,99,438:0:1293:33	0/0:90,0:0:90:0,271,1011:0:3578:90	0/0:71,0:0:71:0,214,647:0:2848:71	0/0:61,0:0:61:0,184,616:0:2453:61	0/0:80,0:0:80:0,241,820:0:3255:80	0/0:50,0:0:50:0,151,420:0:1993:50	0/0:133,0:0:133:0,400,1300:0:5318:133	0/0:48,0:0:48:0,144,494:0:1916:48	0/0:111,0:0:111:0,334,1042:0:4458:111	0/0:21,0:0:21:0,63,176:0:839:21	0/0:33,0:0:33:0,99,322:0:1321:33	0/0:33,0:0:33:0,99,308:0:1283:33	0/0:31,0:0:31:0,93,273:0:1249:31	0/0:51,0:0:51:0,154,460:0:2059:51	0/0:43,0:0:43:0,129,460:0:1711:43	0/0:103,0:0:103:0,310,1038:0:4119:103	0/0:59,0:0:59:0,178,687:0:2374:59	0/0:96,0:0:96:0,289,963:0:3879:96	0/0:89,0:0:89:0,268,879:0:3495:89	0/0:62,0:0:62:0,187,675:0:2458:62	0/0:47,0:0:47:0,141,428:0:1862:47	0/0:85,0:0:85:0,256,849:0:3379:85	1/1:2,10:10:12:61,21,0:406:82:2	0/0:38,0:0:38:0,114,769:0:1432:38
29348763	55106	29348763_55106	A	T	279057	.	AB=0.480095;ABP=88.5926;AC=84;AF=0.444651;AN=224;AO=25907;CIGAR=1X;DP=250800;DPB=104555;DPRA=0.924864;EPP=2014.66;EPPR=2197.15;GTI=105;LEN=1;MEANALT=1.01246;MQM=12.5819;MQMR=11.5389;NS=2112;NUMALT=1;ODDS=0.0486333;PAIRED=0.881345;PAIREDR=0.893664;PAO=0;PQA=0;PQR=0;PRO=0;PROBE=Intergenic|RAPIDGENOMICS_3404_46757;QA=1033180;QR=2569980;RO=64804;RPL=8947;RPP=5384.81;RPPR=27327.2;RPR=16960;RUN=1;SAF=18401;SAP=9952.29;SAR=7506;SRF=43680;SRP=17051.1;SRR=21124;TYPE=snp;technology.illumina=1	GT:AD:AO:DP:PL:QA:QR:RO	0/0:49,0:0:49:0,148,461:0:1972:49	1/1:0,22:22:22:244,66,0:872:0:0	1/1:1,21:21:22:232,55,0:857:41:1	0/0:78,0:0:78:0,235,711:0:3129:78	0/1:28,17:17:45:63,0,217:665:1094:28	0/1:28,48:48:76:253,0,33:1923:1117:28	0/0:19,3:3:22:0,25,429:105:758:19	0/0:13,2:2:15:0,22,121:82:525:13	0/0:55,19:19:74:0,40,325:765:2205:55	0/0:157,1:1:158:0,462,1462:41:6286:157	1/1:3,17:17:20:184,36,0:673:123:3	0/1:34,27:27:61:129,0,141:1093:1341:34	0/0:76,0:0:77:0,229,741:0:3006:76	0/1:12,32:32:46:181,0,21:1308:470:12	1/1:0,73:73:73:738,220,0:2939:0:0	0/1:57,55:55:112:244,0,167:2197:2249:57	0/0:40,0:0:40:0,120,748:0:1529:40	0/0:190,0:0:190:0,572,1815:0:7473:190	0/1:27,17:17:44:77,0,205:665:1071:27	0/0:72,0:0:72:0,217,663:0:2870:72	1/1:0,130:130:130:1321,391,0:5213:0:0	0/0:111,0:0:111:0,334,1134:0:4447:111	0/0:41,0:0:41:0,123,386:0:1613:41	0/1:87,74:74:161:180,0,392:2981:3493:87	0/0:55,0:0:55:0,166,815:0:2171:55	0/1:38,34:34:72:400,0,378:1360:1447:38	0/1:38,34:34:72:87,0,155:1377:1484:38	0/0:99,0:0:99:0,298,1032:0:3924:99	0/1:72,50:50:122:110,0,485:1990:2905:72	0/0:72,0:0:72:0,217,816:0:2889:72	0/1:22,21:21:43:99,0,100:857:867:22	0/1:30,25:25:55:68,0,116:1025:1177:30	0/1:134,107:107:241:376,0,577:4329:5300:134	0/0:29,0:0:29:0,87,304:0:1163:29	0/0:39,13:13:52:0,8,321:533:1545:39	0/1:9,1:1:10:1,0,92:41:365:9	0/1:39,26:26:65:61,0,143:1035:1552:39	0/1:54,22:22:76:34,0,337:902:2148:54	0/0:40,0:0:40:0,120,420:0:1576:40	0/0:96,0:0:96:0,289,927:0:3798:96	1/1:0,139:139:139:1272,418,0:5596:0:0	0/0:95,0:0:95:0,286,985:0:3754:95	0/1:75,74:74:149:219,0,307:2995:3026:75	1/1:0,24:24:24:333,72,0:962:0:0	1/1:0,58:58:58:604,175,0:2353:0:0	0/0:16,0:0:16:0,48,153:0:619:16	0/1:63,39:39:102:38,0,318:1575:2464:63	0/1:67,56:56:123:132,0,252:2226:2668:67	0/1:30,16:16:46:287,0,621:634:1107:30	0/0:71,0:0:71:0,214,898:0:2828:71	1/1:0,18:18:18:182,54,0:721:0:0	0/0:99,0:0:99:0,298,1101:0:3985:99	0/0:192,0:0:195:0,578,1665:0:7694:192	0/0:78,0:0:78:0,235,1131:0:3112:78	0/0:76,0:0:76:0,229,777:0:2961:76	1/1:0,110:110:110:1035,331,0:4440:0:0	0/1:28,18:18:46:42,0,175:730:1140:28	0/1:23,46:46:69:255,0,25:1853:902:23	0/0:40,0:0:40:0,120,390:0:1601:40	0/1:15,21:21:36:89,0,103:853:584:15	0/0:67,30:30:97:0,36,409:1226:2661:67	0/0:277,0:0:277:0,834,2744:0:11069:277	0/1:82,47:47:129:83,0,413:1906:3259:82	0/1:51,53:53:104:208,0,148:2100:2002:51	0/1:23,31:31:54:193,0,152:1224:935:23	0/0:46,5:5:51:0,107,385:205:1811:46	0/0:41,14:14:55:0,16,232:560:1665:41	1/1:4,79:79:83:770,213,0:3171:160:4	0/1:7,10:10:17:31,0,3:402:275:7	1/1:0,17:17:17:330,51,0:697:0:0	0/1:56,37:37:96:52,0,210:1501:2224:56	0/1:42,33:33:75:74,0,227:1345:1674:42	0/1:91,48:48:139:64,0,594:1960:3639:91	1/1:0,57:57:57:533,172,0:2316:0:0	0/0:10,0:0:10:0,30,127:0:406:10	0/1:25,44:44:69:284,0,38:1792:1017:25	0/1:18,17:17:35:38,0,68:666:730:18	0/0:23,0:0:23:0,69,191:0:926:23	0/0:32,3:3:35:0,83,435:123:1271:32	1/1:0,76:76:76:766,229,0:3057:0:0	0/0:232,0:0:232:0,698,2432:0:9331:232	0/0:63,0:0:63:0,190,544:0:2554:63	0/1:35,24:24:59:70,0,102:984:1392:35	1/1:0,58:58:58:689,175,0:2340:0:0	0/1:22,34:34:56:145,0,72:1386:881:22	0/1:48,63:63:111:269,0,168:2558:1956:48	0/0:7,4:4:11:0,3,61:164:254:7	1/1:0,97:97:97:943,292,0:3917:0:0	1/1:0,29:29:29:399,87,0:1163:0:0	1/1:0,95:95:95:1065,286,0:3792:0:0	0/0:56,0:0:56:0,169,501:0:2230:56	0/1:31,27:27:58:99,0,167:1103:1243:31	0/0:76,0:0:76:0,229,788:0:2962:76	0/0:44,0:0:44:0,132,372:0:1764:44	0/0:111,0:0:111:0,334,1102:0:4398:111	0/1:18,23:23:41:135,0,56:909:688:18	1/1:0,103:103:103:949,310,0:4152:0:0	0/0:19,0:0:19:0,57,159:0:762:19	0/1:15,12:12:27:20,0,60:488:611:15	0/0:30,0:0:30:0,90,281:0:1196:30	0/1:15,16:16:31:25,0,62:631:611:15	0/0:51,0:0:51:0,154,458:0:2034:51	1/1:0,33:33:33:359,99,0:1282:0:0	0/0:96,0:0:96:0,289,958:0:3856:96	0/1:30,17:17:47:99,0,232:689:1186:30	1/1:0,94:94:94:925,283,0:3767:0:0	0/0:80,0:0:80:0,241,767:0:3211:80	0/0:63,0:0:63:0,190,683:0:2536:63	0/0:48,0:0:48:0,144,461:0:1924:48	0/0:74,0:0:74:0,223,719:0:2987:74	0/0:10,2:2:12:0,21,61:82:406:10	1/1:0,33:33:33:704,99,0:1280:0:0
29348763	55139	29348763_55139	T	C	209085	.	AB=0.486906;ABP=30.5333;AC=84;AF=0.444616;AN=224;AO=20705;CIGAR=1X;DP=192051;DPB=74013;DPRA=0.915409;EPP=363.116;EPPR=3.08265;GTI=185;LEN=1;MEANALT=1.01427;MQM=12.4312;MQMR=11.4708;NS=2112;NUMALT=1;ODDS=0.000103132;PAIRED=0.88568;PAIREDR=0.907253;PAO=0;PQA=0;PQR=0;PRO=0;PROBE=Intergenic|RAPIDGENOMICS_3404_46757;QA=799992;QR=1797563;RO=45651;RPL=7719;RPP=2912.43;RPPR=18237.1;RPR=12986;RUN=1;SAF=17127;SAP=19255.8;SAR=3578;SRF=35832;SRP=32190.3;SRR=9819;TYPE=snp;technology.illumina=1	GT:AD:AO:DP:PL:QA:QR:RO	0/0:42,0:0:42:0,126,388:0:1632:42	1/1:0,23:23:23:270,69,0:923:0:0	1/1:0,14:14:14:181,42,0:569:0:0	0/0:49,0:0:49:0,148,418:0:1974:49	0/1:28,15:15:43:44,0,240:600:1127:28	0/1:21,24:24:45:113,0,39:943:853:21	0/0:16,2:2:18:0,17,294:80:623:16	0/0:15,2:2:17:0,28,171:78:588:15	0/1:33,17:17:50:58,0,188:676:1305:33	0/0:108,1:1:109:0,314,1043:41:4289:108	1/1:1,12:12:13:118,30,0:474:41:1	0/1:31,27:27:58:138,0,129:1068:1196:31	0/0:44,0:0:44:0,132,436:0:1735:44	0/1:9,30:30:39:186,0,20:1199:365:9	1/1:0,61:61:61:617,184,0:2382:0:0	0/1:41,44:44:85:190,0,156:1703:1601:41	0/0:35,0:0:35:0,105,687:0:1369:35	0/0:139,0:0:139:0,418,1344:0:5404:139	0/1:17,12:12:29:57,0,82:459:681:17	0/0:57,0:0:57:0,172,521:0:2274:57	1/1:0,83:83:83:858,250,0:3277:0:0	0/0:62,0:0:62:0,187,651:0:2513:62	0/0:19,0:0:19:0,57,186:0:753:19	0/1:57,49:49:106:150,0,239:1931:2244:57	0/0:36,0:0:36:0,108,559:0:1438:36	0/1:26,27:27:53:358,0,259:1060:976:26	0/1:24,27:27:51:113,0,115:1065:939:24	0/0:72,0:0:72:0,217,796:0:2854:72	0/1:43,27:27:70:28,0,292:1096:1738:43	0/0:40,0:0:40:0,120,436:0:1602:40	0/1:19,22:22:41:109,0,62:875:739:19	0/1:24,18:18:42:31,0,106:703:962:24	0/1:96,97:97:193:469,0,336:3863:3735:96	0/0:32,0:0:32:0,96,327:0:1286:32	0/0:38,6:6:44:0,85,392:241:1488:38	0/0:8,0:0:8:0,24,92:0:319:8	0/1:25,18:18:43:52,0,111:712:977:25	0/1:26,21:21:47:135,0,103:826:1046:26	0/0:23,0:0:23:0,69,220:0:879:23	0/0:66,0:0:66:0,199,605:0:2651:66	1/1:0,106:106:106:978,319,0:4273:0:0	0/0:75,0:0:75:0,226,764:0:2976:75	0/1:49,52:52:101:180,0,173:1987:1975:49	1/1:0,15:15:15:256,45,0:580:0:0	1/1:0,35:35:35:338,105,0:1408:0:0	0/0:17,0:0:17:0,51,130:0:658:17	0/1:36,20:20:56:19,0,248:774:1408:36	0/1:54,45:45:99:103,0,149:1778:2147:54	0/1:27,11:11:38:127,0,608:425:1046:27	0/0:52,0:0:52:0,157,610:0:2065:52	1/1:0,15:15:15:144,45,0:590:0:0	0/0:75,0:0:76:0,226,815:0:2936:75	0/0:101,0:0:101:0,304,961:0:3935:101	0/0:70,0:0:70:0,211,1042:0:2739:70	0/0:41,0:0:41:0,123,453:0:1616:41	1/1:0,63:63:63:590,190,0:2489:0:0	0/1:15,9:9:24:17,0,96:366:602:15	0/1:15,34:34:49:189,0,17:1358:589:15	0/0:36,0:0:36:0,108,368:0:1417:36	0/1:10,20:20:30:94,0,74:765:384:10	0/0:41,17:17:58:0,33,256:678:1648:41	0/0:210,0:0:210:0,632,2102:0:8238:210	0/1:48,37:37:85:115,0,161:1470:1930:48	0/1:37,29:29:66:77,0,131:1161:1455:37	0/1:17,22:22:39:107,0,127:877:685:17	0/0:27,4:4:31:0,39,215:153:1054:27	0/1:24,11:11:35:42,0,125:444:976:24	1/1:4,49:49:53:404,123,0:1952:160:4	1/1:5,10:10:15:44,7,0:387:182:5	1/1:0,16:16:16:349,48,0:619:0:0	0/0:53,25:25:78:0,23,281:993:2095:53	0/1:26,25:25:51:75,0,97:994:1004:26	0/1:67,44:44:111:114,0,345:1730:2707:67	1/1:0,45:45:45:420,135,0:1777:0:0	0/0:7,0:0:7:0,21,101:0:283:7	0/1:21,37:37:58:233,0,53:1474:849:21	0/1:18,15:15:33:23,0,73:586:668:18	0/0:22,0:0:22:0,66,181:0:864:22	0/0:23,2:2:25:0,60,362:78:914:23	1/1:2,67:67:69:566,152,0:2539:78:2	0/0:166,0:0:166:0,500,1808:0:6501:166	0/0:41,0:0:41:0,123,355:0:1642:41	0/0:31,11:11:42:0,34,151:451:1199:31	1/1:0,41:41:41:497,123,0:1611:0:0	0/1:22,26:26:48:89,0,96:1026:886:22	0/1:39,41:41:80:153,0,146:1632:1571:39	0/0:6,2:2:8:0,8,52:81:238:6	1/1:0,71:71:71:670,214,0:2825:0:0	1/1:0,26:26:26:305,78,0:986:0:0	1/1:0,75:75:75:769,226,0:2986:0:0	0/0:49,0:0:49:0,148,425:0:1948:49	0/1:21,23:23:44:107,0,73:926:820:21	0/0:43,0:0:43:0,129,462:0:1648:43	0/0:28,0:0:28:0,84,267:0:1094:28	0/0:91,0:0:91:0,274,906:0:3558:91	0/1:23,26:26:49:178,0,79:1040:918:23	1/1:0,71:71:71:650,214,0:2805:0:0	0/0:19,0:0:19:0,57,157:0:767:19	0/1:4,12:12:16:46,0,5:458:155:4	0/0:22,0:0:22:0,66,210:0:875:22	0/1:13,14:14:27:20,0,39:501:525:13	0/0:20,0:0:20:0,60,209:0:794:20	1/1:0,17:17:17:174,51,0:669:0:0	0/0:89,0:0:89:0,268,888:0:3540:89	0/1:21,12:12:33:42,0,183:459:794:21	1/1:0,77:77:77:771,232,0:2965:0:0	0/0:57,0:0:57:0,172,546:0:2234:57	0/0:44,0:0:44:0,132,453:0:1762:44	0/0:38,0:0:38:0,114,373:0:1504:38	0/0:61,0:0:61:0,184,587:0:2339:61	0/0:12,2:2:14:0,27,78:82:471:12	1/1:0,32:32:32:663,96,0:1208:0:0
29348763	55142	29348763_55142	G	A	201957	.	AB=0.4806;ABP=62.0718;AC=84;AF=0.442141;AN=224;AO=19753;CIGAR=1X;DP=187263;DPB=71542;DPRA=0.905175;EPP=260.012;EPPR=18.922;GTI=178;LEN=1;MEANALT=1.02686;MQM=12.4254;MQMR=11.5127;NS=2112;NUMALT=1;ODDS=0.00644569;PAIRED=0.886498;PAIREDR=0.908296;PAO=0;PQA=0;PQR=0;PRO=0;PROBE=Intergenic|RAPIDGENOMICS_3404_46757;QA=765560;QR=1773537;RO=44807;RPL=7583;RPP=2316.03;RPPR=17518.3;RPR=12170;RUN=1;SAF=16677;SAP=20338.9;SAR=3076;SRF=35580;SRP=33659.5;SRR=9227;TYPE=snp;technology.illumina=1	GT:AD:AO:DP:PL:QA:QR:RO	0/0:41,0:0:41:0,123,380:0:1613:41	1/1:0,22:22:22:263,66,0:886:0:0	1/1:0,14:14:14:181,42,0:569:0:0	0/0:44,0:0:44:0,132,382:0:1692:44	0/1:28,15:15:43:44,0,238:600:1108:28	0/1:20,26:26:46:126,0,28:1020:802:20	0/0:16,2:2:18:0,17,302:80:648:16	0/0:15,1:1:16:0,34,180:41:592:15	0/1:35,17:17:52:52,0,200:676:1405:35	0/0:100,1:1:101:0,290,941:41:4008:100	1/1:1,11:11:12:110,27,0:433:41:1	0/1:31,23:23:54:107,0,143:912:1223:31	0/0:44,0:0:44:0,132,435:0:1751:44	0/1:9,29:29:38:171,0,23:1156:361:9	1/1:0,59:59:59:602,178,0:2304:0:0	0/1:44,44:44:88:181,0,169:1703:1667:44	0/0:35,0:0:35:0,105,680:0:1375:35	0/0:145,0:0:145:0,436,1433:0:5742:145	0/1:17,12:12:29:57,0,82:459:685:17	0/0:54,0:0:54:0,163,507:0:2133:54	1/1:0,83:83:83:858,250,0:3277:0:0	0/0:60,0:0:60:0,181,660:0:2385:60	0/0:22,0:0:22:0,66,215:0:854:22	0/1:58,43:43:101:116,0,266:1709:2316:58	0/0:36,0:0:36:0,108,559:0:1456:36	0/1:24,24:24:48:351,0,224:946:928:24	0/1:22,24:24:46:91,0,80:942:898:22	0/0:70,0:0:70:0,211,756:0:2775:70	0/1:44,27:27:71:25,0,304:1096:1756:44	0/0:40,0:0:40:0,120,435:0:1606:40	0/1:19,22:22:41:109,0,63:875:747:19	0/1:24,18:18:42:33,0,106:713:941:24	0/1:85,94:94:179:471,0,288:3749:3375:85	0/0:32,0:0:32:0,96,334:0:1296:32	0/0:38,6:6:44:0,85,397:241:1493:38	0/0:8,0:0:8:0,24,92:0:328:8	0/1:24,18:18:42:55,0,110:712:959:24	0/1:24,23:23:47:155,0,90:904:976:24	0/0:25,0:0:25:0,75,257:0:1004:25	0/0:63,0:0:63:0,190,587:0:2506:63	1/1:0,95:95:95:889,286,0:3847:0:0	0/0:74,0:0:74:0,223,747:0:2973:74	0/1:49,48:48:98:147,0,183:1847:1966:49	1/1:0,16:16:16:265,48,0:621:0:0	1/1:0,33:33:33:320,99,0:1335:0:0	0/0:18,0:0:18:0,54,136:0:666:18	0/1:33,18:18:51:18,0,241:708:1311:33	0/1:54,38:38:92:66,0,196:1519:2180:54	0/1:26,12:12:38:156,0,610:466:1040:26	0/0:49,0:0:49:0,148,567:0:1966:49	1/1:0,15:15:15:144,45,0:590:0:0	0/0:69,0:0:69:0,208,771:0:2769:69	0/0:98,0:0:98:0,295,947:0:3904:98	0/0:67,0:0:67:0,202,1014:0:2645:67	0/0:41,0:0:41:0,123,454:0:1647:41	1/1:0,63:63:63:590,190,0:2489:0:0	0/1:15,9:9:24:17,0,95:366:607:15	0/1:15,35:35:50:193,0,16:1399:590:15	0/0:38,0:0:38:0,114,381:0:1523:38	0/1:10,16:16:26:73,0,78:618:383:10	0/0:41,17:17:58:0,33,254:678:1618:41	0/0:200,0:0:200:0,602,2039:0:7982:200	0/1:48,41:41:89:126,0,147:1650:1939:48	0/1:37,29:29:66:77,0,132:1161:1513:37	0/1:18,20:20:38:86,0,145:795:710:18	0/0:23,4:4:27:0,27,193:153:935:23	0/1:24,11:11:35:42,0,126:444:984:24	1/1:3,45:45:49:373,118,0:1800:123:3	1/1:5,10:10:15:44,7,0:387:183:5	1/1:0,12:12:12:318,36,0:476:0:0	0/0:53,24:24:77:0,29,291:956:2086:53	0/1:22,25:25:47:87,0,80:994:898:22	0/1:67,38:38:105:33,0,363:1506:2679:67	1/1:0,41:41:41:384,123,0:1639:0:0	0/0:7,0:0:7:0,21,101:0:283:7	0/1:21,36:36:57:225,0,56:1433:842:21	0/1:12,15:15:27:41,0,48:586:443:12	0/0:22,0:0:22:0,66,201:0:864:22	0/0:24,2:2:26:0,63,349:78:959:24	1/1:2,59:59:61:503,127,0:2269:82:2	0/0:163,0:0:163:0,491,1786:0:6416:163	0/0:41,0:0:41:0,123,354:0:1651:41	0/0:29,11:11:40:0,28,136:451:1134:29	1/1:0,40:40:40:490,120,0:1570:0:0	0/1:21,23:23:44:74,0,100:913:811:21	0/1:39,33:33:72:108,0,167:1328:1523:39	0/0:7,2:2:9:0,11,83:81:287:7	1/1:0,68:68:68:643,205,0:2720:0:0	1/1:0,25:25:25:297,75,0:951:0:0	1/1:0,74:74:74:761,223,0:2945:0:0	0/0:47,0:0:47:0,141,409:0:1880:47	0/1:21,20:20:41:92,0,94:815:845:21	0/0:39,0:0:39:0,117,431:0:1563:39	0/0:21,0:0:21:0,63,201:0:817:21	0/0:89,0:0:89:0,268,902:0:3566:89	0/1:24,26:26:50:175,0,83:1040:929:24	1/1:0,66:66:66:609,199,0:2621:0:0	0/0:19,0:0:19:0,57,157:0:767:19	0/1:4,12:12:16:46,0,6:458:164:4	0/0:24,0:0:24:0,72,228:0:963:24	0/1:14,14:14:28:17,0,59:501:533:14	0/0:20,0:0:20:0,60,208:0:774:20	1/1:0,13:13:13:136,39,0:521:0:0	0/0:91,0:0:91:0,274,922:0:3602:91	0/1:16,12:12:28:57,0,141:459:632:16	1/1:0,71:71:71:736,214,0:2753:0:0	0/0:58,0:0:58:0,175,586:0:2293:58	0/0:41,0:0:41:0,123,421:0:1656:41	0/0:38,0:0:38:0,114,370:0:1533:38	0/0:52,0:0:52:0,157,529:0:2065:52	0/0:10,2:2:12:0,21,60:82:402:10	1/1:0,31:31:31:627,93,0:1167:0:0
29348763	55164	29348763_55164	G	A	162240	.	AB=0.481334;ABP=45.5696;AC=87;AF=0.438428;AN=224;AO=16322;CIGAR=1X;DP=153207;DPB=55033;DPRA=0.891207;EPP=145.801;EPPR=1667.74;GTI=270;LEN=1;MEANALT=1.00983;MQM=12.2371;MQMR=11.4525;NS=2112;NUMALT=1;ODDS=0.00445711;PAIRED=0.892293;PAIREDR=0.921196;PAO=0;PQA=0;PQR=0;PRO=0;PROBE=Intergenic|RAPIDGENOMICS_3404_46757;QA=623008;QR=1339794;RO=34034;RPL=6215;RPP=2018.25;RPPR=10440.2;RPR=10107;RUN=1;SAF=14876;SAP=23998.7;SAR=1446;SRF=30169;SRP=44148.4;SRR=3865;TYPE=snp;technology.illumina=1	GT:AD:AO:DP:PL:QA:QR:RO	0/0:29,0:0:29:0,87,251:0:1127:29	1/1:0,18:18:18:213,54,0:690:0:0	1/1:0,14:14:14:181,42,0:566:0:0	0/0:33,0:0:33:0,99,293:0:1282:33	0/1:25,14:14:39:35,0,194:528:991:25	0/1:21,24:24:45:88,0,39:954:829:21	0/0:15,3:3:18:0,11,255:115:569:15	0/0:13,1:1:16:0,30,124:41:506:13	0/1:25,12:12:37:38,0,130:466:960:25	0/0:82,1:1:83:0,236,779:41:3227:82	1/1:0,7:7:7:60,21,0:269:0:0	0/1:19,27:27:46:156,0,63:1034:745:19	0/0:32,0:0:32:0,96,327:0:1243:32	0/1:12,24:24:36:108,0,49:951:474:12	1/1:0,49:49:49:485,148,0:1902:0:0	0/1:33,36:36:69:140,0,139:1406:1312:33	0/0:36,0:0:36:0,108,628:0:1401:36	0/0:123,0:0:123:0,370,1253:0:4839:123	0/1:17,12:12:29:59,0,78:475:679:17	0/0:37,0:0:37:0,111,355:0:1490:37	1/1:0,66:66:66:680,199,0:2586:0:0	0/0:30,0:0:30:0,90,338:0:1193:30	0/0:26,0:0:26:0,78,214:0:1017:26	0/1:63,30:30:93:9,0,331:1190:2420:63	0/0:36,0:0:36:0,108,532:0:1428:36	0/1:25,20:20:45:249,0,257:796:969:25	0/1:18,13:13:31:45,0,88:533:718:18	0/0:58,0:0:58:0,175,681:0:2258:58	0/1:23,21:21:44:28,0,223:774:939:23	0/0:28,0:0:28:0,84,322:0:1116:28	0/1:31,17:17:48:35,0,127:671:1185:31	0/1:13,15:15:28:46,0,23:569:529:13	0/1:82,79:79:161:351,0,300:3094:3259:82	0/0:23,0:0:23:0,69,212:0:931:23	0/0:32,6:6:38:0,67,325:246:1296:32	0/0:6,0:0:6:0,18,76:0:242:6	0/1:13,18:18:31:84,0,48:690:520:13	0/1:13,17:17:30:126,0,49:671:516:13	0/0:24,0:0:24:0,72,246:0:917:24	0/0:52,0:0:52:0,157,453:0:1986:52	1/1:0,77:77:77:725,232,0:3052:0:0	0/0:60,0:0:60:0,181,618:0:2369:60	0/1:50,35:35:85:71,0,227:1370:1971:50	1/1:0,14:14:14:234,42,0:492:0:0	1/1:0,19:19:19:196,57,0:749:0:0	0/0:21,0:0:21:0,63,161:0:818:21	0/1:26,18:18:44:34,0,177:708:1058:26	0/1:47,38:38:85:61,0,166:1477:1822:47	0/1:24,8:8:32:91,0,528:288:930:24	0/0:38,0:0:38:0,114,331:0:1501:38	1/1:0,10:10:10:99,30,0:392:0:0	0/0:58,0:0:58:0,175,639:0:2298:58	0/0:73,0:0:73:0,220,751:0:2905:73	0/0:47,0:0:47:0,141,633:0:1808:47	0/0:37,0:0:37:0,111,365:0:1439:37	1/1:0,50:50:50:469,151,0:1966:0:0	0/1:13,9:9:22:22,0,72:336:514:13	1/1:9,29:29:38:191,13,0:1106:360:9	0/0:35,0:0:35:0,105,313:0:1346:35	0/1:9,8:8:17:13,0,103:302:347:9	0/0:38,15:15:53:0,34,231:589:1514:38	0/0:150,0:0:150:0,452,1555:0:5894:150	0/1:40,33:33:73:102,0,129:1299:1598:40	0/1:34,28:28:62:79,0,135:1118:1323:34	1/1:7,19:19:26:146,23,0:738:269:7	0/0:21,3:3:24:0,26,158:123:853:21	0/0:15,5:5:20:0,1,93:183:594:15	1/1:4,27:27:31:211,57,0:1082:156:4	1/1:2,10:10:12:66,20,0:392:78:2	1/1:0,12:12:12:327,36,0:480:0:0	0/0:32,13:13:45:0,20,189:515:1260:32	0/1:19,19:19:38:61,0,84:758:759:19	0/1:48,30:30:78:53,0,261:1172:1874:48	1/1:0,38:38:38:346,114,0:1519:0:0	0/0:6,0:0:6:0,18,94:0:242:6	0/1:19,36:36:55:224,0,41:1406:762:19	0/1:7,12:12:19:56,0,5:444:287:7	0/0:20,0:0:20:0,60,174:0:793:20	0/0:25,0:0:25:0,75,320:0:972:25	1/1:0,44:44:44:457,132,0:1684:0:0	0/0:100,0:0:100:0,301,1013:0:3831:100	0/0:24,0:0:24:0,72,236:0:950:24	0/1:14,9:9:23:7,0,40:343:552:14	1/1:0,28:28:28:308,84,0:1085:0:0	0/0:16,9:9:25:0,6,114:361:584:16	0/1:34,19:19:53:38,0,184:758:1377:34	0/1:4,4:4:8:19,0,6:141:164:4	1/1:0,63:63:63:599,190,0:2492:0:0	1/1:0,22:22:22:265,66,0:804:0:0	1/1:0,50:50:50:533,151,0:1905:0:0	0/0:32,0:0:32:0,96,279:0:1258:32	0/1:15,16:16:31:76,0,61:627:588:15	0/0:30,0:0:30:0,90,308:0:1151:30	0/0:14,0:0:14:0,42,138:0:557:14	0/0:90,0:0:90:0,271,867:0:3490:90	0/1:21,24:24:45:164,0,63:917:799:21	1/1:0,56:56:56:491,169,0:2211:0:0	0/0:6,0:0:6:0,18,51:0:246:6	0/1:6,12:12:18:40,0,14:470:242:6	0/0:21,0:0:21:0,63,194:0:805:21	0/1:10,14:14:24:29,0,32:523:388:10	0/0:12,0:0:12:0,36,94:0:480:12	1/1:0,9:9:9:100,27,0:365:0:0	0/0:76,0:0:76:0,229,777:0:3014:76	0/0:12,2:2:14:0,22,96:78:441:12	1/1:0,53:53:53:553,160,0:2076:0:0	0/0:38,0:0:38:0,114,381:0:1451:38	0/0:20,0:0:20:0,60,189:0:812:20	0/0:23,0:0:23:0,69,195:0:907:23	0/0:42,0:0:42:0,126,466:0:1663:42	1/1:2,8:8:10:63,12,0:295:68:2	1/1:0,25:25:25:504,75,0:950:0:0
29348817	89557	29348817_89557	A	G	197099	.	AB=0.480881;ABP=71.928;AC=80;AF=0.360372;AN=222;AO=17361;CIGAR=1X;DP=220166;DPB=97358;DPRA=0.896163;EPP=740.973;EPPR=2707.92;GTI=33;LEN=1;MEANALT=1.00777;MQM=12.7978;MQMR=11.2624;NS=2112;NUMALT=1;ODDS=0.0296076;PAIRED=0.864236;PAIREDR=0.882522;PAO=0;PQA=0;PQR=0;PRO=0;PROBE=SNP|RAPIDGENOMICS_3404_08621||SNP|RAPIDGENOMICS_3404_08622||SNP|RAPIDGENOMICS_3404_08623||SNP|RAPIDGENOMICS_3404_08624;QA=685066;QR=2517406;RO=63646;RPL=8575;RPP=8.57888;RPPR=98.6183;RPR=8786;RUN=1;SAF=8575;SAP=8.57888;SAR=8786;SRF=32399;SRP=48.2884;SRR=31247;TYPE=snp;technology.illumina=1	GT:AD:AO:DP:PL:QA:QR:RO	0/0:29,0:0:29:0,87,270:0:1151:29	1/1:0,31:31:31:302,93,0:1233:0:0	1/1:3,8:8:11:60,4,0:310:123:3	0/1:57,27:27:84:6,0,274:1083:2239:57	0/0:32,0:0:32:0,96,403:0:1257:32	0/1:63,57:57:120:256,0,256:2321:2522:63	0/1:9,4:4:13:43,0,194:151:356:9	0/0:24,0:0:24:0,72,202:0:963:24	0/1:39,33:33:72:87,0,187:1320:1587:39	1/1:0,75:75:75:707,226,0:3018:0:0	0/0:10,0:0:10:0,30,89:0:392:10	0/1:49,59:59:108:207,0,204:2318:1932:49	0/0:88,1:1:89:0,252,970:41:3451:88	0/0:39,0:0:39:0,117,429:0:1569:39	0/0:126,0:0:126:0,379,1166:0:4996:126	0/1:88,61:61:149:201,0,361:2434:3473:88	0/1:11,12:12:23:172,0,108:492:415:11	0/1:74,37:37:111:7,0,361:1501:2973:74	0/1:37,39:39:76:245,0,190:1573:1469:37	1/1:1,109:109:110:1233,323,0:4401:41:1	0/1:42,47:47:89:161,0,128:1859:1608:42	0/1:40,45:45:85:173,0,117:1803:1559:40	1/1:0,24:24:24:222,72,0:948:0:0	0/1:70,73:73:143:199,0,354:2947:2748:70	1/1:0,38:38:38:378,114,0:1511:0:0	0/1:26,22:22:48:436,0,413:889:962:26	1/1:0,123:123:123:1131,370,0:4932:0:0	0/1:68,69:69:137:270,0,207:2800:2699:68	0/1:56,65:65:121:271,0,176:2594:2224:56	0/0:82,0:0:82:0,247,879:0:3249:82	0/1:23,27:27:50:145,0,59:1091:922:23	0/0:65,0:0:65:0,196,764:0:2571:65	1/1:0,120:120:120:1254,361,0:4735:0:0	0/0:26,0:0:26:0,78,343:0:1034:26	0/1:7,9:9:16:51,0,25:361:287:7	0/1:10,9:9:19:83,0,25:369:410:10	0/0:38,0:0:38:0,114,324:0:1487:38	0/0:100,0:0:100:0,301,1020:0:3912:100	1/1:0,48:48:48:504,144,0:1927:0:0	0/1:42,35:35:77:87,0,167:1402:1689:42	0/0:75,0:0:75:0,226,678:0:3002:75	0/1:45,38:38:83:116,0,200:1513:1787:45	0/0:99,0:0:99:0,298,967:0:3934:99	1/1:2,11:11:13:97,22,0:447:82:2	0/1:47,37:37:84:76,0,288:1478:1836:47	0/0:43,0:0:43:0,129,388:0:1705:43	0/0:58,20:20:78:0,67,477:770:2290:58	0/1:93,48:48:141:23,0,414:1865:3703:93	0/1:23,11:11:34:90,0,343:438:931:23	0/0:93,0:0:93:0,280,885:0:3721:93	1/1:0,19:19:19:171,57,0:766:0:0	0/0:87,0:0:87:0,262,809:0:3491:87	0/0:95,0:0:95:0,286,908:0:3737:95	1/1:0,48:48:48:581,144,0:1876:0:0	0/0:127,0:0:127:0,382,1335:0:5004:127	1/1:23,91:91:114:729,126,0:3622:898:23	0/1:23,44:44:67:190,0,115:1769:903:23	0/1:24,27:27:51:139,0,98:1081:947:24	0/1:20,9:9:29:29,0,106:369:784:20	0/0:43,0:0:43:0,129,409:0:1649:43	0/0:91,0:0:91:0,274,881:0:3619:91	0/0:214,0:0:214:0,644,2366:0:8455:214	0/0:108,0:0:108:0,325,1175:0:4295:108	0/0:99,0:0:99:0,298,960:0:3934:99	0/0:35,0:0:35:0,105,317:0:1381:35	0/0:29,0:0:29:0,87,318:0:1181:29	0/0:42,20:20:62:0,14,250:787:1697:42	0/0:50,0:0:50:0,151,517:0:1975:50	./.:.:.:.:.:.:.:.	0/0:14,1:1:15:0,4,270:41:525:14	0/0:143,0:0:143:0,430,1335:0:5642:143	1/1:3,48:48:51:414,106,0:1901:115:3	1/1:0,176:176:176:1727,530,0:7005:0:0	0/1:38,23:23:61:48,0,167:916:1501:38	1/1:0,17:17:17:160,51,0:689:0:0	1/1:14,33:33:47:222,7,0:1341:531:14	0/0:37,0:0:37:0,111,389:0:1451:37	0/0:25,0:0:25:0,75,212:0:1017:25	0/1:10,12:12:22:122,0,50:486:402:10	0/0:80,0:0:81:0,241,748:0:3172:80	0/1:88,57:57:145:128,0,309:2282:3459:88	0/0:51,0:0:51:0,154,482:0:1980:51	0/0:35,0:0:35:0,105,284:0:1400:35	0/1:73,39:39:112:57,0,370:1545:2927:73	0/0:73,0:0:73:0,220,779:0:2848:73	0/0:95,0:0:95:0,286,924:0:3753:95	0/0:23,5:5:28:0,13,182:205:926:23	1/1:0,159:159:159:1508,479,0:6392:0:0	0/1:13,13:13:26:81,0,124:476:529:13	0/0:131,1:1:132:0,389,1323:22:5238:131	0/1:30,38:38:68:140,0,97:1541:1191:30	0/1:39,24:24:63:29,0,141:963:1532:39	0/1:29,42:42:71:185,0,52:1701:1150:29	0/0:5,0:0:5:0,15,40:0:205:5	0/0:26,9:9:35:0,28,131:361:1042:26	0/0:36,0:0:36:0,108,528:0:1432:36	0/0:108,0:0:108:0,325,1028:0:4279:108	0/1:12,15:15:27:82,0,30:611:483:12	0/1:8,14:14:22:80,0,41:547:314:8	1/1:0,13:13:13:103,39,0:513:0:0	0/0:43,0:0:43:0,129,549:0:1669:43	0/0:56,0:0:56:0,169,577:0:2225:56	0/1:24,54:54:78:326,0,19:2184:953:24	1/1:0,52:52:52:522,157,0:2041:0:0	0/0:55,0:0:55:0,166,551:0:2197:55	0/1:60,86:86:146:312,0,124:3514:2377:60	0/1:32,31:31:63:90,0,97:1258:1287:32	0/0:59,0:0:59:0,178,671:0:2336:59	0/0:19,5:5:24:0,32,113:193:767:19	0/0:67,0:0:67:0,202,697:0:2705:67	0/1:4,8:8:12:44,0,19:324:138:4	0/0:36,0:0:36:0,108,723:0:1354:36
29348817	635211	29348817_635211	G	A	81030.7	.	AB=0.484795;ABP=17.6704;AC=23;AF=0.114409;AN=222;AO=4806;CIGAR=1X;DP=175674;DPB=68938;DPRA=1.01573;EPP=76.7554;EPPR=73.657;GTI=71;LEN=1;MEANALT=1.00546;MQM=14.7738;MQMR=11.1438;NS=2112;NUMALT=1;ODDS=0.0586405;PAIRED=0.805452;PAIREDR=0.903896;PAO=0;PQA=0;PQR=0;PRO=0;PROBE=SNP|RAPIDGENOMICS_3404_08617||SNP|RAPIDGENOMICS_3404_08618;QA=189182;QR=2455414;RO=61891;RPL=3181;RPP=1096.94;RPPR=32195.5;RPR=1625;RUN=1;SAF=986;SAP=3631.87;SAR=3820;SRF=15877;SRP=31869;SRR=46014;TYPE=snp;technology.illumina=1	GT:AD:AO:DP:PL:QA:QR:RO	0/0:46,0:0:46:0,138,470:0:1858:46	0/0:25,0:0:25:0,75,223:0:1016:25	0/0:24,0:0:24:0,72,210:0:975:24	0/1:34,30:30:64:48,0,124:1209:1338:34	0/1:14,24:24:38:350,0,57:959:549:14	0/0:72,0:0:72:0,217,655:0:2850:72	0/1:10,6:6:16:78,0,143:219:376:10	0/0:1,0:0:1:0,3,8:0:41:1	0/0:61,0:0:61:0,184,640:0:2350:61	0/0:69,0:0:69:0,208,736:0:2770:69	1/1:5,10:10:15:45,8,0:410:205:5	0/0:30,0:0:30:0,90,262:0:1230:30	0/0:48,0:0:48:0,144,477:0:1939:48	0/0:20,0:0:20:0,60,181:0:770:20	0/0:62,0:0:62:0,187,585:0:2464:62	0/0:57,0:0:57:0,172,566:0:2266:57	0/0:19,0:0:19:0,57,386:0:750:19	0/0:72,0:0:72:0,217,669:0:2892:72	0/0:49,0:0:49:0,148,669:0:1943:49	0/0:74,0:0:74:0,223,667:0:2896:74	0/0:67,0:0:67:0,202,586:0:2690:67	0/0:43,0:0:43:0,129,406:0:1725:43	0/1:21,13:13:34:47,0,81:516:825:21	0/0:52,0:0:52:0,157,583:0:2034:52	1/1:5,27:27:32:224,58,0:1091:197:5	1/1:0,93:93:93:2027,280,0:3717:0:0	1/1:0,51:51:51:525,154,0:2032:0:0	0/0:73,0:0:73:0,220,692:0:2913:73	0/1:74,72:72:146:196,0,187:2859:2964:74	0/0:47,0:0:47:0,141,493:0:1879:47	0/0:32,0:0:32:0,96,360:0:1300:32	0/0:52,0:0:52:0,157,560:0:2086:52	0/0:90,0:0:90:0,271,810:0:3577:90	0/0:19,0:0:19:0,57,151:0:750:19	0/0:40,0:0:40:0,120,471:0:1571:40	0/0:18,0:0:18:0,54,132:0:724:18	0/0:41,0:0:41:0,123,398:0:1661:41	0/0:39,0:0:39:0,117,364:0:1563:39	0/0:52,0:0:52:0,157,465:0:2078:52	0/0:55,0:0:55:0,166,476:0:2251:55	0/0:19,3:3:22:0,38,159:123:744:19	0/0:64,0:0:64:0,193,525:0:2574:64	0/0:79,0:0:79:0,238,730:0:3144:79	0/1:8,6:6:14:7,0,24:237:324:8	0/0:58,0:0:58:0,175,536:0:2272:58	0/0:4,0:0:4:0,12,37:0:164:4	0/0:88,0:0:88:0,265,842:0:3506:88	0/1:57,36:36:93:158,0,308:1427:2278:57	0/0:66,0:0:66:0,199,1435:0:2590:66	0/0:55,0:0:55:0,166,455:0:2192:55	./.:.:.:.:.:.:.:.	0/0:25,0:0:25:0,75,249:0:963:25	0/0:88,0:0:88:0,265,760:0:3523:88	0/0:51,0:0:51:0,154,644:0:2000:51	0/0:79,0:0:79:0,238,743:0:3101:79	0/0:78,0:0:78:0,235,828:0:3125:78	0/0:48,0:0:48:0,144,442:0:1872:48	0/1:16,17:17:33:75,0,39:688:639:16	0/0:46,0:0:46:0,138,568:0:1793:46	0/0:23,0:0:23:0,69,184:0:903:23	0/0:34,0:0:34:0,102,380:0:1354:34	0/0:114,0:0:114:0,343,1241:0:4558:114	0/0:80,0:0:80:0,241,845:0:3217:80	0/0:36,0:0:36:0,108,333:0:1412:36	0/0:11,0:0:11:0,33,107:0:443:11	0/0:44,0:0:44:0,132,455:0:1774:44	0/1:21,9:9:30:15,0,107:341:833:21	0/0:49,0:0:49:0,148,412:0:1984:49	0/0:6,0:0:6:0,18,44:0:242:6	0/0:7,0:0:7:0,21,173:0:279:7	1/1:10,55:55:65:478,102,0:2208:378:10	0/0:82,0:0:82:0,247,821:0:3274:82	0/0:80,0:0:80:0,241,857:0:3205:80	0/0:45,0:0:45:0,135,424:0:1802:45	0/0:6,0:0:6:0,18,54:0:233:6	0/0:33,0:0:33:0,99,346:0:1327:33	0/0:8,0:0:8:0,24,79:0:316:8	0/0:15,0:0:15:0,45,110:0:602:15	0/0:46,0:0:46:0,138,733:0:1804:46	0/0:54,0:0:54:0,163,535:0:2140:54	0/0:143,0:0:143:0,430,1218:0:5751:143	0/0:42,0:0:42:0,126,389:0:1683:42	0/0:47,0:0:47:0,141,556:0:1876:47	0/0:58,0:0:58:0,175,568:0:2244:58	0/0:73,0:0:73:0,220,780:0:2869:73	0/0:129,0:0:129:0,388,1084:0:5156:129	0/0:9,0:0:9:0,27,67:0:361:9	0/0:71,0:0:71:0,214,657:0:2805:71	0/0:13,0:0:13:0,39,237:0:529:13	0/0:84,0:0:84:0,253,732:0:3383:84	0/0:32,0:0:32:0,96,305:0:1296:32	0/0:28,0:0:28:0,84,261:0:1140:28	0/0:42,0:0:42:0,126,355:0:1674:42	0/0:7,0:0:7:0,21,81:0:269:7	0/0:55,0:0:55:0,166,499:0:2129:55	0/0:53,0:0:53:0,160,600:0:2107:53	0/0:72,0:0:72:0,217,649:0:2848:72	0/0:14,0:0:14:0,42,150:0:566:14	0/0:22,0:0:22:0,66,254:0:859:22	0/0:8,0:0:8:0,24,83:0:324:8	0/0:20,0:0:20:0,60,202:0:804:20	0/0:32,0:0:32:0,96,253:0:1278:32	0/0:24,0:0:24:0,72,205:0:945:24	0/0:21,0:0:21:0,63,178:0:835:21	0/0:56,0:0:56:0,169,457:0:2259:56	0/0:105,0:0:105:0,316,866:0:4183:105	1/1:20,36:36:56:135,16,0:1430:808:20	0/0:16,0:0:16:0,48,209:0:575:16	0/0:23,0:0:23:0,69,282:0:921:23	0/1:23,13:13:36:26,0,172:529:935:23	0/0:12,0:0:12:0,36,155:0:488:12	0/1:15,17:17:32:338,0,282:689:591:15
29348817	635338	29348817_635338	T	A	135474	.	AB=0.464401;ABP=118.654;AC=37;AF=0.127087;AN=224;AO=7481;CIGAR=1X;DP=271396;DPB=113518;DPRA=0.921298;EPP=369.072;EPPR=4236.82;GTI=62;LEN=1;MEANALT=1.0098;MQM=12.586;MQMR=11.3595;NS=2112;NUMALT=1;ODDS=0.0040335;PAIRED=0.865125;PAIREDR=0.882152;PAO=0;PQA=0;PQR=0;PRO=0;PROBE=SNP|RAPIDGENOMICS_3404_08617||SNP|RAPIDGENOMICS_3404_08618;QA=296181;QR=3782849;RO=95241;RPL=3112;RPP=461.643;RPPR=8017.7;RPR=4369;RUN=1;SAF=3811;SAP=8.78106;SAR=3670;SRF=51431;SRP=1327.21;SRR=43810;TYPE=snp;technology.illumina=1	GT:AD:AO:DP:PL:QA:QR:RO	0/1:57,37:37:94:113,0,216:1465:2289:57	0/0:37,0:0:37:0,111,373:0:1478:37	0/0:19,0:0:19:0,57,166:0:771:19	0/0:107,0:0:107:0,322,1162:0:4255:107	0/0:45,0:0:45:0,135,644:0:1794:45	0/0:122,1:1:123:0,338,1157:41:4838:122	0/0:29,0:0:29:0,87,545:0:1154:29	0/0:9,0:0:9:0,27,74:0:361:9	0/1:31,25:25:56:124,0,109:963:1198:31	0/0:116,0:0:116:0,349,1049:0:4608:116	0/0:17,0:0:17:0,51,171:0:667:17	0/0:84,0:0:84:0,253,862:0:3335:84	0/0:103,0:0:103:0,310,897:0:4110:103	1/1:0,40:40:40:346,120,0:1628:0:0	1/1:0,94:94:94:905,283,0:3782:0:0	0/0:149,0:0:149:0,449,1452:0:5927:149	0/0:31,0:0:31:0,93,642:0:1251:31	0/0:83,0:0:83:0,250,745:0:3290:83	0/0:60,0:0:60:0,181,554:0:2418:60	0/0:101,0:0:101:0,304,963:0:4017:101	0/1:45,34:34:79:91,0,261:1364:1771:45	0/1:55,31:31:86:101,0,362:1271:2194:55	0/0:48,0:0:48:0,144,443:0:1922:48	0/0:133,0:0:133:0,400,1388:0:5219:133	0/0:57,0:0:57:0,172,605:0:2223:57	0/0:120,0:0:120:0,361,2433:0:4666:120	0/0:91,0:0:91:0,274,1043:0:3623:91	0/1:72,58:58:130:195,0,359:2286:2914:72	0/0:185,0:0:185:0,557,1678:0:7334:185	0/1:41,24:24:65:169,0,177:976:1630:41	0/0:46,0:0:46:0,138,505:0:1878:46	0/0:47,0:0:47:0,141,413:0:1864:47	0/0:231,0:0:231:0,695,2379:0:9093:231	0/0:29,0:0:29:0,87,242:0:1149:29	1/1:18,72:72:90:652,113,0:2863:708:18	0/0:15,0:0:15:0,45,268:0:593:15	0/0:101,0:0:101:0,304,936:0:4055:101	0/0:38,0:0:38:0,114,362:0:1500:38	0/0:44,0:0:44:0,132,486:0:1752:44	0/0:89,0:0:89:0,268,963:0:3554:89	0/1:39,31:31:70:147,0,221:1228:1556:39	0/0:112,0:0:112:0,337,1036:0:4468:112	0/0:88,0:0:88:0,265,837:0:3493:88	0/0:9,0:0:9:0,27,77:0:360:9	0/0:80,0:0:80:0,241,662:0:3184:80	0/0:32,0:0:32:0,96,420:0:1259:32	0/0:93,0:0:93:0,280,953:0:3712:93	0/0:132,0:0:132:0,397,1337:0:5233:132	0/1:48,33:33:81:455,0,953:1312:1828:48	0/0:115,0:0:115:0,346,1200:0:4652:115	0/0:2,0:0:2:0,6,19:0:82:2	0/1:22,45:45:67:245,0,1:1829:866:22	0/0:129,0:0:129:0,388,1100:0:5033:129	0/0:78,0:0:78:0,235,1185:0:3071:78	0/1:44,52:52:96:155,0,151:2085:1738:44	0/0:132,0:0:133:0,397,1410:0:5255:132	0/0:96,0:0:96:0,289,1021:0:3841:96	0/0:53,0:0:53:0,160,554:0:2081:53	0/1:19,32:32:51:142,0,72:1290:751:19	1/1:7,18:18:25:137,20,0:716:287:7	0/0:58,0:0:58:0,175,593:0:2349:58	0/1:91,115:115:206:505,0,291:4628:3585:91	0/0:121,0:0:121:0,364,1196:0:4697:121	1/1:0,69:69:69:727,208,0:2735:0:0	0/1:32,26:26:58:127,0,89:1045:1283:32	0/0:67,0:0:67:0,202,677:0:2642:67	0/1:23,23:23:46:107,0,74:929:924:23	1/1:0,54:54:54:460,163,0:2159:0:0	1/1:1,9:9:10:74,22,0:365:37:1	0/1:13,8:8:21:160,0,230:315:492:13	0/0:182,0:0:182:0,548,1798:0:7195:182	0/0:96,12:12:108:0,193,823:484:3799:96	0/0:174,0:0:174:0,524,1997:0:6918:174	0/1:49,50:50:99:197,0,104:2003:1974:49	0/0:10,0:0:10:0,30,86:0:398:10	0/1:34,22:22:56:62,0,184:873:1298:34	0/0:15,4:4:19:0,6,69:156:602:15	0/0:14,8:8:22:0,5,115:315:565:14	0/0:48,0:0:48:0,144,710:0:1815:48	0/0:101,0:0:101:0,304,1031:0:3963:101	0/0:208,0:0:208:0,626,1898:0:8322:208	0/0:66,0:0:66:0,199,579:0:2618:66	0/0:74,0:0:74:0,223,732:0:2950:74	0/0:85,0:0:85:0,256,871:0:3391:85	0/1:37,69:69:106:334,0,97:2785:1465:37	0/0:202,0:0:202:0,608,1997:0:8041:202	0/0:35,0:0:35:0,105,352:0:1382:35	0/0:149,0:0:149:0,449,1319:0:5944:149	0/0:19,0:0:19:0,57,301:0:753:19	0/1:83,78:78:161:256,0,346:3103:3272:83	0/1:29,33:33:62:107,0,62:1345:1181:29	0/0:101,0:0:101:0,304,937:0:4060:101	0/0:53,0:0:53:0,160,581:0:2093:53	0/0:8,0:0:8:0,24,86:0:301:8	0/0:112,0:0:112:0,337,1067:0:4490:112	0/0:59,0:0:59:0,178,646:0:2328:59	0/0:69,28:28:97:0,29,349:1125:2760:69	0/0:47,0:0:47:0,141,505:0:1869:47	0/0:31,0:0:31:0,93,357:0:1185:31	0/0:36,0:0:36:0,108,394:0:1427:36	0/0:13,0:0:13:0,39,102:0:529:13	0/1:13,21:21:34:123,0,0:857:529:13	0/0:35,0:0:35:0,105,327:0:1391:35	0/0:88,0:0:88:0,265,750:0:3569:88	0/0:76,0:0:76:0,229,688:0:3028:76	0/0:249,0:0:249:0,750,2192:0:9825:249	0/0:53,22:22:75:0,23,322:858:2113:53	0/1:16,25:25:41:151,0,71:1012:611:16	0/0:37,0:0:37:0,111,514:0:1500:37	0/0:47,0:0:47:0,141,564:0:1884:47	0/0:7,0:0:7:0,21,75:0:283:7	0/1:28,27:27:55:497,0,505:1047:1062:28
29348817	635451	29348817_635451	G	T	94885.4	.	AB=0.480707;ABP=26.0519;AC=35;AF=0.121672;AN=222;AO=5160;CIGAR=1X;DP=176326;DPB=62047;DPRA=0.912791;EPP=234.703;EPPR=3736.98;GTI=100;LEN=1;MEANALT=1.01235;MQM=12.6541;MQMR=12.123;NS=2112;NUMALT=1;ODDS=0.00306264;PAIRED=0.868605;PAIREDR=0.889712;PAO=0;PQA=0;PQR=0;PRO=0;PROBE=SNP|RAPIDGENOMICS_3404_08617||SNP|RAPIDGENOMICS_3404_08618;QA=205070;QR=2085253;RO=52363;RPL=2409;RPP=52.232;RPPR=410.583;RPR=2751;RUN=1;SAF=3188;SAP=625.27;SAR=1972;SRF=31466;SRP=4635.32;SRR=20897;TYPE=snp;technology.illumina=1	GT:AD:AO:DP:PL:QA:QR:RO	0/0:17,7:7:24:0,8,65:269:652:17	0/0:12,0:0:12:0,36,137:0:470:12	0/0:10,0:0:10:0,30,116:0:387:10	0/0:57,0:0:57:0,172,587:0:2278:57	0/0:28,0:0:28:0,84,496:0:1097:28	0/0:77,0:0:77:0,232,758:0:3045:77	0/0:24,0:0:24:0,72,600:0:945:24	0/0:2,0:0:2:0,6,39:0:78:2	0/0:31,11:11:42:0,21,236:411:1255:31	0/0:75,0:0:75:0,226,685:0:2990:75	0/0:5,0:0:5:0,15,48:0:205:5	0/0:61,0:0:61:0,184,711:0:2389:61	0/0:40,0:0:40:0,120,449:0:1555:40	1/1:0,9:9:9:95,27,0:356:0:0	1/1:0,46:46:46:438,138,0:1866:0:0	0/0:68,0:0:68:0,205,634:0:2671:68	0/0:23,0:0:23:0,69,594:0:905:23	0/0:60,0:0:60:0,181,744:0:2391:60	0/0:52,0:0:52:0,157,509:0:2086:52	0/0:47,0:0:47:0,141,462:0:1856:47	0/0:45,19:19:64:0,17,301:779:1785:45	0/1:34,13:13:47:5,0,290:529:1303:34	0/0:41,0:0:41:0,123,440:0:1634:41	0/0:62,0:0:62:0,187,776:0:2471:62	0/0:17,0:0:17:0,51,175:0:674:17	0/0:77,0:0:77:0,232,1567:0:3056:77	0/0:65,0:0:65:0,196,702:0:2529:65	0/1:35,15:15:50:4,0,224:597:1342:35	0/0:116,0:0:116:0,349,1087:0:4598:116	0/1:9,17:17:26:89,0,20:688:361:9	0/0:32,0:0:32:0,96,324:0:1292:32	0/0:27,0:0:27:0,81,219:0:1082:27	0/0:86,0:0:86:0,259,930:0:3363:86	0/0:24,0:0:24:0,72,247:0:935:24	1/1:14,40:40:54:289,8,0:1600:548:14	0/0:6,0:0:6:0,18,83:0:242:6	0/0:29,0:0:29:0,87,297:0:1141:29	0/0:39,0:0:39:0,117,569:0:1547:39	0/0:26,0:0:26:0,78,269:0:1018:26	0/0:37,0:0:37:0,111,467:0:1468:37	0/1:15,18:18:33:84,0,92:734:601:15	0/0:52,0:0:52:0,157,502:0:2013:52	0/0:53,0:0:53:0,160,562:0:2086:53	0/0:4,0:0:4:0,12,62:0:164:4	0/0:47,0:0:47:0,141,404:0:1911:47	0/0:10,0:0:10:0,30,187:0:410:10	0/0:45,0:0:45:0,135,417:0:1789:45	0/0:101,0:0:101:0,304,994:0:3929:101	0/1:34,24:24:58:223,0,617:911:1338:34	0/0:67,0:0:67:0,202,693:0:2645:67	0/0:3,0:0:3:0,9,37:0:123:3	0/1:15,14:14:29:33,0,102:546:615:15	0/0:72,0:0:72:0,217,670:0:2820:72	0/0:62,0:0:62:0,187,947:0:2478:62	0/1:12,28:28:40:158,0,37:1104:488:12	0/0:61,0:0:61:0,184,645:0:2422:61	0/0:32,0:0:32:0,96,335:0:1266:32	0/0:19,0:0:19:0,57,218:0:779:19	0/1:10,7:7:17:6,0,92:283:410:10	0/1:5,15:15:20:103,0,1:593:201:5	0/0:47,0:0:47:0,141,503:0:1879:47	0/1:46,63:63:109:338,0,130:2511:1856:46	0/0:97,0:0:97:0,292,917:0:3838:97	1/1:0,52:52:52:492,157,0:2075:0:0	0/1:17,19:19:36:139,0,58:755:647:17	0/0:34,0:0:34:0,102,393:0:1354:34	0/1:19,21:21:40:91,0,97:857:775:19	1/1:0,38:38:38:378,114,0:1541:0:0	1/1:3,13:13:16:88,26,0:506:123:3	0/1:9,5:5:14:80,0,153:205:356:9	0/0:83,0:0:83:0,250,895:0:3287:83	0/0:44,5:5:49:0,92,354:201:1744:44	0/0:126,0:0:126:0,379,1406:0:5072:126	0/1:37,28:28:65:40,0,140:1139:1477:37	./.:.:.:.:.:.:.:.	0/1:16,11:11:27:35,0,46:447:648:16	1/1:3,5:5:8:37,2,0:201:119:3	0/0:14,1:1:15:0,37,104:41:565:14	0/0:25,0:0:25:0,75,284:0:962:25	0/0:55,0:0:55:0,166,512:0:2140:55	0/0:71,0:0:71:0,214,707:0:2866:71	0/0:32,0:0:32:0,96,317:0:1304:32	0/0:28,0:0:28:0,84,267:0:1118:28	0/0:55,0:0:55:0,166,657:0:2190:55	0/1:20,18:18:38:48,0,72:729:820:20	0/0:75,0:0:75:0,226,744:0:2943:75	0/0:16,0:0:16:0,48,211:0:656:16	0/0:73,0:0:73:0,220,770:0:2880:73	0/0:19,0:0:19:0,57,376:0:721:19	0/1:44,49:49:93:261,0,133:1938:1788:44	0/1:14,25:25:39:172,0,40:1013:540:14	0/0:41,0:0:41:0,123,395:0:1613:41	0/0:20,0:0:20:0,60,220:0:807:20	0/0:8,0:0:8:0,24,139:0:320:8	0/0:57,0:0:57:0,172,594:0:2188:57	0/0:39,0:0:39:0,117,315:0:1560:39	0/1:14,10:10:24:39,0,66:402:570:14	0/0:37,0:0:37:0,111,414:0:1449:37	0/0:20,0:0:20:0,60,234:0:797:20	0/0:26,0:0:26:0,78,302:0:1031:26	0/0:12,0:0:12:0,36,94:0:488:12	0/1:8,15:15:23:62,0,15:602:324:8	0/0:25,0:0:25:0,75,248:0:1013:25	0/0:41,0:0:41:0,123,401:0:1673:41	0/0:56,0:0:56:0,169,557:0:2208:56	0/0:67,0:0:67:0,202,705:0:2688:67	0/0:30,7:7:37:0,23,170:283:1186:30	0/0:6,3:3:9:0,1,57:115:227:6	0/0:17,0:0:17:0,51,192:0:671:17	0/0:54,0:0:54:0,163,582:0:2112:54	0/0:6,0:0:6:0,18,60:0:246:6	0/1:15,13:13:28:153,0,282:485:606:15
29348817	635550	29348817_635550	A	C	102594	.	AB=0.486071;ABP=15.7142;AC=30;AF=0.131807;AN=224;AO=5538;CIGAR=1X;DP=184097;DPB=72724;DPRA=0.978661;EPP=61.4322;EPPR=1046.56;GTI=68;LEN=1;MEANALT=1.00489;MQM=13.4131;MQMR=12.0893;NS=2112;NUMALT=1;ODDS=0.0293131;PAIRED=0.822138;PAIREDR=0.841771;PAO=0;PQA=0;PQR=0;PRO=0;PROBE=SNP|RAPIDGENOMICS_3404_08617||SNP|RAPIDGENOMICS_3404_08618;QA=219227;QR=2431199;RO=61038;RPL=2948;RPP=53.2639;RPPR=715.118;RPR=2590;RUN=1;SAF=3188;SAP=278.363;SAR=2350;SRF=31833;SRP=248.71;SRR=29205;TYPE=snp;technology.illumina=1	GT:AD:AO:DP:PL:QA:QR:RO	0/1:9,6:6:15:32,0,26:220:356:9	0/0:28,0:0:28:0,84,280:0:1140:28	0/0:12,0:0:12:0,36,151:0:484:12	0/0:84,0:0:84:0,253,818:0:3345:84	0/0:30,0:0:30:0,90,468:0:1192:30	0/0:80,0:0:80:0,241,709:0:3198:80	0/0:21,0:0:21:0,63,603:0:844:21	0/0:12,0:0:12:0,36,98:0:478:12	0/0:46,10:10:56:0,40,414:410:1783:46	0/0:79,0:0:79:0,238,748:0:3148:79	0/0:15,0:0:15:0,45,159:0:555:15	0/0:58,0:0:58:0,175,587:0:2327:58	0/0:45,0:0:45:0,135,531:0:1824:45	1/1:0,26:26:26:283,78,0:1009:0:0	1/1:0,36:36:36:315,108,0:1464:0:0	0/0:73,0:0:73:0,220,814:0:2945:73	0/0:19,0:0:19:0,57,494:0:739:19	0/0:75,0:0:75:0,226,843:0:2950:75	0/0:56,0:0:56:0,169,593:0:2243:56	0/0:73,1:1:74:0,214,782:27:2914:73	0/0:43,22:22:65:0,29,286:871:1680:43	0/0:28,6:6:34:0,52,217:246:1144:28	0/0:34,0:0:34:0,102,360:0:1338:34	0/0:69,0:0:69:0,208,705:0:2735:69	0/0:14,0:0:14:0,42,183:0:555:14	0/0:66,0:0:66:0,199,1538:0:2632:66	0/0:83,0:0:83:0,250,834:0:3282:83	0/1:54,17:17:71:40,0,336:693:2180:54	0/0:108,0:0:108:0,325,1060:0:4254:108	0/1:35,24:24:59:112,0,154:971:1397:35	0/0:31,0:0:31:0,93,390:0:1242:31	0/0:38,0:0:38:0,114,461:0:1502:38	0/0:67,0:0:67:0,202,583:0:2678:67	0/0:28,0:0:28:0,84,284:0:1128:28	0/1:8,13:13:21:80,0,4:511:319:8	0/0:4,0:0:4:0,12,52:0:155:4	0/0:18,0:0:18:0,54,173:0:697:18	0/0:22,0:0:22:0,66,222:0:877:22	0/0:41,0:0:41:0,123,401:0:1611:41	0/0:43,0:0:43:0,129,500:0:1716:43	0/1:34,26:26:60:44,0,145:1058:1367:34	0/0:56,0:0:56:0,169,495:0:2250:56	0/0:74,0:0:74:0,223,801:0:2905:74	0/0:7,0:0:7:0,21,97:0:287:7	0/0:31,0:0:31:0,93,286:0:1246:31	0/0:15,0:0:15:0,45,225:0:603:15	0/0:60,0:0:60:0,181,559:0:2338:60	0/0:75,0:0:75:0,226,779:0:2990:75	0/1:19,26:26:45:346,0,301:1029:763:19	0/0:60,0:0:60:0,181,635:0:2371:60	0/0:3,0:0:3:0,9,32:0:123:3	0/1:20,14:14:34:70,0,158:570:790:20	0/0:58,0:0:58:0,175,629:0:2325:58	0/0:61,0:0:61:0,184,807:0:2393:61	0/1:22,15:15:37:50,0,171:602:889:22	0/0:62,0:0:62:0,187,665:0:2390:62	0/0:25,0:0:25:0,75,231:0:981:25	0/0:40,0:0:40:0,120,379:0:1594:40	1/1:3,26:26:29:235,67,0:1030:104:3	0/1:14,4:4:18:5,0,56:150:560:14	0/0:31,0:0:31:0,93,303:0:1194:31	0/1:71,49:49:120:150,0,235:1953:2863:71	0/0:100,0:0:100:0,301,937:0:3952:100	1/1:0,63:63:63:637,190,0:2547:0:0	0/0:16,8:8:24:0,6,73:279:643:16	0/0:23,0:0:23:0,69,317:0:923:23	0/1:23,23:23:46:111,0,162:926:902:23	1/1:0,49:49:49:520,148,0:1959:0:0	1/1:3,13:13:16:99,26,0:529:123:3	0/1:11,10:10:21:165,0,247:401:435:11	0/0:94,0:0:94:0,283,933:0:3784:94	0/0:53,0:0:53:0,160,509:0:2048:53	0/0:130,0:0:130:0,391,1271:0:5210:130	0/0:46,11:11:57:0,59,457:439:1817:46	0/0:3,0:0:3:0,9,22:0:123:3	0/1:12,17:17:29:97,0,51:679:472:12	0/0:17,0:0:17:0,51,220:0:689:17	0/0:15,4:4:19:0,25,90:164:592:15	0/0:24,0:0:24:0,72,352:0:950:24	0/0:49,0:0:49:0,148,486:0:1916:49	0/0:71,0:0:72:0,214,736:0:2849:71	0/0:31,0:0:31:0,93,327:0:1263:31	0/0:20,0:0:20:0,60,194:0:749:20	0/0:66,0:0:66:0,199,737:0:2627:66	0/0:24,13:13:37:0,1,136:529:968:24	0/0:73,0:0:73:0,220,736:0:2902:73	0/0:13,0:0:13:0,39,151:0:514:13	0/0:84,0:0:84:0,253,1027:0:3303:84	0/0:16,0:0:16:0,48,438:0:640:16	0/0:49,24:24:73:0,9,258:959:1957:49	0/1:14,26:26:40:141,0,87:1042:547:14	0/0:33,0:0:33:0,99,352:0:1313:33	0/0:36,0:0:36:0,108,391:0:1437:36	0/0:12,0:0:12:0,36,220:0:452:12	0/0:52,0:0:52:0,157,485:0:2043:52	0/0:43,0:0:43:0,129,421:0:1738:43	0/1:29,30:30:59:113,0,77:1213:1169:29	0/0:25,0:0:25:0,75,373:0:1007:25	0/0:19,0:0:19:0,57,171:0:741:19	0/0:47,0:0:47:0,141,443:0:1884:47	0/0:5,0:0:5:0,15,64:0:205:5	0/1:16,19:19:35:81,0,77:698:644:16	0/0:28,0:0:28:0,84,243:0:1124:28	0/0:72,0:0:72:0,217,708:0:2846:72	0/0:51,0:0:51:0,154,511:0:2044:51	0/0:63,0:0:63:0,190,657:0:2494:63	0/1:13,13:13:26:82,0,54:519:529:13	0/0:9,4:4:13:0,7,118:160:334:9	0/0:12,0:0:12:0,36,134:0:469:12	0/0:49,0:0:49:0,148,548:0:1955:49	0/0:36,0:0:36:0,108,336:0:1382:36	0/1:10,16:16:26:179,0,144:644:401:10
29348817	635569	29348817_635569	G	A	100637	.	AB=0.493076;ABP=6.04762;AC=32;AF=0.129022;AN=224;AO=5504;CIGAR=1X;DP=181594;DPB=72429;DPRA=0.981609;EPP=10.9655;EPPR=622.628;GTI=76;LEN=1;MEANALT=1.00247;MQM=13.321;MQMR=12.0544;NS=2112;NUMALT=1;ODDS=0.00450322;PAIRED=0.825218;PAIREDR=0.840105;PAO=0;PQA=0;PQR=0;PRO=0;PROBE=SNP|RAPIDGENOMICS_3404_08617||SNP|RAPIDGENOMICS_3404_08618;QA=218626;QR=2434502;RO=60940;RPL=2572;RPP=54.1409;RPPR=411.06;RPR=2932;RUN=1;SAF=3351;SAP=569.236;SAR=2153;SRF=33281;SRP=1129.26;SRR=27659;TYPE=snp;technology.illumina=1	GT:AD:AO:DP:PL:QA:QR:RO	0/1:9,7:7:16:37,0,23:278:369:9	0/0:40,0:0:40:0,120,400:0:1618:40	0/0:11,0:0:11:0,33,144:0:443:11	0/0:91,0:0:91:0,274,856:0:3612:91	0/0:31,0:0:31:0,93,513:0:1235:31	0/0:81,0:0:81:0,244,723:0:3197:81	0/0:20,0:0:20:0,60,566:0:784:20	0/0:12,0:0:12:0,36,98:0:484:12	0/0:44,10:10:54:0,34,403:401:1752:44	0/0:60,0:0:60:0,181,600:0:2406:60	0/0:10,4:4:14:0,13,98:164:382:10	0/0:64,0:0:64:0,193,658:0:2538:64	0/0:44,0:0:44:0,132,532:0:1743:44	1/1:0,26:26:26:283,78,0:1054:0:0	1/1:0,34:34:34:278,102,0:1372:0:0	0/0:72,0:0:72:0,217,837:0:2846:72	0/0:18,0:0:18:0,54,448:0:689:18	0/0:87,0:0:87:0,262,968:0:3466:87	0/0:55,0:0:55:0,166,585:0:2197:55	0/0:74,0:0:74:0,223,799:0:2986:74	0/0:43,28:28:71:0,2,234:1128:1695:43	0/0:28,6:6:34:0,52,217:242:1107:28	0/0:31,0:0:31:0,93,321:0:1227:31	0/0:68,0:0:68:0,205,687:0:2676:68	0/0:14,0:0:14:0,42,176:0:529:14	0/0:66,0:0:66:0,199,1598:0:2663:66	0/0:86,0:0:86:0,259,849:0:3404:86	0/1:52,19:19:71:49,0,301:760:2083:52	0/0:106,0:0:106:0,319,1086:0:4271:106	0/1:35,27:27:62:161,0,146:1090:1431:35	0/0:33,0:0:33:0,99,406:0:1337:33	0/0:41,0:0:41:0,123,491:0:1614:41	0/0:72,0:0:72:0,217,705:0:2838:72	0/0:28,0:0:28:0,84,306:0:1118:28	0/1:14,13:13:27:62,0,37:529:538:14	0/0:3,0:0:3:0,9,24:0:123:3	0/0:16,0:0:16:0,48,157:0:652:16	0/0:22,0:0:22:0,66,223:0:866:22	0/0:40,0:0:40:0,120,435:0:1536:40	0/0:53,0:0:53:0,160,555:0:2114:53	0/1:36,25:25:61:37,0,144:1021:1459:36	0/0:52,0:0:52:0,157,459:0:2037:52	0/0:81,0:0:81:0,244,866:0:3181:81	0/0:12,0:0:12:0,36,158:0:492:12	0/0:27,0:0:27:0,81,255:0:1103:27	0/0:14,0:0:14:0,42,199:0:547:14	0/0:54,0:0:54:0,163,498:0:2167:54	0/0:78,0:0:78:0,235,835:0:3114:78	0/1:20,21:21:41:262,0,354:802:790:20	0/0:48,0:0:48:0,144,542:0:1917:48	0/0:7,0:0:7:0,21,79:0:287:7	0/1:16,14:14:30:82,0,113:562:611:16	0/0:56,0:0:56:0,169,617:0:2257:56	0/0:60,0:0:60:0,181,771:0:2419:60	0/1:17,15:15:32:65,0,130:602:697:17	0/0:65,0:0:65:0,196,713:0:2526:65	0/0:25,0:0:25:0,75,221:0:994:25	0/0:38,0:0:38:0,114,371:0:1536:38	1/1:3,26:26:29:283,67,0:1008:123:3	0/1:15,7:7:22:19,0,52:265:615:15	0/0:30,0:0:30:0,90,296:0:1167:30	0/1:71,46:46:117:120,0,246:1868:2782:71	0/0:87,0:0:87:0,262,873:0:3500:87	1/1:0,61:61:61:617,184,0:2468:0:0	0/1:11,6:6:17:1,0,51:219:439:11	0/0:20,0:0:20:0,60,253:0:771:20	0/1:23,23:23:46:110,0,172:939:904:23	1/1:0,55:55:55:607,166,0:2201:0:0	0/1:3,4:4:7:20,0,1:164:123:3	0/1:13,8:8:21:120,0,319:310:506:13	0/0:95,0:0:95:0,286,939:0:3767:95	0/0:46,0:0:46:0,138,459:0:1843:46	0/0:120,0:0:120:0,361,1128:0:4720:120	0/0:49,7:7:56:0,90,489:287:1935:49	0/0:3,0:0:3:0,9,22:0:123:3	0/1:11,19:19:30:108,0,40:729:435:11	0/0:19,0:0:19:0,57,237:0:767:19	0/0:18,5:5:23:0,30,110:205:725:18	0/0:24,0:0:24:0,72,367:0:917:24	0/0:50,0:0:50:0,151,497:0:1931:50	0/0:79,0:0:79:0,238,851:0:3162:79	0/0:30,0:0:30:0,90,316:0:1210:30	0/0:17,0:0:17:0,51,184:0:681:17	0/0:53,0:0:53:0,160,531:0:2065:53	0/1:17,12:12:29:16,0,104:492:642:17	0/0:74,0:0:74:0,223,738:0:2929:74	0/0:16,0:0:16:0,48,172:0:639:16	0/0:78,0:0:78:0,235,901:0:3076:78	0/0:18,0:0:18:0,54,480:0:712:18	0/1:46,26:26:72:31,0,225:1027:1831:46	0/1:18,24:24:42:134,0,144:976:729:18	0/0:42,0:0:42:0,126,441:0:1667:42	0/0:40,0:0:40:0,120,431:0:1628:40	0/0:11,0:0:11:0,33,200:0:406:11	0/0:53,0:0:53:0,160,503:0:2125:53	0/0:39,0:0:39:0,117,387:0:1566:39	0/1:28,31:31:59:122,0,70:1267:1123:28	0/0:26,0:0:26:0,78,380:0:1017:26	0/0:18,0:0:18:0,54,166:0:721:18	0/0:52,0:0:52:0,157,471:0:2048:52	0/0:3,0:0:3:0,9,50:0:123:3	0/1:16,17:17:33:80,0,85:658:652:16	0/0:26,0:0:26:0,78,228:0:1009:26	0/0:71,0:0:71:0,214,664:0:2833:71	0/0:54,0:0:54:0,163,505:0:2135:54	0/0:69,0:0:69:0,208,692:0:2732:69	0/1:13,13:13:26:87,0,55:520:520:13	0/0:9,4:4:13:0,10,115:160:355:9	0/0:14,0:0:14:0,42,168:0:570:14	0/0:49,0:0:49:0,148,570:0:1971:49	0/0:42,0:0:42:0,126,397:0:1652:42	0/1:9,15:15:24:241,0,125:607:346:9
29349008	502063	29349008_502063	C	A	176446	.	AB=0.46708;ABP=119.815;AC=86;AF=0.320632;AN=224;AO=10573;CIGAR=1X;DP=166407;DPB=79057;DPRA=0.866988;EPP=648.625;EPPR=2489.24;GTI=85;LEN=1;MEANALT=1.00423;MQM=12.9803;MQMR=11.4332;NS=2112;NUMALT=1;ODDS=0.0249717;PAIRED=0.861061;PAIREDR=0.875717;PAO=0;PQA=0;PQR=0;PRO=0;PROBE=SNP|RAPIDGENOMICS_3404_36817;QA=409689;QR=2097693;RO=52445;RPL=4804;RPP=194.264;RPPR=280.972;RPR=5769;RUN=1;SAF=5518;SAP=47.0372;SAR=5055;SRF=25909;SRP=19.2877;SRR=26536;TYPE=snp;technology.illumina=1	GT:AD:AO:DP:PL:QA:QR:RO	0/0:39,0:0:39:0,117,435:0:1577:39	0/0:25,4:4:29:0,52,209:164:1008:25	0/1:5,8:8:13:93,0,27:328:197:5	0/1:62,46:46:108:137,0,266:1821:2472:62	1/1:0,25:25:25:264,75,0:969:0:0	0/0:51,0:0:51:0,154,515:0:2001:51	0/0:24,0:0:24:0,72,455:0:945:24	0/0:27,0:0:27:0,81,216:0:1093:27	0/0:84,0:0:84:0,253,924:0:3285:84	0/1:45,56:56:101:239,0,268:2196:1783:45	1/1:3,6:6:9:33,3,0:242:115:3	0/1:52,37:37:89:56,0,268:1471:2070:52	0/0:41,2:2:43:0,107,350:82:1632:41	1/1:0,47:47:47:474,141,0:1762:0:0	0/0:57,0:0:57:0,172,588:0:2233:57	0/0:126,0:0:126:0,379,1149:0:5029:126	1/1:0,16:16:16:430,48,0:602:0:0	1/1:0,75:75:75:729,226,0:2990:0:0	0/1:19,28:28:47:115,0,110:1121:757:19	0/1:31,28:28:59:114,0,169:1119:1262:31	1/1:0,66:66:66:706,199,0:2599:0:0	0/1:21,38:38:59:316,0,59:1511:857:21	0/1:15,16:16:31:37,0,163:639:589:15	0/1:47,35:35:82:188,0,214:1382:1855:47	1/1:0,21:21:21:240,63,0:841:0:0	1/1:2,44:44:46:1066,121,0:1686:68:2	1/1:0,51:51:51:570,154,0:1963:0:0	0/0:89,0:0:89:0,268,1000:0:3509:89	1/1:0,86:86:86:893,259,0:3351:0:0	1/1:0,70:70:70:705,211,0:2749:0:0	0/1:8,6:6:14:45,0,15:229:328:8	0/0:25,9:9:34:0,26,160:369:998:25	0/0:111,0:0:111:0,334,1097:0:4446:111	0/1:8,23:23:31:178,0,26:894:328:8	0/0:39,0:0:39:0,117,399:0:1566:39	0/0:14,0:0:14:0,42,170:0:566:14	0/1:34,33:33:67:119,0,193:1291:1380:34	0/1:36,28:28:64:74,0,146:1104:1463:36	0/1:16,23:23:39:71,0,51:935:634:16	1/1:0,47:47:47:551,141,0:1833:0:0	1/1:0,54:54:54:489,163,0:2101:0:0	0/1:40,51:51:91:226,0,213:2041:1581:40	0/0:110,0:0:110:0,331,1172:0:4374:110	1/1:0,2:2:2:21,6,0:82:0:0	0/0:117,0:0:117:0,352,1175:0:4708:117	0/1:13,11:11:24:37,0,78:451:514:13	0/0:60,0:0:60:0,181,594:0:2402:60	0/0:87,0:0:87:0,262,850:0:3423:87	0/1:19,10:10:29:153,0,239:387:721:19	0/0:71,0:0:71:0,214,702:0:2800:71	0/1:3,2:2:5:1,0,14:82:123:3	0/0:57,0:0:57:0,172,536:0:2242:57	0/0:126,0:0:126:0,379,1261:0:5072:126	0/1:20,21:21:41:109,0,109:795:781:20	0/0:46,1:1:47:0,128,554:22:1798:46	0/1:33,40:40:73:208,0,116:1582:1288:33	0/0:38,0:0:39:0,114,361:0:1542:38	1/1:0,40:40:40:477,120,0:1607:0:0	1/1:0,23:23:23:248,69,0:870:0:0	0/0:20,0:0:20:0,60,177:0:811:20	0/0:12,0:0:12:0,36,109:0:492:12	0/0:268,0:0:268:0,807,2537:0:10737:268	0/0:135,0:0:135:0,406,1437:0:5378:135	0/1:14,20:20:34:81,0,34:795:570:14	0/1:17,22:22:39:166,0,46:871:652:17	0/0:39,0:0:39:0,117,336:0:1582:39	0/0:47,0:0:47:0,141,438:0:1899:47	0/1:31,36:36:67:135,0,191:1424:1258:31	0/0:21,0:0:21:0,63,170:0:837:21	0/0:17,0:0:17:0,51,390:0:670:17	0/0:61,0:0:61:0,184,657:0:2457:61	0/0:54,0:0:54:0,163,493:0:2147:54	0/1:77,53:53:130:138,0,340:2133:3074:77	0/0:59,0:0:59:0,178,605:0:2382:59	1/1:0,6:6:6:71,18,0:246:0:0	0/1:33,25:25:58:41,0,109:982:1341:33	0/1:14,22:22:36:152,0,28:829:511:14	0/1:18,18:18:36:100,0,131:721:703:18	0/0:18,0:0:18:0,54,227:0:695:18	0/0:23,5:5:28:0,41,186:184:939:23	0/1:38,78:78:116:435,0,82:3108:1513:38	0/0:39,0:0:39:0,117,390:0:1576:39	0/0:39,0:0:39:0,117,353:0:1568:39	0/0:70,0:0:70:0,211,723:0:2814:70	0/1:44,40:40:84:158,0,123:1636:1755:44	0/1:43,26:26:69:80,0,198:1008:1706:43	0/1:6,9:9:15:40,0,94:365:246:6	0/0:79,25:25:104:0,66,516:994:3194:79	0/1:13,8:8:21:110,0,102:328:525:13	0/1:58,38:38:96:202,0,299:1450:2303:58	1/1:0,29:29:29:263,87,0:1168:0:0	0/0:32,0:0:32:0,96,282:0:1254:32	0/0:30,0:0:30:0,90,401:0:1208:30	0/0:6,2:2:8:0,1,38:82:242:6	0/0:44,0:0:44:0,132,427:0:1767:44	0/0:22,0:0:22:0,66,257:0:865:22	0/1:39,18:18:57:25,0,195:724:1568:39	0/0:14,6:6:20:0,16,72:246:574:14	1/1:1,3:3:4:16,4,0:119:32:1	0/0:22,0:0:22:0,66,240:0:894:22	1/1:0,36:36:36:360,108,0:1397:0:0	0/0:37,0:0:37:0,111,331:0:1501:37	0/0:53,0:0:53:0,160,597:0:2086:53	0/0:35,4:4:39:0,55,303:164:1427:35	1/1:0,54:54:54:506,163,0:2128:0:0	0/0:62,31:31:93:0,24,351:1214:2491:62	1/1:0,54:54:54:536,163,0:2130:0:0	1/1:0,8:8:8:101,24,0:301:0:0	1/1:0,57:57:57:615,172,0:2274:0:0	1/1:0,74:74:74:762,223,0:2928:0:0	0/1:14,20:20:34:91,0,54:774:570:14	0/1:14,7:7:21:76,0,293:274:543:14
29349008	504387	29349008_504387	T	C	254020	.	AB=0.485735;ABP=32.1276;AC=91;AF=0.350062;AN=224;AO=13702;CIGAR=1X;DP=193990;DPB=89539;DPRA=0.941494;EPP=221.437;EPPR=77.913;GTI=38;LEN=1;MEANALT=1.00624;MQM=13.9889;MQMR=11.9058;NS=2112;NUMALT=1;ODDS=0.0129281;PAIRED=0.824551;PAIREDR=0.872432;PAO=0;PQA=0;PQR=0;PRO=0;PROBE=SNP|RAPIDGENOMICS_3404_36814||SNP|RAPIDGENOMICS_3404_36815||SNP|RAPIDGENOMICS_3404_36816;QA=539882;QR=2228318;RO=56174;RPL=7816;RPP=593.327;RPPR=1384.45;RPR=5886;RUN=1;SAF=5378;SAP=1378.43;SAR=8324;SRF=23903;SRP=2709.85;SRR=32271;TYPE=snp;technology.illumina=1	GT:AD:AO:DP:PL:QA:QR:RO	0/0:39,0:0:39:0,117,346:0:1545:39	1/1:11,40:40:51:319,37,0:1585:426:11	0/1:12,7:7:19:42,0,46:287:475:12	0/1:58,45:45:103:104,0,367:1777:2326:58	1/1:0,23:23:23:329,69,0:847:0:0	0/0:76,0:0:76:0,229,796:0:3010:76	0/0:14,0:0:14:0,42,294:0:543:14	0/0:35,0:0:35:0,105,386:0:1404:35	0/0:64,0:0:64:0,193,719:0:2544:64	0/1:56,67:67:123:239,0,195:2675:2235:56	0/0:18,0:0:18:0,54,196:0:724:18	0/1:41,42:42:83:139,0,170:1683:1610:41	0/0:63,0:0:63:0,190,701:0:2502:63	1/1:1,18:18:19:224,35,0:725:22:1	0/0:56,0:0:56:0,169,532:0:2207:56	0/0:147,0:0:147:0,443,1594:0:5795:147	1/1:2,25:25:27:497,64,0:979:82:2	1/1:0,180:180:180:1713,542,0:7207:0:0	0/1:32,38:38:70:245,0,83:1527:1270:32	0/1:23,44:44:67:312,0,17:1747:916:23	1/1:0,106:106:106:1143,319,0:4205:0:0	0/1:61,40:40:101:180,0,308:1605:2456:61	0/1:22,13:13:35:4,0,227:520:882:22	0/1:79,61:61:140:175,0,289:2438:3144:79	1/1:0,44:44:44:453,132,0:1724:0:0	1/1:1,79:79:80:1766,200,0:3151:41:1	1/1:0,74:74:74:742,223,0:2989:0:0	0/0:94,0:0:94:0,283,879:0:3715:94	1/1:0,128:128:128:1301,385,0:5137:0:0	1/1:0,45:45:45:413,135,0:1784:0:0	0/1:12,9:9:21:29,0,83:351:470:12	0/1:28,11:11:39:21,0,144:443:1099:28	0/0:168,0:0:168:0,506,1736:0:6672:168	0/1:19,26:26:45:175,0,43:1029:762:19	0/0:24,0:0:25:0,72,216:0:930:24	0/0:30,0:0:30:0,90,310:0:1208:30	0/1:42,43:43:85:197,0,180:1677:1677:42	0/0:59,19:19:78:0,54,335:775:2275:59	0/1:34,12:12:46:26,0,168:483:1329:34	1/1:0,90:90:91:931,271,0:3629:0:0	1/1:0,58:58:58:576,175,0:2353:0:0	0/1:41,59:59:100:247,0,101:2368:1610:41	0/0:116,0:0:116:0,349,1170:0:4633:116	1/1:0,19:19:19:214,57,0:766:0:0	0/0:66,0:0:66:0,199,615:0:2643:66	0/0:11,3:3:14:0,10,114:123:447:11	0/0:124,0:0:124:0,373,1333:0:4951:124	0/0:100,0:0:100:0,301,1013:0:3980:100	0/1:28,32:32:60:567,0,468:1270:1092:28	0/0:75,1:1:76:0,220,710:41:2987:75	1/1:1,2:2:3:25,0,0:82:41:1	0/0:65,0:0:65:0,196,766:0:2563:65	0/0:75,0:0:75:0,226,745:0:2987:75	0/1:19,21:21:40:201,0,151:830:691:19	0/0:163,1:1:164:0,460,1621:41:6480:163	0/1:38,67:67:105:317,0,251:2706:1460:38	0/0:65,1:1:66:0,189,575:27:2570:65	1/1:0,44:44:44:472,132,0:1776:0:0	1/1:0,34:34:34:335,102,0:1371:0:0	0/0:24,0:0:24:0,72,214:0:924:24	0/0:51,0:0:51:0,154,486:0:2017:51	0/0:221,0:0:221:0,665,2290:0:8782:221	0/0:113,0:0:113:0,340,994:0:4580:113	1/1:12,43:43:55:293,48,0:1706:470:12	0/1:22,15:15:37:13,0,89:603:884:22	0/0:33,0:0:33:0,99,352:0:1314:33	0/0:48,0:0:48:0,144,506:0:1906:48	0/1:38,56:56:94:281,0,148:2235:1513:38	0/0:11,0:0:11:0,33,112:0:434:11	0/0:22,0:0:22:0,66,570:0:875:22	0/0:60,0:0:60:0,181,723:0:2415:60	0/0:44,0:0:44:0,132,539:0:1779:44	0/1:69,40:40:109:215,0,362:1605:2757:69	0/0:65,0:0:65:0,196,624:0:2570:65	1/1:0,7:7:7:94,21,0:287:0:0	0/0:26,13:13:39:0,0,256:529:1003:26	0/1:19,38:38:57:289,0,47:1483:744:19	0/1:8,13:13:21:45,0,54:515:314:8	0/0:24,0:0:24:0,72,368:0:955:24	0/1:30,23:23:53:82,0,120:934:1148:30	0/1:75,83:83:158:373,0,265:3360:2965:75	0/0:33,0:0:33:0,99,351:0:1314:33	0/0:46,2:2:48:0,128,459:82:1835:46	0/0:57,0:0:57:0,172,622:0:2252:57	0/1:38,26:26:64:53,0,202:1039:1537:38	0/1:66,110:110:176:554,0,117:4344:2633:66	0/1:8,7:7:15:33,0,19:283:328:8	0/1:73,43:43:116:118,0,434:1734:2896:73	0/1:11,8:8:19:71,0,86:299:442:11	0/1:47,46:46:93:209,0,200:1852:1848:47	1/1:0,39:39:39:450,117,0:1559:0:0	0/0:39,0:0:39:0,117,387:0:1514:39	0/0:49,0:0:49:0,148,527:0:1954:49	0/1:7,13:13:20:68,0,4:516:255:7	0/0:35,0:0:35:0,105,341:0:1419:35	0/0:26,0:0:26:0,78,291:0:1054:26	0/1:38,25:25:63:34,0,300:997:1510:38	0/1:10,6:6:16:35,0,35:246:388:10	0/1:15,12:12:27:20,0,66:492:607:15	0/0:13,0:0:13:0,39,144:0:506:13	1/1:0,29:29:29:274,87,0:1125:0:0	0/0:19,0:0:19:0,57,224:0:721:19	0/0:50,0:0:50:0,151,435:0:1989:50	1/1:10,38:38:48:330,65,0:1498:382:10	1/1:0,41:41:41:436,123,0:1650:0:0	0/0:80,39:39:119:0,13,448:1595:3220:80	1/1:0,71:71:71:776,214,0:2824:0:0	1/1:0,10:10:10:98,30,0:406:0:0	1/1:0,28:28:28:265,84,0:1094:0:0	1/1:1,95:95:96:1231,280,0:3753:41:1	0/1:20,10:10:30:8,0,112:396:785:20	0/1:8,8:8:16:94,0,116:320:311:8
29349008	504588	29349008_504588	T	C	262062	.	AB=0.495073;ABP=6.73346;AC=92;AF=0.344486;AN=224;AO=15079;CIGAR=1X;DP=204331;DPB=93638;DPRA=0.943351;EPP=166.96;EPPR=468.378;GTI=42;LEN=1;MEANALT=1.00938;MQM=13.9148;MQMR=11.8853;NS=2112;NUMALT=1;ODDS=0.00972169;PAIRED=0.824922;PAIREDR=0.870314;PAO=0;PQA=0;PQR=0;PRO=0;PROBE=SNP|RAPIDGENOMICS_3404_36814||SNP|RAPIDGENOMICS_3404_36815||SNP|RAPIDGENOMICS_3404_36816;QA=595364;QR=2350872;RO=59004;RPL=6259;RPP=947.508;RPPR=3076.1;RPR=8820;RUN=1;SAF=9377;SAP=1947.91;SAR=5702;SRF=34803;SRP=4139.66;SRR=24201;TYPE=snp;technology.illumina=1	GT:AD:AO:DP:PL:QA:QR:RO	0/0:42,0:0:42:0,126,376:0:1637:42	0/1:24,18:18:42:66,0,160:730:963:24	0/0:26,6:6:32:0,48,189:246:1021:26	0/1:81,45:45:126:90,0,430:1799:3273:81	1/1:0,27:27:27:382,81,0:1095:0:0	0/0:80,0:0:80:0,241,820:0:3212:80	0/0:18,0:0:18:0,54,439:0:721:18	0/0:21,0:0:21:0,63,293:0:845:21	0/0:73,0:0:73:0,220,739:0:2908:73	0/1:43,53:53:96:229,0,203:2117:1719:43	1/1:5,14:14:19:142,15,0:512:205:5	0/1:42,37:37:79:136,0,146:1478:1657:42	0/0:86,0:0:86:0,259,817:0:3446:86	1/1:0,41:41:41:378,123,0:1657:0:0	0/0:84,0:0:84:0,253,840:0:3373:84	0/0:161,3:3:164:0,464,1588:123:6428:161	1/1:2,28:28:30:630,73,0:1122:82:2	1/1:0,185:185:185:1838,557,0:7395:0:0	0/1:37,50:50:87:315,0,152:1981:1483:37	0/1:22,40:40:62:256,0,27:1592:849:22	1/1:0,103:103:103:1129,310,0:4160:0:0	0/1:75,37:37:112:65,0,353:1517:3018:75	1/1:7,32:32:39:238,9,0:1265:278:7	0/1:40,36:36:76:234,0,150:1451:1578:40	1/1:0,21:21:21:254,63,0:828:0:0	1/1:0,46:46:46:946,138,0:1791:0:0	1/1:0,88:88:88:867,265,0:3549:0:0	0/0:130,0:0:130:0,391,1379:0:5195:130	1/1:1,142:142:143:1612,421,0:5686:27:1	1/1:0,70:70:70:664,211,0:2775:0:0	1/1:7,25:25:32:173,15,0:1013:274:7	0/0:35,11:11:46:0,42,217:439:1423:35	0/0:158,0:0:158:0,476,1534:0:6349:158	0/1:13,11:11:24:24,0,48:443:533:13	0/0:62,0:0:62:0,187,656:0:2480:62	0/0:17,0:0:17:0,51,247:0:672:17	0/1:7,23:23:30:197,0,40:922:287:7	0/0:61,11:11:72:0,80,444:437:2460:61	0/0:27,2:2:29:0,70,298:82:1064:27	1/1:0,107:107:109:1085,322,0:4313:0:0	1/1:0,99:99:99:933,298,0:3959:0:0	0/1:82,39:39:121:26,0,405:1591:3291:82	0/0:94,0:0:94:0,283,885:0:3761:94	1/1:0,27:27:27:280,81,0:1107:0:0	0/0:93,0:0:93:0,280,830:0:3730:93	0/1:16,44:44:60:311,0,71:1784:652:16	0/0:99,0:0:99:0,298,1049:0:3973:99	0/0:96,0:0:96:0,289,966:0:3843:96	0/1:23,37:37:60:712,0,344:1480:930:23	0/0:84,0:0:84:0,253,754:0:3331:84	1/1:1,14:14:15:80,11,0:574:41:1	0/0:51,0:0:51:0,154,506:0:2053:51	0/0:101,0:0:101:0,304,1174:0:4061:101	0/1:17,17:17:34:176,0,102:675:633:17	0/0:148,0:0:148:0,446,1469:0:5940:148	0/1:46,35:35:81:113,0,309:1418:1849:46	0/0:56,0:0:56:0,169,577:0:2244:56	1/1:0,56:56:56:579,169,0:2267:0:0	1/1:0,28:28:28:299,84,0:1114:0:0	0/0:49,0:0:49:0,148,497:0:1952:49	0/0:70,0:0:70:0,211,698:0:2817:70	0/0:191,0:0:191:0,575,1848:0:7729:191	0/0:97,0:0:97:0,292,968:0:3897:97	0/1:13,26:26:39:142,0,23:1028:520:13	0/1:27,34:34:61:195,0,85:1333:1099:27	0/0:29,0:0:29:0,87,315:0:1168:29	0/0:68,0:0:68:0,205,658:0:2715:68	0/1:47,51:51:98:181,0,267:2079:1901:47	0/0:16,0:0:16:0,48,135:0:652:16	0/0:12,0:0:12:0,36,208:0:442:12	0/0:70,0:0:70:0,211,677:0:2805:70	0/0:76,0:0:76:0,229,718:0:3065:76	0/1:49,56:56:105:215,0,221:2265:1962:49	0/0:83,0:0:83:0,250,913:0:3371:83	1/1:0,4:4:4:56,12,0:155:0:0	1/1:16,26:26:42:182,6,0:1043:639:16	0/1:26,19:19:45:77,0,126:771:1045:26	0/1:5,7:7:12:31,0,26:287:205:5	0/0:17,0:0:17:0,51,218:0:679:17	0/1:33,26:26:59:41,0,198:1028:1282:33	0/1:94,57:57:151:131,0,586:2296:3751:94	0/0:68,0:0:68:0,205,699:0:2670:68	0/0:61,0:0:61:0,184,598:0:2433:61	0/0:85,0:0:85:0,256,871:0:3388:85	1/1:24,70:70:94:373,30,0:2799:975:24	0/1:42,82:82:124:452,0,86:3292:1648:42	0/1:10,7:7:17:67,0,41:275:401:10	0/1:48,60:60:109:428,0,138:2407:1924:48	0/1:8,11:11:19:74,0,119:447:302:8	0/1:51,38:38:89:201,0,248:1515:1988:51	1/1:0,46:46:46:450,138,0:1864:0:0	0/0:43,0:0:43:0,129,478:0:1707:43	0/0:61,0:0:61:0,184,732:0:2403:61	1/1:0,13:13:13:155,39,0:515:0:0	0/0:47,0:0:47:0,141,477:0:1899:47	0/0:40,0:0:40:0,120,399:0:1599:40	0/1:38,29:29:67:70,0,244:1181:1444:38	0/0:29,4:4:33:0,42,229:164:1172:29	0/0:27,3:3:30:0,67,305:123:1059:27	0/0:23,0:0:23:0,69,210:0:939:23	1/1:0,10:10:10:156,30,0:406:0:0	0/0:32,0:0:32:0,96,323:0:1264:32	0/0:83,0:0:83:0,250,801:0:3310:83	0/1:46,46:46:92:155,0,164:1828:1795:46	1/1:0,50:50:50:571,151,0:2026:0:0	0/1:56,76:76:132:403,0,215:3082:2224:56	1/1:0,52:52:52:563,157,0:2108:0:0	1/1:0,13:13:13:127,39,0:492:0:0	1/1:0,39:39:39:415,117,0:1585:0:0	1/1:1,100:100:101:1178,295,0:3952:41:1	0/0:17,7:7:24:0,2,133:287:652:17	0/1:8,11:11:19:168,0,27:435:328:8
29349008	505940	29349008_505940	C	T	152193	.	AB=0.47869;ABP=35.7722;AC=86;AF=0.329404;AN=224;AO=7350;CIGAR=1X;DP=131368;DPB=71194;DPRA=0.884275;EPP=641.423;EPPR=2254.81;GTI=72;LEN=1;MEANALT=1.00326;MQM=15.0552;MQMR=12.3393;NS=2112;NUMALT=1;ODDS=0.0403973;PAIRED=0.77932;PAIREDR=0.844458;PAO=0;PQA=0;PQR=0;PRO=0;PROBE=SNP|RAPIDGENOMICS_3404_36812||SNP|RAPIDGENOMICS_3404_36813;QA=286623;QR=1875092;RO=46727;RPL=3514;RPP=33.6425;RPPR=143.546;RPR=3836;RUN=1;SAF=4026;SAP=148.604;SAR=3324;SRF=24309;SRP=169.187;SRR=22418;TYPE=snp;technology.illumina=1	GT:AD:AO:DP:PL:QA:QR:RO	0/0:57,0:0:57:0,172,614:0:2316:57	0/1:31,23:23:54:117,0,136:925:1235:31	1/1:0,5:5:5:57,15,0:192:0:0	0/1:80,56:56:136:111,0,399:2232:3152:80	1/1:0,13:13:13:198,39,0:501:0:0	0/0:73,0:0:73:0,220,685:0:2942:73	0/0:8,0:0:8:0,24,221:0:314:8	0/0:53,0:0:53:0,160,564:0:2148:53	0/0:29,0:0:29:0,87,325:0:1171:29	0/1:41,50:50:91:301,0,141:1968:1644:41	0/0:9,4:4:13:0,6,69:164:369:9	0/0:66,16:16:82:0,83,470:615:2620:66	0/0:49,0:0:49:0,148,445:0:1975:49	1/1:0,24:24:24:235,72,0:949:0:0	0/0:60,0:0:60:0,181,656:0:2416:60	0/0:125,0:0:125:0,376,1341:0:5007:125	0/1:3,14:14:17:233,0,63:547:123:3	1/1:0,173:173:173:1720,521,0:6884:0:0	0/1:60,77:77:137:400,0,197:3044:2381:60	0/1:22,11:11:33:27,0,94:430:876:22	1/1:0,53:53:53:573,160,0:2043:0:0	0/1:39,54:54:93:193,0,138:2172:1572:39	0/1:11,14:14:25:39,0,92:561:451:11	0/1:38,77:77:115:453,0,7:3051:1545:38	1/1:0,39:39:39:387,117,0:1537:0:0	1/1:0,28:28:28:591,84,0:1061:0:0	1/1:0,55:55:55:626,166,0:2196:0:0	0/0:87,0:0:87:0,262,873:0:3478:87	1/1:0,77:77:77:735,232,0:3030:0:0	1/1:0,56:56:56:607,169,0:2178:0:0	0/1:12,12:12:24:68,0,39:451:492:12	0/0:43,15:15:58:0,25,247:578:1746:43	0/0:189,0:0:189:0,569,2001:0:7546:189	0/0:33,8:8:41:0,52,236:328:1299:33	0/0:50,0:0:50:0,151,725:0:2020:50	0/0:33,0:0:33:0,99,350:0:1319:33	0/1:40,44:44:84:284,0,153:1748:1543:40	0/1:23,49:49:72:283,0,3:1975:943:23	0/1:22,14:14:36:35,0,193:552:885:22	1/1:0,90:90:90:970,271,0:3560:0:0	1/1:0,65:65:65:814,196,0:2614:0:0	0/1:32,23:23:55:27,0,144:917:1291:32	0/0:102,0:0:102:0,307,1149:0:4030:102	1/1:0,44:44:44:504,132,0:1733:0:0	0/0:64,0:0:64:0,193,657:0:2547:64	0/1:46,15:15:61:26,0,314:579:1851:46	0/0:80,0:0:80:0,241,831:0:3178:80	0/0:61,0:0:61:0,184,642:0:2422:61	0/1:12,10:10:22:200,0,165:393:484:12	0/0:51,0:0:51:0,154,496:0:2052:51	1/1:0,4:4:4:44,12,0:164:0:0	0/0:91,0:0:91:0,274,1039:0:3650:91	0/0:120,0:0:120:0,361,1209:0:4852:120	0/1:23,15:15:38:97,0,341:566:865:23	0/0:42,0:0:42:0,126,443:0:1689:42	0/1:25,38:38:63:258,0,71:1526:1021:25	0/0:66,0:0:66:0,199,755:0:2672:66	1/1:0,24:24:24:324,72,0:948:0:0	1/1:0,16:16:16:127,48,0:620:0:0	0/0:14,0:0:14:0,42,125:0:552:14	0/0:42,0:0:42:0,126,445:0:1683:42	0/0:268,0:0:268:0,807,2965:0:10780:268	0/0:122,0:0:122:0,367,1383:0:4933:122	0/0:22,5:5:27:0,18,150:196:893:22	0/0:15,5:5:20:0,23,149:182:601:15	0/0:37,0:0:37:0,111,470:0:1487:37	0/0:68,0:0:68:0,205,859:0:2714:68	0/1:31,31:31:62:92,0,108:1259:1267:31	0/0:42,0:0:42:0,126,466:0:1672:42	0/0:6,0:0:6:0,18,162:0:246:6	0/0:68,0:0:68:0,205,779:0:2758:68	0/0:42,0:0:42:0,126,384:0:1714:42	0/1:35,60:60:95:352,0,179:2444:1387:35	0/0:40,0:0:40:0,120,354:0:1618:40	1/1:0,1:1:1:10,3,0:41:0:0	0/1:10,13:13:23:98,0,39:493:406:10	0/1:21,18:18:39:107,0,184:729:852:21	0/1:2,3:3:5:11,0,0:119:82:2	0/0:13,0:0:13:0,39,164:0:533:13	1/1:12,22:22:34:171,4,0:866:476:12	0/1:51,44:44:95:219,0,458:1722:2058:51	0/0:40,0:0:40:0,120,451:0:1584:40	0/0:43,0:0:43:0,129,432:0:1745:43	0/0:113,0:0:113:0,340,1239:0:4531:113	0/1:68,38:38:106:41,0,534:1515:2689:68	0/1:47,56:56:103:273,0,223:2252:1901:47	0/1:18,8:8:26:50,0,127:320:726:18	0/1:49,56:56:105:331,0,160:2210:1980:49	0/1:11,5:5:16:38,0,108:205:447:11	0/1:35,44:44:79:155,0,172:1743:1427:35	1/1:0,37:37:37:405,111,0:1490:0:0	0/0:24,0:0:24:0,72,246:0:931:24	0/0:23,0:0:23:0,69,198:0:935:23	1/1:0,17:17:17:158,51,0:689:0:0	0/0:50,0:0:50:0,151,501:0:2024:50	0/0:26,0:0:26:0,78,211:0:1032:26	0/0:30,6:6:36:0,38,268:233:1198:30	0/0:9,2:2:11:0,13,69:78:369:9	0/0:5,2:2:7:0,4,29:82:196:5	0/0:7,0:0:7:0,21,81:0:275:7	1/1:0,54:54:54:612,163,0:2152:0:0	0/0:11,0:0:11:0,33,102:0:451:11	0/0:54,0:0:54:0,163,537:0:2165:54	0/1:26,49:49:75:233,0,290:1979:1058:26	1/1:0,71:71:71:629,214,0:2837:0:0	0/1:74,50:50:124:150,0,359:1979:2947:74	1/1:0,46:46:46:437,138,0:1847:0:0	1/1:0,10:10:10:111,30,0:394:0:0	1/1:0,12:12:12:116,36,0:470:0:0	1/1:0,66:66:66:709,199,0:2663:0:0	0/1:9,16:16:25:127,0,29:630:360:9	0/1:4,9:9:13:144,0,112:369:164:4
29349033	8656	29349033_8656	T	C	218584	.	AB=0.487346;ABP=17.7934;AC=91;AF=0.430564;AN=222;AO=12294;CIGAR=1X;DP=134810;DPB=60266;DPRA=0.999377;EPP=911.557;EPPR=1110.74;GTI=89;LEN=1;MEANALT=1.00356;MQM=14.9536;MQMR=11.7767;NS=2112;NUMALT=1;ODDS=0.00769488;PAIRED=0.77973;PAIREDR=0.882939;PAO=0;PQA=0;PQR=0;PRO=0;PROBE=Intergenic|RAPIDGENOMICS_3404_53435;QA=483815;QR=1439293;RO=36212;RPL=7582;RPP=1457.88;RPPR=8629.42;RPR=4712;RUN=1;SAF=4571;SAP=1757.83;SAR=7723;SRF=14016;SRP=4015.45;SRR=22196;TYPE=snp;technology.illumina=1	GT:AD:AO:DP:PL:QA:QR:RO	0/0:44,0:0:44:0,132,530:0:1792:44	0/1:20,10:10:30:56,0,79:410:803:20	0/0:10,0:0:10:0,30,93:0:397:10	0/1:42,18:18:60:31,0,231:734:1664:42	0/0:17,0:0:17:0,51,342:0:659:17	1/1:0,76:76:76:804,229,0:3060:0:0	0/1:3,8:8:11:159,0,22:319:123:3	1/1:0,18:18:18:199,54,0:729:0:0	1/1:21,58:58:79:428,30,0:2357:853:21	1/1:6,75:75:81:726,199,0:2992:237:6	0/0:32,0:0:32:0,96,278:0:1230:32	0/1:59,37:37:96:87,0,260:1489:2364:59	0/0:29,0:0:29:0,87,301:0:1135:29	1/1:0,35:35:35:492,105,0:1401:0:0	0/0:42,0:0:42:0,126,442:0:1684:42	0/0:41,0:0:41:0,123,334:0:1648:41	0/0:16,0:0:16:0,48,391:0:609:16	0/0:15,0:0:15:0,45,146:0:552:15	0/1:23,25:25:48:61,0,112:1002:926:23	0/0:34,0:0:34:0,102,330:0:1348:34	0/0:84,0:0:84:0,253,862:0:3325:84	0/0:60,0:0:60:0,181,555:0:2364:60	1/1:5,30:30:35:270,61,0:1202:201:5	0/1:35,36:36:71:98,0,171:1448:1419:35	0/1:14,26:26:40:116,0,11:1036:565:14	1/1:0,42:42:42:956,126,0:1648:0:0	1/1:0,50:50:50:595,151,0:2021:0:0	0/1:24,41:41:65:237,0,83:1643:932:24	0/1:34,52:52:86:268,0,116:2078:1337:34	0/0:59,0:0:59:0,178,556:0:2361:59	1/1:10,20:20:30:90,6,0:794:402:10	0/0:28,6:6:34:0,48,232:237:1109:28	0/1:50,26:26:76:90,0,297:1049:2034:50	0/1:8,9:9:17:27,0,33:365:314:8	0/0:52,0:0:52:0,157,542:0:2111:52	0/1:12,10:10:22:70,0,32:397:465:12	0/0:17,10:10:27:0,0,121:397:680:17	1/1:1,32:32:33:268,70,0:1268:41:1	0/0:54,0:0:54:0,163,480:0:2178:54	0/1:14,11:11:25:28,0,101:443:570:14	0/1:30,21:21:51:43,0,114:828:1174:30	1/1:0,76:76:76:812,229,0:3087:0:0	0/0:128,0:0:128:0,385,1303:0:5122:128	1/1:4,12:12:16:125,15,0:484:160:4	0/0:49,19:19:68:0,24,309:767:1968:49	0/0:16,0:0:16:0,48,170:0:652:16	0/1:57,47:47:104:95,0,248:1889:2274:57	0/0:56,0:0:56:0,169,655:0:2191:56	0/0:37,0:0:37:0,111,625:0:1459:37	0/0:64,0:0:64:0,193,597:0:2575:64	0/1:3,9:9:12:82,0,5:361:96:3	0/0:20,10:10:30:0,1,113:406:766:20	0/1:64,57:57:121:339,0,233:2294:2523:64	0/1:14,19:19:33:150,0,91:754:506:14	0/1:14,37:37:51:245,0,2:1454:562:14	0/1:51,44:44:95:161,0,267:1737:2057:51	0/0:15,0:0:15:0,45,212:0:597:15	0/0:23,0:0:23:0,69,250:0:935:23	0/0:33,11:11:44:0,8,170:451:1304:33	0/0:17,0:0:17:0,51,248:0:662:17	0/1:36,20:20:56:2,0,211:816:1443:36	1/1:2,149:149:151:1401,400,0:5940:73:2	0/1:41,42:42:83:136,0,110:1696:1628:41	0/0:73,0:0:73:0,220,702:0:2898:73	1/1:1,23:23:24:272,62,0:891:41:1	1/1:0,25:25:25:248,75,0:982:0:0	0/0:33,0:0:33:0,99,390:0:1315:33	0/0:52,0:0:52:0,157,507:0:2090:52	1/1:0,3:3:3:27,9,0:123:0:0	0/1:8,2:2:10:48,0,93:82:319:8	0/1:23,24:24:47:160,0,86:961:931:23	0/1:19,15:15:34:58,0,116:615:749:19	0/1:67,38:38:105:166,0,494:1509:2604:67	0/1:19,32:32:51:178,0,48:1277:749:19	./.:.:.:.:.:.:.:.	0/0:41,0:0:41:0,123,406:0:1604:41	0/1:13,7:7:20:21,0,85:283:511:13	0/1:11,4:4:15:9,0,69:164:437:11	0/1:12,18:18:30:134,0,120:712:453:12	0/1:22,18:18:40:68,0,83:725:884:22	1/1:0,108:108:108:1116,325,0:4300:0:0	0/0:55,0:0:55:0,166,563:0:2198:55	0/1:16,9:9:25:74,0,87:360:640:16	0/0:38,13:13:51:0,31,280:529:1463:38	1/1:11,26:26:37:124,19,0:1038:434:11	0/0:69,0:0:69:0,208,660:0:2801:69	1/1:1,7:7:8:70,15,0:287:41:1	1/1:0,71:71:71:623,214,0:2832:0:0	0/0:7,0:0:7:0,21,87:0:251:7	1/1:0,37:37:37:477,111,0:1472:0:0	0/0:38,0:0:38:0,114,353:0:1512:38	1/1:8,19:19:27:127,12,0:767:320:8	0/0:34,0:0:34:0,102,392:0:1336:34	0/0:10,0:0:10:0,30,94:0:410:10	0/0:59,0:0:59:0,178,526:0:2338:59	0/0:12,4:4:16:0,8,95:160:473:12	1/1:6,67:67:73:595,171,0:2731:246:6	0/0:17,0:0:17:0,51,211:0:681:17	1/1:0,38:38:38:366,114,0:1542:0:0	0/0:20,0:0:20:0,60,319:0:785:20	1/1:0,51:51:51:524,154,0:2029:0:0	0/0:24,4:4:28:0,43,204:151:980:24	1/1:18,39:39:57:261,29,0:1591:734:18	0/1:33,33:33:66:192,0,102:1328:1332:33	1/1:0,44:44:44:444,132,0:1729:0:0	0/1:63,48:48:111:167,0,259:1890:2559:63	0/0:28,0:0:28:0,84,368:0:1117:28	0/0:23,0:0:23:0,69,405:0:943:23	0/0:36,0:0:36:0,108,368:0:1454:36	0/1:24,36:36:60:144,0,77:1455:966:24	1/1:0,11:11:11:130,33,0:432:0:0	0/0:35,1:1:36:0,67,768:41:1369:35
29349033	8683	29349033_8683	T	G	202976	.	AB=0.489168;ABP=15.6647;AC=66;AF=0.365635;AN=224;AO=12124;CIGAR=1X;DP=155854;DPB=70816;DPRA=0.967668;EPP=412.471;EPPR=2080.18;GTI=83;LEN=1;MEANALT=1.01211;MQM=15.0626;MQMR=11.8121;NS=2112;NUMALT=1;ODDS=0.00706867;PAIRED=0.77293;PAIREDR=0.876141;PAO=0;PQA=0;PQR=0;PRO=0;PROBE=Intergenic|RAPIDGENOMICS_3404_53435;QA=476089;QR=1877535;RO=46900;RPL=6924;RPP=535.343;RPPR=4618.21;RPR=5200;RUN=1;SAF=5260;SAP=463.815;SAR=6864;SRF=20847;SRP=1257.85;SRR=26053;TYPE=snp;technology.illumina=1	GT:AD:AO:DP:PL:QA:QR:RO	0/0:60,0:0:60:0,181,693:0:2391:60	0/1:20,10:10:30:56,0,79:402:812:20	0/0:22,0:0:22:0,66,196:0:880:22	0/1:38,27:27:65:130,0,207:1090:1541:38	0/0:17,0:0:17:0,51,324:0:647:17	1/1:1,79:79:80:814,232,0:3166:37:1	0/1:4,10:10:14:179,0,50:387:164:4	0/0:17,5:5:22:0,1,106:205:680:17	0/0:77,0:0:77:0,232,819:0:3115:77	1/1:6,92:92:98:985,250,0:3696:242:6	0/0:31,0:0:31:0,93,268:0:1218:31	0/1:54,51:51:105:191,0,207:2025:2161:54	0/0:48,0:0:48:0,144,442:0:1939:48	0/1:20,18:18:38:72,0,220:717:781:20	0/0:59,0:0:59:0,178,596:0:2340:59	0/0:65,0:0:65:0,196,555:0:2531:65	0/0:17,0:0:17:0,51,420:0:672:17	0/0:21,0:0:21:0,63,196:0:848:21	0/0:63,0:0:63:0,190,571:0:2526:63	0/0:39,0:0:39:0,117,380:0:1564:39	0/0:104,0:0:104:0,313,1055:0:4149:104	0/0:91,0:0:91:0,274,871:0:3692:91	0/0:34,0:0:34:0,102,370:0:1362:34	0/1:43,38:38:81:96,0,199:1524:1737:43	0/0:42,0:0:42:0,126,381:0:1706:42	0/1:19,32:32:51:589,0,314:1231:775:19	0/0:54,0:0:54:0,163,610:0:2173:54	0/1:32,55:55:87:289,0,110:2179:1300:32	0/0:110,0:0:110:0,331,1158:0:4409:110	0/0:70,0:0:70:0,211,645:0:2814:70	0/1:10,13:13:23:50,0,15:529:406:10	0/0:35,0:0:35:0,105,318:0:1404:35	0/1:64,23:23:87:22,0,371:919:2591:64	0/1:11,11:11:22:27,0,56:447:447:11	0/0:75,0:0:75:0,226,775:0:3049:75	0/0:16,6:6:22:0,11,78:242:639:16	0/0:25,9:9:34:0,30,213:345:934:25	1/1:0,34:34:34:337,102,0:1353:0:0	0/0:58,0:0:58:0,175,506:0:2356:58	0/1:13,26:26:39:144,0,72:1049:512:13	0/1:37,24:24:61:58,0,120:953:1488:37	0/0:99,0:0:99:0,298,1024:0:3975:99	0/0:130,0:0:130:0,391,1334:0:5227:130	0/1:10,6:6:16:34,0,32:237:402:10	0/0:55,19:19:74:0,64,386:758:2215:55	0/0:10,0:0:10:0,30,85:0:410:10	0/1:54,48:48:102:109,0,222:1928:2186:54	0/0:68,0:0:68:0,205,762:0:2723:68	0/0:38,0:0:38:0,114,663:0:1515:38	0/0:78,0:0:80:0,235,754:0:3125:78	0/0:12,0:0:12:0,36,168:0:483:12	0/1:25,16:16:41:14,0,142:656:977:25	0/1:74,61:61:135:304,0,335:2458:2968:74	0/1:21,22:22:43:128,0,133:874:843:21	0/0:64,0:0:64:0,193,674:0:2587:64	0/1:58,45:45:103:128,0,322:1764:2343:58	0/0:18,0:0:18:0,54,234:0:738:18	0/0:25,0:0:25:0,75,306:0:1017:25	0/0:34,10:10:44:0,18,193:406:1381:34	0/0:21,0:0:21:0,63,279:0:825:21	0/1:33,23:23:56:26,0,176:897:1353:33	1/1:0,156:156:156:1597,470,0:6249:0:0	0/1:43,57:57:100:211,0,73:2299:1750:43	0/0:98,0:0:98:0,295,925:0:3940:98	1/1:1,31:31:32:358,86,0:1241:41:1	1/1:0,29:29:29:281,87,0:1164:0:0	0/0:40,0:0:40:0,120,496:0:1587:40	0/0:55,0:0:55:0,166,538:0:2234:55	1/1:0,3:3:3:27,9,0:109:0:0	0/1:8,4:4:12:53,0,87:145:324:8	0/1:20,28:28:48:176,0,48:1136:812:20	0/1:23,16:16:39:52,0,99:634:925:23	0/0:112,0:0:112:0,337,1348:0:4455:112	0/1:21,43:43:64:242,0,24:1692:853:21	1/1:0,1:1:1:15,3,0:41:0:0	0/0:43,0:0:43:0,129,441:0:1716:43	0/1:19,10:10:29:18,0,114:401:759:19	0/0:18,4:4:22:0,12,122:164:734:18	0/1:10,21:21:31:237,0,106:845:398:10	0/0:46,0:0:46:0,138,446:0:1805:46	1/1:0,130:130:130:1267,391,0:5249:0:0	0/0:71,0:0:71:0,214,744:0:2857:71	0/1:21,11:11:32:66,0,126:429:844:21	0/0:67,0:0:68:0,202,746:0:2611:67	0/1:11,26:26:37:105,0,1:1014:451:11	0/0:99,0:0:99:0,298,946:0:3902:99	1/1:1,7:7:8:70,15,0:287:41:1	1/1:4,85:85:89:787,220,0:3404:148:4	0/0:8,0:0:8:0,24,71:0:320:8	1/1:0,55:55:55:605,166,0:2199:0:0	0/0:37,0:0:37:0,111,331:0:1482:37	1/1:10,22:22:32:135,11,0:856:388:10	0/0:38,0:0:38:0,114,425:0:1498:38	0/0:13,0:0:13:0,39,121:0:533:13	0/0:71,0:0:71:0,214,619:0:2840:71	0/0:18,6:6:24:0,13,125:234:738:18	1/1:10,86:86:96:747,204,0:3506:401:10	0/0:22,0:0:22:0,66,253:0:880:22	0/0:34,0:0:34:0,102,310:0:1394:34	0/0:30,0:0:30:0,90,392:0:1196:30	0/1:25,25:25:50:109,0,73:973:1012:25	0/0:32,4:4:36:0,67,287:156:1295:32	0/1:32,50:50:82:283,0,53:2021:1287:32	0/1:34,34:34:68:212,0,115:1361:1322:34	1/1:0,48:48:48:493,144,0:1892:0:0	0/1:67,59:59:127:385,0,242:2344:2696:67	0/0:31,0:0:31:0,93,407:0:1232:31	0/0:33,0:0:33:0,99,484:0:1324:33	0/0:40,0:0:40:0,120,407:0:1615:40	0/1:24,40:40:64:172,0,65:1585:980:24	1/1:0,14:14:14:177,42,0:556:0:0	0/0:41,1:1:42:0,85,937:41:1616:41
29349059	140174	29349059_140174	A	G	408447	.	AB=0.494692;ABP=7.80545;AC=149;AF=0.642724;AN=220;AO=30639;CIGAR=1X;DP=204825;DPB=86773;DPRA=0.967255;EPP=859.829;EPPR=230.912;GTI=32;LEN=1;MEANALT=1.00424;MQM=13.7717;MQMR=11.8844;NS=2112;NUMALT=1;ODDS=6.14552e-05;PAIRED=0.855152;PAIREDR=0.886294;PAO=0;PQA=0;PQR=0;PRO=0;PROBE=SNP|RAPIDGENOMICS_3404_32500||SNP|RAPIDGENOMICS_3404_32501;QA=1215770;QR=1406119;RO=35161;RPL=14032;RPP=472.941;RPPR=1274.26;RPR=16607;RUN=1;SAF=18589;SAP=3033.43;SAR=12050;SRF=20718;SRP=2434.77;SRR=14443;TYPE=snp;technology.illumina=1	GT:AD:AO:DP:PL:QA:QR:RO	0/1:23,15:15:38:73,0,77:611:931:23	1/1:0,34:34:34:319,102,0:1351:0:0	0/0:30,0:0:30:0,90,272:0:1172:30	0/0:76,0:0:76:0,229,814:0:2966:76	0/1:26,18:18:44:56,0,238:712:1001:26	0/1:33,24:24:57:148,0,121:968:1319:33	0/1:7,2:2:9:21,0,177:82:275:7	1/1:0,24:24:24:262,72,0:976:0:0	0/1:41,31:31:72:148,0,189:1210:1647:41	0/1:57,39:39:96:151,0,322:1542:2266:57	1/1:0,13:13:13:127,39,0:533:0:0	1/1:21,62:62:83:411,32,0:2464:861:21	1/1:0,53:53:53:487,160,0:2142:0:0	1/1:8,21:21:29:156,16,0:853:328:8	0/0:94,0:0:94:0,283,936:0:3800:94	1/1:0,107:107:107:1095,322,0:4238:0:0	0/0:34,0:0:34:0,102,715:0:1353:34	1/1:0,71:71:71:818,214,0:2846:0:0	1/1:0,83:83:83:954,250,0:3303:0:0	0/1:33,41:41:74:174,0,140:1654:1325:33	1/1:0,100:100:100:1097,301,0:4035:0:0	0/1:38,51:51:89:267,0,130:2071:1514:38	0/1:25,25:25:50:90,0,109:998:1016:25	1/1:0,76:76:76:703,229,0:3000:0:0	1/1:0,6:6:6:89,18,0:242:0:0	1/1:0,58:58:58:1028,175,0:2320:0:0	0/0:79,0:0:79:0,238,910:0:3139:79	1/1:2,77:77:79:886,215,0:3070:82:2	1/1:0,95:95:95:1128,286,0:3835:0:0	1/1:10,39:39:49:280,62,0:1560:388:10	0/1:28,10:10:38:39,0,181:406:1103:28	1/1:0,72:72:72:768,217,0:2899:0:0	1/1:0,152:152:152:1554,458,0:6070:0:0	0/1:15,21:21:36:173,0,88:849:592:15	0/0:35,0:0:35:0,105,356:0:1423:35	0/1:11,14:14:25:82,0,12:570:447:11	0/0:59,0:0:59:0,178,581:0:2370:59	0/0:56,0:0:56:0,169,538:0:2258:56	1/1:0,35:35:35:318,105,0:1396:0:0	0/1:20,30:30:50:190,0,63:1199:808:20	1/1:0,39:39:39:444,117,0:1555:0:0	0/1:27,27:27:54:224,0,128:1072:1060:27	0/1:62,51:51:113:196,0,293:2065:2441:62	0/0:13,0:0:13:0,39,151:0:516:13	1/1:0,42:42:42:451,126,0:1656:0:0	0/0:7,0:0:7:0,21,80:0:278:7	1/1:0,108:108:108:1129,325,0:4232:0:0	1/1:0,106:106:106:1125,319,0:4247:0:0	0/0:54,0:0:54:0,163,1076:0:2079:54	1/1:0,64:64:64:757,193,0:2548:0:0	1/1:0,5:5:5:51,15,0:201:0:0	0/1:32,26:26:58:89,0,186:1058:1281:32	1/1:0,84:84:84:953,253,0:3381:0:0	0/1:18,19:19:37:165,0,145:747:730:18	1/1:0,98:98:98:984,295,0:3966:0:0	0/1:48,52:52:100:229,0,181:2098:1920:48	0/1:30,20:20:50:32,0,180:820:1169:30	1/1:0,52:52:52:470,157,0:2096:0:0	1/1:0,28:28:28:320,84,0:1115:0:0	1/1:0,36:36:36:381,108,0:1451:0:0	1/1:0,49:49:49:498,148,0:1979:0:0	0/1:73,89:89:162:431,0,241:3531:2871:73	0/1:66,42:42:108:147,0,265:1688:2645:66	1/1:0,64:64:64:702,193,0:2596:0:0	0/1:11,18:18:30:96,0,20:721:393:11	0/1:16,19:19:35:78,0,53:749:652:16	0/1:12,11:11:23:29,0,99:451:475:12	0/1:19,58:58:77:284,0,45:2354:770:19	./.:.:.:.:.:.:.:.	1/1:0,17:17:17:438,51,0:684:0:0	0/0:65,0:0:65:0,196,605:0:2628:65	1/1:0,45:45:45:524,135,0:1727:0:0	1/1:0,104:104:104:1074,313,0:4231:0:0	1/1:0,71:71:71:813,214,0:2869:0:0	./.:.:.:.:.:.:.:.	1/1:0,46:46:46:529,138,0:1869:0:0	0/1:14,10:10:24:50,0,57:391:566:14	1/1:0,31:31:31:320,93,0:1227:0:0	1/1:0,17:17:17:147,51,0:685:0:0	0/1:37,28:28:65:57,0,116:1140:1477:37	0/0:113,0:0:113:0,340,1251:0:4516:113	0/1:22,24:24:46:79,0,71:918:894:22	0/0:63,0:0:63:0,190,720:0:2449:63	1/1:0,145:145:145:1599,436,0:5857:0:0	0/1:24,54:54:78:358,0,0:2194:964:24	0/0:124,0:0:124:0,373,1368:0:4939:124	0/1:18,13:13:31:23,0,125:529:729:18	1/1:0,116:116:116:1201,349,0:4665:0:0	0/1:22,17:17:39:142,0,258:676:894:22	1/1:0,110:110:110:1240,331,0:4379:0:0	1/1:0,40:40:40:419,120,0:1609:0:0	1/1:0,69:69:69:709,208,0:2737:0:0	0/0:44,0:0:44:0,132,501:0:1783:44	1/1:0,5:5:5:65,15,0:205:0:0	0/1:17,21:21:38:90,0,116:857:693:17	0/0:20,6:6:26:0,21,188:246:791:20	1/1:0,101:101:101:1058,304,0:4020:0:0	1/1:0,20:20:20:184,60,0:784:0:0	1/1:1,11:11:12:71,16,0:447:41:1	0/1:16,11:11:27:55,0,77:437:648:16	1/1:0,27:27:27:273,81,0:1071:0:0	1/1:0,23:23:23:242,69,0:903:0:0	0/1:20,23:23:43:137,0,110:939:789:20	1/1:0,55:55:55:576,166,0:2176:0:0	1/1:0,59:59:59:814,178,0:2373:0:0	1/1:0,153:153:153:1581,461,0:6057:0:0	1/1:0,83:83:83:944,250,0:3252:0:0	0/0:17,0:0:17:0,51,171:0:685:17	1/1:0,49:49:49:503,148,0:1948:0:0	1/1:0,67:67:67:633,202,0:2686:0:0	0/1:6,15:15:21:93,0,17:593:232:6	1/1:0,20:20:20:395,60,0:816:0:0
29349059	140364	29349059_140364	T	C	585315	.	AB=0.48474;ABP=44.7629;AC=149;AF=0.640557;AN=224;AO=30436;CIGAR=1X;DP=217494;DPB=96739;DPRA=0.938854;EPP=5.97942;EPPR=146.803;GTI=30;LEN=1;MEANALT=1.00708;MQM=15.6864;MQMR=14.5281;NS=2112;NUMALT=1;ODDS=0.0285124;PAIRED=0.838054;PAIREDR=0.880924;PAO=0;PQA=0;PQR=0;PRO=0;PROBE=SNP|RAPIDGENOMICS_3404_32500||SNP|RAPIDGENOMICS_3404_32501;QA=1209691;QR=1563483;RO=38950;RPL=15606;RPP=45.9729;RPPR=4.16634;RPR=14830;RUN=1;SAF=11550;SAP=3842.61;SAR=18886;SRF=16339;SRP=2196.11;SRR=22611;TYPE=snp;technology.illumina=1	GT:AD:AO:DP:PL:QA:QR:RO	0/1:23,38:38:61:315,0,143:1510:931:23	1/1:0,66:66:66:796,199,0:2665:0:0	0/0:27,0:0:27:0,81,328:0:1072:27	0/0:107,2:2:109:0,303,1287:78:4236:107	0/1:9,14:14:23:183,0,99:552:337:9	0/1:34,54:54:88:445,0,232:2193:1372:34	0/1:9,14:14:23:274,0,173:542:352:9	1/1:0,2:2:2:21,6,0:82:0:0	0/1:42,23:23:65:116,0,304:943:1670:42	0/1:49,43:43:92:316,0,403:1733:2001:49	1/1:0,26:26:27:308,78,0:1016:0:0	0/1:22,45:45:67:348,0,92:1810:890:22	1/1:0,52:52:52:688,157,0:2097:0:0	0/1:16,27:27:43:199,0,67:1091:643:16	0/0:130,0:0:130:0,391,1642:0:5228:130	1/1:0,154:154:154:1930,464,0:6192:0:0	0/0:36,0:0:36:0,108,745:0:1403:36	1/1:0,110:110:110:1375,331,0:4477:0:0	1/1:0,56:56:56:709,169,0:2244:0:0	0/1:31,44:44:75:282,0,132:1777:1208:31	1/1:0,83:83:83:1074,250,0:3338:0:0	0/1:61,70:70:131:610,0,450:2813:2462:61	0/1:14,16:16:30:127,0,112:656:555:14	1/1:0,128:128:128:1705,385,0:5212:0:0	1/1:0,36:36:36:503,108,0:1422:0:0	1/1:0,48:48:48:1031,144,0:1945:0:0	0/0:93,0:0:93:0,280,1166:0:3760:93	1/1:3,93:93:96:1160,242,0:3685:109:3	1/1:0,111:111:111:1514,334,0:4432:0:0	0/1:31,18:18:49:34,0,219:738:1244:31	0/1:23,12:12:35:25,0,191:492:925:23	1/1:0,66:66:66:882,199,0:2665:0:0	1/1:0,154:154:154:2034,464,0:6123:0:0	0/1:7,12:12:19:87,0,52:461:278:7	0/0:62,0:0:62:0,187,855:0:2500:62	0/1:14,4:4:18:31,0,87:164:561:14	0/0:101,1:1:102:0,296,1234:41:4086:101	0/0:39,0:0:39:0,117,549:0:1566:39	1/1:0,47:47:47:648,141,0:1877:0:0	0/1:67,35:35:102:127,0,558:1409:2730:67	1/1:0,45:45:45:585,135,0:1796:0:0	0/1:36,38:38:74:287,0,249:1519:1463:36	0/1:60,57:57:117:368,0,455:2328:2387:60	0/0:33,0:0:33:0,99,532:0:1292:33	1/1:0,53:53:53:636,160,0:2129:0:0	0/0:17,0:0:17:0,51,283:0:681:17	1/1:0,109:109:110:1478,328,0:4344:0:0	1/1:0,71:71:71:820,214,0:2832:0:0	0/0:48,0:0:48:0,144,1058:0:1849:48	1/1:0,89:89:89:1089,268,0:3574:0:0	1/1:0,9:9:9:95,27,0:369:0:0	0/1:40,27:27:67:189,0,301:1099:1618:40	1/1:0,113:113:113:1318,340,0:4577:0:0	0/1:30,22:22:52:246,0,323:898:1197:30	1/1:0,87:87:87:1204,262,0:3520:0:0	0/1:73,36:36:109:106,0,570:1431:2985:73	0/1:25,41:41:66:331,0,105:1652:981:25	1/1:0,49:49:49:565,148,0:1950:0:0	1/1:0,43:43:43:566,129,0:1728:0:0	1/1:0,29:29:29:330,87,0:1181:0:0	1/1:0,62:62:62:782,187,0:2447:0:0	0/1:162,154:154:316:1048,0,977:6207:6541:162	0/1:71,115:115:186:848,0,301:4631:2873:71	1/1:0,59:59:59:709,178,0:2410:0:0	0/1:13,24:24:37:200,0,59:965:516:13	0/1:22,36:36:58:301,0,26:1444:894:22	0/1:30,13:13:43:16,0,251:514:1210:30	0/1:24,15:15:39:107,0,199:615:930:24	0/0:8,0:0:8:0,24,82:0:301:8	1/1:0,23:23:23:596,69,0:903:0:0	0/0:76,4:4:80:0,196,965:160:3035:76	1/1:0,77:77:77:1030,232,0:3109:0:0	1/1:0,155:155:155:2062,467,0:6220:0:0	1/1:0,68:68:68:841,205,0:2730:0:0	1/1:0,1:1:1:14,3,0:41:0:0	1/1:0,69:69:69:794,208,0:2774:0:0	0/1:27,17:17:44:75,0,173:685:1098:27	1/1:0,25:25:25:277,75,0:973:0:0	1/1:0,28:28:28:471,84,0:1140:0:0	0/1:31,30:30:61:188,0,161:1210:1241:31	0/0:143,0:0:143:0,430,1908:0:5782:143	0/1:17,20:20:37:125,0,141:776:681:17	0/0:70,0:0:70:0,211,908:0:2793:70	1/1:0,67:67:67:765,202,0:2689:0:0	0/1:59,27:27:86:88,0,525:1083:2357:59	0/0:163,0:0:163:0,491,2245:0:6529:163	1/1:7,18:18:25:161,9,0:720:283:7	1/1:0,148:148:148:2005,446,0:5833:0:0	0/1:15,27:27:42:324,0,112:1003:602:15	1/1:0,119:119:119:1474,358,0:4783:0:0	1/1:0,32:32:32:393,96,0:1289:0:0	1/1:0,41:41:41:508,123,0:1632:0:0	0/0:53,0:0:53:0,160,740:0:2169:53	1/1:0,10:10:10:115,30,0:406:0:0	0/1:21,16:16:37:50,0,181:647:861:21	0/1:15,6:6:21:0,0,121:246:589:15	1/1:0,52:52:52:626,157,0:2086:0:0	1/1:0,23:23:23:251,69,0:912:0:0	0/1:6,13:13:19:111,0,43:515:237:6	0/1:11,11:11:22:86,0,83:447:439:11	1/1:0,30:30:30:397,90,0:1166:0:0	1/1:0,12:12:12:124,36,0:458:0:0	0/1:16,26:26:42:210,0,75:1057:612:16	1/1:0,62:62:62:827,187,0:2498:0:0	1/1:0,88:88:88:1092,265,0:3545:0:0	1/1:0,144:144:152:1758,433,0:5796:0:0	1/1:0,70:70:70:847,211,0:2804:0:0	0/0:17,0:0:17:0,51,230:0:697:17	1/1:0,40:40:40:522,120,0:1578:0:0	1/1:0,57:57:57:769,172,0:2266:0:0	0/1:7,16:16:23:97,0,8:643:287:7	1/1:0,41:41:41:972,123,0:1628:0:0
29349114	323503	29349114_323503	A	T	34528.1	.	AB=0.469178;ABP=27.1047;AC=14;AF=0.0473684;AN=224;AO=1965;CIGAR=1X;DP=207646;DPB=90636;DPRA=0.898889;EPP=156.758;EPPR=1535.76;GTI=44;LEN=1;MEANALT=1;MQM=13.6606;MQMR=11.451;NS=2112;NUMALT=1;ODDS=0.0199713;PAIRED=0.839695;PAIREDR=0.87772;PAO=0;PQA=0;PQR=0;PRO=0;PROBE=SNP|RAPIDGENOMICS_3404_31077||SNP|RAPIDGENOMICS_3404_31078||SNP|RAPIDGENOMICS_3404_31079||SNP|RAPIDGENOMICS_3404_31080||SNP|RAPIDGENOMICS_3404_31081;QA=77091;QR=3335976;RO=84478;RPL=1056;RPP=26.8899;RPPR=401.228;RPR=909;RUN=1;SAF=836;SAP=97.8799;SAR=1129;SRF=40701;SRP=246.221;SRR=43777;TYPE=snp;technology.illumina=1	GT:AD:AO:DP:PL:QA:QR:RO	0/0:62,0:0:62:0,187,599:0:2494:62	0/0:41,0:0:41:0,123,397:0:1598:41	0/0:14,0:0:14:0,42,156:0:552:14	0/0:121,0:0:121:0,364,1228:0:4799:121	0/0:30,0:0:30:0,90,403:0:1141:30	0/0:94,0:0:94:0,283,1038:0:3770:94	0/0:15,0:0:15:0,45,416:0:594:15	0/0:14,0:0:14:0,42,160:0:548:14	0/0:78,0:0:78:0,235,712:0:3101:78	0/0:93,0:0:93:0,280,854:0:3704:93	0/0:16,0:0:16:0,48,138:0:648:16	0/0:104,0:0:104:0,313,963:0:4174:104	0/0:62,0:0:62:0,187,622:0:2471:62	0/0:52,0:0:52:0,157,611:0:2094:52	0/0:96,0:0:96:0,289,936:0:3790:96	0/0:179,0:0:179:0,539,1669:0:7076:179	0/1:13,17:17:30:289,0,282:689:507:13	0/0:148,0:0:148:0,446,1471:0:5864:148	0/0:81,0:0:81:0,244,787:0:3238:81	0/0:73,0:0:73:0,220,688:0:2887:73	0/0:126,0:0:126:0,379,1322:0:5036:126	0/0:72,0:0:72:0,217,814:0:2862:72	0/0:36,0:0:36:0,108,336:0:1388:36	0/0:124,0:0:124:0,373,1330:0:4819:124	0/0:35,0:0:35:0,105,347:0:1389:35	0/0:59,0:0:59:0,178,1328:0:2268:59	0/1:30,21:21:51:69,0,95:804:1194:30	0/0:140,0:0:140:0,421,1308:0:5600:140	0/0:96,0:0:96:0,289,978:0:3833:96	0/0:54,0:0:54:0,163,654:0:2161:54	0/0:26,0:0:26:0,78,227:0:1009:26	0/0:33,0:0:33:0,99,312:0:1328:33	0/0:127,0:0:127:0,382,1241:0:5005:127	0/0:33,0:0:33:0,99,369:0:1301:33	1/1:14,52:52:66:394,79,0:2103:566:14	0/0:22,0:0:22:0,66,216:0:870:22	0/0:45,0:0:45:0,135,489:0:1798:45	0/0:82,0:0:82:0,247,985:0:3329:82	0/0:46,0:0:46:0,138,491:0:1811:46	0/1:45,29:29:74:125,0,194:1138:1732:45	0/0:66,0:0:66:0,199,652:0:2650:66	0/0:61,0:0:61:0,184,608:0:2403:61	0/0:132,0:0:132:0,397,1402:0:5324:132	0/0:36,0:0:36:0,108,345:0:1440:36	0/0:54,0:0:55:0,163,486:0:2142:54	0/0:34,0:0:34:0,102,348:0:1317:34	0/0:83,0:0:83:0,250,816:0:3308:83	0/0:49,0:0:49:0,148,507:0:1970:49	0/1:29,21:21:50:286,0,366:840:1146:29	0/0:70,0:0:70:0,211,636:0:2764:70	0/0:11,0:0:11:0,33,104:0:447:11	0/0:88,0:0:88:0,265,912:0:3517:88	0/0:115,0:0:115:0,346,1068:0:4625:115	0/0:40,0:0:40:0,120,493:0:1570:40	0/0:72,0:0:72:0,217,682:0:2855:72	0/0:50,0:0:50:0,151,485:0:1990:50	0/1:8,16:16:24:116,0,17:614:316:8	0/0:45,0:0:45:0,135,517:0:1806:45	0/0:46,0:0:46:0,138,383:0:1817:46	0/0:32,0:0:32:0,96,309:0:1285:32	0/0:53,0:0:53:0,160,454:0:2153:53	0/0:206,0:0:206:0,620,1993:0:8167:206	0/0:99,0:0:99:0,298,982:0:3961:99	0/0:58,0:0:58:0,175,515:0:2284:58	1/1:0,35:35:35:337,105,0:1399:0:0	0/0:56,0:0:56:0,169,586:0:2230:56	0/0:59,0:0:59:0,178,541:0:2351:59	0/0:28,0:0:28:0,84,355:0:1127:28	0/0:33,0:0:33:0,99,326:0:1304:33	0/0:20,0:0:20:0,60,436:0:755:20	0/0:81,0:0:81:0,244,883:0:3234:81	0/0:68,0:0:68:0,205,652:0:2740:68	0/1:52,77:77:129:382,0,230:3081:2020:52	0/0:74,0:0:74:0,223,739:0:2920:74	0/0:9,0:0:9:0,27,100:0:369:9	0/0:39,0:0:39:0,117,405:0:1545:39	0/0:51,0:0:51:0,154,479:0:2012:51	0/0:16,0:0:16:0,48,179:0:624:16	0/0:28,0:0:28:0,84,406:0:1085:28	0/1:46,44:44:90:117,0,181:1759:1784:46	0/0:114,0:0:114:0,343,1278:0:4568:114	0/1:17,19:19:36:48,0,120:770:670:17	0/0:45,0:0:45:0,135,468:0:1765:45	0/0:114,0:0:114:0,343,1323:0:4544:114	0/0:41,0:0:41:0,123,390:0:1628:41	0/0:157,0:0:157:0,473,1527:0:6279:157	0/0:25,0:0:25:0,75,235:0:1017:25	0/0:152,0:0:152:0,458,1486:0:6089:152	0/0:24,0:0:24:0,72,376:0:898:24	0/0:123,0:0:123:0,370,1149:0:4925:123	0/0:67,0:0:67:0,202,789:0:2713:67	0/0:52,0:0:52:0,157,442:0:2111:52	0/0:50,0:0:50:0,151,469:0:2006:50	0/0:6,0:0:6:0,18,82:0:229:6	0/1:34,18:18:52:36,0,179:709:1353:34	0/0:14,0:0:14:0,42,123:0:566:14	0/0:87,0:0:87:0,262,895:0:3463:87	0/0:15,0:0:15:0,45,139:0:602:15	0/0:29,0:0:29:0,87,319:0:1154:29	0/0:29,0:0:29:0,87,280:0:1176:29	0/0:47,0:0:47:0,141,418:0:1896:47	0/0:28,0:0:28:0,84,304:0:1081:28	0/0:42,0:0:42:0,126,615:0:1669:42	0/0:53,0:0:53:0,160,578:0:2147:53	0/0:52,0:0:52:0,157,596:0:2074:52	0/0:121,0:0:121:0,364,1176:0:4808:121	0/0:79,0:0:79:0,238,805:0:3150:79	0/0:21,0:0:21:0,63,198:0:835:21	0/0:32,0:0:32:0,96,340:0:1246:32	0/0:113,0:0:113:0,340,1118:0:4523:113	0/1:17,8:8:25:95,0,173:300:683:17	0/0:33,0:0:33:0,99,811:0:1300:33
29349114	323786	29349114_323786	C	A	169710	.	AB=0.487789;ABP=16.8517;AC=60;AF=0.288057;AN=224;AO=9110;CIGAR=1X;DP=140594;DPB=58927;DPRA=1.00045;EPP=3.19718;EPPR=396.084;GTI=76;LEN=1;MEANALT=1.00745;MQM=13.5439;MQMR=11.7802;NS=2112;NUMALT=1;ODDS=0.00196096;PAIRED=0.832053;PAIREDR=0.86945;PAO=0;PQA=0;PQR=0;PRO=0;PROBE=SNP|RAPIDGENOMICS_3404_31077||SNP|RAPIDGENOMICS_3404_31078||SNP|RAPIDGENOMICS_3404_31079||SNP|RAPIDGENOMICS_3404_31080||SNP|RAPIDGENOMICS_3404_31081;QA=359570;QR=1670748;RO=41869;RPL=4231;RPP=103.099;RPPR=103.36;RPR=4879;RUN=1;SAF=5354;SAP=611.691;SAR=3756;SRF=22801;SRP=725.743;SRR=19068;TYPE=snp;technology.illumina=1	GT:AD:AO:DP:PL:QA:QR:RO	1/1:3,30:30:33:315,48,0:1200:119:3	0/0:20,0:0:20:0,60,231:0:800:20	0/0:2,0:0:2:0,6,43:0:82:2	1/1:0,59:59:59:575,178,0:2376:0:0	0/0:4,2:2:6:0,3,18:82:160:4	0/1:24,15:15:39:45,0,168:615:945:24	0/1:5,7:7:12:135,0,85:278:196:5	0/0:16,0:0:16:0,48,146:0:639:16	0/1:22,24:24:46:59,0,36:967:885:22	0/1:15,33:33:48:131,0,44:1319:602:15	0/0:10,0:0:10:0,30,139:0:392:10	1/1:0,46:46:46:411,138,0:1851:0:0	0/1:11,27:27:38:142,0,15:1107:437:11	0/0:56,1:1:57:0,164,480:41:2216:56	1/1:0,64:64:64:642,193,0:2547:0:0	0/0:101,0:0:101:0,304,1011:0:4066:101	0/1:14,14:14:28:172,0,239:551:545:14	0/0:88,0:0:88:0,265,799:0:3485:88	0/0:29,0:0:29:0,87,265:0:1166:29	0/0:86,0:0:86:0,259,859:0:3435:86	0/0:70,0:0:70:0,211,734:0:2789:70	1/1:0,48:48:48:622,144,0:1907:0:0	1/1:13,44:44:57:296,52,0:1756:515:13	0/0:101,0:0:101:0,304,951:0:4019:101	1/1:4,12:12:16:80,13,0:468:164:4	0/0:49,0:0:49:0,148,1094:0:1907:49	0/1:41,31:31:72:108,0,210:1204:1617:41	0/1:21,42:42:63:341,0,37:1683:826:21	0/0:91,0:0:93:0,274,880:0:3634:91	0/0:15,3:3:18:0,32,112:123:569:15	0/1:9,15:15:24:67,0,11:579:360:9	0/0:22,0:0:22:0,66,270:0:890:22	0/0:97,0:0:97:0,292,897:0:3870:97	0/1:8,8:8:16:15,0,49:297:310:8	0/1:8,8:8:16:25,0,19:311:328:8	0/0:14,5:5:19:0,16,96:205:570:14	0/1:38,28:28:66:77,0,177:1109:1523:38	1/1:0,37:37:37:458,111,0:1493:0:0	0/0:14,0:0:14:0,42,138:0:562:14	0/0:50,0:0:50:0,151,554:0:2016:50	0/0:60,0:0:60:0,181,575:0:2379:60	0/1:26,24:24:50:107,0,79:959:1017:26	0/0:88,0:0:88:0,265,816:0:3557:88	1/1:0,9:9:9:119,27,0:357:0:0	0/0:35,0:0:35:0,105,383:0:1399:35	0/0:20,0:0:20:0,60,184:0:794:20	0/0:49,0:0:49:0,148,518:0:1892:49	0/0:31,0:0:31:0,93,295:0:1225:31	0/1:19,23:23:42:362,0,292:861:771:19	0/0:41,0:0:41:0,123,488:0:1606:41	0/0:4,0:0:4:0,12,31:0:164:4	0/0:25,10:10:35:0,16,130:406:1021:25	0/0:60,0:0:60:0,181,633:0:2390:60	0/1:13,26:26:39:232,0,13:1058:520:13	1/1:11,32:32:43:261,3,0:1268:435:11	0/1:37,27:27:64:89,0,107:1086:1496:37	0/0:24,0:0:24:0,72,265:0:966:24	0/0:20,0:0:20:0,60,201:0:766:20	0/0:30,0:0:30:0,90,315:0:1204:30	0/0:34,0:0:34:0,102,355:0:1381:34	0/0:51,0:0:51:0,154,550:0:2071:51	0/1:76,63:63:139:216,0,333:2493:3046:76	0/1:35,32:32:67:102,0,195:1299:1396:35	0/0:29,0:0:29:0,87,334:0:1144:29	0/0:39,0:0:39:0,117,385:0:1566:39	0/1:23,11:11:34:57,0,105:419:914:23	0/1:18,31:31:49:192,0,5:1239:730:18	0/1:29,21:21:50:100,0,177:816:1177:29	1/1:0,11:11:11:127,33,0:443:0:0	0/0:14,0:0:14:0,42,325:0:556:14	0/1:15,26:26:41:101,0,7:1058:598:15	0/0:27,0:0:27:0,81,306:0:1066:27	0/0:90,0:0:90:0,271,873:0:3630:90	0/0:52,0:0:52:0,157,498:0:2053:52	0/0:5,0:0:5:0,15,44:0:205:5	0/0:20,12:12:32:0,4,75:475:785:20	0/1:7,11:11:18:42,0,7:434:287:7	0/0:13,0:0:13:0,39,117:0:502:13	0/0:11,0:0:11:0,33,161:0:419:11	0/1:15,23:23:38:131,0,57:931:607:15	0/1:41,45:45:86:274,0,79:1791:1663:41	0/0:61,0:0:61:0,184,610:0:2434:61	0/1:11,10:10:21:23,0,59:401:414:11	0/0:65,0:0:65:0,196,604:0:2600:65	1/1:1,38:38:39:343,83,0:1554:41:1	1/1:0,63:63:63:652,190,0:2558:0:0	0/1:4,12:12:16:80,0,27:488:155:4	0/0:78,0:0:78:0,235,820:0:3148:78	0/0:9,2:2:11:0,18,152:78:346:9	0/0:109,0:0:109:0,328,1088:0:4272:109	0/0:25,0:0:25:0,75,238:0:1012:25	0/0:32,0:0:32:0,96,351:0:1304:32	1/1:0,27:27:27:328,81,0:1103:0:0	0/0:21,0:0:21:0,63,233:0:830:21	0/0:50,0:0:50:0,151,399:0:2016:50	0/1:7,10:10:17:57,0,49:406:287:7	0/0:50,0:0:50:0,151,473:0:2002:50	0/0:20,0:0:20:0,60,182:0:790:20	0/0:23,5:5:28:0,31,115:201:930:23	0/1:7,14:14:21:98,0,2:562:283:7	0/0:15,0:0:15:0,45,168:0:589:15	0/0:24,0:0:24:0,72,254:0:954:24	0/0:49,0:0:49:0,148,435:0:1971:49	0/0:56,0:0:56:0,169,468:0:2226:56	0/0:35,0:0:35:0,105,356:0:1387:35	0/0:90,0:0:90:0,271,852:0:3613:90	0/0:34,0:0:34:0,102,341:0:1335:34	0/1:2,10:10:12:83,0,3:396:82:2	1/1:7,16:16:23:146,13,0:656:283:7	0/0:32,0:0:32:0,96,388:0:1278:32	0/0:17,0:0:17:0,51,231:0:660:17	0/0:24,0:0:24:0,72,540:0:907:24
29349147	196226	29349147_196226	G	A	40134.7	.	AB=0.471787;ABP=45.4043;AC=19;AF=0.109598;AN=224;AO=4522;CIGAR=1X;DP=189274;DPB=82009;DPRA=0.941531;EPP=35.4719;EPPR=3569.48;GTI=74;LEN=1;MEANALT=1.00571;MQM=13.1853;MQMR=11.2035;NS=2112;NUMALT=1;ODDS=0.0102022;PAIRED=0.843874;PAIREDR=0.883374;PAO=0;PQA=0;PQR=0;PRO=0;PROBE=SNP|RAPIDGENOMICS_3404_20940;QA=180257;QR=2921109;RO=72857;RPL=2433;RPP=59.8355;RPPR=5.96766;RPR=2089;RUN=1;SAF=2078;SAP=67.3362;SAR=2444;SRF=35277;SRP=161.088;SRR=37580;TYPE=snp;technology.illumina=1	GT:AD:AO:DP:PL:QA:QR:RO	0/0:40,0:0:40:0,120,381:0:1615:40	0/0:36,1:1:37:0,100,347:37:1438:36	0/1:8,3:3:11:23,0,57:123:324:8	0/0:104,0:0:104:0,313,1061:0:4164:104	0/0:24,0:0:24:0,72,286:0:928:24	0/0:117,0:0:117:0,352,1101:0:4729:117	0/0:18,0:0:18:0,54,416:0:715:18	0/0:21,0:0:21:0,63,307:0:844:21	0/0:57,0:0:57:0,172,556:0:2259:57	0/0:85,0:0:85:0,256,910:0:3408:85	0/0:18,0:0:18:0,54,172:0:734:18	0/0:70,0:0:70:0,211,665:0:2775:70	0/0:38,6:6:44:0,83,279:246:1497:38	0/0:13,0:0:13:0,39,157:0:529:13	0/0:78,0:0:78:0,235,853:0:3136:78	0/0:115,0:0:115:0,346,1177:0:4664:115	0/0:37,0:0:37:0,111,1040:0:1470:37	0/0:49,0:0:49:0,148,457:0:1972:49	0/0:88,4:4:92:0,247,822:164:3515:88	0/0:63,0:0:63:0,190,599:0:2530:63	0/0:81,0:0:81:0,244,811:0:3295:81	0/0:32,0:0:32:0,96,362:0:1303:32	0/0:28,11:11:39:0,3,104:443:1099:28	0/0:111,2:2:113:0,323,1082:82:4436:111	0/0:31,0:0:31:0,93,312:0:1254:31	0/0:47,1:1:49:0,115,916:32:1893:47	0/0:63,0:0:63:0,190,649:0:2546:63	0/0:57,0:0:57:0,172,584:0:2307:57	1/1:0,140:140:140:1328,421,0:5599:0:0	0/1:31,28:28:59:63,0,173:1140:1240:31	0/0:18,0:0:18:0,54,191:0:717:18	0/1:13,12:12:25:34,0,38:478:529:13	0/0:129,0:0:129:0,388,1374:0:5218:129	0/0:16,0:0:16:0,48,287:0:639:16	0/0:98,0:0:98:0,295,951:0:3958:98	0/0:15,1:1:16:0,39,221:41:583:15	0/0:73,0:0:73:0,220,711:0:2919:73	0/0:39,0:0:39:0,117,419:0:1569:39	0/0:43,0:0:43:0,129,509:0:1684:43	0/0:78,0:0:78:0,235,712:0:3123:78	0/0:69,0:0:69:0,208,697:0:2792:69	0/0:52,0:0:52:0,157,594:0:2120:52	0/0:151,0:0:151:0,455,1428:0:6036:151	0/0:32,0:0:32:0,96,337:0:1260:32	0/0:91,0:0:91:0,274,771:0:3640:91	0/0:44,0:0:44:0,132,431:0:1761:44	0/0:115,0:0:115:0,346,1185:0:4576:115	0/1:38,32:32:70:162,0,240:1292:1537:38	0/0:30,1:1:31:0,85,592:22:1199:30	0/0:52,0:0:52:0,157,584:0:2083:52	0/0:3,0:0:3:0,9,27:0:119:3	0/0:55,0:0:55:0,166,544:0:2225:55	0/0:67,0:0:67:0,202,630:0:2654:67	0/0:51,0:0:51:0,154,657:0:2008:51	0/0:63,0:0:63:0,190,740:0:2541:63	0/0:72,0:0:72:0,217,714:0:2913:72	0/0:71,0:0:71:0,214,740:0:2870:71	0/0:47,0:0:47:0,141,376:0:1875:47	0/0:29,0:0:29:0,87,228:0:1168:29	0/0:37,0:0:37:0,111,466:0:1469:37	0/0:38,0:0:38:0,114,384:0:1522:38	0/0:171,0:0:171:0,515,1898:0:6858:171	0/0:75,0:0:75:0,226,722:0:3034:75	1/1:8,14:14:22:86,5,0:566:310:8	0/0:49,0:0:49:0,148,479:0:1975:49	0/0:52,0:0:52:0,157,397:0:2092:52	0/0:26,0:0:26:0,78,232:0:1044:26	0/0:58,17:17:75:0,92,404:697:2356:58	0/0:7,0:0:7:0,21,55:0:278:7	0/0:17,0:0:17:0,51,399:0:677:17	0/0:100,0:0:100:0,301,975:0:3937:100	0/0:54,0:0:54:0,163,572:0:2193:54	0/1:46,24:24:70:44,0,390:980:1834:46	0/0:60,0:0:60:0,181,556:0:2374:60	0/0:2,0:0:2:0,6,17:0:82:2	0/0:40,0:0:40:0,120,474:0:1628:40	0/0:40,0:0:40:0,120,345:0:1623:40	0/0:25,0:0:25:0,75,215:0:1003:25	0/1:9,8:8:17:14,0,53:311:361:9	0/0:69,0:0:69:0,208,788:0:2780:69	0/0:91,0:0:91:0,274,928:0:3627:91	0/1:16,28:28:44:105,0,9:1122:656:16	0/1:13,18:18:31:63,0,29:729:516:13	0/1:30,29:29:59:172,0,83:1145:1217:30	0/0:57,9:9:66:0,120,518:365:2255:57	0/1:56,22:22:78:32,0,279:902:2274:56	0/1:4,3:3:7:3,0,6:119:160:4	0/0:75,28:28:103:0,67,424:1140:2939:75	0/1:14,12:12:26:114,0,78:465:533:14	0/0:70,0:0:70:0,211,623:0:2792:70	0/0:52,0:0:52:0,157,442:0:2084:52	0/0:95,0:0:95:0,286,961:0:3840:95	0/1:24,17:17:41:21,0,90:676:953:24	0/0:14,0:0:14:0,42,122:0:574:14	0/0:66,0:0:66:0,199,597:0:2634:66	0/0:43,17:17:60:0,17,216:684:1709:43	0/0:62,0:0:62:0,187,625:0:2485:62	0/0:33,0:0:33:0,99,315:0:1296:33	0/0:38,0:0:38:0,114,321:0:1518:38	0/0:16,0:0:16:0,48,173:0:638:16	0/0:14,0:0:14:0,42,140:0:502:14	0/0:30,0:0:30:0,90,282:0:1196:30	1/1:0,22:22:22:223,66,0:898:0:0	0/0:83,0:0:83:0,250,696:0:3382:83	0/0:68,0:0:68:0,205,624:0:2706:68	0/0:108,0:0:108:0,325,1168:0:4290:108	0/0:30,0:0:30:0,90,284:0:1222:30	0/0:39,0:0:39:0,117,439:0:1540:39	0/0:41,0:0:41:0,123,423:0:1677:41	0/0:38,14:14:52:0,25,273:566:1533:38	0/0:25,0:0:25:0,75,247:0:989:25	0/0:19,0:0:19:0,57,320:0:758:19
29349190	3506	29349190_3506	G	A	237935	.	AB=0.476265;ABP=53.1073;AC=130;AF=0.622834;AN=220;AO=18664;CIGAR=1X;DP=124727;DPB=51306;DPRA=0.864338;EPP=2327.7;EPPR=996.735;GTI=95;LEN=1;MEANALT=1.00585;MQM=13.3894;MQMR=11.5835;NS=2112;NUMALT=1;ODDS=0.00274027;PAIRED=0.846228;PAIREDR=0.887239;PAO=0;PQA=0;PQR=0;PRO=0;PROBE=Intergenic|RAPIDGENOMICS_3404_46093;QA=730067;QR=829295;RO=20743;RPL=7477;RPP=1604.4;RPPR=5377.23;RPR=11187;RUN=1;SAF=11760;SAP=2746.52;SAR=6904;SRF=12554;SRP=1997.59;SRR=8189;TYPE=snp;technology.illumina=1	GT:AD:AO:DP:PL:QA:QR:RO	0/0:32,12:12:44:0,17,238:492:1278:32	1/1:1,11:11:12:89,2,0:407:41:1	0/0:6,0:0:6:0,18,48:0:238:6	0/0:93,0:0:93:0,280,978:0:3744:93	0/1:5,10:10:15:99,0,50:348:191:5	0/0:43,0:0:43:0,129,399:0:1743:43	0/1:4,2:2:6:18,0,133:73:164:4	0/1:7,4:4:11:26,0,24:128:283:7	0/0:36,0:0:36:0,108,318:0:1445:36	0/1:32,22:22:54:35,0,177:893:1260:32	0/0:5,1:1:6:0,10,43:37:205:5	1/1:2,58:58:60:524,164,0:2340:78:2	1/1:10,42:42:52:373,48,0:1694:378:10	0/1:11,13:13:24:103,0,39:533:447:11	1/1:0,52:52:52:501,157,0:2057:0:0	1/1:39,83:83:122:386,26,0:3297:1579:39	0/0:13,0:0:13:0,39,261:0:512:13	0/0:43,0:0:43:0,129,376:0:1709:43	0/0:62,0:0:62:0,187,607:0:2509:62	1/1:16,36:36:52:232,6,0:1429:656:16	0/1:26,17:17:43:54,0,116:689:1040:26	0/0:49,0:0:49:0,148,480:0:1972:49	0/0:45,0:0:45:0,135,546:0:1798:45	0/1:48,27:27:75:123,0,317:1062:1933:48	1/1:0,15:15:15:205,45,0:607:0:0	0/0:40,0:0:40:0,120,762:0:1546:40	0/0:37,0:0:37:0,111,298:0:1486:37	1/1:0,67:67:67:599,202,0:2704:0:0	1/1:0,89:89:89:977,268,0:3566:0:0	1/1:0,26:26:26:286,78,0:1062:0:0	1/1:0,19:19:19:231,57,0:739:0:0	1/1:0,35:35:35:357,105,0:1403:0:0	1/1:0,69:69:69:776,208,0:2739:0:0	1/1:0,17:17:17:159,51,0:676:0:0	1/1:0,21:21:21:267,63,0:845:0:0	./.:.:.:.:.:.:.:.	1/1:0,26:26:26:232,78,0:1030:0:0	1/1:0,38:38:38:356,114,0:1537:0:0	1/1:0,19:19:19:195,57,0:775:0:0	1/1:0,27:27:27:263,81,0:1060:0:0	1/1:0,38:38:38:369,114,0:1537:0:0	1/1:0,30:30:30:264,90,0:1186:0:0	1/1:0,61:61:61:682,184,0:2448:0:0	1/1:0,8:8:8:75,24,0:302:0:0	1/1:0,33:33:33:409,99,0:1310:0:0	1/1:0,10:10:10:113,30,0:406:0:0	0/1:17,22:22:39:99,0,42:879:669:17	1/1:0,30:30:30:361,90,0:1171:0:0	0/0:20,0:0:20:0,60,363:0:797:20	0/0:59,0:0:59:0,178,634:0:2322:59	0/1:3,2:2:5:2,0,10:68:111:3	0/1:15,28:28:43:180,0,57:1100:611:15	0/1:21,42:42:63:414,0,59:1650:849:21	0/1:13,21:21:34:227,0,74:838:508:13	0/0:54,16:16:70:0,45,352:648:2122:54	0/1:25,47:47:72:285,0,49:1877:991:25	1/1:0,29:29:29:339,87,0:1161:0:0	0/0:24,9:9:33:0,16,109:369:972:24	1/1:0,21:21:21:245,63,0:819:0:0	0/0:20,0:0:20:0,60,229:0:804:20	1/1:2,28:28:30:274,72,0:1123:82:2	0/1:101,80:80:181:344,0,537:3211:4034:101	1/1:0,97:97:97:1110,292,0:3875:0:0	0/1:22,19:19:41:109,0,106:740:876:22	0/0:22,0:0:22:0,66,242:0:894:22	1/1:0,12:12:12:146,36,0:492:0:0	0/0:22,9:9:31:0,17,151:369:889:22	0/0:48,0:0:48:0,144,474:0:1921:48	0/0:28,0:0:28:0,84,204:0:1107:28	0/0:7,0:0:7:0,21,143:0:287:7	0/1:27,23:23:50:76,0,88:939:1068:27	0/1:19,16:16:35:30,0,100:633:757:19	1/1:0,53:53:53:612,160,0:2112:0:0	0/1:29,21:21:50:40,0,198:836:1164:29	./.:.:.:.:.:.:.:.	0/1:36,10:10:46:38,0,222:410:1464:36	0/1:8,8:8:16:22,0,104:319:315:8	1/1:0,21:21:21:225,63,0:841:0:0	1/1:3,12:12:15:156,15,0:437:123:3	0/0:45,0:0:45:0,135,468:0:1783:45	1/1:35,83:83:118:519,19,0:3298:1353:35	0/1:8,13:13:21:80,0,34:511:301:8	0/1:16,16:16:32:51,0,72:635:626:16	1/1:0,98:98:98:1063,295,0:3825:0:0	1/1:0,44:44:44:452,132,0:1783:0:0	1/1:0,39:39:39:593,117,0:1566:0:0	0/1:1,6:6:7:27,0,13:237:41:1	1/1:1,35:35:36:330,100,0:1385:37:1	0/1:7,6:6:13:31,0,125:214:270:7	1/1:0,28:28:28:370,84,0:1136:0:0	0/1:21,7:7:28:33,0,126:279:829:21	0/0:45,1:1:46:0,107,445:41:1798:45	0/1:26,15:15:41:18,0,223:604:1036:26	0/0:2,0:0:2:0,6,17:0:82:2	1/1:0,54:54:54:501,163,0:2197:0:0	1/1:8,18:18:26:174,4,0:717:324:8	1/1:0,51:51:51:553,154,0:2019:0:0	0/0:10,0:0:10:0,30,152:0:410:10	0/1:6,9:9:15:24,0,27:348:237:6	0/1:9,15:15:24:105,0,1:545:365:9	1/1:0,1:1:1:9,3,0:41:0:0	0/0:30,0:0:30:0,90,296:0:1182:30	0/1:14,12:12:26:20,0,113:492:557:14	0/1:16,25:25:41:231,0,82:1017:656:16	1/1:0,64:64:64:742,193,0:2541:0:0	1/1:0,68:68:68:851,205,0:2734:0:0	1/1:0,26:26:26:322,78,0:1042:0:0	0/1:2,3:3:5:7,0,3:123:82:2	1/1:0,13:13:13:194,39,0:529:0:0	1/1:0,26:26:26:315,78,0:980:0:0	0/0:16,1:1:17:0,42,120:32:633:16	0/1:11,5:5:16:57,0,177:179:443:11
29349190	85675	29349190_85675	T	A	284356	.	AB=0.475603;ABP=64.1474;AC=123;AF=0.63096;AN=224;AO=20948;CIGAR=1X;DP=140274;DPB=58121;DPRA=0.868801;EPP=3043.68;EPPR=2993.68;GTI=61;LEN=1;MEANALT=1.0044;MQM=14.5335;MQMR=11.222;NS=2112;NUMALT=1;ODDS=0.00531851;PAIRED=0.785994;PAIREDR=0.87882;PAO=0;PQA=0;PQR=0;PRO=0;PROBE=Intergenic|RAPIDGENOMICS_3404_46095;QA=828645;QR=962072;RO=23956;RPL=7222;RPP=4388.04;RPPR=5611.53;RPR=13726;RUN=1;SAF=12398;SAP=1537.92;SAR=8550;SRF=13943;SRP=1403;SRR=10013;TYPE=snp;technology.illumina=1	GT:AD:AO:DP:PL:QA:QR:RO	1/1:16,50:50:66:364,40,0:2014:639:16	1/1:0,19:19:19:235,57,0:745:0:0	0/0:4,0:0:4:0,12,31:0:164:4	0/0:57,0:0:57:0,172,511:0:2287:57	0/1:8,6:6:14:38,0,117:246:319:8	0/0:89,0:0:89:0,268,936:0:3585:89	0/1:5,10:10:15:168,0,71:383:193:5	0/0:3,0:0:3:0,9,95:0:123:3	0/0:75,0:0:75:0,226,628:0:3008:75	0/1:33,33:33:66:73,0,125:1335:1324:33	0/0:11,0:0:11:0,33,97:0:443:11	1/1:0,83:83:83:915,250,0:3331:0:0	0/0:13,3:3:16:0,17,174:123:502:13	0/0:18,4:4:22:0,9,220:164:730:18	1/1:0,64:64:64:552,193,0:2576:0:0	0/0:27,12:12:39:0,8,98:475:1079:27	0/0:12,0:0:12:0,36,209:0:448:12	0/0:98,0:0:98:0,295,960:0:3892:98	0/0:71,0:0:71:0,214,648:0:2895:71	0/1:23,31:31:54:169,0,77:1228:939:23	0/1:19,16:16:35:15,0,69:652:744:19	0/0:76,0:0:76:0,229,697:0:3069:76	0/0:21,0:0:21:0,63,194:0:817:21	0/1:34,45:45:79:148,0,64:1816:1386:34	1/1:0,16:16:16:136,48,0:652:0:0	0/0:51,0:0:51:0,154,1129:0:2048:51	0/0:49,0:0:49:0,148,512:0:1984:49	1/1:0,82:82:82:886,247,0:3286:0:0	1/1:0,88:88:88:773,265,0:3554:0:0	1/1:0,18:18:18:235,54,0:721:0:0	1/1:0,18:18:18:260,54,0:717:0:0	1/1:0,25:25:25:273,75,0:1021:0:0	1/1:1,106:106:107:1070,311,0:4216:32:1	1/1:0,28:28:28:252,84,0:1131:0:0	1/1:0,13:13:13:122,39,0:529:0:0	1/1:0,18:18:18:336,54,0:726:0:0	1/1:0,7:7:7:81,21,0:273:0:0	1/1:0,36:36:36:350,108,0:1428:0:0	1/1:0,21:21:21:167,63,0:857:0:0	1/1:0,65:65:65:687,196,0:2605:0:0	1/1:0,25:25:25:237,75,0:981:0:0	1/1:0,58:58:58:630,175,0:2311:0:0	1/1:0,66:66:66:672,199,0:2654:0:0	1/1:0,39:39:39:400,117,0:1540:0:0	1/1:0,65:65:65:641,196,0:2586:0:0	0/1:6,1:1:7:12,0,43:41:246:6	0/1:57,24:24:81:1,0,259:967:2302:57	1/1:0,79:79:79:823,238,0:3126:0:0	0/0:38,0:0:38:0,114,750:0:1461:38	0/0:36,1:1:37:0,101,387:41:1445:36	0/0:6,2:2:8:0,5,36:82:227:6	0/1:17,13:13:30:33,0,46:525:688:17	0/0:41,19:19:60:0,1,196:753:1681:41	0/1:27,15:15:42:15,0,238:574:1062:27	0/1:30,25:25:55:49,0,114:1012:1218:30	0/1:35,46:46:81:220,0,154:1825:1409:35	1/1:0,50:50:50:483,151,0:1980:0:0	0/1:18,18:18:36:110,0,44:730:734:18	1/1:0,32:32:32:315,96,0:1300:0:0	0/0:16,0:0:16:0,48,211:0:621:16	0/1:15,22:22:38:113,0,60:872:602:15	0/1:73,55:55:128:55,0,363:2202:2977:73	1/1:0,60:60:60:530,181,0:2448:0:0	0/1:40,41:41:81:166,0,174:1673:1592:40	0/0:16,0:0:16:0,48,196:0:648:16	1/1:0,9:9:9:136,27,0:360:0:0	1/1:8,16:16:24:91,2,0:656:309:8	0/0:36,0:0:36:0,108,302:0:1472:36	0/0:5,0:0:5:0,15,58:0:187:5	0/0:17,0:0:17:0,51,323:0:679:17	0/1:65,19:19:84:24,0,439:752:2610:65	0/0:29,7:7:36:0,31,197:268:1164:29	1/1:0,68:68:68:770,205,0:2700:0:0	0/1:23,34:34:57:187,0,44:1381:901:23	0/0:3,0:0:3:0,9,49:0:123:3	0/1:21,33:33:54:250,0,44:1336:829:21	0/1:13,6:6:19:35,0,67:246:529:13	1/1:0,19:19:19:320,57,0:749:0:0	0/1:12,16:16:28:144,0,51:643:484:12	0/0:60,0:0:60:0,181,576:0:2438:60	0/1:83,33:33:116:7,0,289:1300:3359:83	0/1:16,12:12:28:58,0,80:488:638:16	0/1:7,22:22:29:193,0,19:871:287:7	1/1:0,38:38:38:323,114,0:1520:0:0	1/1:0,16:16:16:170,48,0:630:0:0	1/1:0,67:67:67:605,202,0:2703:0:0	0/1:13,7:7:20:38,0,105:265:520:13	1/1:0,77:77:77:795,232,0:3114:0:0	0/1:4,13:13:17:108,0,2:533:164:4	1/1:0,53:53:53:559,160,0:2128:0:0	0/1:23,23:23:46:92,0,85:891:848:23	0/0:76,0:0:76:0,229,646:0:3057:76	0/0:14,3:3:17:0,24,212:114:557:14	0/1:3,3:3:6:30,0,30:119:123:3	1/1:0,36:36:36:351,108,0:1440:0:0	0/1:6,6:6:12:13,0,8:246:242:6	1/1:0,50:50:50:520,151,0:2011:0:0	0/0:16,0:0:16:0,48,122:0:656:16	1/1:3,13:13:16:103,25,0:529:119:3	0/1:12,8:8:20:8,0,31:324:466:12	1/1:0,28:28:28:298,84,0:1131:0:0	0/0:30,0:0:30:0,90,331:0:1217:30	0/1:7,12:12:19:81,0,56:463:283:7	0/0:54,20:20:74:0,31,232:820:2197:54	1/1:0,33:33:33:312,99,0:1353:0:0	1/1:0,84:84:84:833,253,0:3422:0:0	1/1:0,51:51:51:516,154,0:2070:0:0	0/1:21,21:21:42:56,0,162:857:839:21	1/1:0,16:16:16:239,48,0:625:0:0	1/1:0,41:41:41:417,123,0:1656:0:0	0/0:6,2:2:8:0,7,27:82:246:6	0/1:11,7:7:18:162,0,134:274:439:11
29349220	287580	29349220_287580	T	C	186313	.	AB=0.481696;ABP=37.1926;AC=92;AF=0.457276;AN=224;AO=13708;CIGAR=1X;DP=135145;DPB=61542;DPRA=0.983994;EPP=101.374;EPPR=1058.86;GTI=80;LEN=1;MEANALT=1.00173;MQM=12.9718;MQMR=11.476;NS=2112;NUMALT=1;ODDS=0.00603381;PAIRED=0.858039;PAIREDR=0.874171;PAO=0;PQA=0;PQR=0;PRO=0;PROBE=SNP|RAPIDGENOMICS_3404_37631;QA=539363;QR=1338735;RO=33617;RPL=5353;RPP=1430.59;RPPR=4927.07;RPR=8355;RUN=1;SAF=8983;SAP=2875.06;SAR=4725;SRF=19312;SRP=1622.4;SRR=14305;TYPE=snp;technology.illumina=1	GT:AD:AO:DP:PL:QA:QR:RO	0/0:66,0:0:66:0,199,672:0:2663:66	1/1:2,44:44:46:558,77,0:1757:73:2	0/0:1,0:0:1:0,3,33:0:41:1	0/1:42,51:51:93:264,0,132:2029:1701:42	0/0:13,0:0:13:0,39,133:0:497:13	0/1:25,36:36:61:230,0,41:1411:986:25	0/0:7,3:3:10:0,7,118:114:268:7	0/0:8,0:0:8:0,24,68:0:324:8	0/1:19,25:25:44:123,0,149:988:754:19	0/0:98,2:2:100:0,284,895:82:3927:98	1/1:0,2:2:2:18,6,0:82:0:0	0/0:67,0:0:67:0,202,630:0:2679:67	0/1:16,10:10:26:37,0,50:406:656:16	0/0:12,0:0:12:0,36,143:0:479:12	0/0:42,0:0:42:0,126,387:0:1680:42	0/1:54,73:73:127:342,0,132:2881:2106:54	0/0:7,1:1:8:0,9,79:37:287:7	0/1:26,31:31:57:170,0,55:1212:1058:26	0/1:17,18:18:35:48,0,49:721:671:17	0/1:23,27:27:50:142,0,65:1086:912:23	0/1:34,30:30:64:92,0,102:1195:1340:34	1/1:0,34:34:34:412,102,0:1376:0:0	0/0:35,0:0:35:0,105,304:0:1414:35	0/1:45,59:59:104:304,0,88:2383:1777:45	0/0:27,0:0:27:0,81,257:0:1073:27	0/0:38,0:0:38:0,114,695:0:1520:38	0/1:25,19:19:44:74,0,116:735:954:25	0/0:71,0:0:71:0,214,777:0:2810:71	0/0:72,0:0:72:0,217,633:0:2895:72	1/1:0,59:59:59:573,178,0:2361:0:0	0/1:10,19:19:29:98,0,17:775:401:10	0/0:38,0:0:38:0,114,345:0:1514:38	0/1:45,41:41:86:113,0,112:1646:1811:45	0/1:2,4:4:6:34,0,1:164:82:2	0/0:68,0:0:68:0,205,649:0:2708:68	0/1:7,19:19:26:160,0,28:748:287:7	1/1:0,42:42:42:457,126,0:1626:0:0	1/1:0,33:33:33:350,99,0:1326:0:0	0/0:12,0:0:12:0,36,105:0:488:12	1/1:0,41:41:41:433,123,0:1627:0:0	0/0:34,17:17:51:0,7,195:693:1339:34	0/1:24,20:20:44:69,0,110:807:962:24	0/0:37,0:0:37:0,111,376:0:1482:37	1/1:0,31:31:31:272,93,0:1267:0:0	1/1:0,45:45:45:502,135,0:1833:0:0	0/1:5,7:7:12:23,0,23:287:187:5	0/1:52,29:29:81:20,0,350:1149:2080:52	0/1:49,35:35:84:65,0,178:1409:1924:49	0/1:12,13:13:25:76,0,127:512:484:12	0/0:35,0:0:35:0,105,333:0:1340:35	0/0:8,0:0:8:0,24,69:0:305:8	0/1:29,25:25:54:70,0,112:1004:1150:29	1/1:0,79:79:79:850,238,0:3123:0:0	0/1:15,27:27:42:193,0,101:1038:575:15	0/1:31,28:28:59:127,0,137:1113:1257:31	1/1:0,33:33:33:286,99,0:1308:0:0	1/1:0,32:32:32:359,96,0:1237:0:0	0/1:10,12:12:22:81,0,60:488:388:10	1/1:5,11:11:16:69,2,0:433:197:5	1/1:0,17:17:17:156,51,0:693:0:0	0/0:32,0:0:32:0,96,309:0:1268:32	0/1:81,51:51:132:86,0,414:2060:3187:81	1/1:0,57:57:57:544,172,0:2284:0:0	0/1:9,11:11:20:48,0,36:447:361:9	0/0:23,0:0:23:0,69,230:0:914:23	0/1:22,19:19:41:161,0,125:761:867:22	0/0:18,0:0:18:0,54,148:0:738:18	0/1:20,9:9:29:4,0,107:365:779:20	0/0:19,0:0:19:0,57,229:0:739:19	0/0:4,1:1:5:0,5,61:41:160:4	0/0:60,32:32:92:0,2,299:1273:2368:60	0/1:18,19:19:37:48,0,96:761:712:18	0/1:33,42:42:75:225,0,117:1701:1321:33	1/1:0,37:37:37:385,111,0:1492:0:0	0/0:4,0:0:4:0,12,33:0:164:4	0/1:20,21:21:41:105,0,120:814:794:20	0/1:23,42:42:65:193,0,80:1668:907:23	0/1:7,5:5:12:48,0,23:205:287:7	0/0:13,0:0:13:0,39,154:0:516:13	1/1:0,42:42:42:473,126,0:1671:0:0	0/0:88,37:37:125:0,13,480:1472:3461:88	0/1:9,17:17:26:85,0,17:670:361:9	0/1:20,19:19:39:140,0,97:745:784:20	0/0:66,0:0:66:0,199,608:0:2635:66	0/0:57,0:0:57:0,172,531:0:2265:57	1/1:0,69:69:69:836,208,0:2724:0:0	0/1:10,11:11:21:29,0,19:447:402:10	0/1:44,27:27:71:62,0,180:1087:1776:44	0/1:9,12:12:21:67,0,11:479:352:9	0/1:23,17:17:40:58,0,138:684:925:23	0/0:50,0:0:50:0,151,517:0:2015:50	0/0:16,9:9:26:0,1,104:365:631:16	0/0:46,0:0:46:0,138,492:0:1844:46	0/0:8,0:0:8:0,24,66:0:328:8	0/0:50,0:0:50:0,151,441:0:1992:50	0/0:6,0:0:6:0,18,49:0:246:6	0/1:21,37:37:58:229,0,29:1478:839:21	0/1:3,5:5:8:45,0,24:196:123:3	0/0:2,0:0:2:0,6,13:0:82:2	0/0:13,0:0:13:0,39,162:0:519:13	0/1:18,13:13:31:10,0,61:529:702:18	1/1:0,20:20:20:179,60,0:792:0:0	0/0:33,0:0:33:0,99,289:0:1319:33	1/1:0,28:28:28:372,84,0:1116:0:0	0/0:29,9:9:38:0,12,312:360:1168:29	1/1:0,82:82:82:787,247,0:3245:0:0	1/1:0,27:27:27:245,81,0:1091:0:0	0/1:5,6:6:11:16,0,8:242:205:5	0/1:18,12:12:30:26,0,87:465:730:18	0/0:35,0:0:35:0,105,356:0:1400:35	1/1:0,9:9:9:85,27,0:346:0:0	1/1:0,28:28:28:428,84,0:1109:0:0
29349267	119307	29349267_119307	C	G	365448	.	AB=0.492353;ABP=12.9398;AC=119;AF=0.524473;AN=224;AO=23128;CIGAR=1X;DP=187513;DPB=82836;DPRA=0.970544;EPP=1143.97;EPPR=787.277;GTI=19;LEN=1;MEANALT=1.00699;MQM=13.2432;MQMR=11.3064;NS=2112;NUMALT=1;ODDS=0.00250229;PAIRED=0.848063;PAIREDR=0.879496;PAO=0;PQA=0;PQR=0;PRO=0;PROBE=SNP|RAPIDGENOMICS_3404_21258;QA=910479;QR=1533033;RO=38646;RPL=10945;RPP=146.909;RPPR=337.536;RPR=12183;RUN=1;SAF=12758;SAP=538.418;SAR=10370;SRF=20938;SRP=589.222;SRR=17708;TYPE=snp;technology.illumina=1	GT:AD:AO:DP:PL:QA:QR:RO	1/1:0,38:38:38:393,114,0:1512:0:0	0/0:9,0:0:9:0,27,84:0:361:9	1/1:0,8:8:8:78,24,0:328:0:0	0/1:23,33:33:56:112,0,14:1308:899:23	0/0:26,0:0:26:0,78,416:0:1031:26	0/1:28,47:47:75:390,0,44:1883:1123:28	0/1:5,6:6:11:79,0,106:216:158:5	0/0:5,0:0:5:0,15,46:0:201:5	0/0:35,9:9:44:0,60,370:365:1392:35	0/1:65,37:37:103:97,0,357:1486:2512:65	1/1:3,10:10:13:59,13,0:398:119:3	0/1:54,20:20:74:50,0,378:802:2110:54	0/1:35,16:16:51:26,0,149:647:1393:35	0/0:19,6:6:25:0,19,94:246:723:19	0/0:52,0:0:52:0,157,571:0:2063:52	0/1:32,43:43:75:207,0,62:1680:1295:32	0/1:7,12:12:19:293,0,96:466:268:7	0/1:54,54:54:108:178,0,358:2153:2114:54	1/1:0,62:62:62:624,187,0:2466:0:0	0/1:33,35:35:68:158,0,163:1399:1292:33	1/1:0,70:70:70:647,211,0:2827:0:0	0/0:127,0:0:127:0,382,1389:0:5049:127	0/1:17,17:17:34:164,0,74:675:689:17	0/0:107,0:0:107:0,322,1315:0:4184:107	0/1:17,20:20:37:73,0,153:799:689:17	1/1:0,63:63:63:1163,190,0:2511:0:0	0/0:84,0:0:84:0,253,801:0:3354:84	0/1:54,36:36:90:26,0,213:1419:2139:54	0/1:48,35:35:83:187,0,251:1415:1947:48	0/1:49,31:31:80:112,0,172:1206:1956:49	1/1:0,29:29:29:262,87,0:1157:0:0	0/0:65,0:0:65:0,196,658:0:2557:65	0/1:77,98:98:175:411,0,281:3916:3079:77	0/0:28,0:0:28:0,84,275:0:1093:28	1/1:0,19:19:19:210,57,0:766:0:0	0/0:14,0:0:14:0,42,254:0:534:14	0/1:13,13:13:26:114,0,42:510:533:13	1/1:0,74:74:74:771,223,0:2986:0:0	1/1:0,44:44:44:429,132,0:1777:0:0	0/0:83,0:0:83:0,250,722:0:3301:83	1/1:0,50:50:51:483,151,0:2046:0:0	0/0:90,0:0:90:0,271,901:0:3574:90	0/0:106,0:0:106:0,319,1110:0:4191:106	1/1:0,12:12:12:114,36,0:470:0:0	0/1:35,22:22:57:99,0,168:849:1393:35	0/0:14,0:0:14:0,42,145:0:570:14	0/0:77,0:0:77:0,232,736:0:3059:77	0/0:88,0:0:88:0,265,865:0:3441:88	1/1:0,31:31:31:694,93,0:1195:0:0	1/1:9,50:50:59:360,81,0:1999:369:9	1/1:0,4:4:4:53,12,0:164:0:0	1/1:0,78:78:78:811,235,0:3110:0:0	0/0:120,0:0:120:0,361,1229:0:4758:120	0/1:20,17:17:37:149,0,194:651:790:20	0/1:42,58:58:100:340,0,90:2326:1685:42	0/0:117,0:0:117:0,352,1163:0:4595:117	0/0:61,0:0:61:0,184,610:0:2411:61	0/0:42,0:0:42:0,126,431:0:1659:42	0/0:35,0:0:35:0,105,363:0:1393:35	1/1:0,22:22:22:280,66,0:893:0:0	0/1:31,29:29:60:134,0,109:1163:1245:31	1/1:0,174:174:174:1786,524,0:6948:0:0	0/0:147,0:0:147:0,443,1531:0:5843:147	0/1:51,22:22:73:3,0,283:869:2022:51	1/1:0,26:26:26:270,78,0:1057:0:0	0/0:33,0:0:33:0,99,318:0:1297:33	1/1:0,50:50:50:467,151,0:1999:0:0	1/1:0,58:58:58:551,175,0:2317:0:0	0/0:3,0:0:3:0,9,27:0:123:3	1/1:0,9:9:9:222,27,0:347:0:0	0/1:50,56:56:106:268,0,183:2251:1971:50	1/1:0,41:41:41:450,123,0:1642:0:0	1/1:0,93:93:93:947,280,0:3776:0:0	0/1:29,20:20:49:73,0,143:778:1168:29	1/1:0,6:6:6:51,18,0:246:0:0	1/1:0,29:29:29:339,87,0:1145:0:0	1/1:0,26:26:26:344,78,0:1039:0:0	0/1:3,6:6:9:87,0,20:242:123:3	1/1:0,18:18:18:280,54,0:717:0:0	1/1:0,69:69:69:700,208,0:2777:0:0	0/1:102,58:58:160:71,0,494:2319:4060:102	0/0:59,0:0:59:0,178,597:0:2311:59	0/1:26,18:18:44:30,0,147:717:1050:26	0/0:40,16:16:56:0,33,299:644:1595:40	1/1:0,36:36:36:328,108,0:1406:0:0	1/1:0,75:75:75:874,226,0:3007:0:0	1/1:0,18:18:18:267,54,0:730:0:0	1/1:0,133:133:133:1372,400,0:5265:0:0	0/0:27,0:0:27:0,81,342:0:1017:27	0/0:97,0:0:97:0,292,888:0:3901:97	0/0:88,0:0:88:0,265,886:0:3444:88	0/1:25,45:45:70:312,0,77:1789:998:25	0/0:58,13:13:71:0,91,443:529:2284:58	0/1:5,5:5:10:18,0,32:191:205:5	0/1:29,29:29:58:103,0,163:1165:1177:29	0/0:35,0:0:35:0,105,397:0:1376:35	0/1:47,46:46:93:97,0,241:1847:1885:47	0/1:8,10:10:18:78,0,33:401:315:8	0/1:5,13:13:18:66,0,1:529:205:5	1/1:0,27:27:27:285,81,0:1044:0:0	0/1:13,29:29:42:190,0,23:1157:529:13	0/1:14,18:18:32:114,0,28:721:556:14	1/1:0,46:46:46:462,138,0:1763:0:0	1/1:0,57:57:57:527,172,0:2304:0:0	0/1:25,31:31:56:210,0,43:1251:985:25	0/1:51,44:44:95:228,0,240:1778:2017:51	1/1:0,70:70:70:672,211,0:2809:0:0	0/1:8,11:11:19:112,0,26:434:320:8	1/1:0,15:15:15:162,45,0:611:0:0	1/1:0,55:55:55:538,166,0:2166:0:0	0/1:1,9:9:10:60,0,3:365:41:1	1/1:0,22:22:22:540,66,0:839:0:0
29349267	129613	29349267_129613	A	G	407432	.	AB=0.450414;ABP=369.537;AC=123;AF=0.513614;AN=222;AO=18094;CIGAR=1X;DP=168269;DPB=71912;DPRA=0.865364;EPP=42.5509;EPPR=120.117;GTI=57;LEN=1;MEANALT=1.00779;MQM=14.9862;MQMR=11.2699;NS=2112;NUMALT=1;ODDS=0.00146078;PAIRED=0.748701;PAIREDR=0.884884;PAO=0;PQA=0;PQR=0;PRO=0;PROBE=SNP|RAPIDGENOMICS_3404_21259||SNP|RAPIDGENOMICS_3404_21260;QA=716143;QR=1430830;RO=35981;RPL=8483;RPP=155.71;RPPR=68.16;RPR=9611;RUN=1;SAF=11379;SAP=2613.59;SAR=6715;SRF=20717;SRP=1797.55;SRR=15264;TYPE=snp;technology.illumina=1	GT:AD:AO:DP:PL:QA:QR:RO	1/1:0,53:53:53:570,160,0:2118:0:0	0/0:9,0:0:9:0,27,66:0:361:9	1/1:0,9:9:9:121,27,0:369:0:0	0/1:57,35:35:92:52,0,315:1423:2241:57	0/0:31,0:0:31:0,93,406:0:1240:31	0/1:36,28:28:64:104,0,130:1140:1412:36	0/1:6,7:7:13:79,0,68:255:233:6	./.:.:.:.:.:.:.:.	1/1:17,34:34:51:243,3,0:1376:666:17	0/1:28,58:58:86:336,0,25:2365:1122:28	0/1:7,6:6:13:7,0,27:246:264:7	1/1:11,32:32:43:250,24,0:1258:432:11	0/1:37,21:21:58:66,0,180:848:1483:37	1/1:11,35:35:46:341,41,0:1382:442:11	0/0:84,0:0:84:0,253,908:0:3316:84	0/1:73,49:49:122:130,0,413:1967:2883:73	0/1:9,16:16:25:265,0,179:621:351:9	0/1:58,49:49:107:148,0,285:1925:2321:58	1/1:0,56:56:56:820,169,0:2252:0:0	0/1:35,35:35:70:251,0,124:1391:1388:35	1/1:0,77:77:77:770,232,0:3106:0:0	0/0:75,0:0:75:0,226,720:0:3023:75	0/1:24,9:9:33:93,0,140:361:960:24	0/0:86,0:0:86:0,259,820:0:3437:86	0/1:16,12:12:28:43,0,59:488:629:16	1/1:0,39:39:39:1016,117,0:1551:0:0	0/0:104,0:0:104:0,313,909:0:4181:104	0/1:65,32:32:97:132,0,324:1303:2612:65	0/1:17,27:27:44:129,0,44:1082:685:17	0/1:26,35:35:61:143,0,68:1435:1058:26	1/1:0,38:38:38:486,114,0:1531:0:0	0/0:55,0:0:55:0,166,525:0:2212:55	0/1:36,53:53:89:257,0,96:2124:1464:36	0/0:10,0:0:10:0,30,76:0:406:10	1/1:0,32:32:32:301,96,0:1290:0:0	0/0:5,0:0:5:0,15,40:0:205:5	1/1:6,24:24:30:248,40,0:958:246:6	1/1:0,53:53:53:512,160,0:2082:0:0	1/1:3,20:20:23:293,52,0:811:101:3	0/0:93,0:0:93:0,280,963:0:3736:93	1/1:0,37:37:37:450,111,0:1470:0:0	0/0:71,0:0:71:0,214,666:0:2853:71	0/0:103,0:0:103:0,310,1168:0:4099:103	1/1:0,11:11:11:89,33,0:442:0:0	0/1:67,36:36:103:27,0,276:1399:2667:67	0/0:18,0:0:18:0,54,243:0:730:18	0/0:114,0:0:114:0,343,1044:0:4553:114	0/0:93,0:0:93:0,280,864:0:3678:93	1/1:0,39:39:39:1025,117,0:1521:0:0	0/1:44,32:32:76:86,0,249:1300:1723:44	1/1:1,2:2:3:13,1,0:82:41:1	1/1:0,62:62:63:616,187,0:2449:0:0	0/0:86,0:0:86:0,259,748:0:3467:86	0/1:25,13:13:38:85,0,214:503:948:25	0/1:29,21:21:50:50,0,117:832:1122:29	0/0:44,2:2:46:0,128,376:68:1757:44	0/0:63,0:0:63:0,190,609:0:2500:63	0/0:47,0:0:47:0,141,428:0:1842:47	0/0:31,0:0:31:0,93,297:0:1230:31	1/1:0,22:22:22:204,66,0:894:0:0	1/1:17,46:46:63:272,0,0:1828:693:17	1/1:3,120:120:123:1208,351,0:4801:119:3	0/0:102,1:1:103:0,301,874:32:4079:102	0/1:38,16:16:54:17,0,180:634:1535:38	1/1:0,27:27:27:314,81,0:1074:0:0	0/0:37,0:0:37:0,111,363:0:1468:37	1/1:0,29:29:29:316,87,0:1164:0:0	1/1:0,26:26:26:280,78,0:1026:0:0	0/0:20,0:0:20:0,60,157:0:807:20	1/1:1,13:13:14:191,33,0:533:41:1	0/1:35,20:20:55:103,0,180:798:1404:35	1/1:0,59:59:59:629,178,0:2358:0:0	1/1:2,74:74:77:806,214,0:2989:82:2	0/1:28,16:16:44:22,0,151:652:1108:28	1/1:0,5:5:5:74,15,0:192:0:0	1/1:0,43:43:43:543,129,0:1716:0:0	1/1:3,29:29:32:246,71,0:1181:119:3	0/1:4,3:3:7:3,0,31:115:156:4	1/1:0,16:16:16:194,48,0:634:0:0	1/1:0,44:44:44:406,132,0:1784:0:0	0/1:43,46:46:89:221,0,152:1852:1755:43	0/0:29,0:0:29:0,87,382:0:1159:29	0/1:18,31:31:49:131,0,29:1233:718:18	0/1:59,27:27:86:18,0,249:1069:2307:59	1/1:1,67:67:68:713,196,0:2653:41:1	1/1:0,64:64:64:587,193,0:2597:0:0	1/1:0,26:26:26:375,78,0:1044:0:0	1/1:0,91:91:91:805,274,0:3672:0:0	0/0:23,0:0:23:0,69,275:0:888:23	0/0:106,0:0:106:0,319,939:0:4250:106	0/0:38,0:0:38:0,114,334:0:1546:38	0/1:22,25:25:47:230,0,60:1012:890:22	0/1:9,19:19:28:82,0,24:767:369:9	0/0:1,0:0:1:0,3,8:0:41:1	0/1:8,22:22:30:120,0,22:871:324:8	0/0:18,0:0:18:0,54,192:0:702:18	0/0:49,5:5:54:0,52,332:193:1925:49	0/1:10,4:4:14:78,0,32:164:394:10	0/0:10,0:0:10:0,30,116:0:402:10	1/1:0,14:14:14:165,42,0:566:0:0	0/1:5,7:7:12:80,0,7:287:205:5	0/1:22,16:16:38:151,0,114:648:885:22	1/1:0,22:22:22:247,66,0:862:0:0	1/1:5,45:45:50:392,93,0:1798:196:5	0/1:30,34:34:64:216,0,37:1358:1218:30	0/1:56,23:23:79:13,0,270:922:2262:56	1/1:0,32:32:32:400,96,0:1296:0:0	0/0:20,11:11:31:0,10,113:443:812:20	1/1:1,46:46:47:637,135,0:1848:32:1	1/1:2,48:48:50:563,133,0:1940:82:2	1/1:0,30:30:30:329,90,0:1193:0:0	1/1:0,20:20:20:454,60,0:804:0:0
```
