## Supplementary material for "The western redcedar genome reveals low genetic diversity in a self-compatible conifer": Dataset S8: corrected_snps_S_lines_binary.bim

```
1203429	1203429_535	0	535	A	G
1238669	1238669_2457	0	2457	A	C
1238669	1238669_2540	0	2540	G	A
1297298	1297298_3008	0	3008	G	T
1297298	1297298_3066	0	3066	C	A
137057	137057_5404	0	5404	G	A
137057	137057_5458	0	5458	A	G
1441214	1441214_2511	0	2511	0	T
1441214	1441214_2562	0	2562	G	T
1441214	1441214_2619	0	2619	T	C
1441214	1441214_2634	0	2634	G	T
1558924	1558924_1376	0	1376	T	C
1615033	1615033_488	0	488	C	T
1615033	1615033_558	0	558	T	G
1615033	1615033_628	0	628	C	T
2463178	2463178_3101	0	3101	0	T
2463178	2463178_3209	0	3209	T	G
2463178	2463178_3238	0	3238	0	A
2483091	2483091_2120	0	2120	T	C
2709928	2709928_3848	0	3848	0	A
2709928	2709928_3893	0	3893	T	C
28134526	28134526_2510	0	2510	G	A
28137572	28137572_3637	0	3637	T	C
28137572	28137572_3722	0	3722	C	A
28143895	28143895_956	0	956	G	A
28144677	28144677_2692	0	2692	G	C
28144677	28144677_2696	0	2696	0	A
28144677	28144677_2717	0	2717	A	C
28145705	28145705_5676	0	5676	G	A
28152975	28152975_2880	0	2880	T	C
28152975	28152975_2891	0	2891	C	A
28154626	28154626_3598	0	3598	0	T
28156791	28156791_792	0	792	0	C
28156791	28156791_804	0	804	A	T
28159089	28159089_148	0	148	C	T
28159089	28159089_398	0	398	A	T
28159089	28159089_399	0	399	G	C
28163155	28163155_1004	0	1004	T	C
28165823	28165823_1377	0	1377	T	C
28172411	28172411_2045	0	2045	C	T
28176026	28176026_544	0	544	G	C
28176026	28176026_627	0	627	T	C
28176831	28176831_556	0	556	G	A
28189712	28189712_530	0	530	C	T
28189712	28189712_567	0	567	G	A
28189712	28189712_615	0	615	G	T
28208394	28208394_2111	0	2111	C	A
28210418	28210418_6944	0	6944	G	A
28212607	28212607_734	0	734	G	C
28219388	28219388_1377	0	1377	G	A
28222015	28222015_469	0	469	C	T
28222015	28222015_520	0	520	T	C
28222015	28222015_569	0	569	C	G
28222015	28222015_573	0	573	0	A
28222105	28222105_4529	0	4529	G	T
28231171	28231171_1460	0	1460	T	C
28311128	28311128_2464	0	2464	G	T
28311128	28311128_2514	0	2514	G	T
28311128	28311128_2572	0	2572	G	A
28317569	28317569_5653	0	5653	T	A
28317569	28317569_5675	0	5675	C	A
28317569	28317569_5681	0	5681	C	T
28335906	28335906_440	0	440	C	T
28335906	28335906_461	0	461	G	A
28335906	28335906_490	0	490	T	C
28335906	28335906_495	0	495	A	T
28337450	28337450_6501	0	6501	G	A
28337450	28337450_6549	0	6549	C	A
28337450	28337450_6585	0	6585	C	A
28341080	28341080_5826	0	5826	T	G
28343736	28343736_6351	0	6351	C	A
28353033	28353033_5773	0	5773	G	A
28363539	28363539_2496	0	2496	C	T
28364013	28364013_6566	0	6566	0	G
28367983	28367983_576	0	576	C	T
28384057	28384057_2555	0	2555	T	G
283892801	283892801_3931	0	3931	A	T
283892801	283892801_3938	0	3938	C	A
28390819	28390819_2898	0	2898	C	T
28392660	28392660_517	0	517	G	A
28415762	28415762_6706	0	6706	C	A
28415762	28415762_6733	0	6733	C	G
28430478	28430478_3235	0	3235	T	C
28432194	28432194_2199	0	2199	G	T
28438600	28438600_2571	0	2571	G	A
28438600	28438600_2615	0	2615	C	T
28446824	28446824_1218	0	1218	A	T
28453941	28453941_1463	0	1463	G	A
28453941	28453941_1642	0	1642	G	A
28453941	28453941_1681	0	1681	A	G
28454832	28454832_6791	0	6791	A	G
28454832	28454832_6792	0	6792	C	T
28454832	28454832_6808	0	6808	T	G
28454832	28454832_6894	0	6894	A	G
28454832	28454832_6973	0	6973	T	C
28458922	28458922_2511	0	2511	G	A
28458922	28458922_2558	0	2558	A	T
28462371	28462371_4609	0	4609	T	C
284791983	284791983_1677	0	1677	A	C
284791983	284791983_1678	0	1678	A	T
284791983	284791983_1695	0	1695	A	C
28481182	28481182_2601	0	2601	C	T
28486405	28486405_464	0	464	A	C
28486405	28486405_481	0	481	T	A
28486405	28486405_493	0	493	G	T
28486405	28486405_632	0	632	A	C
28486405	28486405_651	0	651	0	T
28486405	28486405_704	0	704	C	G
28486405	28486405_706	0	706	C	A
28488778	28488778_2323	0	2323	A	C
28496911	28496911_6520	0	6520	C	A
28496911	28496911_6585	0	6585	A	G
28496911	28496911_6635	0	6635	T	C
28496911	28496911_6720	0	6720	G	A
28503057	28503057_5664	0	5664	C	T
28503057	28503057_5736	0	5736	T	C
28503057	28503057_6317	0	6317	T	C
28503057	28503057_6335	0	6335	G	T
28535157	28535157_6452	0	6452	C	T
28536438	28536438_991	0	991	C	A
28536438	28536438_1000	0	1000	G	A
28536438	28536438_1011	0	1011	C	T
28541923	28541923_4915	0	4915	T	G
28541923	28541923_5072	0	5072	A	T
28541923	28541923_5077	0	5077	G	T
28545283	28545283_4536	0	4536	T	C
28548805	28548805_5411	0	5411	G	T
28552192	28552192_3502	0	3502	A	G
28553960	28553960_250	0	250	C	T
28563923	28563923_3006	0	3006	G	T
28563923	28563923_3091	0	3091	C	G
28565143	28565143_4175	0	4175	T	G
28570372	28570372_2483	0	2483	C	T
28570372	28570372_2554	0	2554	C	T
28573260	28573260_2569	0	2569	C	T
28573260	28573260_2593	0	2593	C	T
28573260	28573260_2599	0	2599	T	C
28573260	28573260_2604	0	2604	T	C
28573260	28573260_2605	0	2605	G	A
28580047	28580047_2219	0	2219	G	A
28581233	28581233_1567	0	1567	T	G
28581233	28581233_2329	0	2329	G	C
28582694	28582694_5556	0	5556	G	T
28604918	28604918_6861	0	6861	A	G
28604918	28604918_6949	0	6949	G	C
28610758	28610758_7423	0	7423	G	T
28610989	28610989_543	0	543	C	G
28610989	28610989_581	0	581	C	T
28610989	28610989_587	0	587	C	T
28610989	28610989_604	0	604	T	A
28610989	28610989_619	0	619	G	A
28611099	28611099_7129	0	7129	A	G
28611099	28611099_7172	0	7172	T	C
28624944	28624944_2735	0	2735	A	G
28640187	28640187_2530	0	2530	C	T
28640187	28640187_2569	0	2569	A	G
28641128	28641128_10364	0	10364	0	T
28641128	28641128_10377	0	10377	G	T
28641128	28641128_10393	0	10393	A	G
28662839	28662839_1945	0	1945	G	A
28662839	28662839_1971	0	1971	G	T
28662839	28662839_1973	0	1973	T	C
28662839	28662839_1977	0	1977	T	A
28662839	28662839_1993	0	1993	C	T
28662839	28662839_1995	0	1995	G	T
28664203	28664203_6724	0	6724	A	G
28668574	28668574_533	0	533	A	G
28668574	28668574_655	0	655	T	C
28675799	28675799_1044	0	1044	A	G
28675799	28675799_1062	0	1062	G	A
28675799	28675799_1159	0	1159	G	A
28675799	28675799_1192	0	1192	C	T
28695874	28695874_5272	0	5272	C	T
28697513	28697513_9774	0	9774	C	G
28699912	28699912_2631	0	2631	T	C
28702104	28702104_6243	0	6243	G	A
28711349	28711349_2561	0	2561	G	T
28711349	28711349_2577	0	2577	C	A
28711349	28711349_2586	0	2586	0	A
28711358	28711358_5329	0	5329	0	G
28711358	28711358_5343	0	5343	0	C
287141251	287141251_1846	0	1846	C	T
28727121	28727121_732	0	732	C	G
28727121	28727121_785	0	785	C	A
28727121	28727121_834	0	834	G	T
28727121	28727121_861	0	861	T	A
28730041	28730041_8535	0	8535	G	A
28730802	28730802_636	0	636	C	G
28734945	28734945_619	0	619	T	C
28734945	28734945_691	0	691	A	G
28774788	28774788_6634	0	6634	C	T
28777453	28777453_2833	0	2833	C	G
28802725	28802725_2632	0	2632	C	T
28807472	28807472_2579	0	2579	A	G
28808277	28808277_3112	0	3112	G	T
28812475	28812475_2488	0	2488	T	A
28812475	28812475_2596	0	2596	G	T
28814400	28814400_2492	0	2492	C	T
28814400	28814400_2510	0	2510	C	G
28819086	28819086_14181	0	14181	G	C
28833999	28833999_4531	0	4531	G	T
28844154	28844154_719	0	719	C	T
28844154	28844154_769	0	769	T	C
28874492	28874492_821	0	821	T	A
28880246	28880246_2572	0	2572	A	G
28881045	28881045_10191	0	10191	0	G
28894541	28894541_4633	0	4633	A	G
28894541	28894541_4897	0	4897	G	T
28896294	28896294_4554	0	4554	T	C
28896294	28896294_4595	0	4595	C	T
28902006	28902006_4510	0	4510	0	G
28933362	28933362_2467	0	2467	A	G
28933362	28933362_2508	0	2508	C	T
28951204	28951204_6354	0	6354	C	A
28961701	28961701_782	0	782	G	A
28966013	28966013_1441	0	1441	C	T
28967841	28967841_2799	0	2799	A	C
28967841	28967841_2805	0	2805	C	A
28971711	28971711_2575	0	2575	G	A
28999681	28999681_4471	0	4471	G	T
29004223	29004223_2925	0	2925	A	T
29005091	29005091_2495	0	2495	C	T
29005091	29005091_2627	0	2627	A	G
29005091	29005091_2647	0	2647	G	A
29015806	29015806_4825	0	4825	T	A
29015806	29015806_4893	0	4893	T	C
29017501	29017501_6021	0	6021	A	T
29017501	29017501_6048	0	6048	C	A
29040782	29040782_2576	0	2576	T	A
29044609	29044609_1455	0	1455	C	T
29044609	29044609_2483	0	2483	T	G
29056728	29056728_2527	0	2527	T	C
29056728	29056728_2555	0	2555	G	A
29059015	29059015_1261	0	1261	G	T
29064445	29064445_4674	0	4674	G	A
29074663	29074663_5784	0	5784	C	A
29074663	29074663_5855	0	5855	T	C
29088261	29088261_757	0	757	A	C
29088261	29088261_801	0	801	T	C
29088261	29088261_802	0	802	G	A
29088261	29088261_860	0	860	G	T
29099783	29099783_2517	0	2517	C	T
29099783	29099783_2519	0	2519	0	A
29101419	29101419_4780	0	4780	G	C
29104748	29104748_2951	0	2951	C	T
29104748	29104748_2953	0	2953	T	C
29104748	29104748_2962	0	2962	C	T
29104748	29104748_2974	0	2974	C	T
29109334	29109334_2668	0	2668	A	G
29113108	29113108_5044	0	5044	A	G
29114257	29114257_2639	0	2639	A	G
29126773	29126773_4320	0	4320	A	C
29130248	29130248_3277	0	3277	C	T
29130248	29130248_3364	0	3364	0	T
29130248	29130248_3369	0	3369	0	T
29136051	29136051_2434	0	2434	T	G
29136051	29136051_2516	0	2516	A	C
29136114	29136114_10541	0	10541	A	T
29136114	29136114_10542	0	10542	C	A
29136377	29136377_1941	0	1941	C	A
29137914	29137914_8919	0	8919	C	G
29140063	29140063_2556	0	2556	G	A
29149092	29149092_1430	0	1430	C	A
29151026	29151026_2552	0	2552	G	T
29155649	29155649_3716	0	3716	G	A
29155649	29155649_3819	0	3819	T	C
29155649	29155649_3983	0	3983	T	C
29155649	29155649_3994	0	3994	T	C
29157070	29157070_1354	0	1354	A	G
29157070	29157070_1387	0	1387	C	T
29157070	29157070_1454	0	1454	A	G
29161972	29161972_6944	0	6944	T	G
29166838	29166838_6464	0	6464	G	T
29167589	29167589_804	0	804	A	G
29167589	29167589_816	0	816	G	T
29173818	29173818_2568	0	2568	A	C
29173818	29173818_2709	0	2709	A	T
29173818	29173818_2772	0	2772	G	T
29174845	29174845_4713	0	4713	T	G
29174845	29174845_4957	0	4957	0	A
29181264	29181264_6716	0	6716	A	T
29182178	29182178_7314	0	7314	0	A
29182548	29182548_9872	0	9872	0	A
29182548	29182548_9893	0	9893	0	G
29182548	29182548_9926	0	9926	0	G
29182926	29182926_2514	0	2514	G	T
29182926	29182926_2575	0	2575	C	T
29183039	29183039_1174	0	1174	A	G
29183264	29183264_3812	0	3812	T	G
29184866	29184866_1862	0	1862	G	A
29187017	29187017_4502	0	4502	C	T
29187017	29187017_4618	0	4618	A	G
29187808	29187808_1376	0	1376	A	G
29188852	29188852_4407	0	4407	A	G
29188852	29188852_4476	0	4476	T	A
29188852	29188852_4546	0	4546	A	G
29188852	29188852_4547	0	4547	C	T
29189162	29189162_2441	0	2441	C	T
29189162	29189162_2492	0	2492	G	T
29190461	29190461_517	0	517	G	A
29193152	29193152_6953	0	6953	A	T
29193909	29193909_3298	0	3298	T	C
29193909	29193909_3304	0	3304	T	G
29193909	29193909_3346	0	3346	G	A
29193909	29193909_3379	0	3379	T	G
29193909	29193909_3438	0	3438	A	T
29197064	29197064_3619	0	3619	A	G
29197284	29197284_1273	0	1273	A	G
29197284	29197284_1403	0	1403	T	C
29198201	29198201_1087	0	1087	T	A
29198201	29198201_1314	0	1314	0	C
29198703	29198703_566	0	566	0	C
29198980	29198980_700	0	700	0	T
29200622	29200622_2724	0	2724	T	G
29200622	29200622_2726	0	2726	C	T
29200622	29200622_2759	0	2759	T	C
29200745	29200745_7039	0	7039	A	C
29200921	29200921_8708	0	8708	A	G
29200921	29200921_9003	0	9003	T	G
29202154	29202154_4561	0	4561	T	G
29202154	29202154_4668	0	4668	A	C
29203810	29203810_4475	0	4475	T	C
29205484	29205484_3826	0	3826	T	A
29205484	29205484_3882	0	3882	T	C
29210178	29210178_6747	0	6747	G	A
29210654	29210654_1994	0	1994	0	A
29211468	29211468_2469	0	2469	A	G
29211468	29211468_2524	0	2524	C	T
2921158	2921158_579	0	579	C	T
29213196	29213196_6485	0	6485	C	T
29213196	29213196_6572	0	6572	C	T
29237346	29237346_4293	0	4293	C	T
29251753	29251753_4688	0	4688	G	T
29253970	29253970_3997	0	3997	T	C
29253970	29253970_4080	0	4080	C	G
29260056	29260056_4699	0	4699	A	G
29260056	29260056_4712	0	4712	C	T
29264179	29264179_2539	0	2539	T	C
29264179	29264179_2580	0	2580	C	G
29264179	29264179_2582	0	2582	C	T
29274872	29274872_4587	0	4587	G	T
29274872	29274872_4598	0	4598	T	G
29284028	29284028_2440	0	2440	T	C
29284028	29284028_2454	0	2454	T	C
29284028	29284028_2464	0	2464	A	G
29284028	29284028_2574	0	2574	T	C
29284028	29284028_2586	0	2586	G	A
29284028	29284028_2663	0	2663	A	G
29284028	29284028_2709	0	2709	A	G
293114653	293114653_4428	0	4428	C	T
293114653	293114653_4429	0	4429	A	G
293114653	293114653_4479	0	4479	A	C
293114653	293114653_4510	0	4510	T	G
29311818	29311818_1132	0	1132	G	A
29315830	29315830_4627	0	4627	T	A
29316132	29316132_3453	0	3453	A	C
29327952	29327952_3245	0	3245	G	T
29334491	29334491_10067	0	10067	C	T
29334608	29334608_228057	0	228057	0	T
29334608	29334608_276102	0	276102	T	C
29334608	29334608_276172	0	276172	G	A
29334608	29334608_276433	0	276433	G	A
29334608	29334608_278115	0	278115	T	C
29334608	29334608_278138	0	278138	C	T
29334616	29334616_72131	0	72131	A	G
29334616	29334616_116757	0	116757	A	G
29334616	29334616_161665	0	161665	T	C
29334616	29334616_161770	0	161770	T	C
29334714	29334714_12397	0	12397	G	A
29334714	29334714_12438	0	12438	T	C
29334734	29334734_119735	0	119735	C	T
29334860	29334860_58168	0	58168	T	C
29334860	29334860_58219	0	58219	A	C
29334860	29334860_58237	0	58237	A	T
29334860	29334860_58346	0	58346	T	A
29334860	29334860_58407	0	58407	C	T
29334860	29334860_74429	0	74429	A	G
29334873	29334873_165013	0	165013	A	T
29334873	29334873_165070	0	165070	T	C
29334873	29334873_165105	0	165105	T	C
29335267	29335267_33808	0	33808	C	T
29335267	29335267_33835	0	33835	C	T
29335267	29335267_33981	0	33981	A	G
29335290	29335290_105834	0	105834	G	A
29335367	29335367_307864	0	307864	0	C
29335367	29335367_396058	0	396058	T	C
29335619	29335619_112528	0	112528	A	T
29335619	29335619_112579	0	112579	A	C
29335619	29335619_112583	0	112583	T	C
29335716	29335716_138800	0	138800	A	G
29335891	29335891_396984	0	396984	G	A
29335993	29335993_25507	0	25507	A	G
29335993	29335993_25528	0	25528	A	C
29335993	29335993_25550	0	25550	A	T
29335993	29335993_25553	0	25553	G	T
29336259	29336259_27607	0	27607	A	C
29336465	29336465_36899	0	36899	G	A
29336484	29336484_2453	0	2453	C	T
29336484	29336484_2641	0	2641	0	T
29336484	29336484_2660	0	2660	0	T
29336484	29336484_2662	0	2662	0	C
29336484	29336484_2664	0	2664	0	C
29336484	29336484_2674	0	2674	0	G
29336559	29336559_161888	0	161888	T	G
29336574	29336574_123112	0	123112	0	T
29336574	29336574_123236	0	123236	T	A
29336622	29336622_151895	0	151895	A	G
29336622	29336622_261097	0	261097	C	T
29336622	29336622_261098	0	261098	C	T
29336622	29336622_261123	0	261123	A	G
29336622	29336622_261147	0	261147	G	A
29336754	29336754_204830	0	204830	C	T
29336754	29336754_205426	0	205426	A	G
29336754	29336754_408078	0	408078	C	T
29336754	29336754_408098	0	408098	A	G
29336754	29336754_408134	0	408134	G	C
29336980	29336980_171541	0	171541	C	T
29336980	29336980_171932	0	171932	A	C
29337500	29337500_34858	0	34858	C	A
29337586	29337586_227351	0	227351	G	A
29337786	29337786_490	0	490	G	A
29337786	29337786_699	0	699	G	A
29337852	29337852_16409	0	16409	A	G
29338161	29338161_67691	0	67691	T	C
29338535	29338535_27545	0	27545	C	T
29338591	29338591_14556	0	14556	A	G
29338591	29338591_25370	0	25370	C	A
29338591	29338591_25389	0	25389	C	T
29338666	29338666_11207	0	11207	G	T
29338708	29338708_6528	0	6528	G	T
29338841	29338841_49895	0	49895	G	C
29338901	29338901_440	0	440	G	A
29339070	29339070_4539	0	4539	A	T
29339070	29339070_4575	0	4575	T	C
29339070	29339070_4663	0	4663	G	T
29339144	29339144_223688	0	223688	0	G
29339144	29339144_223704	0	223704	C	T
29339144	29339144_227100	0	227100	A	G
29339144	29339144_452208	0	452208	A	T
29339144	29339144_453117	0	453117	0	G
29339144	29339144_759625	0	759625	A	C
29339431	29339431_61152	0	61152	C	T
29339708	29339708_27940	0	27940	A	G
29339708	29339708_28008	0	28008	A	G
29339708	29339708_28509	0	28509	G	T
29339708	29339708_70281	0	70281	G	A
29339708	29339708_70300	0	70300	A	G
29339797	29339797_18438	0	18438	A	G
29339797	29339797_132269	0	132269	A	G
29339868	29339868_766182	0	766182	T	G
29339868	29339868_864445	0	864445	0	A
29340121	29340121_28597	0	28597	C	A
29340426	29340426_25672	0	25672	A	G
29340792	29340792_10219	0	10219	A	T
29340792	29340792_10287	0	10287	T	A
29340795	29340795_12273	0	12273	A	G
29340871	29340871_246402	0	246402	T	C
29340871	29340871_246423	0	246423	A	G
29340883	29340883_49038	0	49038	G	C
29341002	29341002_8494	0	8494	G	C
29341132	29341132_10217	0	10217	A	T
29341132	29341132_10223	0	10223	A	T
29341132	29341132_10335	0	10335	G	T
29341164	29341164_482171	0	482171	T	A
29341164	29341164_482506	0	482506	A	G
29341440	29341440_8198	0	8198	C	T
29341468	29341468_93084	0	93084	A	G
29341468	29341468_93096	0	93096	G	A
29341468	29341468_93148	0	93148	C	T
29341567	29341567_356965	0	356965	G	A
29341790	29341790_61582	0	61582	T	C
29342185	29342185_12181	0	12181	G	A
29342311	29342311_219660	0	219660	G	T
29342442	29342442_3425	0	3425	0	C
29342442	29342442_3434	0	3434	0	C
29342442	29342442_3441	0	3441	0	A
29342442	29342442_3464	0	3464	0	A
29342442	29342442_3478	0	3478	G	C
29342442	29342442_3487	0	3487	G	T
29342442	29342442_3489	0	3489	C	T
29342442	29342442_3533	0	3533	A	G
29342442	29342442_3534	0	3534	C	T
29342442	29342442_3559	0	3559	G	T
29342442	29342442_3568	0	3568	C	T
29342442	29342442_3614	0	3614	C	T
29342442	29342442_162517	0	162517	A	G
29342442	29342442_162521	0	162521	A	C
29342442	29342442_162559	0	162559	G	A
29342442	29342442_162589	0	162589	T	C
29342442	29342442_162612	0	162612	A	G
29342442	29342442_162634	0	162634	T	C
29342508	29342508_8626	0	8626	G	T
29342508	29342508_8686	0	8686	T	C
29342508	29342508_8693	0	8693	A	G
29342508	29342508_8716	0	8716	G	A
29342508	29342508_8726	0	8726	0	C
29342583	29342583_50178	0	50178	G	C
29342583	29342583_50248	0	50248	T	G
29342646	29342646_55099	0	55099	T	C
29342646	29342646_55104	0	55104	A	T
29342646	29342646_55233	0	55233	C	A
29342646	29342646_55258	0	55258	A	G
29342668	29342668_509	0	509	T	C
29342717	29342717_9331	0	9331	T	C
29342717	29342717_9333	0	9333	0	A
29342720	29342720_370155	0	370155	G	A
29342720	29342720_370160	0	370160	A	G
29342720	29342720_370166	0	370166	C	G
29342720	29342720_370269	0	370269	T	C
29342720	29342720_370279	0	370279	C	T
29342720	29342720_371910	0	371910	G	A
29342720	29342720_371930	0	371930	T	C
29342805	29342805_224741	0	224741	C	T
29342805	29342805_224762	0	224762	G	T
29342805	29342805_224799	0	224799	T	C
29342805	29342805_224877	0	224877	T	A
29342805	29342805_224880	0	224880	G	A
29342805	29342805_224938	0	224938	C	A
29342825	29342825_33595	0	33595	0	A
29342906	29342906_156369	0	156369	A	C
29342906	29342906_156397	0	156397	T	G
29342906	29342906_156445	0	156445	C	T
29342934	29342934_777362	0	777362	G	A
29342934	29342934_777370	0	777370	C	T
29343224	29343224_1355	0	1355	0	T
29343224	29343224_29053	0	29053	T	C
29343224	29343224_29056	0	29056	T	A
29343224	29343224_44217	0	44217	T	A
29343224	29343224_44278	0	44278	A	G
29343234	29343234_57939	0	57939	C	T
29343234	29343234_57985	0	57985	C	T
29343234	29343234_57993	0	57993	G	A
29343338	29343338_46445	0	46445	C	A
29343519	29343519_87245	0	87245	C	T
29343544	29343544_4569	0	4569	C	T
29343544	29343544_4768	0	4768	G	T
29343571	29343571_6101	0	6101	0	A
29343571	29343571_6147	0	6147	G	C
29343597	29343597_4506	0	4506	C	T
29343679	29343679_15530	0	15530	A	G
29343692	29343692_2468	0	2468	C	A
29343737	29343737_198399	0	198399	A	C
29343737	29343737_198403	0	198403	A	T
29343746	29343746_1392	0	1392	A	C
29343746	29343746_19067	0	19067	T	C
29343928	29343928_2909	0	2909	C	T
29343984	29343984_257939	0	257939	A	G
29343993	29343993_17314	0	17314	A	G
29343993	29343993_17343	0	17343	A	G
29343993	29343993_17382	0	17382	C	T
29343993	29343993_17427	0	17427	T	G
29343993	29343993_17458	0	17458	A	G
29343993	29343993_17475	0	17475	G	A
29344020	29344020_15251	0	15251	C	T
29344046	29344046_2306	0	2306	T	A
29344390	29344390_227168	0	227168	G	T
29344390	29344390_227207	0	227207	T	A
29344437	29344437_11645	0	11645	T	G
29344647	29344647_5028	0	5028	A	G
29344647	29344647_5035	0	5035	C	G
29344647	29344647_5113	0	5113	T	C
29344647	29344647_5316	0	5316	T	A
29344736	29344736_43210	0	43210	G	A
29344749	29344749_30994	0	30994	A	T
29344920	29344920_7359	0	7359	A	G
29344996	29344996_1357	0	1357	C	T
29345128	29345128_16180	0	16180	G	T
29345129	29345129_439445	0	439445	C	T
29345129	29345129_441186	0	441186	G	A
29345140	29345140_552287	0	552287	G	A
29345239	29345239_669236	0	669236	T	A
29345239	29345239_713348	0	713348	C	T
29345371	29345371_488891	0	488891	A	G
29345502	29345502_124478	0	124478	G	A
29345763	29345763_330449	0	330449	T	G
29345763	29345763_355901	0	355901	C	T
29345763	29345763_422505	0	422505	T	C
29345763	29345763_422629	0	422629	C	T
29345763	29345763_422693	0	422693	C	G
29346135	29346135_415	0	415	0	T
29346187	29346187_9047	0	9047	G	T
29346187	29346187_9218	0	9218	A	C
29346197	29346197_70170	0	70170	T	C
29346307	29346307_247338	0	247338	A	G
29346310	29346310_258634	0	258634	0	T
29346310	29346310_258685	0	258685	T	C
29346310	29346310_258740	0	258740	G	A
29346338	29346338_238957	0	238957	C	G
29346338	29346338_238991	0	238991	G	A
29346338	29346338_238996	0	238996	A	G
29346338	29346338_239102	0	239102	C	T
29346338	29346338_292478	0	292478	T	C
29346344	29346344_9812	0	9812	A	G
29346344	29346344_9856	0	9856	G	A
29346344	29346344_9895	0	9895	A	C
293463983	293463983_649167	0	649167	G	C
29346405	29346405_33822	0	33822	0	G
29346405	29346405_33887	0	33887	A	G
29346405	29346405_39646	0	39646	C	T
29346405	29346405_39650	0	39650	C	T
29346405	29346405_39654	0	39654	C	T
29346405	29346405_39710	0	39710	A	T
29346405	29346405_39714	0	39714	T	G
29346481	29346481_35121	0	35121	C	T
29346555	29346555_550	0	550	G	A
29346555	29346555_588	0	588	G	C
29346740	29346740_189284	0	189284	G	T
29346777	29346777_317112	0	317112	G	T
29346798	29346798_613588	0	613588	G	T
29346798	29346798_694802	0	694802	C	T
29346798	29346798_694831	0	694831	A	C
29346865	29346865_17698	0	17698	G	A
29347062	29347062_4052	0	4052	C	T
29347148	29347148_99503	0	99503	G	A
29347466	29347466_10067	0	10067	0	C
29347466	29347466_10190	0	10190	A	G
29347562	29347562_37767	0	37767	G	A
29347572	29347572_92125	0	92125	T	C
29347572	29347572_92150	0	92150	T	A
29347763	29347763_162117	0	162117	A	G
29347763	29347763_162163	0	162163	G	A
29347763	29347763_162225	0	162225	G	A
29347763	29347763_345411	0	345411	G	A
29347763	29347763_362156	0	362156	G	A
29347763	29347763_485876	0	485876	T	A
29347763	29347763_485895	0	485895	G	T
29347841	29347841_736974	0	736974	A	C
29347979	29347979_37640	0	37640	0	A
29347979	29347979_37646	0	37646	0	G
29347979	29347979_37675	0	37675	0	T
29347979	29347979_37676	0	37676	0	T
29348210	29348210_62675	0	62675	A	T
29348210	29348210_119892	0	119892	C	A
29348210	29348210_119907	0	119907	0	G
29348210	29348210_120026	0	120026	A	T
29348210	29348210_120978	0	120978	T	C
29348679	29348679_93904	0	93904	C	T
29348679	29348679_94005	0	94005	T	G
29348679	29348679_94011	0	94011	T	C
29348679	29348679_94013	0	94013	G	T
29348763	29348763_54910	0	54910	C	A
29348763	29348763_55094	0	55094	A	C
29348763	29348763_55106	0	55106	A	T
29348763	29348763_55139	0	55139	T	C
29348763	29348763_55142	0	55142	G	A
29348763	29348763_55164	0	55164	G	A
29348817	29348817_89557	0	89557	G	A
29348817	29348817_635211	0	635211	A	G
29348817	29348817_635338	0	635338	G	A
29348817	29348817_635451	0	635451	T	A
29348817	29348817_635550	0	635550	G	T
29348817	29348817_635569	0	635569	A	C
29349008	29349008_502063	0	502063	C	A
29349008	29349008_504387	0	504387	T	C
29349008	29349008_504588	0	504588	T	C
29349008	29349008_505940	0	505940	C	T
29349033	29349033_8656	0	8656	T	C
29349033	29349033_8683	0	8683	G	T
29349059	29349059_140174	0	140174	G	A
29349059	29349059_140364	0	140364	C	T
29349114	29349114_323503	0	323503	A	T
29349114	29349114_323786	0	323786	C	A
29349147	29349147_196226	0	196226	G	A
29349190	29349190_3506	0	3506	G	A
29349190	29349190_85675	0	85675	T	A
29349220	29349220_287580	0	287580	C	T
29349267	29349267_119307	0	119307	G	C
29349267	29349267_129613	0	129613	G	A
29349404	29349404_22692	0	22692	A	G
29349500	29349500_2635	0	2635	0	G
29349553	29349553_4044	0	4044	T	G
29349553	29349553_4046	0	4046	A	C
29349553	29349553_4077	0	4077	C	T
29350076	29350076_69418	0	69418	G	A
29350076	29350076_113146	0	113146	C	A
29350076	29350076_113195	0	113195	G	T
29350120	29350120_41235	0	41235	A	T
29350120	29350120_41251	0	41251	G	A
29350240	29350240_27364	0	27364	A	G
29350240	29350240_27366	0	27366	C	A
29350240	29350240_27519	0	27519	T	C
29350240	29350240_27530	0	27530	A	T
29350240	29350240_27581	0	27581	C	T
29350342	29350342_616262	0	616262	C	G
293504861	293504861_12461	0	12461	G	A
29350508	29350508_230421	0	230421	T	C
29350508	29350508_313308	0	313308	A	T
29350508	29350508_341287	0	341287	A	C
29350508	29350508_357445	0	357445	G	A
29350508	29350508_357467	0	357467	C	A
29350508	29350508_357475	0	357475	C	T
29350508	29350508_557311	0	557311	G	A
29350508	29350508_628942	0	628942	T	G
29350508	29350508_629016	0	629016	G	C
29350508	29350508_657209	0	657209	T	C
29350508	29350508_1027707	0	1027707	G	A
29350508	29350508_1087476	0	1087476	C	T
29350508	29350508_1087797	0	1087797	0	T
29350508	29350508_1110502	0	1110502	C	T
29350508	29350508_1110565	0	1110565	A	G
29350508	29350508_1112457	0	1112457	T	G
29350508	29350508_1112483	0	1112483	G	A
29350508	29350508_1180855	0	1180855	G	A
29350508	29350508_1180859	0	1180859	T	C
29350508	29350508_1180981	0	1180981	C	T
29350596	29350596_133558	0	133558	G	C
29350623	29350623_99610	0	99610	A	G
29350629	29350629_367049	0	367049	G	A
29350629	29350629_394624	0	394624	C	T
29350629	29350629_394872	0	394872	G	T
29350629	29350629_394925	0	394925	C	T
29350629	29350629_394969	0	394969	A	C
29350629	29350629_443358	0	443358	G	T
29350804	29350804_444488	0	444488	G	T
29350804	29350804_444902	0	444902	0	T
29351185	29351185_34098	0	34098	A	G
29351284	29351284_51651	0	51651	G	A
29351284	29351284_51661	0	51661	G	A
29351284	29351284_51663	0	51663	T	A
29351284	29351284_51672	0	51672	A	G
29351284	29351284_51673	0	51673	C	T
29351284	29351284_51694	0	51694	C	T
29351386	29351386_705	0	705	G	C
29351431	29351431_395181	0	395181	C	T
29351615	29351615_410962	0	410962	G	C
29351763	29351763_4322	0	4322	C	G
29351962	29351962_84545	0	84545	T	A
29351962	29351962_116239	0	116239	C	T
29352159	29352159_242862	0	242862	C	T
29352159	29352159_634791	0	634791	C	T
29352345	29352345_75973	0	75973	A	G
29352345	29352345_628393	0	628393	A	G
29352345	29352345_686912	0	686912	T	G
29352345	29352345_709468	0	709468	T	A
29352513	29352513_118202	0	118202	T	C
29352514	29352514_140085	0	140085	T	C
29352514	29352514_235373	0	235373	G	A
29352514	29352514_235389	0	235389	A	G
29353067	29353067_7500	0	7500	G	A
29353611	29353611_2623	0	2623	A	G
29353611	29353611_2647	0	2647	A	G
29353611	29353611_2663	0	2663	T	C
29353611	29353611_135621	0	135621	T	C
29353611	29353611_135645	0	135645	T	A
29353612	29353612_959984	0	959984	T	C
29353612	29353612_1001474	0	1001474	C	T
29353612	29353612_1001519	0	1001519	0	C
29353851	29353851_1096806	0	1096806	T	C
29353851	29353851_1096866	0	1096866	C	T
29353851	29353851_1139753	0	1139753	G	A
29353933	29353933_112435	0	112435	A	G
29353933	29353933_112492	0	112492	G	T
29354202	29354202_74281	0	74281	T	G
29354452	29354452_155650	0	155650	G	A
29354727	29354727_88355	0	88355	0	T
29354727	29354727_88467	0	88467	A	G
29354740	29354740_220504	0	220504	T	A
29354740	29354740_220565	0	220565	C	T
29354740	29354740_220631	0	220631	T	C
29354740	29354740_220642	0	220642	0	T
29355029	29355029_70803	0	70803	A	C
29355029	29355029_88916	0	88916	T	C
29355187	29355187_12964	0	12964	G	A
29355187	29355187_12983	0	12983	T	G
29355187	29355187_13010	0	13010	T	C
29355187	29355187_13118	0	13118	G	T
29355187	29355187_13179	0	13179	C	T
29355187	29355187_13207	0	13207	T	C
29355187	29355187_13224	0	13224	G	C
29355190	29355190_173809	0	173809	A	G
29355697	29355697_111234	0	111234	G	T
29355697	29355697_259946	0	259946	G	C
29355715	29355715_51039	0	51039	A	G
29355715	29355715_65683	0	65683	G	C
29355715	29355715_65725	0	65725	G	T
29355715	29355715_65729	0	65729	G	T
29355715	29355715_112602	0	112602	G	C
29355726	29355726_48273	0	48273	C	T
29355726	29355726_48643	0	48643	G	A
29355726	29355726_87345	0	87345	A	G
29355726	29355726_87397	0	87397	G	A
29355726	29355726_87437	0	87437	T	A
29355726	29355726_122859	0	122859	T	G
29355726	29355726_124587	0	124587	T	C
29355726	29355726_140573	0	140573	G	A
29355726	29355726_140638	0	140638	C	G
29355999	29355999_37918	0	37918	0	A
29355999	29355999_37970	0	37970	C	A
29356580	29356580_142130	0	142130	A	G
29356580	29356580_142197	0	142197	G	T
29356580	29356580_142223	0	142223	G	C
29356580	29356580_176290	0	176290	G	C
29356690	29356690_16845	0	16845	C	A
29356690	29356690_16899	0	16899	C	A
29356690	29356690_16902	0	16902	G	A
29356690	29356690_16906	0	16906	A	G
29356690	29356690_16926	0	16926	A	C
29356690	29356690_16945	0	16945	A	C
29357119	29357119_249813	0	249813	T	C
29357168	29357168_329545	0	329545	C	T
29357168	29357168_525807	0	525807	A	C
29357552	29357552_44220	0	44220	A	C
29358072	29358072_897249	0	897249	T	C
29358072	29358072_897292	0	897292	T	C
29358072	29358072_921551	0	921551	C	T
29358072	29358072_1218582	0	1218582	G	T
29358072	29358072_1252531	0	1252531	G	C
29358072	29358072_1252559	0	1252559	G	A
29358265	29358265_287796	0	287796	A	G
29358265	29358265_288233	0	288233	0	A
29358265	29358265_288327	0	288327	A	T
29358265	29358265_695373	0	695373	C	A
29358448	29358448_16033	0	16033	C	A
29358448	29358448_16067	0	16067	A	T
29359065	29359065_39645	0	39645	A	G
29359065	29359065_39685	0	39685	C	A
29359127	29359127_361855	0	361855	T	A
29359127	29359127_361877	0	361877	T	C
29359127	29359127_361926	0	361926	T	C
29359127	29359127_361927	0	361927	T	C
29359213	29359213_4398	0	4398	T	G
29359269	29359269_26160	0	26160	C	A
29359382	29359382_245334	0	245334	G	A
29359391	29359391_64686	0	64686	T	A
29359432	29359432_7827	0	7827	0	T
29359432	29359432_7844	0	7844	T	G
29359432	29359432_7906	0	7906	C	T
29359432	29359432_7957	0	7957	C	T
29359568	29359568_180763	0	180763	G	A
29359568	29359568_180770	0	180770	C	T
29359568	29359568_180802	0	180802	G	A
29359568	29359568_186542	0	186542	G	T
29359568	29359568_189646	0	189646	G	A
29359568	29359568_190660	0	190660	T	C
29359568	29359568_190669	0	190669	T	A
29359568	29359568_190711	0	190711	T	A
29359568	29359568_190786	0	190786	G	A
29359568	29359568_190813	0	190813	C	T
29359568	29359568_190846	0	190846	G	T
29359587	29359587_414709	0	414709	C	T
29359804	29359804_344456	0	344456	C	T
29360033	29360033_14475	0	14475	G	C
29360225	29360225_75472	0	75472	T	A
29360225	29360225_355000	0	355000	T	C
29360225	29360225_355086	0	355086	T	C
29360291	29360291_797964	0	797964	0	A
29360291	29360291_798059	0	798059	C	T
29360311	29360311_83765	0	83765	C	T
29360327	29360327_174381	0	174381	C	T
29360327	29360327_174416	0	174416	A	G
29360327	29360327_174576	0	174576	G	T
29360359	29360359_80852	0	80852	T	C
29360359	29360359_80927	0	80927	A	C
29360359	29360359_80933	0	80933	G	A
29360359	29360359_80974	0	80974	T	G
29360359	29360359_81008	0	81008	A	G
29360359	29360359_81014	0	81014	A	G
29360359	29360359_143780	0	143780	T	G
29360359	29360359_143788	0	143788	A	G
29360359	29360359_143798	0	143798	T	C
29360359	29360359_143802	0	143802	T	C
29360359	29360359_144062	0	144062	0	T
29360544	29360544_5944	0	5944	G	A
29360544	29360544_5947	0	5947	G	A
29360544	29360544_5959	0	5959	C	A
29360585	29360585_3025	0	3025	G	T
29360611	29360611_20171	0	20171	T	C
29360661	29360661_154568	0	154568	A	G
29360661	29360661_163786	0	163786	G	A
29360667	29360667_856	0	856	C	T
29360667	29360667_861	0	861	A	G
29360667	29360667_918	0	918	G	A
29360667	29360667_924	0	924	T	C
29360667	29360667_942	0	942	G	T
29360815	29360815_10002	0	10002	G	A
29360815	29360815_10058	0	10058	T	C
29360815	29360815_10061	0	10061	T	C
29360892	29360892_81066	0	81066	G	A
29361372	29361372_16711	0	16711	G	C
29361372	29361372_486921	0	486921	T	C
29361372	29361372_486987	0	486987	C	T
29361372	29361372_496801	0	496801	T	C
29361372	29361372_496816	0	496816	A	C
29361372	29361372_496889	0	496889	C	T
29361529	29361529_92461	0	92461	T	C
29361803	29361803_60110	0	60110	G	A
29361940	29361940_12666	0	12666	C	T
29362083	29362083_28691	0	28691	C	A
29362083	29362083_60596	0	60596	T	C
29362083	29362083_60609	0	60609	G	A
29362083	29362083_60616	0	60616	C	T
29362083	29362083_62019	0	62019	C	A
29362368	29362368_55272	0	55272	A	G
29362368	29362368_55435	0	55435	T	C
29362368	29362368_55878	0	55878	0	C
29362368	29362368_55917	0	55917	G	A
29362621	29362621_88059	0	88059	C	G
29362647	29362647_20985	0	20985	G	C
29362647	29362647_21019	0	21019	C	T
29362647	29362647_95035	0	95035	T	A
29362647	29362647_95080	0	95080	A	G
29362881	29362881_277152	0	277152	G	A
29362881	29362881_277188	0	277188	G	T
29362881	29362881_277217	0	277217	G	T
29362881	29362881_277238	0	277238	A	C
29362881	29362881_277240	0	277240	G	A
29362973	29362973_616168	0	616168	T	C
29362973	29362973_616279	0	616279	0	A
29362973	29362973_620494	0	620494	A	T
29362973	29362973_620573	0	620573	C	G
29363277	29363277_151906	0	151906	A	G
29363277	29363277_152042	0	152042	G	T
29363519	29363519_55273	0	55273	A	G
29363748	29363748_442075	0	442075	A	T
29363748	29363748_442164	0	442164	A	G
29363748	29363748_462472	0	462472	0	A
29363748	29363748_595606	0	595606	0	T
29363748	29363748_728811	0	728811	G	A
29363748	29363748_729034	0	729034	A	T
29363748	29363748_936850	0	936850	G	A
29363798	29363798_409072	0	409072	A	G
29363841	29363841_105032	0	105032	T	A
29363841	29363841_126048	0	126048	A	C
29363928	29363928_144539	0	144539	T	C
29364006	29364006_9063	0	9063	T	C
29364006	29364006_9124	0	9124	C	T
29364006	29364006_27708	0	27708	T	G
29364006	29364006_27724	0	27724	C	T
29364006	29364006_49228	0	49228	C	A
29364006	29364006_49230	0	49230	C	T
29364006	29364006_49330	0	49330	C	T
29364046	29364046_3641	0	3641	T	C
29364064	29364064_25244	0	25244	G	A
29364064	29364064_25315	0	25315	T	G
29364064	29364064_25338	0	25338	A	C
29364065	29364065_160232	0	160232	A	G
29364065	29364065_168584	0	168584	G	T
29364090	29364090_39469	0	39469	G	T
29364840	29364840_1180	0	1180	T	C
29365110	29365110_51428	0	51428	G	C
29365110	29365110_51512	0	51512	T	C
29365110	29365110_52073	0	52073	C	T
29365110	29365110_82426	0	82426	T	C
29365288	29365288_10165	0	10165	A	G
29365288	29365288_10199	0	10199	0	A
29365288	29365288_10215	0	10215	G	A
29365582	29365582_19819	0	19819	0	C
29365636	29365636_513108	0	513108	C	T
29365636	29365636_513161	0	513161	T	A
29365636	29365636_513169	0	513169	C	T
29365696	29365696_34404	0	34404	C	A
293657051	293657051_104673	0	104673	0	G
293657051	293657051_104878	0	104878	0	T
29366303	29366303_67720	0	67720	A	C
29366303	29366303_71781	0	71781	G	A
29366303	29366303_88429	0	88429	T	C
29366518	29366518_51163	0	51163	G	A
29366518	29366518_51198	0	51198	A	G
29366658	29366658_280745	0	280745	T	A
29366658	29366658_280876	0	280876	G	T
29366853	29366853_227675	0	227675	C	G
29366853	29366853_227726	0	227726	A	G
29366883	29366883_20196	0	20196	T	C
29367180	29367180_177768	0	177768	A	G
29367180	29367180_177839	0	177839	T	C
29367180	29367180_177850	0	177850	T	G
29367180	29367180_177907	0	177907	T	C
29367336	29367336_4663	0	4663	T	C
29367860	29367860_10385	0	10385	C	A
29367860	29367860_10740	0	10740	G	A
29367860	29367860_10820	0	10820	G	A
29367860	29367860_10835	0	10835	A	G
29367903	29367903_275693	0	275693	A	T
29367903	29367903_275742	0	275742	C	T
29367903	29367903_275753	0	275753	G	T
29367903	29367903_275772	0	275772	G	C
29368046	29368046_70785	0	70785	G	A
29368046	29368046_70856	0	70856	G	T
293681531	293681531_3318	0	3318	T	G
293681531	293681531_3365	0	3365	A	G
293681531	293681531_3599	0	3599	A	G
293683531	293683531_82402	0	82402	A	G
293683531	293683531_82486	0	82486	G	T
293683531	293683531_82500	0	82500	C	A
293683531	293683531_82582	0	82582	C	T
29368482	29368482_121901	0	121901	T	G
29368919	29368919_627	0	627	T	C
29368928	29368928_933922	0	933922	C	T
29368928	29368928_1007197	0	1007197	T	C
29369386	29369386_37299	0	37299	G	C
29369386	29369386_38820	0	38820	A	G
29369386	29369386_79634	0	79634	C	A
29369386	29369386_353295	0	353295	C	T
29369666	29369666_2543	0	2543	C	T
29369666	29369666_2551	0	2551	C	A
29369666	29369666_2567	0	2567	G	T
29369828	29369828_74027	0	74027	G	T
29369887	29369887_5098	0	5098	G	T
29369887	29369887_5136	0	5136	0	C
29370172	29370172_240453	0	240453	T	C
29370175	29370175_66829	0	66829	G	C
29370175	29370175_69528	0	69528	A	C
29370175	29370175_69559	0	69559	A	G
29370175	29370175_69819	0	69819	0	T
29370175	29370175_69827	0	69827	0	C
29370175	29370175_69841	0	69841	G	A
29370175	29370175_69869	0	69869	T	G
293703735	293703735_280346	0	280346	A	G
29370600	29370600_5054	0	5054	G	T
29370702	29370702_8511	0	8511	0	G
29370781	29370781_2497	0	2497	T	C
29370781	29370781_2538	0	2538	G	A
29370828	29370828_39735	0	39735	A	T
29370868	29370868_179656	0	179656	C	A
29370871	29370871_442343	0	442343	T	A
29370944	29370944_433992	0	433992	0	A
29370944	29370944_434037	0	434037	0	G
29370944	29370944_434038	0	434038	0	G
29371059	29371059_24356	0	24356	T	C
29371119	29371119_88831	0	88831	T	G
29371119	29371119_88929	0	88929	G	A
29371119	29371119_88979	0	88979	T	C
29371212	29371212_81411	0	81411	C	T
293713381	293713381_657571	0	657571	G	A
29371694	29371694_317745	0	317745	C	G
29371694	29371694_317860	0	317860	T	G
29371694	29371694_317868	0	317868	C	T
293717531	293717531_12214	0	12214	C	T
293717531	293717531_108511	0	108511	T	C
293717531	293717531_190514	0	190514	T	A
29371768	29371768_189707	0	189707	0	C
29371780	29371780_43084	0	43084	C	A
29371894	29371894_8564	0	8564	T	C
29371894	29371894_8668	0	8668	0	A
29372105	29372105_60148	0	60148	A	C
29372212	29372212_399891	0	399891	A	T
29372212	29372212_428897	0	428897	A	G
29372212	29372212_429037	0	429037	C	T
29372212	29372212_429171	0	429171	T	C
29372212	29372212_429190	0	429190	C	A
29372212	29372212_575723	0	575723	A	T
29372657	29372657_223769	0	223769	G	A
29372657	29372657_223824	0	223824	C	G
29372657	29372657_228235	0	228235	G	A
29372657	29372657_230387	0	230387	A	T
29372657	29372657_230482	0	230482	G	A
29372677	29372677_14965	0	14965	T	G
29372677	29372677_82742	0	82742	C	A
29372902	29372902_195483	0	195483	T	G
29372902	29372902_195663	0	195663	C	T
29373002	29373002_7247	0	7247	A	T
29373002	29373002_24767	0	24767	C	T
29373002	29373002_65440	0	65440	C	A
29373002	29373002_65461	0	65461	C	T
29373233	29373233_4143	0	4143	T	C
29373233	29373233_4173	0	4173	C	A
29373233	29373233_4207	0	4207	A	T
29373233	29373233_4266	0	4266	C	T
29373233	29373233_4299	0	4299	G	T
29373428	29373428_478898	0	478898	G	T
29373518	29373518_31501	0	31501	A	G
29373518	29373518_31503	0	31503	T	G
29373518	29373518_31708	0	31708	A	G
29373633	29373633_342300	0	342300	G	A
29373633	29373633_342328	0	342328	G	A
29373633	29373633_342374	0	342374	A	G
29373633	29373633_342425	0	342425	T	C
29373633	29373633_360841	0	360841	A	T
29373633	29373633_361246	0	361246	T	A
29373773	29373773_12672	0	12672	G	T
29373960	29373960_202739	0	202739	C	G
29373995	29373995_9228	0	9228	G	A
29374077	29374077_241671	0	241671	G	A
29374318	29374318_6516	0	6516	G	A
29374318	29374318_6586	0	6586	T	C
29374343	29374343_92170	0	92170	G	T
29374774	29374774_37330	0	37330	C	T
29375018	29375018_91398	0	91398	C	T
29375018	29375018_91514	0	91514	A	G
29375018	29375018_91523	0	91523	C	T
29375018	29375018_255064	0	255064	0	T
29375387	29375387_5464	0	5464	T	A
29375387	29375387_5468	0	5468	T	C
29375398	29375398_5094	0	5094	T	C
29375424	29375424_21645	0	21645	A	C
29375457	29375457_670	0	670	T	C
29375488	29375488_574676	0	574676	A	G
29375488	29375488_574740	0	574740	T	G
29375488	29375488_574741	0	574741	T	A
29375488	29375488_607152	0	607152	T	C
29375488	29375488_607318	0	607318	A	T
29375488	29375488_700009	0	700009	C	T
29375488	29375488_733453	0	733453	T	C
29375488	29375488_733647	0	733647	G	T
29375488	29375488_733724	0	733724	G	T
29375488	29375488_733765	0	733765	T	C
29375488	29375488_733784	0	733784	T	A
29375488	29375488_733806	0	733806	G	A
29375488	29375488_733820	0	733820	C	G
29375603	29375603_121148	0	121148	G	T
29375603	29375603_121155	0	121155	T	C
29375603	29375603_121165	0	121165	T	C
29376022	29376022_125151	0	125151	T	C
29376064	29376064_4527	0	4527	T	C
29376064	29376064_48010	0	48010	G	A
29376064	29376064_48084	0	48084	G	C
29376107	29376107_41237	0	41237	T	A
29376125	29376125_215994	0	215994	A	T
29376288	29376288_19964	0	19964	A	G
29376423	29376423_499776	0	499776	C	T
29376428	29376428_507423	0	507423	A	G
29376428	29376428_507705	0	507705	G	A
29376428	29376428_507796	0	507796	G	A
29376458	29376458_574176	0	574176	A	G
29376458	29376458_574250	0	574250	C	G
29376458	29376458_616470	0	616470	0	A
29376465	29376465_295680	0	295680	G	T
29376488	29376488_408174	0	408174	T	G
29376488	29376488_846144	0	846144	A	G
29376488	29376488_863440	0	863440	A	C
29376488	29376488_863441	0	863441	A	T
29376488	29376488_863484	0	863484	G	A
29376488	29376488_863539	0	863539	C	T
29376488	29376488_902201	0	902201	T	C
29376489	29376489_21044	0	21044	G	T
29376489	29376489_21140	0	21140	G	A
29376588	29376588_53955	0	53955	G	A
29376588	29376588_57734	0	57734	G	A
29376588	29376588_99268	0	99268	T	C
29376588	29376588_113354	0	113354	C	T
29376588	29376588_166991	0	166991	A	G
29376588	29376588_167001	0	167001	G	T
29376588	29376588_167020	0	167020	G	A
29376837	29376837_473318	0	473318	A	T
29376837	29376837_473392	0	473392	T	C
29376837	29376837_473513	0	473513	C	A
29376837	29376837_474320	0	474320	T	C
29376837	29376837_474407	0	474407	G	A
29376837	29376837_474442	0	474442	T	C
29376896	29376896_158481	0	158481	T	G
29376925	29376925_127069	0	127069	G	T
29376983	29376983_11516	0	11516	T	A
29376983	29376983_11530	0	11530	G	A
29376983	29376983_11732	0	11732	A	C
29376983	29376983_348379	0	348379	C	T
29376983	29376983_1053143	0	1053143	G	A
29376983	29376983_1053390	0	1053390	G	T
29376988	29376988_675531	0	675531	A	C
29376988	29376988_1209014	0	1209014	C	T
29376988	29376988_1209018	0	1209018	G	T
29376988	29376988_1284512	0	1284512	G	A
29376989	29376989_20105	0	20105	A	C
29376990	29376990_10656	0	10656	0	C
29376990	29376990_1407109	0	1407109	A	T
29376990	29376990_1407188	0	1407188	G	A
29376992	29376992_81867	0	81867	A	T
29376992	29376992_318616	0	318616	T	G
29376992	29376992_318657	0	318657	C	T
29376992	29376992_812371	0	812371	A	T
29376992	29376992_812393	0	812393	C	A
29376992	29376992_874828	0	874828	C	T
29376992	29376992_925698	0	925698	T	A
29376994	29376994_650774	0	650774	T	C
29376999	29376999_956687	0	956687	A	C
29377000	29377000_39543	0	39543	A	C
29377000	29377000_39969	0	39969	C	G
29377000	29377000_96517	0	96517	T	A
29377000	29377000_96561	0	96561	C	G
29377000	29377000_96647	0	96647	C	G
29377000	29377000_751259	0	751259	T	C
29377000	29377000_751309	0	751309	T	C
29377000	29377000_751345	0	751345	A	T
29377000	29377000_1181944	0	1181944	T	C
29377001	29377001_951784	0	951784	C	T
29377001	29377001_951835	0	951835	T	C
29377001	29377001_1513390	0	1513390	A	C
29377001	29377001_2749587	0	2749587	A	G
29377001	29377001_3055114	0	3055114	G	A
29377001	29377001_3190543	0	3190543	G	C
29377001	29377001_3287466	0	3287466	C	G
29377001	29377001_3287668	0	3287668	G	T
29377001	29377001_3554757	0	3554757	A	G
29377001	29377001_3554759	0	3554759	C	T
29377001	29377001_3554760	0	3554760	G	A
29377001	29377001_3554770	0	3554770	C	T
29377001	29377001_3554845	0	3554845	A	T
29377001	29377001_3554884	0	3554884	G	C
29377001	29377001_3554997	0	3554997	A	G
29377001	29377001_3556249	0	3556249	G	T
29377001	29377001_3556395	0	3556395	C	A
29377001	29377001_4086666	0	4086666	C	T
29377001	29377001_4086716	0	4086716	G	A
29377001	29377001_4086844	0	4086844	C	T
29377001	29377001_4086845	0	4086845	C	T
29377001	29377001_4086893	0	4086893	T	C
29377001	29377001_4087317	0	4087317	C	A
29377001	29377001_5541335	0	5541335	C	T
29377006	29377006_639648	0	639648	0	T
29377007	29377007_506614	0	506614	A	G
29377007	29377007_506722	0	506722	C	G
29377007	29377007_506725	0	506725	A	T
29377007	29377007_506727	0	506727	C	T
29377007	29377007_507417	0	507417	A	G
29377008	29377008_1860823	0	1860823	0	A
29377012	29377012_173729	0	173729	G	T
29377012	29377012_175201	0	175201	C	T
29377012	29377012_181222	0	181222	C	T
29377012	29377012_292494	0	292494	T	C
29377012	29377012_292550	0	292550	G	A
29377012	29377012_293138	0	293138	G	T
29377012	29377012_293226	0	293226	G	A
29377012	29377012_293611	0	293611	A	G
29377012	29377012_646438	0	646438	T	A
29377012	29377012_646501	0	646501	C	A
29377013	29377013_1429919	0	1429919	G	C
29377013	29377013_2472515	0	2472515	C	T
29377013	29377013_2943712	0	2943712	T	G
29377013	29377013_3172362	0	3172362	A	G
29377013	29377013_3287401	0	3287401	C	T
29377013	29377013_3299286	0	3299286	T	G
29377013	29377013_3396578	0	3396578	A	G
29377013	29377013_3398424	0	3398424	A	C
29377015	29377015_57008	0	57008	C	T
29377015	29377015_57079	0	57079	G	A
29377015	29377015_57133	0	57133	T	C
29377016	29377016_1657570	0	1657570	T	G
29377018	29377018_66141	0	66141	C	T
29377018	29377018_66169	0	66169	A	C
29377018	29377018_1015554	0	1015554	G	A
29377018	29377018_1553174	0	1553174	T	G
29377018	29377018_1553236	0	1553236	C	A
29377018	29377018_1553252	0	1553252	C	T
29377018	29377018_4359793	0	4359793	G	C
29377018	29377018_4359840	0	4359840	A	G
29377018	29377018_4386566	0	4386566	A	T
29377018	29377018_4421438	0	4421438	G	A
29377020	29377020_478375	0	478375	G	A
29377020	29377020_542840	0	542840	A	G
29377020	29377020_544773	0	544773	G	C
29377020	29377020_1006465	0	1006465	C	A
29377021	29377021_380621	0	380621	G	C
29377022	29377022_436619	0	436619	A	G
29377022	29377022_436639	0	436639	T	C
29377022	29377022_1761852	0	1761852	0	A
29377022	29377022_2523274	0	2523274	0	A
29377027	29377027_799479	0	799479	A	G
29377027	29377027_800105	0	800105	C	T
29377027	29377027_800146	0	800146	C	G
29377027	29377027_940081	0	940081	A	G
29377027	29377027_945642	0	945642	A	G
29377027	29377027_945695	0	945695	T	C
29377027	29377027_945741	0	945741	A	T
29377027	29377027_1594082	0	1594082	G	C
29377027	29377027_1611941	0	1611941	T	A
29377027	29377027_1612118	0	1612118	T	G
29377027	29377027_2617395	0	2617395	C	G
29377027	29377027_2918349	0	2918349	A	G
29377027	29377027_3186680	0	3186680	G	A
29377029	29377029_8565	0	8565	G	T
29377029	29377029_8646	0	8646	A	C
29377033	29377033_107763	0	107763	A	C
29377033	29377033_107768	0	107768	C	T
29377033	29377033_209671	0	209671	G	A
29377034	29377034_327786	0	327786	G	C
29377034	29377034_330197	0	330197	C	G
29377034	29377034_330253	0	330253	C	T
29377034	29377034_330260	0	330260	G	A
29377034	29377034_469105	0	469105	T	C
29377034	29377034_469254	0	469254	T	C
29377034	29377034_469708	0	469708	0	A
29377034	29377034_469949	0	469949	T	G
29377034	29377034_470035	0	470035	G	C
29377035	29377035_730898	0	730898	G	A
29377036	29377036_73908	0	73908	T	A
29377036	29377036_73913	0	73913	0	G
29377036	29377036_73920	0	73920	C	G
29377036	29377036_120322	0	120322	A	G
29377036	29377036_120428	0	120428	C	A
29377036	29377036_140137	0	140137	G	A
29377036	29377036_140197	0	140197	T	G
29377037	29377037_668375	0	668375	C	T
29377037	29377037_1794183	0	1794183	C	G
29377037	29377037_1794277	0	1794277	T	C
29377042	29377042_3984004	0	3984004	A	T
29377042	29377042_3984040	0	3984040	C	T
29377042	29377042_3984059	0	3984059	A	G
29377042	29377042_4152706	0	4152706	A	G
29377042	29377042_4163109	0	4163109	G	A
29377042	29377042_4588021	0	4588021	0	A
29377042	29377042_4588033	0	4588033	G	T
29377042	29377042_4591755	0	4591755	G	A
29377047	29377047_896131	0	896131	G	T
29377047	29377047_896255	0	896255	C	T
29377047	29377047_896257	0	896257	A	G
29377047	29377047_906952	0	906952	A	G
29377047	29377047_906976	0	906976	A	G
29377047	29377047_906977	0	906977	A	T
29377047	29377047_907197	0	907197	A	T
29377047	29377047_907259	0	907259	T	C
29377047	29377047_907266	0	907266	C	A
29377047	29377047_1544449	0	1544449	G	T
29377047	29377047_1544465	0	1544465	C	T
29377047	29377047_1544517	0	1544517	G	C
29377047	29377047_1575618	0	1575618	A	T
29377047	29377047_1594603	0	1594603	A	G
29377047	29377047_1594640	0	1594640	A	T
29377047	29377047_1594675	0	1594675	T	A
29377047	29377047_1594763	0	1594763	C	T
29377047	29377047_1625209	0	1625209	A	G
29377049	29377049_4590	0	4590	C	G
29377049	29377049_180246	0	180246	G	C
29377049	29377049_195782	0	195782	A	G
29377049	29377049_275935	0	275935	G	C
29377049	29377049_275951	0	275951	A	G
29377049	29377049_275956	0	275956	G	A
29377049	29377049_423210	0	423210	A	C
29377049	29377049_425353	0	425353	A	G
29377049	29377049_955846	0	955846	A	G
29377049	29377049_955855	0	955855	G	C
29377049	29377049_955856	0	955856	A	G
29377049	29377049_955877	0	955877	T	A
29377049	29377049_955882	0	955882	T	C
29377049	29377049_955948	0	955948	T	A
29377049	29377049_955951	0	955951	C	T
29377049	29377049_955957	0	955957	T	G
29377049	29377049_2007441	0	2007441	G	A
29377051	29377051_959971	0	959971	A	G
29377051	29377051_959988	0	959988	G	T
29377052	29377052_152864	0	152864	C	A
29377054	29377054_334779	0	334779	G	T
29377054	29377054_334804	0	334804	C	A
29377054	29377054_334877	0	334877	G	C
29377055	29377055_929483	0	929483	0	T
29377055	29377055_929506	0	929506	C	G
29377056	29377056_1449047	0	1449047	G	A
29377060	29377060_859938	0	859938	G	A
29377060	29377060_859948	0	859948	G	A
29377062	29377062_388512	0	388512	T	A
29377068	29377068_896554	0	896554	G	A
29377068	29377068_909741	0	909741	C	T
29377068	29377068_2187279	0	2187279	A	T
29377068	29377068_2187289	0	2187289	T	A
29377068	29377068_2187291	0	2187291	T	A
29377068	29377068_2187317	0	2187317	C	T
29377068	29377068_2265457	0	2265457	A	G
29377068	29377068_2265486	0	2265486	A	G
29377070	29377070_47908	0	47908	G	C
29377070	29377070_213306	0	213306	C	A
29377070	29377070_213310	0	213310	C	T
29377070	29377070_243123	0	243123	G	C
29377073	29377073_82934	0	82934	A	T
29377073	29377073_137947	0	137947	T	C
29377073	29377073_358448	0	358448	T	C
29377073	29377073_358488	0	358488	G	T
29377073	29377073_358559	0	358559	T	C
29377078	29377078_61117	0	61117	T	C
29377078	29377078_61245	0	61245	G	T
29377078	29377078_61291	0	61291	A	T
29377078	29377078_61332	0	61332	G	T
29377078	29377078_61342	0	61342	T	A
29377079	29377079_163182	0	163182	A	T
29377079	29377079_163195	0	163195	G	C
29377079	29377079_189555	0	189555	G	A
29377079	29377079_189646	0	189646	G	A
29377079	29377079_442554	0	442554	T	A
29377079	29377079_994604	0	994604	G	A
29377079	29377079_994660	0	994660	G	T
29377079	29377079_1076190	0	1076190	G	A
29377079	29377079_1076229	0	1076229	A	C
29377079	29377079_1076259	0	1076259	T	C
29377079	29377079_1748248	0	1748248	A	C
29377079	29377079_1748274	0	1748274	A	G
29377081	29377081_1054618	0	1054618	C	T
29377081	29377081_1054706	0	1054706	T	A
29377081	29377081_1054710	0	1054710	C	T
29377081	29377081_1316535	0	1316535	A	C
29377081	29377081_1316561	0	1316561	T	C
29377081	29377081_1524886	0	1524886	T	A
29377081	29377081_1524968	0	1524968	T	C
29377081	29377081_2192021	0	2192021	C	T
29377081	29377081_2338711	0	2338711	A	G
29377081	29377081_2338712	0	2338712	G	A
29377081	29377081_2338732	0	2338732	0	G
29377081	29377081_2338766	0	2338766	0	A
29377082	29377082_1730863	0	1730863	C	A
29377082	29377082_1730915	0	1730915	C	T
29377082	29377082_3189210	0	3189210	0	T
29377082	29377082_3189212	0	3189212	0	G
29377082	29377082_3189223	0	3189223	0	G
29377082	29377082_3189267	0	3189267	0	T
29377083	29377083_75350	0	75350	T	A
29377083	29377083_75478	0	75478	0	G
29377084	29377084_111098	0	111098	T	A
29377084	29377084_1122478	0	1122478	0	G
29377084	29377084_1122512	0	1122512	T	C
29377087	29377087_812759	0	812759	C	G
29377090	29377090_97045	0	97045	C	T
29377090	29377090_97257	0	97257	0	A
29377090	29377090_236500	0	236500	A	G
29377091	29377091_456124	0	456124	C	T
29377091	29377091_619370	0	619370	A	G
29377091	29377091_619374	0	619374	A	G
29377091	29377091_619382	0	619382	A	G
29377091	29377091_619391	0	619391	T	C
29377091	29377091_619450	0	619450	G	C
29377091	29377091_659136	0	659136	A	T
29377091	29377091_1058711	0	1058711	C	T
29377091	29377091_1058744	0	1058744	A	G
29377091	29377091_1058871	0	1058871	T	C
29377091	29377091_1110615	0	1110615	C	T
29377091	29377091_1153044	0	1153044	G	A
29377091	29377091_1153147	0	1153147	A	T
29377091	29377091_1201222	0	1201222	T	C
29377091	29377091_1201239	0	1201239	T	C
29377091	29377091_1791590	0	1791590	G	A
29377091	29377091_2292879	0	2292879	C	G
29377091	29377091_2930038	0	2930038	T	C
29377091	29377091_3248314	0	3248314	C	T
29377091	29377091_3251576	0	3251576	0	A
29377091	29377091_3251634	0	3251634	0	G
29377091	29377091_3272421	0	3272421	0	C
29377095	29377095_203950	0	203950	T	A
29377095	29377095_203974	0	203974	G	A
29377095	29377095_203981	0	203981	0	C
29377095	29377095_204088	0	204088	T	G
29377095	29377095_204328	0	204328	A	C
29377095	29377095_710739	0	710739	0	T
29377095	29377095_710777	0	710777	0	T
29377097	29377097_1010981	0	1010981	T	C
29377097	29377097_1015688	0	1015688	G	T
29377097	29377097_1885381	0	1885381	C	A
29377097	29377097_1886231	0	1886231	A	C
29377097	29377097_1886304	0	1886304	G	T
29377097	29377097_2831075	0	2831075	T	G
29377097	29377097_2831366	0	2831366	G	A
29377097	29377097_2832018	0	2832018	A	G
29377097	29377097_2866572	0	2866572	G	A
29377097	29377097_2866617	0	2866617	T	G
29377097	29377097_2868989	0	2868989	C	T
29377097	29377097_2880366	0	2880366	A	C
29377097	29377097_2883650	0	2883650	A	G
29377097	29377097_2883661	0	2883661	T	C
29377097	29377097_2885236	0	2885236	C	T
29377097	29377097_2885313	0	2885313	T	C
29377097	29377097_3600406	0	3600406	C	T
29377099	29377099_105066	0	105066	C	A
29377099	29377099_105103	0	105103	C	A
29377099	29377099_133133	0	133133	G	T
29377099	29377099_133136	0	133136	G	A
29377099	29377099_133152	0	133152	T	C
29377099	29377099_133191	0	133191	T	C
29377099	29377099_133243	0	133243	C	T
29377099	29377099_133291	0	133291	T	C
29377099	29377099_133297	0	133297	A	G
29377099	29377099_597671	0	597671	C	T
29377099	29377099_598142	0	598142	C	T
29377099	29377099_598174	0	598174	0	G
29377099	29377099_618456	0	618456	C	T
29377099	29377099_635149	0	635149	G	T
29377099	29377099_687707	0	687707	C	T
29377099	29377099_687710	0	687710	C	T
29377099	29377099_687734	0	687734	C	A
29377099	29377099_688616	0	688616	T	A
29377099	29377099_704285	0	704285	T	A
29377099	29377099_706273	0	706273	C	T
29377099	29377099_786343	0	786343	G	T
29377099	29377099_786350	0	786350	A	C
29377099	29377099_965259	0	965259	T	A
29377099	29377099_965262	0	965262	A	G
29377099	29377099_965308	0	965308	C	T
29377099	29377099_1180775	0	1180775	T	C
29377099	29377099_1198245	0	1198245	A	C
29377099	29377099_1198290	0	1198290	C	G
29377099	29377099_1198373	0	1198373	T	C
29377099	29377099_1198434	0	1198434	T	A
29377099	29377099_1198457	0	1198457	C	G
29377099	29377099_1198515	0	1198515	A	G
29377099	29377099_1198538	0	1198538	T	A
29377099	29377099_1198545	0	1198545	C	A
29377099	29377099_1984731	0	1984731	A	G
29377099	29377099_2938694	0	2938694	G	A
29377099	29377099_2942820	0	2942820	T	G
29377100	29377100_730206	0	730206	C	T
29377100	29377100_730317	0	730317	C	A
29377100	29377100_887885	0	887885	A	G
29377100	29377100_3481938	0	3481938	C	T
29377104	29377104_1448241	0	1448241	C	T
29377105	29377105_1647344	0	1647344	0	A
29377105	29377105_1647396	0	1647396	0	A
29377105	29377105_1647409	0	1647409	0	A
29377105	29377105_1647414	0	1647414	0	C
29377105	29377105_1647417	0	1647417	0	T
29377105	29377105_1647547	0	1647547	0	C
29377105	29377105_1692731	0	1692731	0	C
29377105	29377105_1692745	0	1692745	0	T
29377105	29377105_1692746	0	1692746	0	A
29377105	29377105_1692778	0	1692778	C	T
29377105	29377105_1692785	0	1692785	0	C
29377105	29377105_1692818	0	1692818	G	T
29377105	29377105_1692872	0	1692872	0	C
29377105	29377105_1944518	0	1944518	A	G
29377105	29377105_1944595	0	1944595	A	G
29377105	29377105_1996146	0	1996146	0	G
29377105	29377105_1996178	0	1996178	G	C
29377105	29377105_1996251	0	1996251	0	A
29377105	29377105_2054382	0	2054382	0	A
29377105	29377105_2054385	0	2054385	0	T
29377105	29377105_2073839	0	2073839	T	C
29377105	29377105_2636799	0	2636799	C	G
29377105	29377105_2636819	0	2636819	A	G
29377106	29377106_2618191	0	2618191	G	A
29377106	29377106_2876340	0	2876340	A	T
29377106	29377106_2971118	0	2971118	T	C
29377107	29377107_48450	0	48450	A	C
29377107	29377107_132445	0	132445	A	C
29377107	29377107_132456	0	132456	C	T
29377109	29377109_1244499	0	1244499	G	A
29377109	29377109_1681829	0	1681829	T	C
29377109	29377109_2332906	0	2332906	A	G
29377109	29377109_2333244	0	2333244	G	A
29377109	29377109_2370930	0	2370930	C	G
29377109	29377109_2371292	0	2371292	C	A
29377109	29377109_2752321	0	2752321	G	T
29377109	29377109_2752343	0	2752343	C	A
29377109	29377109_2752344	0	2752344	C	T
29377109	29377109_2752357	0	2752357	C	T
29377109	29377109_2752589	0	2752589	C	G
29377109	29377109_2873411	0	2873411	C	A
29377110	29377110_2458779	0	2458779	T	G
29377110	29377110_3160984	0	3160984	G	A
29377110	29377110_3161042	0	3161042	C	T
29377110	29377110_3161067	0	3161067	T	G
29377111	29377111_122144	0	122144	A	T
29377111	29377111_122203	0	122203	C	T
29377111	29377111_122206	0	122206	G	A
29377111	29377111_295352	0	295352	G	A
29377112	29377112_284423	0	284423	T	C
29377112	29377112_409128	0	409128	G	A
29377112	29377112_410905	0	410905	G	T
29377112	29377112_1279359	0	1279359	C	T
29377112	29377112_1325314	0	1325314	T	A
29377112	29377112_1325822	0	1325822	0	T
29377113	29377113_4454	0	4454	G	A
29377113	29377113_27482	0	27482	T	G
29377113	29377113_406895	0	406895	G	T
29377113	29377113_1403514	0	1403514	C	T
29377113	29377113_1403587	0	1403587	G	A
29377113	29377113_1403608	0	1403608	A	G
29377113	29377113_1508243	0	1508243	T	C
29377113	29377113_1508253	0	1508253	T	C
29377113	29377113_1508587	0	1508587	A	G
29377113	29377113_1508638	0	1508638	G	C
29377118	29377118_403552	0	403552	G	A
29377118	29377118_424833	0	424833	A	G
29377118	29377118_631111	0	631111	T	A
29377118	29377118_631117	0	631117	G	T
29377118	29377118_705619	0	705619	A	G
29377118	29377118_705645	0	705645	C	T
29377118	29377118_705710	0	705710	A	T
29377118	29377118_973220	0	973220	C	G
29377118	29377118_973830	0	973830	T	C
29377118	29377118_1297751	0	1297751	C	T
29377118	29377118_1379396	0	1379396	0	C
29377118	29377118_1408414	0	1408414	T	C
29377118	29377118_1409608	0	1409608	0	G
29377119	29377119_959041	0	959041	C	T
29377119	29377119_2598068	0	2598068	A	T
29377119	29377119_2621528	0	2621528	T	G
29377119	29377119_2972084	0	2972084	A	T
29377119	29377119_2972433	0	2972433	A	G
29377119	29377119_2972438	0	2972438	A	T
29377119	29377119_2972453	0	2972453	T	C
29377119	29377119_4708030	0	4708030	0	A
29377119	29377119_4708078	0	4708078	C	T
29377119	29377119_4708151	0	4708151	T	G
29377119	29377119_4708156	0	4708156	0	A
29377120	29377120_113671	0	113671	G	A
29377120	29377120_113865	0	113865	T	C
29377120	29377120_113945	0	113945	G	A
29377120	29377120_114106	0	114106	T	A
29377120	29377120_114111	0	114111	C	T
29377120	29377120_114165	0	114165	G	C
29377120	29377120_114180	0	114180	A	T
29377120	29377120_125970	0	125970	A	G
29377120	29377120_126490	0	126490	A	G
29377120	29377120_126511	0	126511	A	G
29377120	29377120_291038	0	291038	G	A
29377120	29377120_291040	0	291040	T	C
29377121	29377121_812259	0	812259	A	G
29377127	29377127_2465852	0	2465852	A	C
29377127	29377127_3670119	0	3670119	C	G
29377127	29377127_3674548	0	3674548	T	C
29377127	29377127_3675320	0	3675320	G	C
29377127	29377127_4169484	0	4169484	A	T
29377127	29377127_4644461	0	4644461	T	C
29377127	29377127_4644484	0	4644484	G	C
29377127	29377127_4677533	0	4677533	T	C
29377127	29377127_5074362	0	5074362	T	G
29377127	29377127_5074421	0	5074421	G	T
29377129	29377129_1101657	0	1101657	C	T
29377129	29377129_1101809	0	1101809	A	G
29377129	29377129_1739506	0	1739506	G	C
29377132	29377132_5127865	0	5127865	A	T
29377132	29377132_5128033	0	5128033	T	A
29377132	29377132_5715652	0	5715652	T	C
29377132	29377132_6974300	0	6974300	G	A
29377132	29377132_6978323	0	6978323	A	C
29377132	29377132_6978376	0	6978376	A	G
29377132	29377132_6980567	0	6980567	A	C
29377132	29377132_7153605	0	7153605	G	A
29377132	29377132_7424688	0	7424688	G	C
29377132	29377132_7452845	0	7452845	A	G
29377133	29377133_217052	0	217052	0	G
29377133	29377133_217227	0	217227	A	G
29377137	29377137_634679	0	634679	G	A
29377137	29377137_636274	0	636274	A	G
29377137	29377137_640170	0	640170	T	C
29377137	29377137_728551	0	728551	C	A
29377137	29377137_1495648	0	1495648	A	G
29377137	29377137_1899720	0	1899720	A	G
29377137	29377137_1899928	0	1899928	C	G
29377137	29377137_2225471	0	2225471	T	C
29377137	29377137_2225547	0	2225547	A	G
29377137	29377137_2237392	0	2237392	A	G
29377137	29377137_2237464	0	2237464	C	T
29377137	29377137_2237476	0	2237476	T	A
29377137	29377137_2237528	0	2237528	T	C
29377139	29377139_2138918	0	2138918	G	T
29377139	29377139_3096236	0	3096236	G	A
29377141	29377141_14671	0	14671	C	A
29377141	29377141_14696	0	14696	T	A
29377141	29377141_14883	0	14883	A	C
29377141	29377141_14905	0	14905	G	T
29377141	29377141_310839	0	310839	G	C
29377141	29377141_310841	0	310841	G	A
29377141	29377141_310898	0	310898	G	T
29377141	29377141_310955	0	310955	G	A
29377141	29377141_310974	0	310974	C	A
29377141	29377141_311250	0	311250	T	A
29377141	29377141_311301	0	311301	G	A
29377141	29377141_340204	0	340204	G	A
29377141	29377141_346682	0	346682	G	A
29377141	29377141_346710	0	346710	G	A
29377141	29377141_346712	0	346712	G	C
29377142	29377142_2089	0	2089	C	T
29377144	29377144_72259	0	72259	A	C
29377144	29377144_72283	0	72283	G	T
29377144	29377144_72446	0	72446	C	A
29377145	29377145_616095	0	616095	A	G
29377145	29377145_641334	0	641334	G	C
29377145	29377145_641421	0	641421	G	A
29377145	29377145_668752	0	668752	T	C
29377145	29377145_669003	0	669003	A	G
29377146	29377146_704169	0	704169	C	A
29377146	29377146_1675401	0	1675401	T	C
29377148	29377148_1143522	0	1143522	T	A
29377148	29377148_1143558	0	1143558	T	C
29377151	29377151_2154878	0	2154878	T	G
29377151	29377151_3299356	0	3299356	T	C
29377152	29377152_912231	0	912231	G	T
29377152	29377152_912265	0	912265	G	A
29377152	29377152_1053199	0	1053199	A	G
29377152	29377152_1198687	0	1198687	G	T
29377152	29377152_1199060	0	1199060	T	A
29377159	29377159_623525	0	623525	G	A
29377159	29377159_623686	0	623686	G	T
29377160	29377160_59561	0	59561	0	G
29377160	29377160_576081	0	576081	G	A
29377160	29377160_576129	0	576129	G	A
29377160	29377160_576151	0	576151	C	A
29377160	29377160_576187	0	576187	A	C
29377163	29377163_326672	0	326672	A	C
29377163	29377163_326673	0	326673	T	C
29377163	29377163_326687	0	326687	T	C
29377163	29377163_3523527	0	3523527	C	A
29377165	29377165_2014386	0	2014386	0	T
29377168	29377168_291166	0	291166	T	A
29377168	29377168_291221	0	291221	A	G
29377169	29377169_748875	0	748875	G	C
29377169	29377169_784071	0	784071	G	A
29377169	29377169_2477153	0	2477153	C	T
29377169	29377169_2477211	0	2477211	T	C
29377169	29377169_2477222	0	2477222	T	C
29377169	29377169_2479282	0	2479282	G	A
29377169	29377169_2479484	0	2479484	T	A
29377169	29377169_2479536	0	2479536	T	C
29377169	29377169_2479547	0	2479547	T	C
29377169	29377169_2479550	0	2479550	T	C
29377169	29377169_2612005	0	2612005	C	T
29377169	29377169_2612192	0	2612192	G	A
29377169	29377169_2939442	0	2939442	A	G
29377169	29377169_2941532	0	2941532	C	T
29377170	29377170_3615596	0	3615596	T	C
29377170	29377170_3938453	0	3938453	A	G
29377170	29377170_5915891	0	5915891	T	G
29377170	29377170_5915975	0	5915975	C	A
29377170	29377170_6210319	0	6210319	C	T
29377170	29377170_6699730	0	6699730	T	C
29377170	29377170_6717520	0	6717520	G	T
29377170	29377170_6717602	0	6717602	C	T
29377170	29377170_6757668	0	6757668	C	G
29377170	29377170_6853690	0	6853690	C	T
29377170	29377170_6971250	0	6971250	G	A
29377170	29377170_6971253	0	6971253	G	T
29377170	29377170_6977367	0	6977367	C	A
29377170	29377170_7690501	0	7690501	T	C
29377170	29377170_8690805	0	8690805	G	A
29377170	29377170_8690878	0	8690878	A	G
29377170	29377170_9969011	0	9969011	G	C
29377170	29377170_10113001	0	10113001	A	C
29377170	29377170_10113012	0	10113012	A	G
29377170	29377170_10735664	0	10735664	T	A
29377170	29377170_10736143	0	10736143	C	T
29377170	29377170_10736243	0	10736243	A	G
29377170	29377170_10736354	0	10736354	A	G
29377170	29377170_11784939	0	11784939	A	G
29377170	29377170_11787948	0	11787948	C	T
29377170	29377170_11787953	0	11787953	T	C
29377170	29377170_11788006	0	11788006	A	T
29377170	29377170_11788049	0	11788049	T	C
29377170	29377170_11873262	0	11873262	C	A
29377170	29377170_11873346	0	11873346	A	T
29377170	29377170_11873483	0	11873483	G	A
29377171	29377171_3932082	0	3932082	C	A
29377171	29377171_4772851	0	4772851	C	G
29377171	29377171_4772904	0	4772904	A	T
29377171	29377171_4822855	0	4822855	G	A
29377171	29377171_4905799	0	4905799	G	A
29377171	29377171_5006835	0	5006835	C	T
29377171	29377171_5006917	0	5006917	G	A
29377172	29377172_572571	0	572571	G	A
29377172	29377172_572625	0	572625	T	C
29377172	29377172_1263340	0	1263340	C	T
29377172	29377172_1611561	0	1611561	G	T
29377172	29377172_1620137	0	1620137	G	A
29377172	29377172_1620147	0	1620147	G	A
29377172	29377172_1620210	0	1620210	G	C
29377174	29377174_191620	0	191620	G	T
29377174	29377174_325643	0	325643	0	T
29377175	29377175_1507474	0	1507474	G	C
29377175	29377175_1507539	0	1507539	C	T
29377175	29377175_1509513	0	1509513	A	G
29377175	29377175_1509540	0	1509540	T	C
29377175	29377175_1509561	0	1509561	C	T
29377175	29377175_1547005	0	1547005	T	C
29377175	29377175_2543061	0	2543061	C	T
29377175	29377175_2543584	0	2543584	A	T
29377175	29377175_2559822	0	2559822	A	G
29377175	29377175_2827345	0	2827345	G	A
29377177	29377177_311443	0	311443	C	A
29377178	29377178_150128	0	150128	G	C
29377178	29377178_280523	0	280523	A	G
29377179	29377179_256157	0	256157	G	A
29377179	29377179_305583	0	305583	C	T
29377179	29377179_326533	0	326533	T	G
29377179	29377179_513825	0	513825	G	T
29377179	29377179_513871	0	513871	T	G
29377179	29377179_963790	0	963790	G	A
29377180	29377180_433096	0	433096	A	T
29377181	29377181_571558	0	571558	T	C
29377181	29377181_571560	0	571560	A	C
29377181	29377181_595546	0	595546	T	G
29377181	29377181_751897	0	751897	T	G
29377181	29377181_751910	0	751910	A	G
29377181	29377181_850752	0	850752	A	G
29377181	29377181_948342	0	948342	A	G
29377181	29377181_948385	0	948385	T	C
29377181	29377181_1109317	0	1109317	G	C
29377183	29377183_80377	0	80377	C	T
29377187	29377187_804007	0	804007	T	A
29377187	29377187_813815	0	813815	A	G
29377187	29377187_3329480	0	3329480	A	G
29377187	29377187_3666302	0	3666302	G	A
29377188	29377188_112752	0	112752	G	A
29377188	29377188_112860	0	112860	C	A
29377188	29377188_240820	0	240820	G	T
29377188	29377188_240829	0	240829	G	A
29377188	29377188_240835	0	240835	G	A
29377188	29377188_240971	0	240971	A	G
29377189	29377189_82683	0	82683	G	A
29377189	29377189_82684	0	82684	G	A
29377189	29377189_82791	0	82791	A	G
29377189	29377189_82842	0	82842	T	A
29377189	29377189_82885	0	82885	C	T
29377189	29377189_700997	0	700997	C	G
29377189	29377189_1010169	0	1010169	A	T
29377190	29377190_487416	0	487416	A	T
29377190	29377190_580150	0	580150	A	G
29377192	29377192_893965	0	893965	A	G
29377192	29377192_940526	0	940526	T	C
29377192	29377192_1414511	0	1414511	T	G
29377192	29377192_2254378	0	2254378	A	G
29377192	29377192_2254391	0	2254391	A	G
29377192	29377192_2254451	0	2254451	T	C
29377192	29377192_2254878	0	2254878	A	G
29377193	29377193_256816	0	256816	T	G
29377193	29377193_256916	0	256916	T	C
29377193	29377193_256928	0	256928	G	A
29377193	29377193_256933	0	256933	G	T
29377193	29377193_256955	0	256955	C	T
29377193	29377193_960690	0	960690	G	T
29377193	29377193_1297223	0	1297223	C	T
29377193	29377193_1323886	0	1323886	A	G
29377193	29377193_1369875	0	1369875	T	C
29377193	29377193_1611235	0	1611235	C	T
29377193	29377193_1646779	0	1646779	C	G
29377193	29377193_1657664	0	1657664	C	T
29377193	29377193_1796179	0	1796179	T	G
29377193	29377193_1796185	0	1796185	0	T
29377193	29377193_1796194	0	1796194	T	C
29377193	29377193_1796200	0	1796200	T	A
29377193	29377193_1796262	0	1796262	C	T
29377194	29377194_150961	0	150961	G	A
29377194	29377194_3217682	0	3217682	T	C
29377197	29377197_191635	0	191635	C	A
29377197	29377197_191710	0	191710	G	A
29377198	29377198_2081962	0	2081962	T	C
29377198	29377198_2081977	0	2081977	A	G
29377198	29377198_2199394	0	2199394	A	T
29377198	29377198_2780454	0	2780454	G	T
29377199	29377199_138316	0	138316	T	A
29377199	29377199_140968	0	140968	T	C
29377199	29377199_303437	0	303437	T	C
29377199	29377199_1313758	0	1313758	0	A
29377199	29377199_1313828	0	1313828	C	A
29377199	29377199_2199394	0	2199394	0	A
29377199	29377199_2199521	0	2199521	A	C
29377199	29377199_2199537	0	2199537	0	C
29377203	29377203_1540548	0	1540548	G	C
29377205	29377205_30119	0	30119	C	A
29377205	29377205_30238	0	30238	0	T
29377205	29377205_30267	0	30267	A	G
29377205	29377205_64775	0	64775	T	A
29377205	29377205_65142	0	65142	C	T
29377205	29377205_65144	0	65144	T	C
29377205	29377205_83832	0	83832	T	A
29377205	29377205_102611	0	102611	G	A
29377205	29377205_102674	0	102674	C	G
29377205	29377205_131375	0	131375	T	C
29377205	29377205_132070	0	132070	T	C
29377205	29377205_137499	0	137499	T	A
29377205	29377205_137506	0	137506	A	T
29377205	29377205_137725	0	137725	G	A
29377205	29377205_225198	0	225198	A	T
29377205	29377205_225272	0	225272	G	C
29377205	29377205_252245	0	252245	G	A
29377205	29377205_252763	0	252763	G	A
29377205	29377205_487596	0	487596	A	T
29377205	29377205_488358	0	488358	G	T
29377205	29377205_488378	0	488378	G	A
29377205	29377205_488864	0	488864	A	G
29377205	29377205_557469	0	557469	C	G
29377205	29377205_557581	0	557581	T	C
29377205	29377205_580306	0	580306	T	A
29377205	29377205_580388	0	580388	A	G
29377207	29377207_14605	0	14605	A	T
29377207	29377207_14685	0	14685	C	T
29377207	29377207_339096	0	339096	T	C
29377207	29377207_339196	0	339196	C	G
29377207	29377207_339210	0	339210	T	A
29377207	29377207_340906	0	340906	C	A
29377207	29377207_340937	0	340937	T	C
29377207	29377207_340946	0	340946	A	G
29377207	29377207_374817	0	374817	G	T
29377207	29377207_473063	0	473063	T	G
29377207	29377207_995256	0	995256	G	A
29377207	29377207_1183695	0	1183695	T	C
29377207	29377207_1648699	0	1648699	A	C
29377207	29377207_1801843	0	1801843	G	A
29377207	29377207_2566165	0	2566165	T	C
29377209	29377209_1773743	0	1773743	C	T
29377210	29377210_930161	0	930161	G	A
29377211	29377211_766537	0	766537	C	T
29377211	29377211_766548	0	766548	C	A
29377211	29377211_766652	0	766652	G	C
29377214	29377214_709623	0	709623	C	T
29377214	29377214_3577041	0	3577041	T	A
29377214	29377214_4832353	0	4832353	C	T
29377214	29377214_4944644	0	4944644	G	A
29377214	29377214_4954599	0	4954599	C	T
29377214	29377214_4954647	0	4954647	C	T
29377214	29377214_4955280	0	4955280	T	C
29377216	29377216_894423	0	894423	C	G
29377216	29377216_955597	0	955597	A	C
29377216	29377216_955664	0	955664	T	A
29377216	29377216_1067901	0	1067901	C	T
29377216	29377216_1067935	0	1067935	T	G
29377219	29377219_189052	0	189052	T	C
29377221	29377221_154963	0	154963	G	A
29377225	29377225_381749	0	381749	A	G
29377225	29377225_381767	0	381767	A	G
29377225	29377225_473110	0	473110	A	C
29377225	29377225_2810327	0	2810327	G	T
29377225	29377225_2857688	0	2857688	C	T
29377225	29377225_3243710	0	3243710	A	G
29377226	29377226_270905	0	270905	C	G
29377226	29377226_393553	0	393553	A	G
29377226	29377226_393561	0	393561	A	G
29377226	29377226_584918	0	584918	T	C
29377226	29377226_584938	0	584938	G	T
29377226	29377226_1277144	0	1277144	C	A
29377226	29377226_1409289	0	1409289	G	A
29377226	29377226_1409367	0	1409367	T	C
29377226	29377226_1410164	0	1410164	T	C
29377226	29377226_1410168	0	1410168	A	G
29377226	29377226_1410222	0	1410222	C	G
29377228	29377228_609156	0	609156	G	A
29377230	29377230_776860	0	776860	T	C
29377230	29377230_776897	0	776897	T	C
29377231	29377231_503312	0	503312	0	T
29377232	29377232_4277882	0	4277882	C	A
29377232	29377232_4277895	0	4277895	C	T
29377232	29377232_4277910	0	4277910	T	G
29377236	29377236_46401	0	46401	A	G
29377236	29377236_46466	0	46466	T	G
29377236	29377236_46495	0	46495	G	T
29377236	29377236_119232	0	119232	T	G
29377236	29377236_120392	0	120392	0	A
29377236	29377236_120414	0	120414	A	C
29377236	29377236_120419	0	120419	C	A
29377236	29377236_448472	0	448472	G	A
29377236	29377236_930490	0	930490	C	A
29377236	29377236_965824	0	965824	C	T
29377236	29377236_1091510	0	1091510	C	T
29377236	29377236_1413445	0	1413445	T	G
29377236	29377236_1413574	0	1413574	T	A
29377236	29377236_1413587	0	1413587	0	T
29377236	29377236_1413633	0	1413633	C	T
29377239	29377239_60329	0	60329	C	G
29377239	29377239_60754	0	60754	C	T
29377239	29377239_159621	0	159621	G	A
29377239	29377239_159678	0	159678	0	A
29377239	29377239_160546	0	160546	A	T
29377239	29377239_412641	0	412641	A	G
29377239	29377239_649065	0	649065	T	G
29377239	29377239_649581	0	649581	G	A
29377239	29377239_649644	0	649644	G	A
29377240	29377240_1410832	0	1410832	A	C
29377241	29377241_261302	0	261302	A	C
29377241	29377241_261404	0	261404	C	A
29377241	29377241_964457	0	964457	T	C
29377241	29377241_964470	0	964470	G	T
29377241	29377241_964471	0	964471	G	A
29377241	29377241_985196	0	985196	G	A
29377241	29377241_1063854	0	1063854	T	C
29377241	29377241_2214290	0	2214290	C	A
29377241	29377241_2862395	0	2862395	A	G
29377242	29377242_271700	0	271700	C	T
29377242	29377242_509622	0	509622	T	A
29377242	29377242_509656	0	509656	C	A
29377242	29377242_511514	0	511514	C	G
29377242	29377242_511615	0	511615	T	C
29377244	29377244_1935569	0	1935569	C	A
29377247	29377247_84972	0	84972	C	T
29377247	29377247_85143	0	85143	A	T
29377247	29377247_644060	0	644060	G	A
29377247	29377247_644098	0	644098	A	C
29377247	29377247_644159	0	644159	T	C
29377247	29377247_644162	0	644162	A	G
29377247	29377247_725397	0	725397	C	T
29377247	29377247_807602	0	807602	A	T
29377247	29377247_807621	0	807621	A	G
29377247	29377247_1024335	0	1024335	T	A
29377247	29377247_1024381	0	1024381	C	T
29377247	29377247_1103564	0	1103564	C	T
29377247	29377247_1103587	0	1103587	T	G
29377247	29377247_1103588	0	1103588	C	A
29377247	29377247_1103612	0	1103612	T	C
29377247	29377247_1103623	0	1103623	C	T
29377247	29377247_1103624	0	1103624	G	T
29377247	29377247_1103629	0	1103629	A	G
29377248	29377248_379583	0	379583	A	G
29377248	29377248_1608845	0	1608845	A	G
29377248	29377248_1626635	0	1626635	C	A
29377248	29377248_1910441	0	1910441	G	A
29377248	29377248_2319427	0	2319427	T	C
29377248	29377248_2853716	0	2853716	A	G
29377249	29377249_4453838	0	4453838	G	A
29377249	29377249_4453868	0	4453868	C	T
29377249	29377249_4453968	0	4453968	0	T
29377249	29377249_4453975	0	4453975	G	C
29377249	29377249_4454015	0	4454015	0	G
29377249	29377249_4884077	0	4884077	T	G
29377249	29377249_4884078	0	4884078	C	T
29377249	29377249_5341848	0	5341848	A	T
29377249	29377249_5341912	0	5341912	G	A
29377249	29377249_5341913	0	5341913	T	C
29377249	29377249_5341937	0	5341937	0	A
29377249	29377249_5342494	0	5342494	A	G
29377249	29377249_5342556	0	5342556	C	T
29377249	29377249_5346428	0	5346428	G	C
29377249	29377249_5652767	0	5652767	C	A
29377249	29377249_5652770	0	5652770	A	G
29377249	29377249_5652813	0	5652813	0	C
29377251	29377251_1521602	0	1521602	C	A
29377251	29377251_1521691	0	1521691	T	C
29377251	29377251_1521694	0	1521694	A	T
29377251	29377251_1521729	0	1521729	T	C
29377251	29377251_1521787	0	1521787	A	T
29377251	29377251_1521788	0	1521788	A	G
29377251	29377251_1521830	0	1521830	C	T
29377251	29377251_1521890	0	1521890	A	G
29377253	29377253_448044	0	448044	0	A
29377253	29377253_525099	0	525099	G	C
29377253	29377253_525266	0	525266	0	T
29377255	29377255_292417	0	292417	G	C
29377255	29377255_292481	0	292481	G	T
29377255	29377255_774211	0	774211	A	T
29377255	29377255_774334	0	774334	G	A
29377256	29377256_1778728	0	1778728	G	C
29377258	29377258_302245	0	302245	G	C
29377258	29377258_319132	0	319132	C	T
29377260	29377260_683863	0	683863	A	T
29377260	29377260_684639	0	684639	T	A
29377260	29377260_688764	0	688764	G	T
29377260	29377260_688765	0	688765	G	T
29377260	29377260_945335	0	945335	A	G
29377260	29377260_947121	0	947121	G	A
29377261	29377261_337026	0	337026	G	C
29377262	29377262_2283894	0	2283894	C	T
29377262	29377262_2788051	0	2788051	A	G
29377262	29377262_2788658	0	2788658	G	A
29377264	29377264_63102	0	63102	0	T
29377264	29377264_63484	0	63484	C	A
29377264	29377264_63564	0	63564	A	G
29377264	29377264_63617	0	63617	G	A
29377264	29377264_63631	0	63631	T	G
29377264	29377264_63676	0	63676	C	G
29377265	29377265_3534022	0	3534022	C	A
29377265	29377265_4587354	0	4587354	C	T
29377267	29377267_92383	0	92383	C	T
29377268	29377268_78220	0	78220	0	A
29377268	29377268_78281	0	78281	C	T
29377268	29377268_417339	0	417339	G	A
29377269	29377269_787925	0	787925	T	G
29377269	29377269_788034	0	788034	G	A
29377269	29377269_788044	0	788044	A	T
29377271	29377271_527389	0	527389	A	G
29377271	29377271_527390	0	527390	C	T
29377271	29377271_646863	0	646863	C	T
29377271	29377271_693916	0	693916	A	G
29377271	29377271_731302	0	731302	G	T
29377271	29377271_731381	0	731381	C	T
29377271	29377271_1057602	0	1057602	A	G
29377271	29377271_1292294	0	1292294	G	A
29377271	29377271_1292403	0	1292403	A	C
29377271	29377271_1292421	0	1292421	G	C
29377274	29377274_1504439	0	1504439	A	G
29377274	29377274_1505707	0	1505707	A	G
29377274	29377274_1505765	0	1505765	T	C
29377274	29377274_1505812	0	1505812	T	C
29377274	29377274_1583700	0	1583700	G	A
29377274	29377274_1586232	0	1586232	T	C
29377274	29377274_1586426	0	1586426	T	C
29377274	29377274_1586446	0	1586446	T	A
29377274	29377274_1586454	0	1586454	G	T
29377274	29377274_1754928	0	1754928	C	T
29377274	29377274_1755010	0	1755010	C	T
29377274	29377274_1755098	0	1755098	C	T
29377274	29377274_1755112	0	1755112	C	A
29377274	29377274_2131496	0	2131496	T	C
29377274	29377274_2131766	0	2131766	T	G
29377274	29377274_2132176	0	2132176	T	G
29377274	29377274_2132201	0	2132201	A	C
29377274	29377274_2132203	0	2132203	A	G
29377274	29377274_2154063	0	2154063	A	C
29377274	29377274_2154602	0	2154602	G	T
29377274	29377274_2154616	0	2154616	T	C
29377274	29377274_2178717	0	2178717	T	G
29377274	29377274_2178901	0	2178901	T	C
29377274	29377274_2178970	0	2178970	G	T
29377274	29377274_2274650	0	2274650	T	C
29377274	29377274_2275200	0	2275200	T	A
29377274	29377274_2289289	0	2289289	A	G
29377274	29377274_2615998	0	2615998	G	T
29377274	29377274_2616047	0	2616047	A	T
29377274	29377274_2616049	0	2616049	C	A
29377274	29377274_2631419	0	2631419	A	C
29377274	29377274_2631460	0	2631460	C	G
29377274	29377274_2631472	0	2631472	C	T
29377275	29377275_228575	0	228575	C	A
29377275	29377275_228797	0	228797	T	A
29377276	29377276_261259	0	261259	T	A
29377276	29377276_452998	0	452998	G	T
29377277	29377277_3003316	0	3003316	G	A
29377277	29377277_3105694	0	3105694	0	G
29377277	29377277_5364027	0	5364027	A	G
29377277	29377277_6817423	0	6817423	0	T
29377278	29377278_244398	0	244398	T	G
29377278	29377278_463830	0	463830	A	G
29377278	29377278_484145	0	484145	A	T
29377278	29377278_606578	0	606578	C	T
29377278	29377278_606586	0	606586	A	T
29377278	29377278_606592	0	606592	C	T
29377278	29377278_606648	0	606648	C	G
29377278	29377278_623030	0	623030	C	T
29377278	29377278_623073	0	623073	G	A
29377279	29377279_997304	0	997304	T	C
29377279	29377279_997327	0	997327	G	C
29377283	29377283_807004	0	807004	G	A
29377286	29377286_178465	0	178465	C	A
29377286	29377286_178471	0	178471	G	T
29377286	29377286_197496	0	197496	C	T
29377286	29377286_197832	0	197832	C	A
29377287	29377287_1762399	0	1762399	A	T
29377287	29377287_1762677	0	1762677	C	A
29377287	29377287_1765443	0	1765443	C	A
29377287	29377287_2406985	0	2406985	C	T
29377287	29377287_2408572	0	2408572	C	T
29377287	29377287_2408642	0	2408642	C	G
29377294	29377294_9049	0	9049	C	T
29377294	29377294_9080	0	9080	C	G
29377295	29377295_757432	0	757432	G	C
29377295	29377295_757564	0	757564	T	C
29377299	29377299_709334	0	709334	G	T
29377299	29377299_709440	0	709440	T	C
29377299	29377299_2975237	0	2975237	T	G
29377299	29377299_2975347	0	2975347	G	T
29377299	29377299_3012857	0	3012857	T	C
29377299	29377299_3012934	0	3012934	G	A
29377299	29377299_3014190	0	3014190	A	C
29377299	29377299_3014239	0	3014239	G	A
29377299	29377299_3116890	0	3116890	G	T
29377299	29377299_3214606	0	3214606	G	T
29377299	29377299_3214615	0	3214615	A	T
29377300	29377300_510517	0	510517	A	C
29377300	29377300_510541	0	510541	T	C
29377300	29377300_510548	0	510548	A	G
29377300	29377300_916941	0	916941	A	C
29377300	29377300_941336	0	941336	A	G
29377300	29377300_1150518	0	1150518	C	T
29377303	29377303_345868	0	345868	C	T
29377303	29377303_345903	0	345903	C	T
29377303	29377303_1204339	0	1204339	G	A
29377303	29377303_1415221	0	1415221	T	C
29377303	29377303_1415260	0	1415260	G	C
29377303	29377303_1416091	0	1416091	T	G
29377303	29377303_2035360	0	2035360	G	C
29377307	29377307_1209802	0	1209802	C	A
29377307	29377307_2242134	0	2242134	G	A
29377307	29377307_2242142	0	2242142	G	A
29377307	29377307_2242225	0	2242225	G	T
29377307	29377307_2242279	0	2242279	T	C
29377307	29377307_2242291	0	2242291	G	A
29377307	29377307_2242324	0	2242324	T	C
29377307	29377307_2377861	0	2377861	0	G
29377309	29377309_127887	0	127887	T	G
29377309	29377309_277075	0	277075	A	G
29377309	29377309_277147	0	277147	T	A
29377309	29377309_382918	0	382918	T	C
29377309	29377309_383275	0	383275	A	G
29377309	29377309_556748	0	556748	T	C
29377309	29377309_558177	0	558177	A	G
29377309	29377309_594056	0	594056	G	C
29377309	29377309_594083	0	594083	A	T
29377309	29377309_618588	0	618588	C	T
29377311	29377311_1731022	0	1731022	T	C
29377312	29377312_113940	0	113940	T	C
29377312	29377312_151641	0	151641	A	C
29377312	29377312_353240	0	353240	C	T
29377312	29377312_353298	0	353298	G	T
29377312	29377312_353908	0	353908	C	T
29377312	29377312_430641	0	430641	C	A
29377312	29377312_464453	0	464453	C	T
29377312	29377312_464504	0	464504	T	C
29377312	29377312_465371	0	465371	T	A
29377312	29377312_465464	0	465464	A	C
29377312	29377312_468334	0	468334	G	A
29377312	29377312_1883572	0	1883572	C	A
29377315	29377315_3018043	0	3018043	0	T
29377315	29377315_3018069	0	3018069	C	T
29377317	29377317_361108	0	361108	C	T
29377317	29377317_361140	0	361140	A	T
29377317	29377317_361312	0	361312	T	C
29377317	29377317_365720	0	365720	C	G
29377317	29377317_373985	0	373985	G	A
29377317	29377317_406275	0	406275	T	G
29377317	29377317_502164	0	502164	T	C
29377317	29377317_861011	0	861011	G	A
29377318	29377318_555956	0	555956	0	T
29377318	29377318_555963	0	555963	0	C
29377318	29377318_937795	0	937795	G	A
29377318	29377318_2250212	0	2250212	T	C
29377318	29377318_2500861	0	2500861	A	G
29377319	29377319_419367	0	419367	T	C
29377322	29377322_145263	0	145263	A	G
29377322	29377322_878429	0	878429	C	T
29377322	29377322_934784	0	934784	G	T
29377325	29377325_140036	0	140036	A	T
29377326	29377326_1034683	0	1034683	T	C
29377326	29377326_1034784	0	1034784	A	G
29377328	29377328_546748	0	546748	T	G
29377328	29377328_546839	0	546839	A	T
29377328	29377328_546991	0	546991	C	T
29377328	29377328_548284	0	548284	G	T
29377328	29377328_868521	0	868521	T	G
29377328	29377328_2688664	0	2688664	A	G
29377328	29377328_2986692	0	2986692	C	T
29377328	29377328_2986957	0	2986957	G	A
29377330	29377330_97899	0	97899	T	C
29377330	29377330_773950	0	773950	C	T
29377330	29377330_773994	0	773994	T	C
29377330	29377330_924397	0	924397	C	G
29377330	29377330_1305144	0	1305144	T	C
29377330	29377330_1428447	0	1428447	C	T
29377330	29377330_1428512	0	1428512	C	T
29377330	29377330_1428514	0	1428514	G	C
29377330	29377330_1710645	0	1710645	A	G
29377330	29377330_1741937	0	1741937	C	T
29377330	29377330_1744961	0	1744961	A	G
29377330	29377330_1888608	0	1888608	A	G
29377331	29377331_20561	0	20561	G	A
29377333	29377333_772892	0	772892	G	A
29377333	29377333_1725458	0	1725458	A	G
29377333	29377333_1726010	0	1726010	G	A
29377333	29377333_1726050	0	1726050	C	T
29377336	29377336_483894	0	483894	G	A
29377336	29377336_483996	0	483996	G	A
29377336	29377336_493923	0	493923	T	C
29377336	29377336_493927	0	493927	C	T
29377336	29377336_580557	0	580557	0	C
29377336	29377336_675458	0	675458	G	A
29377336	29377336_1012653	0	1012653	A	C
29377336	29377336_1012880	0	1012880	C	T
29377336	29377336_1012977	0	1012977	A	G
29377336	29377336_1084369	0	1084369	T	C
29377336	29377336_1084923	0	1084923	G	A
29377336	29377336_1084952	0	1084952	A	G
29377336	29377336_1284759	0	1284759	G	A
29377336	29377336_1284770	0	1284770	C	A
29377336	29377336_1284774	0	1284774	G	A
29377336	29377336_1284775	0	1284775	A	G
29377336	29377336_1284828	0	1284828	A	C
29377336	29377336_1284838	0	1284838	C	T
29377336	29377336_1376762	0	1376762	T	C
29377337	29377337_696694	0	696694	T	C
29377337	29377337_927919	0	927919	A	T
29377337	29377337_927929	0	927929	G	A
29377337	29377337_966968	0	966968	A	C
29377337	29377337_980872	0	980872	G	A
29377337	29377337_981300	0	981300	G	A
29377337	29377337_984775	0	984775	C	A
29377337	29377337_1196013	0	1196013	C	T
29377337	29377337_1200393	0	1200393	T	G
29377337	29377337_1433123	0	1433123	T	A
29377337	29377337_1661762	0	1661762	C	A
29377337	29377337_1662521	0	1662521	C	T
29377337	29377337_1662585	0	1662585	T	C
29377337	29377337_2138116	0	2138116	C	T
29377337	29377337_2138225	0	2138225	T	G
29377337	29377337_2138250	0	2138250	A	T
29377337	29377337_2138340	0	2138340	C	G
29377337	29377337_2176395	0	2176395	C	T
29377337	29377337_2176436	0	2176436	T	C
29377337	29377337_2176457	0	2176457	T	G
29377337	29377337_2176541	0	2176541	G	T
29377337	29377337_2267172	0	2267172	C	T
29377339	29377339_208112	0	208112	T	C
29377339	29377339_208131	0	208131	G	T
29377340	29377340_543659	0	543659	A	T
29377340	29377340_543702	0	543702	C	T
29377340	29377340_543735	0	543735	G	A
29377340	29377340_667854	0	667854	G	A
29377341	29377341_163008	0	163008	G	A
29377341	29377341_919765	0	919765	A	G
29377341	29377341_1667308	0	1667308	G	A
29377343	29377343_898646	0	898646	T	A
29377343	29377343_898796	0	898796	C	T
29377343	29377343_898821	0	898821	T	C
29377343	29377343_2871206	0	2871206	C	T
29377343	29377343_3563776	0	3563776	T	C
29377343	29377343_4102391	0	4102391	G	A
29377343	29377343_4325351	0	4325351	G	C
29377343	29377343_4860136	0	4860136	C	G
29377343	29377343_4865324	0	4865324	A	G
29377344	29377344_1179804	0	1179804	T	C
29377344	29377344_1179918	0	1179918	0	A
29377344	29377344_1234551	0	1234551	A	T
29377344	29377344_1241595	0	1241595	0	A
29377344	29377344_1241672	0	1241672	0	T
29377344	29377344_1241714	0	1241714	0	G
29377344	29377344_1360198	0	1360198	0	T
29377344	29377344_1360310	0	1360310	G	A
29377344	29377344_1360392	0	1360392	0	T
29377344	29377344_1360405	0	1360405	0	T
29377349	29377349_364550	0	364550	T	C
29377349	29377349_1201683	0	1201683	A	G
29377349	29377349_1941774	0	1941774	A	C
29377349	29377349_1942848	0	1942848	G	A
29377349	29377349_2441021	0	2441021	C	G
29377349	29377349_2441079	0	2441079	T	G
29377349	29377349_4066148	0	4066148	G	A
29377349	29377349_4071490	0	4071490	C	G
29377349	29377349_4071651	0	4071651	T	C
29377349	29377349_4071675	0	4071675	A	C
29377349	29377349_4071714	0	4071714	T	C
29377349	29377349_4071797	0	4071797	A	G
29377349	29377349_4071838	0	4071838	G	A
29377349	29377349_4071893	0	4071893	A	G
29377349	29377349_4071957	0	4071957	G	A
29377350	29377350_183457	0	183457	G	C
29377351	29377351_1524033	0	1524033	A	G
29377351	29377351_1524068	0	1524068	T	A
29377351	29377351_2040043	0	2040043	T	C
29377352	29377352_16726	0	16726	G	A
29377352	29377352_16756	0	16756	G	T
29377352	29377352_18350	0	18350	G	A
29377352	29377352_24506	0	24506	G	C
29377352	29377352_24540	0	24540	T	G
29377352	29377352_24575	0	24575	G	T
29377352	29377352_40902	0	40902	A	G
29377352	29377352_40949	0	40949	C	A
29377354	29377354_341998	0	341998	A	C
29377354	29377354_342273	0	342273	A	T
29377354	29377354_428457	0	428457	T	G
29377354	29377354_428544	0	428544	A	T
29377354	29377354_466775	0	466775	A	T
29377354	29377354_466844	0	466844	A	C
29377354	29377354_466868	0	466868	G	C
29377354	29377354_466887	0	466887	A	C
29377354	29377354_466948	0	466948	T	C
29377354	29377354_805593	0	805593	G	C
29377354	29377354_1046642	0	1046642	T	C
29377354	29377354_1099094	0	1099094	C	T
29377354	29377354_1403776	0	1403776	T	C
29377354	29377354_1403826	0	1403826	G	A
29377354	29377354_1404161	0	1404161	G	A
29377356	29377356_2046987	0	2046987	A	T
29377356	29377356_2142354	0	2142354	A	G
29377356	29377356_2142577	0	2142577	T	C
29377356	29377356_2142631	0	2142631	C	T
29377356	29377356_2392275	0	2392275	C	T
29377358	29377358_3742082	0	3742082	G	C
29377361	29377361_748300	0	748300	0	C
29377361	29377361_748302	0	748302	T	C
29377361	29377361_1389363	0	1389363	C	G
29377365	29377365_48774	0	48774	T	C
29377365	29377365_48796	0	48796	T	C
29377365	29377365_119693	0	119693	G	A
29377365	29377365_345556	0	345556	A	G
29377365	29377365_345624	0	345624	A	G
29377365	29377365_354352	0	354352	C	T
29377365	29377365_354378	0	354378	A	T
29377365	29377365_747831	0	747831	T	A
29377366	29377366_767325	0	767325	C	A
29377366	29377366_1371969	0	1371969	C	T
29377367	29377367_1193965	0	1193965	T	C
29377367	29377367_1203741	0	1203741	T	G
29377367	29377367_1249796	0	1249796	A	G
29377368	29377368_590069	0	590069	G	A
29377368	29377368_1237425	0	1237425	T	C
29377368	29377368_1237428	0	1237428	A	G
29377368	29377368_1237451	0	1237451	G	A
29377368	29377368_2551399	0	2551399	A	G
29377368	29377368_2551407	0	2551407	G	A
29377368	29377368_2612380	0	2612380	A	G
29377368	29377368_2683061	0	2683061	T	A
29377368	29377368_3117339	0	3117339	T	A
29377368	29377368_4518662	0	4518662	A	G
29377368	29377368_4518671	0	4518671	A	G
29377368	29377368_4522150	0	4522150	G	A
29377370	29377370_1711433	0	1711433	C	T
29377370	29377370_2995265	0	2995265	T	G
29377370	29377370_3045774	0	3045774	A	T
29377370	29377370_3045775	0	3045775	A	T
29377370	29377370_3045841	0	3045841	G	A
29377370	29377370_3045879	0	3045879	A	C
29377371	29377371_409273	0	409273	G	A
29377372	29377372_11087	0	11087	A	C
29377372	29377372_151361	0	151361	A	G
29377372	29377372_151432	0	151432	A	C
29377372	29377372_151471	0	151471	G	A
29377374	29377374_289133	0	289133	G	C
29377374	29377374_289170	0	289170	G	A
29377375	29377375_1027027	0	1027027	T	C
29377375	29377375_1085853	0	1085853	G	A
29377375	29377375_1123112	0	1123112	G	T
29377375	29377375_1123134	0	1123134	A	G
29377375	29377375_1124066	0	1124066	A	T
29377375	29377375_1599617	0	1599617	A	G
29377375	29377375_1738342	0	1738342	T	A
29377375	29377375_1738390	0	1738390	A	C
29377375	29377375_1738429	0	1738429	T	C
29377375	29377375_1738446	0	1738446	G	C
29377376	29377376_1102857	0	1102857	A	G
29377376	29377376_1119676	0	1119676	A	C
29377376	29377376_1130868	0	1130868	C	A
29377376	29377376_2477102	0	2477102	T	A
29377376	29377376_2477169	0	2477169	C	T
29377376	29377376_2477175	0	2477175	G	A
29377376	29377376_2522342	0	2522342	G	A
29377376	29377376_2733884	0	2733884	C	T
29377376	29377376_2733886	0	2733886	T	A
29377376	29377376_2845625	0	2845625	0	C
29377376	29377376_2845632	0	2845632	T	G
29377376	29377376_2845660	0	2845660	G	A
29377376	29377376_2845702	0	2845702	G	A
29377376	29377376_2846927	0	2846927	G	T
29377376	29377376_2846929	0	2846929	T	G
29377376	29377376_3084903	0	3084903	T	C
29377380	29377380_602323	0	602323	A	T
29377381	29377381_2041567	0	2041567	G	T
29377381	29377381_2101079	0	2101079	0	C
29377381	29377381_2101521	0	2101521	A	G
29377381	29377381_2101564	0	2101564	T	C
29377381	29377381_2135320	0	2135320	C	T
29377382	29377382_3035155	0	3035155	T	C
29377382	29377382_3104516	0	3104516	T	G
29377382	29377382_3104583	0	3104583	A	T
29377382	29377382_3104601	0	3104601	A	G
29377382	29377382_3104602	0	3104602	C	T
29377382	29377382_3104645	0	3104645	G	T
29377382	29377382_3823620	0	3823620	A	G
29377382	29377382_3823647	0	3823647	A	G
29377382	29377382_3919987	0	3919987	G	A
29377382	29377382_3920236	0	3920236	A	G
29377384	29377384_227658	0	227658	C	T
29377384	29377384_806678	0	806678	A	C
29377384	29377384_806781	0	806781	G	C
29377384	29377384_806800	0	806800	T	C
29377386	29377386_157868	0	157868	T	G
29377386	29377386_157871	0	157871	A	C
29377386	29377386_157962	0	157962	C	A
29377386	29377386_157979	0	157979	G	A
29377386	29377386_157982	0	157982	C	G
29377386	29377386_183384	0	183384	G	A
29377386	29377386_183386	0	183386	G	C
29377386	29377386_183387	0	183387	T	C
29377386	29377386_183499	0	183499	C	A
29377393	29377393_42807	0	42807	A	T
29377393	29377393_42836	0	42836	T	C
29377393	29377393_63747	0	63747	C	G
29377393	29377393_63784	0	63784	C	G
29377393	29377393_551406	0	551406	C	G
29377393	29377393_962786	0	962786	G	C
29377393	29377393_963121	0	963121	G	A
29377393	29377393_1001534	0	1001534	T	C
29377393	29377393_1001581	0	1001581	A	T
29377393	29377393_1002275	0	1002275	G	T
29377393	29377393_1002277	0	1002277	C	T
29377393	29377393_1158853	0	1158853	T	G
29377394	29377394_437413	0	437413	T	A
29377394	29377394_484968	0	484968	A	C
29377398	29377398_2988753	0	2988753	A	G
29377398	29377398_4815467	0	4815467	T	A
29377401	29377401_35672	0	35672	T	A
29377401	29377401_35684	0	35684	G	A
29377401	29377401_35755	0	35755	G	A
29377401	29377401_83407	0	83407	G	A
29377401	29377401_83443	0	83443	C	A
29377401	29377401_83609	0	83609	T	C
29377401	29377401_83665	0	83665	A	T
29377401	29377401_83721	0	83721	G	A
29377401	29377401_277058	0	277058	G	T
29377401	29377401_297338	0	297338	T	G
29377401	29377401_297700	0	297700	T	G
29377401	29377401_298850	0	298850	T	C
29377401	29377401_298964	0	298964	C	A
29377401	29377401_304363	0	304363	C	T
29377401	29377401_963871	0	963871	G	A
29377401	29377401_963872	0	963872	C	T
29377401	29377401_963913	0	963913	G	C
29377401	29377401_964008	0	964008	C	T
29377401	29377401_964036	0	964036	A	G
29377401	29377401_964073	0	964073	A	C
29377401	29377401_1194506	0	1194506	C	T
29377401	29377401_1194507	0	1194507	C	T
29377401	29377401_1211601	0	1211601	G	A
29377401	29377401_1320113	0	1320113	G	A
29377401	29377401_1544512	0	1544512	T	C
29377401	29377401_1544529	0	1544529	T	A
29377401	29377401_1688355	0	1688355	G	C
29377401	29377401_1836430	0	1836430	T	C
29377401	29377401_1838413	0	1838413	A	C
29377401	29377401_1838546	0	1838546	C	T
29377401	29377401_1847645	0	1847645	C	T
29377401	29377401_1847728	0	1847728	A	G
29377401	29377401_2037829	0	2037829	C	G
29377401	29377401_2037859	0	2037859	G	A
29377401	29377401_2037866	0	2037866	G	T
29377401	29377401_2038981	0	2038981	T	A
29377401	29377401_2039238	0	2039238	G	A
29377401	29377401_2101595	0	2101595	C	T
29377401	29377401_2102702	0	2102702	G	A
29377401	29377401_2116020	0	2116020	G	C
29377401	29377401_2137120	0	2137120	C	A
29377401	29377401_2275782	0	2275782	0	A
29377401	29377401_2275788	0	2275788	A	G
29377401	29377401_2275863	0	2275863	A	T
29377401	29377401_2745197	0	2745197	C	T
29377401	29377401_2746387	0	2746387	G	C
29377401	29377401_2746480	0	2746480	0	G
29377401	29377401_2746498	0	2746498	0	A
29377401	29377401_2864198	0	2864198	G	T
29377402	29377402_751164	0	751164	C	T
29377402	29377402_751285	0	751285	T	C
29377402	29377402_751948	0	751948	0	T
29377402	29377402_2600106	0	2600106	T	A
29377402	29377402_2600108	0	2600108	T	A
29377402	29377402_2600163	0	2600163	G	A
29377402	29377402_2600799	0	2600799	0	T
29377402	29377402_2600824	0	2600824	G	C
29377402	29377402_2658418	0	2658418	T	C
29377402	29377402_2658706	0	2658706	T	A
29377402	29377402_2658722	0	2658722	A	C
29377402	29377402_2658723	0	2658723	A	T
29377402	29377402_4227045	0	4227045	A	G
29377402	29377402_4312689	0	4312689	A	T
29377402	29377402_4444838	0	4444838	T	A
29377402	29377402_6676847	0	6676847	G	A
29377402	29377402_6679617	0	6679617	T	A
29377402	29377402_6680697	0	6680697	A	G
29377402	29377402_6682690	0	6682690	T	G
29377402	29377402_6682700	0	6682700	T	C
29377402	29377402_6697879	0	6697879	G	T
29377406	29377406_3704935	0	3704935	C	T
29377406	29377406_3706159	0	3706159	A	G
29377407	29377407_481609	0	481609	G	A
29377407	29377407_929923	0	929923	C	G
29377407	29377407_1084949	0	1084949	A	G
29377409	29377409_2417915	0	2417915	G	A
29377413	29377413_1257	0	1257	T	A
29377413	29377413_1264	0	1264	G	A
29377413	29377413_1440	0	1440	G	A
29377413	29377413_303970	0	303970	T	C
29377414	29377414_1181160	0	1181160	T	A
29377414	29377414_1181190	0	1181190	A	T
29377414	29377414_1181193	0	1181193	A	C
29377414	29377414_1181194	0	1181194	T	G
29377414	29377414_1181214	0	1181214	C	T
29377414	29377414_1181299	0	1181299	G	A
29377415	29377415_1010745	0	1010745	T	C
29377415	29377415_1011800	0	1011800	0	C
29377415	29377415_1011802	0	1011802	A	G
29377418	29377418_211310	0	211310	G	A
29377418	29377418_2051977	0	2051977	T	A
29377418	29377418_2103123	0	2103123	G	A
29377418	29377418_2103244	0	2103244	A	T
29377418	29377418_2103555	0	2103555	C	T
29377418	29377418_2103604	0	2103604	A	T
29377418	29377418_2118361	0	2118361	C	T
29377418	29377418_2844927	0	2844927	T	G
29377418	29377418_3449906	0	3449906	G	A
29377418	29377418_3452258	0	3452258	C	A
29377418	29377418_3452396	0	3452396	C	T
29377418	29377418_3452454	0	3452454	G	T
29377418	29377418_3474374	0	3474374	A	G
29377418	29377418_3474389	0	3474389	G	T
29377418	29377418_3511466	0	3511466	T	G
29377418	29377418_3511536	0	3511536	T	C
29377418	29377418_3511556	0	3511556	C	T
29377419	29377419_298756	0	298756	G	T
29377419	29377419_918267	0	918267	A	G
29377419	29377419_919395	0	919395	T	A
29377419	29377419_919492	0	919492	G	T
29377419	29377419_919920	0	919920	T	C
29377419	29377419_1225434	0	1225434	C	A
29377419	29377419_1569181	0	1569181	G	A
29377419	29377419_1569184	0	1569184	G	A
29377419	29377419_1569191	0	1569191	T	C
29377419	29377419_1569192	0	1569192	G	A
29377419	29377419_1569238	0	1569238	T	G
29377419	29377419_1569242	0	1569242	T	C
29377419	29377419_1569243	0	1569243	G	T
29377420	29377420_2388040	0	2388040	G	C
29377420	29377420_2388215	0	2388215	T	C
29377420	29377420_5231973	0	5231973	A	C
29377421	29377421_3570652	0	3570652	C	G
29377421	29377421_4269038	0	4269038	A	G
29377421	29377421_4294586	0	4294586	G	A
29377421	29377421_4295382	0	4295382	A	T
29377421	29377421_4308279	0	4308279	C	G
29377423	29377423_1084059	0	1084059	G	C
29377423	29377423_2030300	0	2030300	G	A
29377423	29377423_2263021	0	2263021	G	A
29377423	29377423_2266528	0	2266528	0	A
29377423	29377423_2266573	0	2266573	T	C
29377424	29377424_516828	0	516828	C	T
29377424	29377424_516883	0	516883	G	T
29377424	29377424_627426	0	627426	T	C
29377428	29377428_856106	0	856106	A	G
29377428	29377428_856154	0	856154	T	C
29377428	29377428_856258	0	856258	A	G
29377428	29377428_856269	0	856269	T	A
29377428	29377428_856270	0	856270	A	T
29377428	29377428_856303	0	856303	T	C
29377428	29377428_856333	0	856333	A	G
29377428	29377428_1434111	0	1434111	C	T
29377430	29377430_155453	0	155453	G	A
29377430	29377430_155458	0	155458	0	T
29377433	29377433_636997	0	636997	C	T
29377434	29377434_1594405	0	1594405	C	T
29377434	29377434_1594438	0	1594438	G	A
29377435	29377435_677770	0	677770	C	T
29377435	29377435_680535	0	680535	G	T
29377435	29377435_680791	0	680791	T	G
29377435	29377435_700530	0	700530	0	C
29377435	29377435_700541	0	700541	T	C
29377435	29377435_700570	0	700570	T	C
29377435	29377435_700609	0	700609	T	G
29377435	29377435_700648	0	700648	C	A
29377435	29377435_931536	0	931536	A	G
29377435	29377435_931584	0	931584	G	A
29377435	29377435_1642470	0	1642470	A	T
29377435	29377435_1658167	0	1658167	C	T
29377437	29377437_2940240	0	2940240	G	A
29377437	29377437_3242763	0	3242763	G	A
29377437	29377437_3242813	0	3242813	C	T
29377437	29377437_3271263	0	3271263	C	T
29377437	29377437_3271361	0	3271361	T	A
29377437	29377437_3271379	0	3271379	T	A
29377437	29377437_5892923	0	5892923	C	T
29377437	29377437_7159620	0	7159620	T	G
29377437	29377437_7159629	0	7159629	A	G
29377438	29377438_817980	0	817980	G	C
29377438	29377438_818427	0	818427	G	T
29377438	29377438_818462	0	818462	A	G
29377438	29377438_1240022	0	1240022	C	T
29377438	29377438_1240306	0	1240306	A	G
29377438	29377438_1245450	0	1245450	A	G
29377438	29377438_1245512	0	1245512	T	G
29377438	29377438_1765984	0	1765984	C	T
29377439	29377439_191357	0	191357	T	C
29377439	29377439_496449	0	496449	G	A
29377439	29377439_801492	0	801492	A	G
29377439	29377439_801513	0	801513	0	A
29377439	29377439_811762	0	811762	G	T
29377439	29377439_825863	0	825863	A	G
29377439	29377439_969027	0	969027	0	T
29377439	29377439_1137197	0	1137197	T	C
29377439	29377439_1137244	0	1137244	0	A
29377439	29377439_1137308	0	1137308	T	A
29377439	29377439_1137351	0	1137351	0	T
29377439	29377439_1137608	0	1137608	T	C
29377439	29377439_1758002	0	1758002	T	C
29377439	29377439_1758021	0	1758021	G	T
29377439	29377439_1758022	0	1758022	G	A
29377439	29377439_1758045	0	1758045	A	G
29377442	29377442_735919	0	735919	A	T
29377442	29377442_735972	0	735972	G	C
29377442	29377442_2037058	0	2037058	G	A
29377443	29377443_176802	0	176802	G	C
29377446	29377446_1329635	0	1329635	A	T
29377446	29377446_2267687	0	2267687	C	T
29377446	29377446_2267773	0	2267773	C	A
29377449	29377449_85582	0	85582	G	A
29377449	29377449_390172	0	390172	G	A
29377450	29377450_440404	0	440404	G	A
29377450	29377450_2630903	0	2630903	C	A
29377450	29377450_4114785	0	4114785	T	G
29377450	29377450_4121785	0	4121785	G	C
29377451	29377451_58796	0	58796	C	A
29377451	29377451_865464	0	865464	0	G
29377451	29377451_971387	0	971387	A	G
29377451	29377451_1452722	0	1452722	G	A
29377455	29377455_170075	0	170075	T	C
29377455	29377455_662583	0	662583	G	C
29377455	29377455_662635	0	662635	G	A
29377455	29377455_832460	0	832460	T	C
29377455	29377455_832482	0	832482	C	G
29377455	29377455_1021482	0	1021482	0	A
29377455	29377455_1022643	0	1022643	C	T
29377455	29377455_1022720	0	1022720	0	G
29377456	29377456_1087670	0	1087670	A	G
29377456	29377456_1087778	0	1087778	G	A
29377456	29377456_1333104	0	1333104	G	T
29377456	29377456_1333106	0	1333106	C	T
29377456	29377456_1333108	0	1333108	G	A
29377459	29377459_448627	0	448627	G	A
29377459	29377459_1264437	0	1264437	C	T
29377460	29377460_135065	0	135065	G	A
29377460	29377460_135179	0	135179	C	A
29377460	29377460_166171	0	166171	C	T
29377462	29377462_1150776	0	1150776	0	T
29377462	29377462_1150795	0	1150795	G	A
29377462	29377462_1150808	0	1150808	C	A
29377462	29377462_1150821	0	1150821	C	T
29377462	29377462_3836097	0	3836097	0	C
29377462	29377462_3836179	0	3836179	C	G
29377462	29377462_4275453	0	4275453	T	C
29377463	29377463_10859	0	10859	G	T
29377464	29377464_1053087	0	1053087	G	T
29377464	29377464_2744871	0	2744871	C	T
29377464	29377464_3122462	0	3122462	A	C
29377464	29377464_3122539	0	3122539	A	G
29377464	29377464_3152828	0	3152828	A	G
29377464	29377464_3604526	0	3604526	G	A
29377464	29377464_3798574	0	3798574	A	G
29377464	29377464_3883374	0	3883374	G	C
29377464	29377464_3883449	0	3883449	C	T
29377464	29377464_3883696	0	3883696	C	T
29377464	29377464_4014131	0	4014131	T	G
29377464	29377464_4014194	0	4014194	A	C
29377464	29377464_4050117	0	4050117	A	G
29377464	29377464_4063681	0	4063681	A	G
29377464	29377464_4301350	0	4301350	G	T
29377464	29377464_4425946	0	4425946	G	T
29377464	29377464_4425947	0	4425947	C	T
29377464	29377464_4425953	0	4425953	0	G
29377464	29377464_4426021	0	4426021	C	G
29377464	29377464_4683294	0	4683294	C	T
29377464	29377464_4683417	0	4683417	A	G
29377465	29377465_925869	0	925869	G	T
29377465	29377465_925982	0	925982	C	T
29377465	29377465_929119	0	929119	T	C
29377469	29377469_194145	0	194145	C	G
29377469	29377469_229265	0	229265	C	T
29377469	29377469_229266	0	229266	A	G
29377469	29377469_229295	0	229295	T	C
29377469	29377469_229322	0	229322	A	G
29377472	29377472_964122	0	964122	G	A
29377475	29377475_240840	0	240840	C	G
29377477	29377477_15525	0	15525	A	G
29377477	29377477_15526	0	15526	T	C
29377477	29377477_15554	0	15554	G	T
29377477	29377477_15573	0	15573	C	A
29377477	29377477_15686	0	15686	G	C
29377477	29377477_15777	0	15777	0	A
29377477	29377477_15795	0	15795	G	A
29377477	29377477_15801	0	15801	G	A
29377477	29377477_16080	0	16080	C	T
29377477	29377477_16081	0	16081	G	A
29377477	29377477_16091	0	16091	C	T
29377477	29377477_16143	0	16143	G	A
29377477	29377477_141065	0	141065	G	A
29377477	29377477_141086	0	141086	C	T
29377477	29377477_178132	0	178132	G	A
29377477	29377477_178155	0	178155	C	G
29377477	29377477_281222	0	281222	T	A
29377477	29377477_281226	0	281226	A	G
29377477	29377477_281229	0	281229	G	A
29377477	29377477_284358	0	284358	T	A
29377477	29377477_284423	0	284423	A	C
29377477	29377477_410775	0	410775	A	T
29377477	29377477_565741	0	565741	G	C
29377477	29377477_565776	0	565776	T	C
29377477	29377477_565822	0	565822	A	G
29377477	29377477_565878	0	565878	A	T
29377477	29377477_565914	0	565914	G	A
29377477	29377477_566274	0	566274	A	T
29377477	29377477_568208	0	568208	C	T
29377477	29377477_568272	0	568272	A	G
29377477	29377477_568294	0	568294	C	G
29377478	29377478_297948	0	297948	G	A
29377478	29377478_449535	0	449535	C	T
29377478	29377478_487512	0	487512	T	A
29377478	29377478_487581	0	487581	C	G
29377478	29377478_880956	0	880956	A	G
29377478	29377478_895232	0	895232	C	A
29377478	29377478_895331	0	895331	C	A
29377478	29377478_895800	0	895800	A	T
29377478	29377478_895840	0	895840	T	A
29377478	29377478_915199	0	915199	C	T
29377479	29377479_1540	0	1540	T	A
29377479	29377479_404262	0	404262	0	T
29377479	29377479_404278	0	404278	G	A
29377479	29377479_404352	0	404352	C	A
29377480	29377480_833187	0	833187	T	A
29377480	29377480_833188	0	833188	C	A
29377480	29377480_833189	0	833189	G	A
29377481	29377481_1467789	0	1467789	G	C
29377481	29377481_1923794	0	1923794	A	G
29377481	29377481_1923815	0	1923815	T	A
29377482	29377482_1449838	0	1449838	A	C
29377482	29377482_1449883	0	1449883	G	A
29377482	29377482_1728981	0	1728981	C	T
29377482	29377482_1729039	0	1729039	C	A
29377482	29377482_1729117	0	1729117	G	A
29377483	29377483_819932	0	819932	G	A
29377484	29377484_329662	0	329662	A	G
29377484	29377484_329723	0	329723	G	A
29377484	29377484_356603	0	356603	A	T
29377484	29377484_356610	0	356610	C	A
29377484	29377484_356677	0	356677	A	G
29377484	29377484_358172	0	358172	C	A
29377484	29377484_359835	0	359835	A	G
29377484	29377484_1304606	0	1304606	A	G
29377484	29377484_1304721	0	1304721	G	A
29377484	29377484_2196052	0	2196052	C	T
29377484	29377484_2196073	0	2196073	G	C
29377484	29377484_2196483	0	2196483	G	A
29377485	29377485_920157	0	920157	A	T
29377485	29377485_920185	0	920185	G	A
29377485	29377485_1792068	0	1792068	T	C
29377485	29377485_1792075	0	1792075	A	T
29377485	29377485_1792104	0	1792104	C	T
29377485	29377485_1792107	0	1792107	T	C
29377485	29377485_1792143	0	1792143	A	G
29377485	29377485_1792210	0	1792210	T	C
29377485	29377485_1792220	0	1792220	T	C
29377485	29377485_1792242	0	1792242	0	G
29377485	29377485_1792243	0	1792243	C	T
29377485	29377485_1792263	0	1792263	C	T
29377485	29377485_1792264	0	1792264	C	T
29377485	29377485_1980418	0	1980418	A	C
29377487	29377487_252730	0	252730	G	A
29377487	29377487_252761	0	252761	C	A
29377487	29377487_252924	0	252924	G	C
29377488	29377488_782784	0	782784	G	A
29377488	29377488_782843	0	782843	A	C
29377492	29377492_4591676	0	4591676	T	A
29377492	29377492_4591698	0	4591698	A	G
29377494	29377494_80043	0	80043	A	G
29377494	29377494_80080	0	80080	A	C
29377494	29377494_80613	0	80613	A	T
29377494	29377494_150878	0	150878	G	A
29377494	29377494_150922	0	150922	G	A
29377494	29377494_150966	0	150966	C	T
29377494	29377494_487873	0	487873	C	A
29377494	29377494_1000127	0	1000127	T	A
29377494	29377494_1361536	0	1361536	A	G
29377494	29377494_1361658	0	1361658	A	C
29377495	29377495_350024	0	350024	G	A
29377495	29377495_350843	0	350843	C	T
29377496	29377496_225714	0	225714	A	G
29377496	29377496_233378	0	233378	C	G
29377496	29377496_1524336	0	1524336	A	T
29377496	29377496_1525915	0	1525915	C	T
29377496	29377496_1525926	0	1525926	C	T
29377500	29377500_126718	0	126718	A	T
29377500	29377500_928546	0	928546	G	A
29377503	29377503_438612	0	438612	C	G
29377503	29377503_438628	0	438628	T	C
29377503	29377503_590496	0	590496	T	G
29377503	29377503_625938	0	625938	T	C
29377503	29377503_1006751	0	1006751	C	T
29377503	29377503_1289971	0	1289971	A	G
29377506	29377506_699765	0	699765	G	C
29377506	29377506_699933	0	699933	A	T
29377506	29377506_699944	0	699944	C	T
29377506	29377506_700005	0	700005	G	C
29377506	29377506_701497	0	701497	A	T
29377507	29377507_88457	0	88457	C	T
29377508	29377508_594224	0	594224	T	C
29377508	29377508_594266	0	594266	A	G
29377508	29377508_594272	0	594272	A	C
29377508	29377508_604340	0	604340	C	T
29377508	29377508_604354	0	604354	T	G
29377508	29377508_1349779	0	1349779	C	T
29377508	29377508_1349805	0	1349805	T	C
29377508	29377508_1349856	0	1349856	G	C
29377508	29377508_1350412	0	1350412	C	A
29377508	29377508_1355624	0	1355624	C	A
29377508	29377508_1614016	0	1614016	A	G
29377508	29377508_1936892	0	1936892	G	T
29377508	29377508_3210841	0	3210841	A	C
29377512	29377512_3762712	0	3762712	C	A
29377512	29377512_3868477	0	3868477	G	A
29377512	29377512_3868479	0	3868479	C	A
29377512	29377512_3868538	0	3868538	G	T
29377512	29377512_3868586	0	3868586	C	T
29377512	29377512_3868624	0	3868624	C	T
29377512	29377512_4820059	0	4820059	C	T
29377512	29377512_4820096	0	4820096	G	T
29377512	29377512_4820113	0	4820113	G	T
29377513	29377513_613944	0	613944	C	T
29377513	29377513_613951	0	613951	T	A
29377513	29377513_614296	0	614296	A	T
29377513	29377513_614528	0	614528	A	G
29377513	29377513_614565	0	614565	A	C
29377513	29377513_614591	0	614591	T	C
29377513	29377513_614630	0	614630	A	T
29377513	29377513_614664	0	614664	G	A
29377513	29377513_614669	0	614669	C	A
29377513	29377513_614718	0	614718	C	T
29377513	29377513_614789	0	614789	A	T
29377513	29377513_614794	0	614794	A	G
29377513	29377513_892666	0	892666	T	C
29377513	29377513_892770	0	892770	A	C
29377513	29377513_1249431	0	1249431	G	T
29377513	29377513_1249449	0	1249449	G	A
29377513	29377513_1249472	0	1249472	C	T
29377513	29377513_1249528	0	1249528	A	T
29377513	29377513_1850929	0	1850929	A	T
29377513	29377513_1851029	0	1851029	0	C
29377513	29377513_1851309	0	1851309	T	C
29377513	29377513_1851314	0	1851314	A	C
29377513	29377513_1851324	0	1851324	G	A
29377513	29377513_1851395	0	1851395	G	A
29377513	29377513_1853298	0	1853298	T	C
29377513	29377513_1853532	0	1853532	T	A
29377513	29377513_1853539	0	1853539	C	A
29377513	29377513_1869120	0	1869120	A	G
29377513	29377513_1888202	0	1888202	T	C
29377513	29377513_1888210	0	1888210	C	A
29377513	29377513_2158094	0	2158094	A	T
29377513	29377513_2158159	0	2158159	A	G
29377513	29377513_2158536	0	2158536	T	C
29377513	29377513_2560374	0	2560374	T	C
29377513	29377513_2847997	0	2847997	C	T
29377513	29377513_2848035	0	2848035	C	T
29377513	29377513_2848138	0	2848138	T	G
29377513	29377513_2994401	0	2994401	A	G
29377513	29377513_3833876	0	3833876	C	T
29377515	29377515_241121	0	241121	A	G
29377520	29377520_2097535	0	2097535	C	T
29377520	29377520_2097961	0	2097961	A	G
29377520	29377520_3798751	0	3798751	G	A
29377524	29377524_458182	0	458182	C	T
29377524	29377524_1947933	0	1947933	G	T
29377524	29377524_1947938	0	1947938	G	T
29377528	29377528_82085	0	82085	0	G
29377528	29377528_82086	0	82086	0	T
29377528	29377528_82199	0	82199	G	C
29377529	29377529_903906	0	903906	C	G
29377529	29377529_1165889	0	1165889	A	C
29377529	29377529_1165895	0	1165895	C	T
29377529	29377529_1165964	0	1165964	G	T
29377529	29377529_1167132	0	1167132	A	G
29377529	29377529_1167134	0	1167134	G	T
29377529	29377529_1167194	0	1167194	A	T
29377529	29377529_1167275	0	1167275	A	G
29377529	29377529_1167340	0	1167340	A	C
29377529	29377529_1167377	0	1167377	T	C
29377529	29377529_2004068	0	2004068	T	G
29377529	29377529_2713121	0	2713121	G	A
29377529	29377529_2713176	0	2713176	G	A
29377529	29377529_3414489	0	3414489	A	T
29377529	29377529_3414508	0	3414508	C	T
29377529	29377529_3414740	0	3414740	G	A
29377529	29377529_3415158	0	3415158	A	G
29377529	29377529_3418563	0	3418563	A	C
29377529	29377529_3420408	0	3420408	G	A
29377529	29377529_3420760	0	3420760	A	T
29377531	29377531_865666	0	865666	G	A
29377531	29377531_865727	0	865727	G	C
29377531	29377531_4979571	0	4979571	A	G
29377531	29377531_4979575	0	4979575	T	C
29377531	29377531_5336463	0	5336463	C	A
29377532	29377532_224675	0	224675	G	T
29377532	29377532_224799	0	224799	C	G
29377532	29377532_224912	0	224912	C	T
29377532	29377532_328313	0	328313	G	A
29377532	29377532_328386	0	328386	A	T
29377532	29377532_514907	0	514907	C	T
29377533	29377533_546333	0	546333	C	T
29377533	29377533_546349	0	546349	C	T
29377533	29377533_546426	0	546426	G	A
29377534	29377534_1469037	0	1469037	C	T
29377534	29377534_1469115	0	1469115	G	A
29377534	29377534_1469195	0	1469195	G	A
29377534	29377534_1666740	0	1666740	A	T
29377534	29377534_1735592	0	1735592	C	A
29377534	29377534_1941907	0	1941907	G	A
29377534	29377534_1941911	0	1941911	A	G
29377534	29377534_1941956	0	1941956	G	T
29377534	29377534_1942003	0	1942003	G	T
29377534	29377534_1942092	0	1942092	A	G
29377534	29377534_1942146	0	1942146	C	T
29377534	29377534_2068947	0	2068947	G	A
29377534	29377534_2091634	0	2091634	T	C
29377534	29377534_2091689	0	2091689	A	G
29377534	29377534_2091733	0	2091733	A	T
29377534	29377534_2091774	0	2091774	G	T
29377534	29377534_2112999	0	2112999	C	A
29377534	29377534_2113020	0	2113020	A	G
29377534	29377534_2113081	0	2113081	A	C
29377534	29377534_2113119	0	2113119	T	A
29377534	29377534_2113127	0	2113127	A	G
29377534	29377534_2361951	0	2361951	G	A
29377534	29377534_2364071	0	2364071	A	G
29377534	29377534_2880434	0	2880434	G	A
29377534	29377534_4469911	0	4469911	G	A
29377534	29377534_4809861	0	4809861	A	C
29377534	29377534_4871603	0	4871603	G	A
29377534	29377534_4871609	0	4871609	0	A
29377535	29377535_693330	0	693330	T	G
29377535	29377535_693383	0	693383	T	G
29377535	29377535_693462	0	693462	C	T
29377535	29377535_715521	0	715521	A	G
29377535	29377535_715677	0	715677	T	C
29377535	29377535_1594101	0	1594101	C	T
29377535	29377535_3510040	0	3510040	C	T
29377535	29377535_3561875	0	3561875	T	C
29377535	29377535_3562009	0	3562009	G	T
29377535	29377535_3562329	0	3562329	G	T
29377535	29377535_3562346	0	3562346	G	A
29377537	29377537_69273	0	69273	T	C
29377537	29377537_70250	0	70250	T	C
29377537	29377537_237178	0	237178	0	T
29377537	29377537_237286	0	237286	0	A
29377537	29377537_490815	0	490815	T	A
29377537	29377537_490950	0	490950	G	A
29377537	29377537_2578011	0	2578011	C	T
29377537	29377537_2772859	0	2772859	A	C
29377537	29377537_3436245	0	3436245	T	C
29377537	29377537_3439918	0	3439918	G	A
29377538	29377538_2671855	0	2671855	G	A
29377538	29377538_2942882	0	2942882	C	T
29377538	29377538_4173149	0	4173149	C	G
29377538	29377538_4173150	0	4173150	T	A
29377538	29377538_4174052	0	4174052	A	T
29377538	29377538_4174060	0	4174060	T	C
29377538	29377538_4884759	0	4884759	0	C
29377538	29377538_5294365	0	5294365	C	A
29377538	29377538_5467113	0	5467113	G	T
29377538	29377538_5467114	0	5467114	C	T
29377538	29377538_5467119	0	5467119	G	C
29377542	29377542_331659	0	331659	G	A
29377542	29377542_1308444	0	1308444	A	G
29377542	29377542_1314380	0	1314380	G	A
29377542	29377542_1314695	0	1314695	T	G
29377542	29377542_1314800	0	1314800	A	T
29377542	29377542_1554666	0	1554666	G	T
29377542	29377542_1554737	0	1554737	C	A
29377542	29377542_1555091	0	1555091	T	G
29377543	29377543_17599	0	17599	A	G
29377543	29377543_17818	0	17818	C	T
29377543	29377543_139099	0	139099	T	C
29377543	29377543_1112749	0	1112749	C	T
29377543	29377543_1112788	0	1112788	G	A
29377543	29377543_1123638	0	1123638	G	A
29377543	29377543_1123660	0	1123660	C	T
29377543	29377543_1123662	0	1123662	G	T
29377543	29377543_1123684	0	1123684	G	A
29377543	29377543_1176724	0	1176724	A	T
29377543	29377543_2491709	0	2491709	A	G
29377543	29377543_2491905	0	2491905	C	T
29377543	29377543_2491985	0	2491985	T	C
29377544	29377544_260882	0	260882	C	G
29377544	29377544_260900	0	260900	T	C
29377544	29377544_260925	0	260925	T	C
29377544	29377544_350332	0	350332	C	G
29377544	29377544_354601	0	354601	G	A
29377544	29377544_354671	0	354671	T	C
29377544	29377544_424280	0	424280	A	G
29377544	29377544_424449	0	424449	A	T
29377544	29377544_424483	0	424483	A	T
29377544	29377544_424513	0	424513	A	G
29377544	29377544_424514	0	424514	T	C
29377544	29377544_457842	0	457842	G	C
29377544	29377544_850721	0	850721	T	G
29377544	29377544_851338	0	851338	T	A
29377544	29377544_1025865	0	1025865	A	G
29377544	29377544_1055422	0	1055422	T	A
29377544	29377544_1055487	0	1055487	G	A
29377544	29377544_1055493	0	1055493	G	T
29377544	29377544_1055505	0	1055505	A	C
29377544	29377544_1055547	0	1055547	A	C
29377544	29377544_1055690	0	1055690	T	A
29377544	29377544_1056418	0	1056418	0	A
29377546	29377546_21081	0	21081	C	T
29377547	29377547_1154937	0	1154937	T	C
29377547	29377547_1154938	0	1154938	T	C
29377547	29377547_1896264	0	1896264	T	C
29377547	29377547_1896280	0	1896280	A	T
29377547	29377547_1896305	0	1896305	T	C
29377549	29377549_357354	0	357354	C	T
29377549	29377549_758733	0	758733	G	T
29377549	29377549_758845	0	758845	C	A
29377549	29377549_758889	0	758889	0	A
29377549	29377549_758904	0	758904	G	T
29377549	29377549_758913	0	758913	A	G
29377552	29377552_213013	0	213013	A	G
29377552	29377552_213210	0	213210	A	G
29377552	29377552_213227	0	213227	G	T
29377552	29377552_868120	0	868120	A	T
29377552	29377552_868128	0	868128	G	A
29377552	29377552_868861	0	868861	G	A
29377552	29377552_869280	0	869280	G	A
29377552	29377552_1645860	0	1645860	G	T
29377552	29377552_1646360	0	1646360	G	A
29377552	29377552_1698079	0	1698079	C	A
29377552	29377552_1698416	0	1698416	C	G
29377552	29377552_1805008	0	1805008	T	C
29377552	29377552_1941222	0	1941222	T	G
29377552	29377552_1941244	0	1941244	C	T
29377554	29377554_1749093	0	1749093	G	T
29377554	29377554_1749118	0	1749118	C	A
29377556	29377556_171773	0	171773	G	C
29377556	29377556_216120	0	216120	A	G
29377556	29377556_273416	0	273416	G	A
29377556	29377556_273474	0	273474	C	G
29377556	29377556_1582782	0	1582782	T	C
29377556	29377556_1582898	0	1582898	T	C
29377556	29377556_1582905	0	1582905	G	T
29377558	29377558_808622	0	808622	T	C
29377558	29377558_2271597	0	2271597	C	A
29377558	29377558_2271601	0	2271601	A	T
29377558	29377558_2271621	0	2271621	A	T
29377558	29377558_2271633	0	2271633	A	T
29377558	29377558_2274996	0	2274996	C	T
29377558	29377558_2400695	0	2400695	A	G
29377559	29377559_984562	0	984562	T	A
29377559	29377559_985031	0	985031	C	A
29377559	29377559_985062	0	985062	G	C
29377559	29377559_2735315	0	2735315	T	A
29377559	29377559_2742523	0	2742523	T	C
29377559	29377559_3151395	0	3151395	T	C
29377559	29377559_3151474	0	3151474	A	T
29377559	29377559_3630312	0	3630312	T	G
29377559	29377559_3630523	0	3630523	T	C
29377559	29377559_3924351	0	3924351	G	C
29377559	29377559_3924400	0	3924400	C	A
29377559	29377559_3925353	0	3925353	A	G
29377560	29377560_862048	0	862048	C	T
29377560	29377560_862102	0	862102	C	T
29377560	29377560_902832	0	902832	T	G
29377560	29377560_993441	0	993441	C	T
29377560	29377560_993744	0	993744	C	A
29377560	29377560_993851	0	993851	C	T
29377560	29377560_1051844	0	1051844	A	G
29377561	29377561_1496567	0	1496567	T	C
29377563	29377563_628406	0	628406	C	T
29377563	29377563_1207438	0	1207438	T	A
29377563	29377563_1207610	0	1207610	G	C
29377564	29377564_1186742	0	1186742	C	T
29377564	29377564_1186823	0	1186823	T	C
29377564	29377564_1798332	0	1798332	A	G
29377567	29377567_86091	0	86091	G	A
29377567	29377567_105462	0	105462	C	A
29377567	29377567_164087	0	164087	C	T
29377567	29377567_164191	0	164191	C	T
29377567	29377567_279229	0	279229	0	A
29377567	29377567_279341	0	279341	G	A
29377567	29377567_279342	0	279342	A	T
29377567	29377567_279343	0	279343	G	C
29377567	29377567_279388	0	279388	A	G
29377567	29377567_621560	0	621560	A	T
29377567	29377567_621572	0	621572	C	T
29377567	29377567_621657	0	621657	A	G
29377567	29377567_736670	0	736670	C	A
29377567	29377567_854327	0	854327	T	G
29377567	29377567_868613	0	868613	C	T
29377567	29377567_868614	0	868614	C	G
29377567	29377567_875753	0	875753	G	A
29377567	29377567_1020829	0	1020829	T	C
29377568	29377568_9751	0	9751	C	T
29377568	29377568_9755	0	9755	G	C
29377568	29377568_9756	0	9756	G	A
29377568	29377568_353507	0	353507	A	G
29377568	29377568_353693	0	353693	A	T
29377568	29377568_1598614	0	1598614	T	G
29377571	29377571_3446	0	3446	A	T
29377572	29377572_51655	0	51655	T	G
29377572	29377572_1357732	0	1357732	C	A
29377572	29377572_1436857	0	1436857	G	C
29377573	29377573_282269	0	282269	C	T
29377573	29377573_293415	0	293415	T	G
29377573	29377573_393063	0	393063	0	T
29377573	29377573_801241	0	801241	A	G
29377573	29377573_6289131	0	6289131	C	T
29377578	29377578_2205427	0	2205427	T	C
29377578	29377578_2209294	0	2209294	G	A
29377578	29377578_2209297	0	2209297	G	A
29377578	29377578_2239841	0	2239841	A	C
29377578	29377578_2239859	0	2239859	T	C
29377579	29377579_599516	0	599516	T	C
29377579	29377579_599591	0	599591	C	G
29377580	29377580_808249	0	808249	A	T
29377580	29377580_1061615	0	1061615	G	A
29377580	29377580_1574327	0	1574327	A	T
29377580	29377580_1574370	0	1574370	A	C
29377583	29377583_1285669	0	1285669	A	C
29377583	29377583_1303119	0	1303119	A	G
29377583	29377583_1303181	0	1303181	A	G
29377583	29377583_1303192	0	1303192	T	C
29377583	29377583_1303193	0	1303193	C	A
29377583	29377583_1352121	0	1352121	A	T
29377583	29377583_1352122	0	1352122	A	T
29377583	29377583_1352172	0	1352172	G	A
29377583	29377583_2096336	0	2096336	C	T
29377583	29377583_2096364	0	2096364	C	T
29377583	29377583_2096366	0	2096366	C	T
29377583	29377583_2096489	0	2096489	G	A
29377583	29377583_3086074	0	3086074	A	G
29377583	29377583_3116802	0	3116802	T	G
29377583	29377583_3118210	0	3118210	G	C
29377583	29377583_3118995	0	3118995	A	T
29377583	29377583_3119059	0	3119059	C	T
29377583	29377583_3119098	0	3119098	C	T
29377584	29377584_596250	0	596250	C	A
29377584	29377584_596289	0	596289	T	G
29377584	29377584_596370	0	596370	T	G
29377584	29377584_628176	0	628176	G	A
29377584	29377584_628236	0	628236	A	G
29377584	29377584_2308001	0	2308001	T	C
29377584	29377584_2862115	0	2862115	A	C
29377584	29377584_2862136	0	2862136	T	C
29377584	29377584_2862203	0	2862203	T	G
29377584	29377584_2862337	0	2862337	A	G
29377584	29377584_3181803	0	3181803	A	G
29377584	29377584_3181860	0	3181860	A	G
29377584	29377584_3212565	0	3212565	C	T
29377584	29377584_3213554	0	3213554	C	T
29377587	29377587_1165908	0	1165908	C	T
29377587	29377587_1403337	0	1403337	T	C
29377587	29377587_2652153	0	2652153	C	A
29377587	29377587_3188623	0	3188623	G	C
29377587	29377587_3206760	0	3206760	A	C
29377587	29377587_3730085	0	3730085	T	C
29377587	29377587_3730165	0	3730165	G	T
29377587	29377587_4040806	0	4040806	C	T
29377587	29377587_4042980	0	4042980	A	G
29377587	29377587_4043541	0	4043541	T	A
29377587	29377587_4043597	0	4043597	A	T
29377587	29377587_4171602	0	4171602	0	G
29377587	29377587_4906130	0	4906130	T	G
29377587	29377587_4906730	0	4906730	G	A
29377588	29377588_220772	0	220772	C	T
29377588	29377588_230183	0	230183	G	T
29377588	29377588_365211	0	365211	A	G
29377588	29377588_365412	0	365412	T	C
29377588	29377588_678114	0	678114	G	A
29377588	29377588_883107	0	883107	0	T
29377588	29377588_883143	0	883143	T	C
29377588	29377588_958300	0	958300	C	T
29377588	29377588_958314	0	958314	C	A
29377588	29377588_959573	0	959573	G	T
29377588	29377588_1445870	0	1445870	T	C
29377589	29377589_416268	0	416268	C	T
29377590	29377590_3003236	0	3003236	C	T
29377590	29377590_3003298	0	3003298	T	C
29377590	29377590_3167697	0	3167697	T	C
29377590	29377590_3167710	0	3167710	A	G
29377590	29377590_3169225	0	3169225	A	G
29377590	29377590_3169309	0	3169309	T	A
29377590	29377590_3182147	0	3182147	C	G
29377590	29377590_3182316	0	3182316	A	G
29377590	29377590_4708190	0	4708190	G	T
29377590	29377590_4708290	0	4708290	G	T
29377590	29377590_4708349	0	4708349	0	T
29377590	29377590_4916668	0	4916668	G	T
29377590	29377590_6561850	0	6561850	G	T
29377590	29377590_6561885	0	6561885	C	T
29377590	29377590_6561908	0	6561908	C	G
29377590	29377590_6614047	0	6614047	G	A
29377590	29377590_6615039	0	6615039	A	G
29377600	29377600_1018505	0	1018505	T	A
29377600	29377600_1018506	0	1018506	C	A
29377600	29377600_1056702	0	1056702	A	G
29377600	29377600_1056763	0	1056763	C	T
29377600	29377600_1072241	0	1072241	0	C
29377600	29377600_1072327	0	1072327	G	T
29377600	29377600_1170206	0	1170206	A	C
29377600	29377600_1170233	0	1170233	T	C
29377600	29377600_1335268	0	1335268	C	T
29377600	29377600_2758770	0	2758770	A	G
29377601	29377601_228230	0	228230	T	C
29377602	29377602_1086427	0	1086427	T	C
29377602	29377602_1086505	0	1086505	T	C
29377603	29377603_568510	0	568510	G	A
29377604	29377604_712741	0	712741	0	T
29377604	29377604_712766	0	712766	T	C
29377604	29377604_712797	0	712797	C	T
29377604	29377604_712862	0	712862	0	A
29377604	29377604_712959	0	712959	G	C
29377605	29377605_327404	0	327404	A	G
29377605	29377605_327441	0	327441	T	C
29377605	29377605_327483	0	327483	G	T
29377605	29377605_328064	0	328064	T	C
29377605	29377605_331043	0	331043	C	T
29377605	29377605_331148	0	331148	T	C
29377605	29377605_331187	0	331187	A	G
29377605	29377605_331211	0	331211	T	G
29377605	29377605_331216	0	331216	G	A
29377608	29377608_61264	0	61264	C	T
29377609	29377609_320933	0	320933	G	A
29377609	29377609_959872	0	959872	A	G
29377609	29377609_2255350	0	2255350	G	A
29377609	29377609_2255379	0	2255379	A	T
29377609	29377609_2544049	0	2544049	G	A
29377609	29377609_2544236	0	2544236	A	C
29377609	29377609_2544296	0	2544296	A	G
29377609	29377609_2578570	0	2578570	A	T
29377609	29377609_2581011	0	2581011	A	T
29377609	29377609_2610169	0	2610169	G	T
29377609	29377609_2610190	0	2610190	A	G
29377609	29377609_2610211	0	2610211	A	G
29377609	29377609_5944463	0	5944463	A	C
29377609	29377609_5944490	0	5944490	T	C
29377609	29377609_6072293	0	6072293	G	A
29377609	29377609_6072325	0	6072325	T	C
29377609	29377609_6072331	0	6072331	0	T
29377609	29377609_6072367	0	6072367	C	A
29377609	29377609_6072438	0	6072438	C	T
29377609	29377609_6072464	0	6072464	G	T
29377609	29377609_6178693	0	6178693	G	C
29377609	29377609_6321554	0	6321554	G	C
29377609	29377609_6387325	0	6387325	G	A
29377610	29377610_967159	0	967159	A	G
29377610	29377610_3579057	0	3579057	A	C
29377610	29377610_3579099	0	3579099	T	C
29377610	29377610_3581479	0	3581479	T	A
29377610	29377610_3581731	0	3581731	C	T
29377610	29377610_3581859	0	3581859	0	A
29377610	29377610_3676549	0	3676549	C	T
29377610	29377610_3676590	0	3676590	C	A
29377610	29377610_3676635	0	3676635	G	A
29377610	29377610_4029027	0	4029027	A	C
29377610	29377610_4029045	0	4029045	C	A
29377610	29377610_4029052	0	4029052	C	A
29377610	29377610_4029077	0	4029077	A	C
29377610	29377610_4029078	0	4029078	G	C
29377610	29377610_4029228	0	4029228	A	G
29377610	29377610_4029297	0	4029297	G	A
29377610	29377610_4029335	0	4029335	A	C
29377610	29377610_4029337	0	4029337	A	G
29377610	29377610_4127378	0	4127378	C	G
29377612	29377612_12115	0	12115	A	C
29377613	29377613_1063390	0	1063390	C	T
29377614	29377614_327134	0	327134	T	C
29377614	29377614_327178	0	327178	G	A
29377614	29377614_327398	0	327398	A	G
29377614	29377614_390112	0	390112	A	G
29377614	29377614_392598	0	392598	A	G
29377614	29377614_392607	0	392607	T	C
29377614	29377614_468502	0	468502	C	T
29377614	29377614_1460070	0	1460070	T	A
29377614	29377614_1634318	0	1634318	G	C
29377614	29377614_1634381	0	1634381	G	A
29377614	29377614_1634406	0	1634406	A	G
29377614	29377614_1634408	0	1634408	T	G
29377617	29377617_29083	0	29083	G	A
29377617	29377617_29084	0	29084	0	C
29377617	29377617_29230	0	29230	G	T
29377617	29377617_29276	0	29276	A	G
29377617	29377617_1590185	0	1590185	A	T
29377617	29377617_1590194	0	1590194	C	A
29377617	29377617_1590215	0	1590215	G	C
29377617	29377617_1590245	0	1590245	A	G
29377617	29377617_1625055	0	1625055	G	A
29377618	29377618_885458	0	885458	C	A
29377618	29377618_885516	0	885516	T	C
29377618	29377618_955888	0	955888	G	T
29377618	29377618_956021	0	956021	C	A
29377621	29377621_1958902	0	1958902	A	C
29377622	29377622_684985	0	684985	A	G
29377625	29377625_209427	0	209427	G	C
29377631	29377631_196897	0	196897	G	T
29377635	29377635_347200	0	347200	A	T
29377635	29377635_347239	0	347239	G	A
29377636	29377636_7232	0	7232	C	A
29377647	29377647_51861	0	51861	A	G
29377647	29377647_52061	0	52061	C	T
29377647	29377647_673604	0	673604	C	A
29377647	29377647_1210685	0	1210685	G	C
29377648	29377648_453102	0	453102	A	C
29377648	29377648_453137	0	453137	A	C
29377648	29377648_453180	0	453180	T	G
29377648	29377648_453186	0	453186	A	G
29377648	29377648_453194	0	453194	A	G
29377651	29377651_632999	0	632999	A	T
29377652	29377652_3498036	0	3498036	C	A
29377653	29377653_3140941	0	3140941	T	G
29377653	29377653_3141102	0	3141102	T	C
29377653	29377653_4959174	0	4959174	A	G
29377656	29377656_923314	0	923314	C	T
29377656	29377656_923402	0	923402	A	T
29377658	29377658_836252	0	836252	T	G
29377658	29377658_1217666	0	1217666	0	T
29377658	29377658_2309043	0	2309043	G	T
29377658	29377658_2309087	0	2309087	T	C
29377658	29377658_2309274	0	2309274	G	A
29377658	29377658_2313367	0	2313367	A	C
29377659	29377659_1343052	0	1343052	G	A
29377659	29377659_1499664	0	1499664	G	A
29377659	29377659_2585244	0	2585244	T	G
29377659	29377659_2585464	0	2585464	C	A
29377659	29377659_2585465	0	2585465	0	G
29377659	29377659_2813450	0	2813450	T	C
29377659	29377659_2813570	0	2813570	G	A
29377668	29377668_27955	0	27955	G	A
29377668	29377668_54862	0	54862	T	C
29377668	29377668_54967	0	54967	G	T
29377668	29377668_178732	0	178732	A	G
29377668	29377668_206853	0	206853	0	A
29377668	29377668_206923	0	206923	G	A
29377668	29377668_209152	0	209152	T	A
29377668	29377668_416721	0	416721	T	G
29377668	29377668_502827	0	502827	A	C
29377668	29377668_502891	0	502891	G	A
29377668	29377668_702179	0	702179	T	C
29377672	29377672_1177735	0	1177735	T	C
29377672	29377672_1199250	0	1199250	T	C
29377672	29377672_1199284	0	1199284	A	G
29377672	29377672_1234483	0	1234483	G	C
29377672	29377672_1632219	0	1632219	T	C
29377672	29377672_1632678	0	1632678	C	T
29377672	29377672_1632801	0	1632801	G	T
29377672	29377672_1964473	0	1964473	A	C
29377672	29377672_1964477	0	1964477	T	G
29377673	29377673_1278979	0	1278979	A	G
29377673	29377673_1279003	0	1279003	A	C
29377673	29377673_1279033	0	1279033	T	C
29377673	29377673_1284510	0	1284510	A	G
29377673	29377673_1284576	0	1284576	A	T
29377673	29377673_1294026	0	1294026	C	T
29377673	29377673_1816728	0	1816728	C	T
29377673	29377673_1816805	0	1816805	T	G
29377673	29377673_1816829	0	1816829	G	A
29377673	29377673_1816878	0	1816878	G	A
29377673	29377673_1971095	0	1971095	A	G
29377673	29377673_2070264	0	2070264	G	C
29377675	29377675_23638	0	23638	C	A
29377675	29377675_23893	0	23893	A	T
29377675	29377675_23955	0	23955	A	G
29377675	29377675_313388	0	313388	C	T
29377675	29377675_313394	0	313394	G	C
29377675	29377675_314838	0	314838	A	G
29377676	29377676_177714	0	177714	G	C
29377676	29377676_177802	0	177802	A	G
29377676	29377676_179077	0	179077	A	T
29377676	29377676_179149	0	179149	G	C
29377676	29377676_179185	0	179185	G	T
29377676	29377676_179234	0	179234	C	G
29377676	29377676_179271	0	179271	A	G
29377676	29377676_265078	0	265078	A	G
29377676	29377676_265142	0	265142	C	T
29377676	29377676_265153	0	265153	C	T
29377676	29377676_265302	0	265302	C	T
29377676	29377676_265320	0	265320	A	T
29377677	29377677_2625789	0	2625789	T	A
29377678	29377678_2875326	0	2875326	G	T
29377680	29377680_1628100	0	1628100	G	T
29377680	29377680_1628163	0	1628163	G	C
29377680	29377680_1628284	0	1628284	A	T
29377680	29377680_1628301	0	1628301	G	A
29377680	29377680_3265588	0	3265588	T	G
29377683	29377683_154743	0	154743	G	T
29377683	29377683_614339	0	614339	G	C
29377683	29377683_1664286	0	1664286	C	G
29377683	29377683_1713802	0	1713802	C	T
29377683	29377683_1739546	0	1739546	G	A
29377683	29377683_1739637	0	1739637	C	T
29377683	29377683_1739687	0	1739687	A	G
29377683	29377683_1739707	0	1739707	G	C
29377683	29377683_1739742	0	1739742	A	G
29377683	29377683_1739858	0	1739858	T	G
29377683	29377683_2290189	0	2290189	A	C
29377683	29377683_2290458	0	2290458	G	A
29377683	29377683_3046121	0	3046121	A	G
29377683	29377683_3247455	0	3247455	T	C
29377684	29377684_3448032	0	3448032	C	A
29377684	29377684_4261458	0	4261458	A	C
29377684	29377684_4262410	0	4262410	G	A
29377684	29377684_4766660	0	4766660	A	G
29377685	29377685_223832	0	223832	G	A
29377685	29377685_223907	0	223907	C	T
29377685	29377685_237435	0	237435	T	C
29377685	29377685_237507	0	237507	A	C
29377685	29377685_238911	0	238911	A	C
29377685	29377685_239417	0	239417	G	T
29377685	29377685_937324	0	937324	G	A
29377685	29377685_2450810	0	2450810	T	C
29377687	29377687_388484	0	388484	G	A
29377687	29377687_388497	0	388497	0	A
29377687	29377687_2672209	0	2672209	0	A
29377687	29377687_4419929	0	4419929	0	T
29377687	29377687_4420058	0	4420058	C	T
29377687	29377687_4872201	0	4872201	G	C
29377687	29377687_5741666	0	5741666	C	G
29377689	29377689_206590	0	206590	G	A
29377689	29377689_206707	0	206707	C	G
29377689	29377689_524110	0	524110	A	G
29377689	29377689_524187	0	524187	T	A
29377689	29377689_524270	0	524270	G	C
29377689	29377689_526161	0	526161	T	C
29377689	29377689_526660	0	526660	G	A
29377689	29377689_526761	0	526761	T	C
29377690	29377690_1081026	0	1081026	G	C
29377690	29377690_1154109	0	1154109	G	A
29377690	29377690_1862410	0	1862410	G	A
29377690	29377690_1862764	0	1862764	G	A
29377690	29377690_1873463	0	1873463	A	G
29377690	29377690_1873468	0	1873468	T	A
29377690	29377690_1873525	0	1873525	T	C
29377691	29377691_3144810	0	3144810	G	T
29377693	29377693_1693820	0	1693820	A	G
29377693	29377693_1736454	0	1736454	A	T
29377693	29377693_1742024	0	1742024	A	G
29377693	29377693_1742056	0	1742056	T	C
29377693	29377693_1743372	0	1743372	C	T
29377693	29377693_2173132	0	2173132	G	C
29377694	29377694_386713	0	386713	A	G
29377695	29377695_334541	0	334541	C	T
29377695	29377695_334589	0	334589	T	C
29377696	29377696_2430536	0	2430536	C	T
29377696	29377696_2430541	0	2430541	A	G
29377696	29377696_2733792	0	2733792	G	T
29377696	29377696_2733849	0	2733849	A	G
29377696	29377696_2733886	0	2733886	C	G
29377696	29377696_2733895	0	2733895	T	C
29377696	29377696_2733910	0	2733910	A	C
29377696	29377696_2742468	0	2742468	G	T
29377696	29377696_3027098	0	3027098	G	A
29377696	29377696_3073523	0	3073523	C	T
29377696	29377696_3073566	0	3073566	C	T
29377698	29377698_461683	0	461683	C	A
29377698	29377698_655727	0	655727	G	A
29377698	29377698_1120680	0	1120680	C	T
29377698	29377698_2982713	0	2982713	A	G
29377698	29377698_2982807	0	2982807	T	A
29377702	29377702_412928	0	412928	C	A
29377702	29377702_413063	0	413063	A	C
29377703	29377703_366805	0	366805	T	A
29377704	29377704_164611	0	164611	G	T
29377704	29377704_164706	0	164706	T	C
29377704	29377704_164725	0	164725	G	T
29377704	29377704_164754	0	164754	0	T
29377707	29377707_807946	0	807946	A	G
29377707	29377707_807951	0	807951	C	T
29377707	29377707_808019	0	808019	G	A
29377708	29377708_91535	0	91535	C	G
29377708	29377708_1471245	0	1471245	C	T
29377708	29377708_1471654	0	1471654	C	T
29377708	29377708_2154977	0	2154977	G	A
29377710	29377710_49930	0	49930	C	A
29377711	29377711_294851	0	294851	C	T
29377712	29377712_766011	0	766011	T	A
29377713	29377713_238042	0	238042	G	A
29377713	29377713_242555	0	242555	G	T
29377713	29377713_250613	0	250613	C	T
29377713	29377713_250634	0	250634	T	G
29377713	29377713_250694	0	250694	A	C
29377713	29377713_250885	0	250885	G	T
29377713	29377713_528220	0	528220	G	T
29377713	29377713_528259	0	528259	G	T
29377713	29377713_528276	0	528276	G	A
29377713	29377713_553900	0	553900	0	T
29377713	29377713_553957	0	553957	T	G
29377714	29377714_327529	0	327529	C	G
29377714	29377714_327907	0	327907	A	T
29377714	29377714_328015	0	328015	A	T
29377714	29377714_328027	0	328027	C	A
29377714	29377714_3814504	0	3814504	C	T
29377714	29377714_3816179	0	3816179	G	A
29377714	29377714_3816218	0	3816218	T	C
29377714	29377714_3817755	0	3817755	C	G
29377714	29377714_3817758	0	3817758	T	C
29377714	29377714_3817822	0	3817822	G	A
29377714	29377714_3817890	0	3817890	T	A
29377718	29377718_1379127	0	1379127	C	T
29377719	29377719_704337	0	704337	T	C
29377719	29377719_704356	0	704356	A	G
29377719	29377719_736111	0	736111	T	G
29377719	29377719_748798	0	748798	C	A
29377719	29377719_748936	0	748936	A	G
29377719	29377719_1971417	0	1971417	C	T
29377719	29377719_2074570	0	2074570	T	C
29377719	29377719_2582284	0	2582284	G	A
29377719	29377719_2582310	0	2582310	G	A
29377719	29377719_2877655	0	2877655	G	T
29377719	29377719_2877680	0	2877680	T	C
29377719	29377719_2877681	0	2877681	C	G
29377719	29377719_2877727	0	2877727	G	A
29377719	29377719_2877728	0	2877728	A	G
29377719	29377719_2877744	0	2877744	G	A
29377719	29377719_3804747	0	3804747	T	C
29377719	29377719_3804752	0	3804752	T	C
29377719	29377719_3804780	0	3804780	T	C
29377719	29377719_3804799	0	3804799	G	A
29377719	29377719_3804867	0	3804867	G	A
29377721	29377721_381332	0	381332	C	T
29377721	29377721_709530	0	709530	A	T
29377721	29377721_1773873	0	1773873	G	A
29377721	29377721_2970524	0	2970524	A	G
29377721	29377721_2970531	0	2970531	A	T
29377721	29377721_2970555	0	2970555	G	T
29377721	29377721_2970577	0	2970577	T	G
29377721	29377721_3582553	0	3582553	C	A
29377721	29377721_4282292	0	4282292	A	G
29377721	29377721_4419770	0	4419770	C	T
29377721	29377721_4571061	0	4571061	T	C
29377721	29377721_4571104	0	4571104	T	A
29377721	29377721_4572375	0	4572375	T	G
29377721	29377721_4575843	0	4575843	A	G
29377721	29377721_4575845	0	4575845	0	T
29377721	29377721_4575852	0	4575852	C	G
29377721	29377721_4575936	0	4575936	C	T
29377721	29377721_4996252	0	4996252	0	A
29377721	29377721_4996359	0	4996359	T	C
29377721	29377721_5022148	0	5022148	C	T
29377721	29377721_6005866	0	6005866	C	T
29377721	29377721_6005907	0	6005907	T	G
29377721	29377721_6006691	0	6006691	T	C
29377722	29377722_1378616	0	1378616	0	A
29377726	29377726_319177	0	319177	T	G
29377726	29377726_319179	0	319179	C	A
29377726	29377726_319203	0	319203	A	G
29377726	29377726_319255	0	319255	G	A
29377726	29377726_319258	0	319258	A	G
29377726	29377726_319264	0	319264	A	C
29377726	29377726_319275	0	319275	T	C
29377726	29377726_371117	0	371117	G	A
29377726	29377726_500603	0	500603	A	G
29377726	29377726_500606	0	500606	C	A
29377726	29377726_500637	0	500637	T	G
29377726	29377726_565197	0	565197	G	A
29377726	29377726_565302	0	565302	C	A
29377726	29377726_565412	0	565412	G	A
29377726	29377726_1369218	0	1369218	T	C
29377726	29377726_1470058	0	1470058	A	C
29377726	29377726_1568124	0	1568124	T	A
29377727	29377727_843	0	843	0	A
29377727	29377727_518453	0	518453	C	T
29377728	29377728_301726	0	301726	C	A
29377729	29377729_2985931	0	2985931	C	T
29377730	29377730_1054270	0	1054270	T	C
29377731	29377731_42242	0	42242	G	A
29377731	29377731_42293	0	42293	T	A
29377731	29377731_297534	0	297534	G	T
29377731	29377731_299696	0	299696	A	G
29377731	29377731_299737	0	299737	T	C
29377731	29377731_299738	0	299738	A	G
29377731	29377731_300112	0	300112	C	T
29377731	29377731_891972	0	891972	A	T
29377731	29377731_892284	0	892284	T	C
29377731	29377731_892326	0	892326	G	T
29377731	29377731_909093	0	909093	C	T
29377731	29377731_911743	0	911743	A	G
29377734	29377734_856382	0	856382	C	G
29377735	29377735_116611	0	116611	G	A
29377735	29377735_116636	0	116636	T	C
29377737	29377737_384015	0	384015	A	G
29377737	29377737_1200785	0	1200785	T	C
29377737	29377737_1200789	0	1200789	A	T
29377737	29377737_1200797	0	1200797	T	G
29377737	29377737_1204401	0	1204401	G	T
29377737	29377737_1606841	0	1606841	G	A
29377737	29377737_1607576	0	1607576	C	T
29377737	29377737_1607621	0	1607621	C	T
29377737	29377737_1608066	0	1608066	T	A
29377741	29377741_293455	0	293455	C	T
29377741	29377741_293478	0	293478	A	C
29377741	29377741_293480	0	293480	G	A
29377741	29377741_293496	0	293496	T	G
29377741	29377741_293612	0	293612	A	T
29377741	29377741_318619	0	318619	A	G
29377741	29377741_318627	0	318627	G	A
29377741	29377741_318707	0	318707	C	T
29377741	29377741_319106	0	319106	G	C
29377741	29377741_942295	0	942295	A	G
29377742	29377742_307959	0	307959	A	C
29377742	29377742_550129	0	550129	T	C
29377742	29377742_550204	0	550204	T	G
29377742	29377742_1376164	0	1376164	G	C
29377742	29377742_1732198	0	1732198	A	T
29377742	29377742_1732369	0	1732369	A	G
29377742	29377742_1732417	0	1732417	T	C
29377742	29377742_1866131	0	1866131	T	A
29377742	29377742_1866269	0	1866269	G	A
29377742	29377742_1866319	0	1866319	T	C
29377742	29377742_2373956	0	2373956	T	G
29377742	29377742_2374033	0	2374033	T	A
29377742	29377742_2374101	0	2374101	T	A
29377742	29377742_2377021	0	2377021	C	T
29377742	29377742_2405183	0	2405183	T	G
29377742	29377742_2405235	0	2405235	C	T
29377742	29377742_2405282	0	2405282	C	T
29377744	29377744_9710	0	9710	A	G
29377744	29377744_1089228	0	1089228	T	C
29377744	29377744_1089314	0	1089314	T	C
29377745	29377745_442314	0	442314	G	A
29377745	29377745_1570117	0	1570117	A	T
29377745	29377745_1570343	0	1570343	C	G
29377745	29377745_1769537	0	1769537	A	G
29377746	29377746_283438	0	283438	T	A
29377746	29377746_283449	0	283449	C	G
29377746	29377746_291997	0	291997	G	A
29377746	29377746_494191	0	494191	0	C
29377747	29377747_720369	0	720369	T	C
29377747	29377747_818613	0	818613	T	C
29377747	29377747_852713	0	852713	A	C
29377747	29377747_2348080	0	2348080	G	A
29377747	29377747_2823386	0	2823386	0	A
29377749	29377749_1018705	0	1018705	T	C
29377749	29377749_1018878	0	1018878	G	C
29377749	29377749_1229998	0	1229998	T	G
29377749	29377749_1230045	0	1230045	A	G
29377749	29377749_3212327	0	3212327	G	T
29377749	29377749_3829031	0	3829031	G	C
29377749	29377749_5448600	0	5448600	T	G
29377749	29377749_5448621	0	5448621	A	T
29377749	29377749_5448648	0	5448648	A	T
29377749	29377749_5448649	0	5448649	T	C
29377749	29377749_5448662	0	5448662	C	T
29377749	29377749_6114245	0	6114245	T	C
29377749	29377749_6114341	0	6114341	G	T
29377749	29377749_6114367	0	6114367	A	G
29377749	29377749_6114496	0	6114496	C	T
29377749	29377749_6114599	0	6114599	C	T
29377749	29377749_6123054	0	6123054	C	T
29377749	29377749_8080523	0	8080523	C	A
29377749	29377749_8080703	0	8080703	G	A
29377749	29377749_8082936	0	8082936	T	C
29377750	29377750_1729481	0	1729481	G	A
29377750	29377750_1729569	0	1729569	A	G
29377750	29377750_1760786	0	1760786	C	T
29377750	29377750_1761730	0	1761730	C	G
29377750	29377750_1842952	0	1842952	G	A
29377750	29377750_1871466	0	1871466	G	A
29377751	29377751_207047	0	207047	A	G
29377752	29377752_561581	0	561581	T	A
29377752	29377752_561644	0	561644	A	G
29377752	29377752_561667	0	561667	A	G
29377752	29377752_561715	0	561715	G	A
29377752	29377752_561766	0	561766	A	C
29377755	29377755_342206	0	342206	A	G
29377758	29377758_1658982	0	1658982	G	C
29377760	29377760_1042799	0	1042799	C	G
29377760	29377760_1966855	0	1966855	G	T
29377760	29377760_1966863	0	1966863	0	T
29377760	29377760_2253428	0	2253428	G	T
29377760	29377760_2253438	0	2253438	G	A
29377760	29377760_2253463	0	2253463	A	C
29377760	29377760_2254271	0	2254271	A	G
29377760	29377760_2254397	0	2254397	T	C
29377760	29377760_2254406	0	2254406	0	G
29377760	29377760_3389984	0	3389984	C	T
29377760	29377760_3389997	0	3389997	C	T
29377760	29377760_3390109	0	3390109	0	G
29377761	29377761_86133	0	86133	C	T
29377761	29377761_86211	0	86211	G	A
29377761	29377761_86425	0	86425	C	T
29377761	29377761_86428	0	86428	T	C
29377762	29377762_701351	0	701351	T	G
29377762	29377762_909001	0	909001	T	G
29377762	29377762_909002	0	909002	T	G
29377762	29377762_909007	0	909007	A	G
29377762	29377762_1002665	0	1002665	T	A
29377762	29377762_1206539	0	1206539	T	C
29377762	29377762_1206572	0	1206572	G	T
29377762	29377762_1206742	0	1206742	C	T
29377762	29377762_1223962	0	1223962	T	C
29377762	29377762_1257853	0	1257853	C	T
29377763	29377763_47590	0	47590	0	A
29377763	29377763_57176	0	57176	G	T
29377763	29377763_59325	0	59325	T	C
29377763	29377763_339063	0	339063	T	C
29377763	29377763_755491	0	755491	G	A
29377763	29377763_755513	0	755513	C	T
29377763	29377763_755527	0	755527	C	T
29377763	29377763_1088982	0	1088982	A	G
29377763	29377763_1088991	0	1088991	A	G
29377763	29377763_1088994	0	1088994	T	C
29377763	29377763_1089121	0	1089121	A	G
29377763	29377763_3148736	0	3148736	C	T
29377763	29377763_3704551	0	3704551	A	T
29377763	29377763_3704576	0	3704576	G	A
29377766	29377766_238841	0	238841	T	C
29377766	29377766_239036	0	239036	T	C
29377768	29377768_2304909	0	2304909	G	A
29377768	29377768_2304942	0	2304942	T	C
29377768	29377768_2304966	0	2304966	G	C
29377768	29377768_2304971	0	2304971	A	G
29377768	29377768_3740463	0	3740463	C	A
29377768	29377768_3740487	0	3740487	A	G
29377768	29377768_3740665	0	3740665	C	T
29377768	29377768_4091337	0	4091337	C	T
29377768	29377768_4091368	0	4091368	T	C
29377768	29377768_4091422	0	4091422	G	A
29377768	29377768_4091510	0	4091510	G	C
29377768	29377768_4095449	0	4095449	T	A
29377769	29377769_334584	0	334584	A	C
29377769	29377769_334613	0	334613	0	A
29377769	29377769_334629	0	334629	C	T
29377769	29377769_437073	0	437073	C	G
29377769	29377769_437078	0	437078	G	T
29377770	29377770_324465	0	324465	C	G
29377770	29377770_324485	0	324485	T	A
29377770	29377770_382965	0	382965	A	T
29377770	29377770_383240	0	383240	T	C
29377770	29377770_409554	0	409554	A	C
29377770	29377770_409583	0	409583	T	C
29377770	29377770_806343	0	806343	T	A
29377770	29377770_806383	0	806383	G	A
29377770	29377770_806400	0	806400	T	C
29377770	29377770_806420	0	806420	T	A
29377770	29377770_809475	0	809475	C	T
29377770	29377770_809478	0	809478	C	T
29377770	29377770_866446	0	866446	T	C
29377775	29377775_154162	0	154162	G	C
29377775	29377775_597770	0	597770	G	T
29377775	29377775_597799	0	597799	A	C
29377775	29377775_600442	0	600442	0	A
29377775	29377775_982991	0	982991	G	C
29377777	29377777_283883	0	283883	C	G
29377777	29377777_283975	0	283975	G	C
29377777	29377777_484131	0	484131	T	A
29377777	29377777_491597	0	491597	T	C
29377777	29377777_491651	0	491651	G	C
29377778	29377778_67243	0	67243	A	G
29377778	29377778_67259	0	67259	T	G
29377779	29377779_270573	0	270573	G	A
29377779	29377779_469746	0	469746	C	T
29377779	29377779_469796	0	469796	T	A
29377779	29377779_470352	0	470352	G	T
29377779	29377779_495572	0	495572	C	T
29377779	29377779_496531	0	496531	C	T
29377779	29377779_612937	0	612937	G	C
29377779	29377779_613074	0	613074	C	A
29377779	29377779_695398	0	695398	G	T
29377781	29377781_1121669	0	1121669	C	A
29377781	29377781_1336953	0	1336953	A	T
29377781	29377781_1399246	0	1399246	C	A
29377781	29377781_1555776	0	1555776	T	C
29377781	29377781_1747600	0	1747600	G	A
29377781	29377781_1770409	0	1770409	A	C
29377783	29377783_133904	0	133904	G	T
29377783	29377783_133910	0	133910	G	A
29377783	29377783_133916	0	133916	A	G
29377783	29377783_133944	0	133944	A	G
29377784	29377784_1652458	0	1652458	T	A
29377784	29377784_1652476	0	1652476	A	G
29377784	29377784_1652478	0	1652478	T	A
29377784	29377784_2968554	0	2968554	C	T
29377784	29377784_2977199	0	2977199	T	C
29377784	29377784_2977316	0	2977316	C	T
29377784	29377784_2977320	0	2977320	0	A
29377784	29377784_2999019	0	2999019	A	G
29377784	29377784_2999042	0	2999042	A	G
29377784	29377784_3072807	0	3072807	G	A
29377784	29377784_3399789	0	3399789	T	A
29377784	29377784_3399827	0	3399827	T	A
29377784	29377784_3399844	0	3399844	G	A
29377784	29377784_3406209	0	3406209	A	G
29377784	29377784_3415844	0	3415844	A	G
29377784	29377784_3415880	0	3415880	A	G
29377784	29377784_3787400	0	3787400	A	C
29377784	29377784_3787403	0	3787403	T	A
29377784	29377784_3787433	0	3787433	C	T
29377784	29377784_3787454	0	3787454	A	G
29377784	29377784_3787459	0	3787459	T	A
29377784	29377784_3811106	0	3811106	A	C
29377784	29377784_3811347	0	3811347	C	T
29377784	29377784_3811420	0	3811420	C	G
29377784	29377784_3811423	0	3811423	A	T
29377784	29377784_3811700	0	3811700	A	G
29377784	29377784_3811755	0	3811755	C	T
29377784	29377784_3811805	0	3811805	T	A
29377784	29377784_3815419	0	3815419	T	C
29377784	29377784_3815640	0	3815640	G	A
29377784	29377784_3815672	0	3815672	T	G
29377784	29377784_3815716	0	3815716	T	C
29377784	29377784_3957444	0	3957444	C	A
29377784	29377784_3993220	0	3993220	G	A
29377784	29377784_4770552	0	4770552	G	A
29377784	29377784_4926339	0	4926339	G	A
29377784	29377784_4965875	0	4965875	T	C
29377784	29377784_5076944	0	5076944	C	G
29377785	29377785_58241	0	58241	C	A
29377785	29377785_356511	0	356511	A	G
29377785	29377785_356656	0	356656	G	A
29377785	29377785_356662	0	356662	A	T
29377786	29377786_267426	0	267426	T	C
29377786	29377786_267427	0	267427	G	A
29377786	29377786_267511	0	267511	A	T
29377786	29377786_267563	0	267563	G	T
29377786	29377786_267596	0	267596	A	G
29377786	29377786_267599	0	267599	A	G
29377787	29377787_150594	0	150594	G	C
29377787	29377787_150762	0	150762	T	A
29377787	29377787_150823	0	150823	T	C
29377787	29377787_150827	0	150827	A	C
29377788	29377788_1397247	0	1397247	C	G
29377788	29377788_1397249	0	1397249	T	A
29377788	29377788_1397287	0	1397287	T	A
29377788	29377788_1401247	0	1401247	T	A
29377788	29377788_1401320	0	1401320	A	G
29377788	29377788_1401330	0	1401330	A	T
29377788	29377788_1401337	0	1401337	G	A
29377788	29377788_1401405	0	1401405	G	A
29377790	29377790_2948144	0	2948144	C	T
29377790	29377790_2948185	0	2948185	G	T
29377790	29377790_3306684	0	3306684	A	T
29377790	29377790_3755760	0	3755760	T	G
29377790	29377790_3915467	0	3915467	G	A
29377790	29377790_3918280	0	3918280	C	G
29377790	29377790_3918383	0	3918383	0	A
29377790	29377790_5464157	0	5464157	A	T
29377790	29377790_5465089	0	5465089	C	T
29377790	29377790_5465104	0	5465104	T	C
29377790	29377790_5465182	0	5465182	T	G
29377790	29377790_5465215	0	5465215	A	G
29377790	29377790_5843449	0	5843449	A	T
29377790	29377790_5845736	0	5845736	A	G
29377791	29377791_747322	0	747322	G	T
29377793	29377793_185363	0	185363	T	C
29377793	29377793_298030	0	298030	C	A
29377793	29377793_429523	0	429523	A	G
29377793	29377793_429535	0	429535	A	G
29377793	29377793_439396	0	439396	T	C
29377793	29377793_439549	0	439549	A	G
29377793	29377793_595165	0	595165	G	A
29377794	29377794_11053	0	11053	C	T
29377794	29377794_11082	0	11082	C	T
29377794	29377794_12394	0	12394	A	G
29377794	29377794_151086	0	151086	T	A
29377794	29377794_754985	0	754985	T	G
29377794	29377794_824090	0	824090	A	C
29377794	29377794_1109360	0	1109360	A	G
29377794	29377794_1109376	0	1109376	C	A
29377794	29377794_1114202	0	1114202	G	A
29377794	29377794_1176529	0	1176529	C	T
29377794	29377794_1176975	0	1176975	T	C
29377794	29377794_1176996	0	1176996	C	A
29377794	29377794_1178134	0	1178134	A	G
29377794	29377794_1178238	0	1178238	G	A
29377794	29377794_1178294	0	1178294	G	T
29377794	29377794_1178307	0	1178307	T	G
29377795	29377795_802460	0	802460	0	T
29377795	29377795_1570288	0	1570288	A	C
29377795	29377795_1570289	0	1570289	G	T
29377795	29377795_1571187	0	1571187	G	T
29377795	29377795_1571470	0	1571470	A	G
29377795	29377795_1853607	0	1853607	T	C
29377796	29377796_260006	0	260006	C	T
29377796	29377796_442044	0	442044	A	T
29377796	29377796_442073	0	442073	T	C
29377796	29377796_442092	0	442092	0	G
29377796	29377796_442709	0	442709	A	G
29377796	29377796_442764	0	442764	G	A
29377796	29377796_451036	0	451036	G	A
29377796	29377796_1243800	0	1243800	A	G
29377796	29377796_1284763	0	1284763	C	A
29377796	29377796_1301289	0	1301289	T	A
29377802	29377802_673363	0	673363	0	T
29377802	29377802_1095460	0	1095460	G	A
29377803	29377803_839649	0	839649	C	T
29377803	29377803_840899	0	840899	C	A
29377803	29377803_849359	0	849359	G	T
29377803	29377803_849384	0	849384	G	C
29377803	29377803_874987	0	874987	T	G
29377803	29377803_875007	0	875007	G	A
29377803	29377803_875065	0	875065	C	T
29377803	29377803_875136	0	875136	C	T
29377803	29377803_1351337	0	1351337	T	G
29377803	29377803_1351368	0	1351368	C	T
29377803	29377803_2067796	0	2067796	C	A
29377803	29377803_4014070	0	4014070	T	C
29377803	29377803_4014071	0	4014071	T	G
29377803	29377803_4014079	0	4014079	T	A
29377803	29377803_4398666	0	4398666	A	T
29377803	29377803_4398724	0	4398724	C	T
29377805	29377805_1026808	0	1026808	G	A
29377805	29377805_1412923	0	1412923	G	T
29377805	29377805_1833964	0	1833964	0	G
29377805	29377805_1833975	0	1833975	0	A
29377807	29377807_253034	0	253034	T	C
29377807	29377807_253180	0	253180	G	C
29377807	29377807_253213	0	253213	C	T
29377807	29377807_253214	0	253214	C	A
29377807	29377807_412928	0	412928	T	A
29377807	29377807_412998	0	412998	A	T
29377807	29377807_413044	0	413044	G	A
29377807	29377807_464967	0	464967	A	G
29377807	29377807_465065	0	465065	C	G
29377809	29377809_601100	0	601100	C	A
29377809	29377809_601131	0	601131	0	A
29377809	29377809_601137	0	601137	C	T
29377811	29377811_376068	0	376068	A	C
29377811	29377811_376848	0	376848	C	T
29377811	29377811_383291	0	383291	T	A
29377811	29377811_383365	0	383365	G	A
29377811	29377811_1604163	0	1604163	G	C
29377811	29377811_1605322	0	1605322	G	T
29377811	29377811_1770117	0	1770117	T	G
29377812	29377812_2583383	0	2583383	T	C
29377812	29377812_2727987	0	2727987	G	C
29377812	29377812_2728004	0	2728004	T	A
29377813	29377813_696744	0	696744	A	G
29377813	29377813_696847	0	696847	A	G
29377813	29377813_700630	0	700630	A	G
29377813	29377813_700634	0	700634	T	C
29377813	29377813_700842	0	700842	T	A
29377813	29377813_768501	0	768501	C	G
29377816	29377816_1899599	0	1899599	0	A
29377818	29377818_828958	0	828958	A	G
29377821	29377821_1853640	0	1853640	C	T
29377821	29377821_1853855	0	1853855	T	A
29377826	29377826_974107	0	974107	A	C
29377826	29377826_974114	0	974114	A	T
29377826	29377826_974115	0	974115	C	A
29377826	29377826_1129638	0	1129638	0	C
29377826	29377826_1319033	0	1319033	T	C
29377826	29377826_1346189	0	1346189	0	A
29377826	29377826_1346235	0	1346235	C	A
29377826	29377826_1346241	0	1346241	G	A
29377826	29377826_1502984	0	1502984	T	C
29377826	29377826_1502987	0	1502987	C	A
29377826	29377826_1502992	0	1502992	T	A
29377826	29377826_1503008	0	1503008	G	A
29377826	29377826_1503037	0	1503037	T	C
29377826	29377826_1503093	0	1503093	T	C
29377826	29377826_2131975	0	2131975	T	C
29377826	29377826_2132033	0	2132033	G	A
29377829	29377829_1529130	0	1529130	C	T
29377829	29377829_1529179	0	1529179	T	C
29377829	29377829_1529194	0	1529194	G	A
29377829	29377829_1529279	0	1529279	T	C
29377829	29377829_1529280	0	1529280	G	A
29377829	29377829_1529349	0	1529349	T	C
29377832	29377832_144710	0	144710	C	T
29377832	29377832_993241	0	993241	C	A
29377832	29377832_993508	0	993508	A	G
29377832	29377832_1232161	0	1232161	C	T
29377832	29377832_1232176	0	1232176	T	C
29377832	29377832_1795461	0	1795461	C	T
29377832	29377832_1795719	0	1795719	A	G
29377832	29377832_1795744	0	1795744	A	C
29377832	29377832_1825327	0	1825327	A	G
29377832	29377832_1825378	0	1825378	T	C
29377832	29377832_1825413	0	1825413	G	A
29377832	29377832_1825476	0	1825476	T	G
29377832	29377832_1825506	0	1825506	T	C
29377832	29377832_1825559	0	1825559	A	G
29377835	29377835_899235	0	899235	C	T
29377835	29377835_917675	0	917675	T	C
29377835	29377835_917720	0	917720	G	C
29377836	29377836_142384	0	142384	0	G
29377836	29377836_268315	0	268315	T	G
29377837	29377837_425903	0	425903	T	C
29377837	29377837_431023	0	431023	G	A
29377837	29377837_1055071	0	1055071	A	T
29377837	29377837_1055074	0	1055074	C	A
29377837	29377837_1172770	0	1172770	C	A
29377837	29377837_1172780	0	1172780	A	G
29377837	29377837_1184196	0	1184196	G	C
29377837	29377837_1238454	0	1238454	T	G
29377837	29377837_1238497	0	1238497	T	G
29377837	29377837_1238584	0	1238584	G	A
29377837	29377837_1286270	0	1286270	C	T
29377837	29377837_1286350	0	1286350	A	G
29377837	29377837_1343910	0	1343910	T	A
29377837	29377837_2141127	0	2141127	T	C
29377840	29377840_218900	0	218900	C	T
29377840	29377840_562264	0	562264	G	A
29377840	29377840_562340	0	562340	0	C
29377840	29377840_578439	0	578439	C	G
29377840	29377840_591845	0	591845	A	C
29377840	29377840_591855	0	591855	A	G
29377840	29377840_692962	0	692962	A	G
29377840	29377840_718754	0	718754	A	C
29377840	29377840_718760	0	718760	A	G
29377840	29377840_754049	0	754049	A	C
29377840	29377840_754055	0	754055	A	G
29377840	29377840_913579	0	913579	T	A
29377840	29377840_913829	0	913829	A	G
29377840	29377840_914027	0	914027	G	A
29377840	29377840_914041	0	914041	A	G
29377840	29377840_955858	0	955858	T	G
29377840	29377840_1000691	0	1000691	C	G
29377843	29377843_135887	0	135887	A	G
29377843	29377843_136532	0	136532	G	C
29377843	29377843_136605	0	136605	C	G
29377843	29377843_447627	0	447627	T	G
29377843	29377843_449286	0	449286	A	G
29377843	29377843_450270	0	450270	C	T
29377844	29377844_896448	0	896448	T	C
29377845	29377845_608188	0	608188	T	G
29377845	29377845_612739	0	612739	C	T
29377845	29377845_1068945	0	1068945	C	T
29377847	29377847_1789899	0	1789899	C	A
29377850	29377850_62161	0	62161	G	C
29377853	29377853_2266698	0	2266698	T	C
29377853	29377853_3396347	0	3396347	A	G
29377855	29377855_1028017	0	1028017	G	A
29377855	29377855_1028058	0	1028058	G	A
29377856	29377856_80564	0	80564	C	T
29377856	29377856_80578	0	80578	C	A
29377856	29377856_80639	0	80639	T	C
29377860	29377860_622461	0	622461	A	G
29377860	29377860_622464	0	622464	C	A
29377860	29377860_677518	0	677518	C	A
29377860	29377860_677571	0	677571	C	T
29377860	29377860_677619	0	677619	G	T
29377860	29377860_677659	0	677659	A	G
29377860	29377860_696556	0	696556	T	C
29377860	29377860_925280	0	925280	C	A
29377860	29377860_925337	0	925337	C	A
29377860	29377860_2232653	0	2232653	T	G
29377860	29377860_2232787	0	2232787	T	C
29377863	29377863_16582	0	16582	C	T
29377863	29377863_23814	0	23814	C	T
29377863	29377863_26382	0	26382	0	A
29377863	29377863_26487	0	26487	A	G
29377863	29377863_26585	0	26585	C	T
29377865	29377865_53145	0	53145	G	A
29377866	29377866_3141348	0	3141348	0	A
29377867	29377867_184188	0	184188	G	T
29377867	29377867_184231	0	184231	T	C
29377867	29377867_532294	0	532294	C	T
29377867	29377867_532323	0	532323	A	G
29377867	29377867_720588	0	720588	G	A
29377867	29377867_750368	0	750368	C	A
29377867	29377867_750414	0	750414	A	C
29377868	29377868_179253	0	179253	G	A
29377868	29377868_179319	0	179319	0	C
29377868	29377868_179399	0	179399	T	C
29377870	29377870_193005	0	193005	C	T
29377870	29377870_193095	0	193095	C	T
29377870	29377870_204102	0	204102	C	T
29377870	29377870_204262	0	204262	T	G
29377872	29377872_860651	0	860651	A	T
29377872	29377872_860696	0	860696	C	G
29377872	29377872_860705	0	860705	C	A
29377872	29377872_860722	0	860722	A	G
29377877	29377877_188281	0	188281	A	G
29377880	29377880_3226643	0	3226643	C	A
29377880	29377880_3226691	0	3226691	C	A
29377880	29377880_3264314	0	3264314	C	T
29377880	29377880_4051318	0	4051318	C	A
29377880	29377880_4078042	0	4078042	G	C
29377880	29377880_4078105	0	4078105	C	T
29377880	29377880_5746482	0	5746482	C	G
29377880	29377880_5747984	0	5747984	0	C
29377880	29377880_5748021	0	5748021	C	T
29377881	29377881_360053	0	360053	T	G
29377881	29377881_640437	0	640437	A	T
29377881	29377881_694752	0	694752	C	A
29377885	29377885_663562	0	663562	A	G
29377885	29377885_666498	0	666498	T	G
29377886	29377886_516961	0	516961	G	A
29377887	29377887_2934	0	2934	T	C
29377889	29377889_134225	0	134225	0	A
29377890	29377890_143616	0	143616	G	T
29377890	29377890_143645	0	143645	A	T
29377890	29377890_330356	0	330356	G	A
29377890	29377890_330359	0	330359	T	C
29377892	29377892_256672	0	256672	T	C
29377892	29377892_987626	0	987626	T	A
29377892	29377892_987669	0	987669	A	C
29377892	29377892_992565	0	992565	A	G
29377894	29377894_323332	0	323332	G	A
29377894	29377894_323790	0	323790	G	C
29377894	29377894_323947	0	323947	C	T
29377894	29377894_323993	0	323993	T	A
29377894	29377894_327121	0	327121	T	C
29377894	29377894_327125	0	327125	A	G
29377894	29377894_327127	0	327127	G	A
29377894	29377894_327278	0	327278	T	C
29377896	29377896_1443656	0	1443656	T	C
29377896	29377896_2552094	0	2552094	T	G
29377896	29377896_3971267	0	3971267	T	C
29377896	29377896_3971332	0	3971332	A	G
29377899	29377899_155296	0	155296	T	A
29377902	29377902_761292	0	761292	T	C
29377905	29377905_105557	0	105557	A	T
29377905	29377905_134425	0	134425	T	A
29377905	29377905_372150	0	372150	T	G
29377905	29377905_372190	0	372190	A	G
29377905	29377905_372232	0	372232	T	C
29377905	29377905_372277	0	372277	G	A
29377905	29377905_372377	0	372377	T	C
29377906	29377906_213037	0	213037	T	C
29377906	29377906_684142	0	684142	G	C
29377906	29377906_684270	0	684270	A	G
29377909	29377909_1985546	0	1985546	A	G
29377909	29377909_1985550	0	1985550	A	G
29377909	29377909_1985560	0	1985560	C	T
29377909	29377909_1985588	0	1985588	A	G
29377909	29377909_1985628	0	1985628	G	T
29377909	29377909_1985682	0	1985682	C	T
29377909	29377909_1985690	0	1985690	C	T
29377909	29377909_1985704	0	1985704	A	C
29377909	29377909_1985728	0	1985728	A	C
29377909	29377909_2370775	0	2370775	C	T
29377911	29377911_1940661	0	1940661	T	C
29377912	29377912_92025	0	92025	T	A
29377912	29377912_92788	0	92788	G	C
29377912	29377912_92825	0	92825	G	A
29377912	29377912_375084	0	375084	C	T
29377915	29377915_1311	0	1311	T	C
29377915	29377915_1320	0	1320	A	T
29377915	29377915_1396	0	1396	T	C
29377915	29377915_1405	0	1405	G	A
29377917	29377917_1098437	0	1098437	T	C
29377917	29377917_1098579	0	1098579	A	C
29377917	29377917_2382069	0	2382069	C	T
29377919	29377919_164866	0	164866	A	T
29377921	29377921_718896	0	718896	0	G
29377921	29377921_718955	0	718955	0	A
29377921	29377921_873214	0	873214	0	A
29377923	29377923_175239	0	175239	G	A
29377929	29377929_511507	0	511507	G	A
29377929	29377929_511633	0	511633	T	A
29377929	29377929_2004911	0	2004911	A	G
29377929	29377929_2004943	0	2004943	C	T
29377931	29377931_692540	0	692540	0	C
29377931	29377931_692570	0	692570	0	T
29377931	29377931_692603	0	692603	G	C
29377931	29377931_692609	0	692609	C	T
29377931	29377931_943068	0	943068	G	T
29377931	29377931_1428489	0	1428489	0	A
29377931	29377931_1615867	0	1615867	A	G
29377931	29377931_1893677	0	1893677	G	A
29377931	29377931_1893739	0	1893739	A	G
29377931	29377931_1893790	0	1893790	C	T
29377931	29377931_2847440	0	2847440	G	A
29377931	29377931_2847787	0	2847787	T	C
29377931	29377931_3321977	0	3321977	C	A
29377931	29377931_3829397	0	3829397	G	C
29377931	29377931_4172794	0	4172794	A	G
29377932	29377932_678787	0	678787	C	A
29377932	29377932_678802	0	678802	G	A
29377932	29377932_815603	0	815603	T	G
29377932	29377932_815631	0	815631	T	C
29377932	29377932_815871	0	815871	A	T
29377937	29377937_1039182	0	1039182	A	C
29377940	29377940_41914	0	41914	A	G
29377941	29377941_549723	0	549723	G	T
29377941	29377941_549760	0	549760	G	A
29377941	29377941_670484	0	670484	A	C
29377941	29377941_670569	0	670569	T	C
29377941	29377941_675427	0	675427	T	C
29377942	29377942_2394019	0	2394019	0	T
29377942	29377942_2394075	0	2394075	0	T
29377942	29377942_2394092	0	2394092	0	G
29377944	29377944_347626	0	347626	0	G
29377944	29377944_347681	0	347681	C	T
29377944	29377944_347702	0	347702	G	A
29377944	29377944_674310	0	674310	A	C
29377944	29377944_782802	0	782802	C	A
29377945	29377945_251145	0	251145	G	A
29377945	29377945_251147	0	251147	T	G
29377945	29377945_251187	0	251187	A	C
29377945	29377945_251270	0	251270	G	A
29377945	29377945_402419	0	402419	G	C
29377945	29377945_402446	0	402446	G	A
29377945	29377945_434874	0	434874	T	C
29377945	29377945_461493	0	461493	T	C
29377945	29377945_662241	0	662241	G	A
29377945	29377945_1483124	0	1483124	T	C
29377949	29377949_370338	0	370338	A	G
29377949	29377949_373147	0	373147	C	T
29377951	29377951_539880	0	539880	C	A
29377953	29377953_735365	0	735365	0	A
29377954	29377954_1095519	0	1095519	0	T
29377954	29377954_1095537	0	1095537	G	A
29377954	29377954_1645779	0	1645779	C	A
29377955	29377955_3305059	0	3305059	C	T
29377959	29377959_1414348	0	1414348	T	C
29377959	29377959_2215350	0	2215350	T	C
29377962	29377962_124199	0	124199	G	A
29377962	29377962_124258	0	124258	C	T
29377962	29377962_124279	0	124279	G	A
29377962	29377962_1933344	0	1933344	C	T
29377962	29377962_1933492	0	1933492	T	C
29377971	29377971_1258109	0	1258109	A	C
29377971	29377971_1840399	0	1840399	A	G
29377971	29377971_1841449	0	1841449	G	A
29377971	29377971_1850751	0	1850751	A	T
29377971	29377971_1850752	0	1850752	G	A
29377971	29377971_2125647	0	2125647	G	C
29377971	29377971_2126438	0	2126438	C	T
29377972	29377972_314852	0	314852	A	G
29377972	29377972_2151109	0	2151109	T	C
29377972	29377972_2151119	0	2151119	A	C
29377972	29377972_2151158	0	2151158	G	T
29377973	29377973_294967	0	294967	0	G
29377973	29377973_430199	0	430199	C	T
29377973	29377973_430251	0	430251	A	G
29377973	29377973_1489705	0	1489705	G	T
29377974	29377974_699100	0	699100	0	T
29377974	29377974_699168	0	699168	0	A
29377974	29377974_699169	0	699169	C	A
29377974	29377974_699279	0	699279	A	T
29377974	29377974_699309	0	699309	0	T
29377974	29377974_1093285	0	1093285	0	G
29377974	29377974_1093336	0	1093336	0	T
29377975	29377975_685620	0	685620	C	T
29377975	29377975_685660	0	685660	T	C
29377975	29377975_780007	0	780007	T	C
29377975	29377975_867688	0	867688	G	T
29377975	29377975_1061316	0	1061316	G	A
29377975	29377975_1061379	0	1061379	A	G
29377978	29377978_364535	0	364535	0	C
29377978	29377978_1683701	0	1683701	G	T
29377978	29377978_1683834	0	1683834	T	C
29377981	29377981_47846	0	47846	A	T
29377981	29377981_48824	0	48824	T	G
29377981	29377981_199073	0	199073	G	T
29377981	29377981_208993	0	208993	A	C
29377981	29377981_257824	0	257824	T	G
29377981	29377981_933306	0	933306	T	C
29377981	29377981_1148053	0	1148053	0	G
29377981	29377981_1372971	0	1372971	G	A
29377981	29377981_1373061	0	1373061	A	C
29377981	29377981_1676477	0	1676477	A	T
29377981	29377981_1676516	0	1676516	0	A
29377981	29377981_1775690	0	1775690	C	T
29377983	29377983_4338671	0	4338671	G	A
29377986	29377986_1557286	0	1557286	G	A
29377986	29377986_1557295	0	1557295	A	G
29377986	29377986_1568994	0	1568994	A	G
29377988	29377988_182204	0	182204	C	T
29377990	29377990_640423	0	640423	T	C
29377990	29377990_640457	0	640457	A	C
29377990	29377990_2437569	0	2437569	G	A
29377992	29377992_590782	0	590782	G	T
29377992	29377992_611312	0	611312	G	C
29377992	29377992_611726	0	611726	C	T
29377992	29377992_647002	0	647002	A	G
29377992	29377992_647269	0	647269	G	T
29377992	29377992_651064	0	651064	T	C
29377992	29377992_676085	0	676085	C	G
29377992	29377992_676439	0	676439	G	A
29377992	29377992_680902	0	680902	G	A
29377992	29377992_680969	0	680969	T	C
29377994	29377994_304769	0	304769	T	A
29377994	29377994_304868	0	304868	G	C
29377994	29377994_4109537	0	4109537	0	A
29377994	29377994_5277841	0	5277841	A	C
29377994	29377994_5277842	0	5277842	G	A
29377994	29377994_5277850	0	5277850	C	T
29377994	29377994_5277984	0	5277984	C	G
29377995	29377995_2368118	0	2368118	A	C
29377995	29377995_2605203	0	2605203	C	T
29377995	29377995_2817559	0	2817559	A	G
29377995	29377995_2817571	0	2817571	A	G
29377995	29377995_2902438	0	2902438	T	A
29377995	29377995_2902463	0	2902463	C	T
29377995	29377995_2902537	0	2902537	T	G
29377995	29377995_3923129	0	3923129	C	A
29377995	29377995_3923144	0	3923144	A	G
29377997	29377997_114646	0	114646	C	G
29377998	29377998_1641981	0	1641981	G	A
29377998	29377998_1642045	0	1642045	T	C
29377998	29377998_2622033	0	2622033	T	C
29378000	29378000_292427	0	292427	A	G
29378000	29378000_293404	0	293404	C	T
29378000	29378000_293433	0	293433	G	A
29378000	29378000_614308	0	614308	T	A
29378000	29378000_614395	0	614395	A	G
29378001	29378001_1172058	0	1172058	A	G
29378001	29378001_1172094	0	1172094	A	G
29378001	29378001_1172210	0	1172210	A	G
29378002	29378002_25912	0	25912	C	T
29378002	29378002_25952	0	25952	A	G
29378002	29378002_25982	0	25982	C	A
29378002	29378002_25985	0	25985	G	T
29378002	29378002_58056	0	58056	T	G
29378002	29378002_58123	0	58123	C	G
29378002	29378002_82353	0	82353	G	A
29378002	29378002_82534	0	82534	C	T
29378002	29378002_82552	0	82552	A	C
29378002	29378002_266264	0	266264	C	T
29378002	29378002_266353	0	266353	T	A
29378002	29378002_268484	0	268484	G	C
29378002	29378002_270465	0	270465	A	G
29378002	29378002_270490	0	270490	G	T
29378002	29378002_270748	0	270748	G	C
29378002	29378002_271293	0	271293	A	T
29378005	29378005_45935	0	45935	G	A
29378005	29378005_79941	0	79941	G	A
29378005	29378005_80014	0	80014	C	T
29378005	29378005_80046	0	80046	C	G
29378005	29378005_193626	0	193626	T	C
29378005	29378005_193644	0	193644	T	C
29378005	29378005_193711	0	193711	T	G
29378005	29378005_193774	0	193774	T	A
29378005	29378005_193809	0	193809	C	A
29378005	29378005_194030	0	194030	C	T
29378005	29378005_194078	0	194078	T	A
29378005	29378005_194084	0	194084	C	T
29378006	29378006_853028	0	853028	T	C
29378006	29378006_853037	0	853037	C	G
29378006	29378006_853068	0	853068	C	T
29378006	29378006_3366185	0	3366185	T	C
29378006	29378006_3366194	0	3366194	C	G
29378006	29378006_3366298	0	3366298	C	G
29378006	29378006_3366320	0	3366320	G	T
29378006	29378006_4480707	0	4480707	C	A
29378006	29378006_4862408	0	4862408	T	C
29378006	29378006_5104591	0	5104591	A	C
29378006	29378006_5104826	0	5104826	0	C
29378006	29378006_6074293	0	6074293	G	T
29378007	29378007_273217	0	273217	G	A
29378007	29378007_273375	0	273375	C	T
29378007	29378007_273376	0	273376	A	G
29378007	29378007_273407	0	273407	T	C
29378009	29378009_147660	0	147660	G	A
29378009	29378009_147780	0	147780	G	A
29378009	29378009_668943	0	668943	G	A
29378009	29378009_669037	0	669037	G	A
29378009	29378009_696660	0	696660	T	C
29378009	29378009_938975	0	938975	C	A
29378009	29378009_1231379	0	1231379	A	G
29378009	29378009_1231385	0	1231385	T	A
29378009	29378009_1231417	0	1231417	A	G
29378009	29378009_1231452	0	1231452	0	G
29378009	29378009_1478569	0	1478569	C	A
29378009	29378009_1813765	0	1813765	C	T
29378009	29378009_2251428	0	2251428	A	T
29378012	29378012_56705	0	56705	G	A
29378013	29378013_415963	0	415963	T	C
29378013	29378013_420862	0	420862	T	G
29378013	29378013_420919	0	420919	0	C
29378015	29378015_1255416	0	1255416	G	A
29378015	29378015_2114192	0	2114192	A	C
29378015	29378015_2176697	0	2176697	G	A
29378015	29378015_2268387	0	2268387	T	C
29378015	29378015_2321687	0	2321687	C	T
29378015	29378015_2321695	0	2321695	G	T
29378015	29378015_2452763	0	2452763	C	T
29378015	29378015_3526975	0	3526975	T	G
29378015	29378015_3526987	0	3526987	C	G
29378015	29378015_3650507	0	3650507	T	C
29378015	29378015_3650964	0	3650964	C	A
29378015	29378015_3773988	0	3773988	A	G
29378015	29378015_4216712	0	4216712	C	T
29378015	29378015_4216745	0	4216745	C	A
29378015	29378015_4684367	0	4684367	T	C
29378015	29378015_4684469	0	4684469	C	A
29378015	29378015_5350259	0	5350259	T	A
29378015	29378015_5450456	0	5450456	A	G
29378015	29378015_5480242	0	5480242	C	T
29378015	29378015_5480347	0	5480347	G	A
29378015	29378015_5798567	0	5798567	A	G
29378015	29378015_5798638	0	5798638	A	T
29378015	29378015_5808618	0	5808618	T	C
29378019	29378019_1780227	0	1780227	T	A
29378020	29378020_39051	0	39051	G	T
29378020	29378020_39137	0	39137	T	C
29378023	29378023_2418648	0	2418648	C	T
29378023	29378023_2449052	0	2449052	C	T
29378023	29378023_2449150	0	2449150	A	T
29378023	29378023_3807226	0	3807226	G	T
29378023	29378023_3859247	0	3859247	G	A
29378023	29378023_3859294	0	3859294	G	A
29378023	29378023_3859313	0	3859313	G	A
29378023	29378023_3892312	0	3892312	G	A
29378023	29378023_3892556	0	3892556	0	T
29378023	29378023_3939016	0	3939016	C	G
29378023	29378023_3939091	0	3939091	A	G
29378023	29378023_3991002	0	3991002	0	A
29378023	29378023_3991186	0	3991186	C	G
29378023	29378023_3992487	0	3992487	G	A
29378023	29378023_3994135	0	3994135	C	T
29378023	29378023_3994146	0	3994146	A	T
29378023	29378023_4534443	0	4534443	G	A
29378028	29378028_894279	0	894279	T	A
29378028	29378028_894321	0	894321	A	G
29378028	29378028_1354349	0	1354349	C	T
29378028	29378028_1359119	0	1359119	C	T
29378028	29378028_1359357	0	1359357	T	A
29378028	29378028_1359538	0	1359538	T	C
29378028	29378028_3088695	0	3088695	C	T
29378028	29378028_3091525	0	3091525	G	T
29378028	29378028_3712101	0	3712101	G	A
29378028	29378028_3712118	0	3712118	G	A
29378028	29378028_3712159	0	3712159	A	G
29378028	29378028_3712201	0	3712201	A	G
29378030	29378030_17485	0	17485	0	T
29378030	29378030_17577	0	17577	T	A
29378030	29378030_17585	0	17585	0	T
29378036	29378036_25692	0	25692	A	G
29378036	29378036_25705	0	25705	T	C
29378036	29378036_27146	0	27146	A	G
29378036	29378036_413161	0	413161	A	T
29378039	29378039_672444	0	672444	C	T
29378039	29378039_894152	0	894152	C	A
29378039	29378039_1419514	0	1419514	G	A
29378039	29378039_1715949	0	1715949	G	C
29378042	29378042_463362	0	463362	G	A
29378042	29378042_1306047	0	1306047	T	G
29378042	29378042_1599585	0	1599585	G	A
29378043	29378043_200168	0	200168	A	T
29378043	29378043_200202	0	200202	T	G
29378043	29378043_200337	0	200337	A	T
29378043	29378043_271965	0	271965	G	A
29378043	29378043_272044	0	272044	C	T
29378043	29378043_882737	0	882737	C	T
29378043	29378043_882810	0	882810	0	A
29378043	29378043_890190	0	890190	G	A
29378043	29378043_954025	0	954025	A	T
29378043	29378043_954028	0	954028	C	A
29378043	29378043_954092	0	954092	C	G
29378043	29378043_1111664	0	1111664	T	G
29378043	29378043_1127325	0	1127325	G	T
29378043	29378043_1127335	0	1127335	A	T
29378043	29378043_1127420	0	1127420	C	T
29378043	29378043_1143281	0	1143281	A	G
29378043	29378043_1143383	0	1143383	T	C
29378043	29378043_1154690	0	1154690	C	T
29378043	29378043_1192602	0	1192602	0	T
29378043	29378043_1192650	0	1192650	G	A
29378043	29378043_1192678	0	1192678	C	T
29378043	29378043_1192704	0	1192704	G	C
29378043	29378043_1193028	0	1193028	G	A
29378046	29378046_2012219	0	2012219	C	T
29378048	29378048_378722	0	378722	T	A
29378048	29378048_378724	0	378724	G	A
29378048	29378048_378953	0	378953	A	G
29378048	29378048_378961	0	378961	G	T
29378048	29378048_379009	0	379009	C	T
29378048	29378048_379111	0	379111	T	C
29378048	29378048_380940	0	380940	C	T
29378048	29378048_383000	0	383000	T	G
29378048	29378048_1008316	0	1008316	G	A
29378048	29378048_1025541	0	1025541	A	T
29378048	29378048_1199530	0	1199530	A	G
29378048	29378048_4462914	0	4462914	T	C
29378048	29378048_4462915	0	4462915	G	A
29378051	29378051_245340	0	245340	T	G
29378052	29378052_142721	0	142721	T	A
29378052	29378052_1717497	0	1717497	G	C
29378052	29378052_1717556	0	1717556	0	C
29378052	29378052_2079356	0	2079356	G	T
29378052	29378052_2728122	0	2728122	C	G
29378052	29378052_2728176	0	2728176	T	G
29378052	29378052_2728201	0	2728201	A	G
29378052	29378052_3174232	0	3174232	G	A
29378052	29378052_3174806	0	3174806	C	A
29378052	29378052_3290147	0	3290147	C	T
29378052	29378052_3290320	0	3290320	T	C
29378052	29378052_3372588	0	3372588	T	A
29378052	29378052_3372622	0	3372622	G	A
29378052	29378052_3400621	0	3400621	T	C
29378052	29378052_3818459	0	3818459	T	C
29378052	29378052_3846122	0	3846122	C	T
29378052	29378052_3909075	0	3909075	G	C
29378054	29378054_1799062	0	1799062	G	A
29378054	29378054_1799130	0	1799130	G	A
29378057	29378057_251571	0	251571	C	T
29378057	29378057_252401	0	252401	A	G
29378057	29378057_252840	0	252840	T	G
29378057	29378057_252845	0	252845	G	T
29378057	29378057_260207	0	260207	A	T
29378057	29378057_260270	0	260270	C	T
29378057	29378057_756434	0	756434	G	T
29378057	29378057_756442	0	756442	G	C
29378057	29378057_1455720	0	1455720	C	T
29378057	29378057_1616957	0	1616957	G	A
29378057	29378057_1617011	0	1617011	C	A
29378057	29378057_1617013	0	1617013	T	C
29378057	29378057_1617015	0	1617015	G	T
29378057	29378057_1617023	0	1617023	T	G
29378057	29378057_1617058	0	1617058	T	G
29378057	29378057_1617074	0	1617074	T	C
29378057	29378057_2432704	0	2432704	T	C
29378057	29378057_2432899	0	2432899	T	C
29378057	29378057_3167908	0	3167908	0	A
29378057	29378057_3190958	0	3190958	A	T
29378057	29378057_3191018	0	3191018	T	C
29378057	29378057_3191024	0	3191024	G	A
29378058	29378058_534130	0	534130	0	C
29378058	29378058_534165	0	534165	T	A
29378058	29378058_1384844	0	1384844	T	A
29378058	29378058_1496866	0	1496866	T	C
29378058	29378058_1761175	0	1761175	T	C
29378058	29378058_1807134	0	1807134	C	T
29378058	29378058_3601758	0	3601758	G	A
29378058	29378058_3601877	0	3601877	T	G
29378059	29378059_79152	0	79152	A	T
29378059	29378059_79688	0	79688	G	C
29378059	29378059_617624	0	617624	A	G
29378063	29378063_588741	0	588741	C	G
29378063	29378063_588743	0	588743	A	T
29378064	29378064_4133251	0	4133251	G	C
29378064	29378064_4133322	0	4133322	T	C
29378064	29378064_4185357	0	4185357	G	A
29378064	29378064_4185433	0	4185433	G	A
29378064	29378064_4185440	0	4185440	A	T
29378064	29378064_4506598	0	4506598	A	G
29378064	29378064_4506660	0	4506660	C	T
29378064	29378064_4512010	0	4512010	T	C
29378064	29378064_4512092	0	4512092	0	A
29378064	29378064_4543361	0	4543361	C	T
29378064	29378064_4581847	0	4581847	A	G
29378064	29378064_4581955	0	4581955	C	G
29378066	29378066_597430	0	597430	G	A
29378066	29378066_597584	0	597584	C	T
29378066	29378066_850029	0	850029	C	T
29378066	29378066_2201801	0	2201801	C	G
29378068	29378068_1176413	0	1176413	G	A
29378068	29378068_1179022	0	1179022	T	A
29378068	29378068_1179104	0	1179104	0	C
29378070	29378070_3838145	0	3838145	C	T
29378070	29378070_3838382	0	3838382	A	C
29378070	29378070_3838408	0	3838408	C	T
29378070	29378070_4545377	0	4545377	T	C
29378070	29378070_4546698	0	4546698	G	C
29378070	29378070_4546742	0	4546742	C	T
29378070	29378070_4570683	0	4570683	C	T
29378070	29378070_4570701	0	4570701	C	T
29378070	29378070_4573428	0	4573428	G	T
29378070	29378070_4573616	0	4573616	G	A
29378070	29378070_5436819	0	5436819	G	T
29378070	29378070_5436866	0	5436866	A	G
29378070	29378070_5437994	0	5437994	T	C
29378070	29378070_5456014	0	5456014	C	T
29378070	29378070_5456038	0	5456038	C	A
29378072	29378072_789069	0	789069	A	C
29378072	29378072_821628	0	821628	C	T
29378072	29378072_920336	0	920336	A	T
29378072	29378072_920345	0	920345	G	T
29378073	29378073_2605656	0	2605656	G	T
29378074	29378074_1781661	0	1781661	C	T
29378074	29378074_1793278	0	1793278	T	G
29378074	29378074_2167301	0	2167301	G	T
29378074	29378074_2194164	0	2194164	A	C
29378074	29378074_2260375	0	2260375	A	G
29378074	29378074_2260396	0	2260396	T	C
29378074	29378074_2260419	0	2260419	G	A
29378074	29378074_2260424	0	2260424	A	G
29378074	29378074_2260429	0	2260429	T	C
29378074	29378074_2260441	0	2260441	A	G
29378074	29378074_2260522	0	2260522	T	G
29378074	29378074_2260587	0	2260587	G	C
29378074	29378074_2699990	0	2699990	0	T
29378074	29378074_2700004	0	2700004	T	A
29378074	29378074_2925862	0	2925862	A	C
29378074	29378074_2931909	0	2931909	G	A
29378074	29378074_2932024	0	2932024	G	A
29378074	29378074_2932504	0	2932504	G	A
29378074	29378074_2936678	0	2936678	G	A
29378074	29378074_2936691	0	2936691	A	C
29378075	29378075_397182	0	397182	A	G
29378075	29378075_1666896	0	1666896	C	A
29378075	29378075_1667128	0	1667128	A	G
29378075	29378075_1749508	0	1749508	G	A
29378075	29378075_1755657	0	1755657	T	C
29378076	29378076_666553	0	666553	C	T
29378078	29378078_1959712	0	1959712	G	A
29378078	29378078_1959808	0	1959808	G	T
29378078	29378078_1959859	0	1959859	0	A
29378078	29378078_4658329	0	4658329	T	G
29378078	29378078_5502637	0	5502637	C	A
29378078	29378078_6962570	0	6962570	C	T
29378078	29378078_7801424	0	7801424	A	G
29378083	29378083_20191	0	20191	C	T
29378083	29378083_22195	0	22195	G	A
29378083	29378083_22962	0	22962	A	T
29378083	29378083_37318	0	37318	G	A
29378083	29378083_37324	0	37324	G	A
29378083	29378083_37433	0	37433	T	A
29378083	29378083_57183	0	57183	C	T
29378083	29378083_57231	0	57231	A	C
29378085	29378085_6452739	0	6452739	A	G
29378085	29378085_6452812	0	6452812	A	G
29378085	29378085_6452875	0	6452875	A	C
29378085	29378085_6452903	0	6452903	A	G
29378085	29378085_6452915	0	6452915	T	C
29378085	29378085_6452917	0	6452917	A	T
29378085	29378085_6452923	0	6452923	A	G
29378085	29378085_11048619	0	11048619	G	T
29378085	29378085_11128431	0	11128431	T	C
29378087	29378087_410642	0	410642	T	G
29378093	29378093_439451	0	439451	T	C
29378093	29378093_444779	0	444779	G	A
29378093	29378093_452965	0	452965	C	T
29378093	29378093_453285	0	453285	A	T
29378093	29378093_490378	0	490378	A	C
29378093	29378093_490728	0	490728	A	G
29378095	29378095_664732	0	664732	A	G
29378095	29378095_664784	0	664784	T	A
29378095	29378095_664862	0	664862	G	A
29378095	29378095_666522	0	666522	T	C
29378097	29378097_155615	0	155615	G	A
29378097	29378097_183302	0	183302	0	T
29378097	29378097_183313	0	183313	0	C
29378097	29378097_183389	0	183389	0	C
29378097	29378097_183453	0	183453	0	A
29378097	29378097_183504	0	183504	0	A
29378097	29378097_186872	0	186872	C	T
29378097	29378097_224005	0	224005	0	G
29378097	29378097_224113	0	224113	0	A
29378097	29378097_224222	0	224222	0	C
29378097	29378097_224240	0	224240	A	T
29378097	29378097_224297	0	224297	0	A
29378097	29378097_224309	0	224309	0	G
29378097	29378097_224385	0	224385	0	G
29378099	29378099_1579370	0	1579370	G	T
29378099	29378099_1579472	0	1579472	T	A
29378100	29378100_284992	0	284992	A	G
29378100	29378100_601744	0	601744	T	A
29378100	29378100_601749	0	601749	G	C
29378100	29378100_601883	0	601883	T	A
29378100	29378100_602455	0	602455	C	T
29378100	29378100_602557	0	602557	G	A
29378100	29378100_1119313	0	1119313	G	T
29378100	29378100_1119314	0	1119314	G	A
29378101	29378101_1486428	0	1486428	A	G
29378101	29378101_1486530	0	1486530	A	C
29378102	29378102_156162	0	156162	C	G
29378106	29378106_97425	0	97425	G	A
29378106	29378106_261182	0	261182	T	C
29378106	29378106_261184	0	261184	A	G
29378106	29378106_405982	0	405982	C	T
29378106	29378106_525274	0	525274	G	C
29378106	29378106_525381	0	525381	T	C
29378106	29378106_600418	0	600418	A	G
29378106	29378106_601078	0	601078	T	C
29378106	29378106_601118	0	601118	T	C
29378111	29378111_252153	0	252153	G	T
29378111	29378111_252171	0	252171	A	C
29378111	29378111_252177	0	252177	A	G
29378111	29378111_252216	0	252216	A	T
29378111	29378111_252368	0	252368	0	T
29378111	29378111_1775285	0	1775285	G	T
29378111	29378111_1775305	0	1775305	A	G
29378112	29378112_539583	0	539583	C	G
29378112	29378112_539584	0	539584	T	C
29378112	29378112_614273	0	614273	A	G
29378112	29378112_614305	0	614305	A	G
29378112	29378112_614337	0	614337	A	G
29378112	29378112_623296	0	623296	G	T
29378112	29378112_623407	0	623407	A	T
29378113	29378113_293879	0	293879	G	A
29378113	29378113_293927	0	293927	T	A
29378113	29378113_609238	0	609238	C	G
29378113	29378113_930968	0	930968	A	C
29378113	29378113_933537	0	933537	G	A
29378113	29378113_1373475	0	1373475	A	T
29378114	29378114_1313385	0	1313385	T	C
29378114	29378114_1313458	0	1313458	A	G
29378114	29378114_2118080	0	2118080	T	G
29378114	29378114_2282468	0	2282468	C	A
29378114	29378114_2398402	0	2398402	T	C
29378114	29378114_4106046	0	4106046	C	T
29378114	29378114_4106167	0	4106167	T	C
29378115	29378115_1263472	0	1263472	C	G
29378116	29378116_711769	0	711769	G	C
29378116	29378116_2568506	0	2568506	C	T
29378116	29378116_2568520	0	2568520	C	T
29378116	29378116_2826071	0	2826071	C	A
29378116	29378116_3611098	0	3611098	A	C
29378116	29378116_3790075	0	3790075	T	C
29378116	29378116_4331698	0	4331698	0	G
29378116	29378116_4333079	0	4333079	T	C
29378116	29378116_4333113	0	4333113	C	G
29378116	29378116_4333116	0	4333116	T	A
29378116	29378116_4333121	0	4333121	C	A
29378116	29378116_4333146	0	4333146	G	T
29378116	29378116_4333217	0	4333217	T	C
29378116	29378116_4550367	0	4550367	C	A
29378116	29378116_4789780	0	4789780	C	T
29378116	29378116_4789783	0	4789783	C	T
29378116	29378116_4789784	0	4789784	C	T
29378116	29378116_4789801	0	4789801	G	A
29378116	29378116_5214150	0	5214150	C	T
29378116	29378116_5214208	0	5214208	A	T
29378117	29378117_360256	0	360256	A	T
29378117	29378117_360295	0	360295	A	G
29378117	29378117_360318	0	360318	G	A
29378117	29378117_749505	0	749505	C	A
29378117	29378117_749533	0	749533	G	A
29378117	29378117_749534	0	749534	C	T
29378117	29378117_749701	0	749701	G	T
29378118	29378118_2682071	0	2682071	T	C
29378118	29378118_2682082	0	2682082	C	A
29378118	29378118_2687018	0	2687018	T	C
29378119	29378119_1265878	0	1265878	A	C
29378119	29378119_1266136	0	1266136	A	G
29378119	29378119_1272335	0	1272335	T	G
29378119	29378119_1487491	0	1487491	A	T
29378119	29378119_1487809	0	1487809	C	A
29378119	29378119_1487835	0	1487835	T	C
29378119	29378119_1566056	0	1566056	T	C
29378119	29378119_1566098	0	1566098	C	T
29378119	29378119_1566130	0	1566130	C	A
29378119	29378119_1566146	0	1566146	T	A
29378119	29378119_1567767	0	1567767	A	C
29378119	29378119_1567775	0	1567775	T	C
29378119	29378119_1567840	0	1567840	C	A
29378119	29378119_2990617	0	2990617	C	T
29378120	29378120_1153959	0	1153959	A	C
29378120	29378120_1153977	0	1153977	A	T
29378120	29378120_3594411	0	3594411	C	T
29378121	29378121_456976	0	456976	C	T
29378122	29378122_1167023	0	1167023	G	A
29378122	29378122_1720694	0	1720694	T	G
29378126	29378126_699535	0	699535	C	G
29378127	29378127_111666	0	111666	G	T
29378127	29378127_111689	0	111689	C	A
29378128	29378128_397333	0	397333	A	G
29378128	29378128_497694	0	497694	T	C
29378131	29378131_1296239	0	1296239	A	G
29378131	29378131_1296279	0	1296279	A	T
29378131	29378131_1298113	0	1298113	A	T
29378131	29378131_1298748	0	1298748	G	A
29378131	29378131_1879347	0	1879347	T	C
29378131	29378131_1879368	0	1879368	A	T
29378131	29378131_1879417	0	1879417	T	C
29378131	29378131_1879423	0	1879423	T	G
29378131	29378131_1879496	0	1879496	T	C
29378131	29378131_1879498	0	1879498	T	C
29378131	29378131_1882711	0	1882711	G	A
29378131	29378131_2721719	0	2721719	C	T
29378131	29378131_2721728	0	2721728	T	C
29378131	29378131_2722253	0	2722253	G	A
29378131	29378131_3279241	0	3279241	C	G
29378131	29378131_4215744	0	4215744	A	C
29378132	29378132_720326	0	720326	T	A
29378132	29378132_722281	0	722281	A	T
29378132	29378132_722497	0	722497	G	A
29378132	29378132_724551	0	724551	C	A
29378132	29378132_724580	0	724580	G	T
29378133	29378133_45401	0	45401	C	T
29378133	29378133_45402	0	45402	C	T
29378133	29378133_45421	0	45421	G	T
29378133	29378133_770052	0	770052	0	T
29378134	29378134_24821	0	24821	A	C
29378134	29378134_24861	0	24861	T	C
29378134	29378134_24934	0	24934	G	A
29378134	29378134_24950	0	24950	G	T
29378134	29378134_476558	0	476558	T	G
29378135	29378135_722487	0	722487	A	G
29378135	29378135_1096302	0	1096302	C	T
29378135	29378135_1270864	0	1270864	C	A
29378135	29378135_1270892	0	1270892	A	G
29378135	29378135_1271696	0	1271696	T	C
29378135	29378135_1271793	0	1271793	T	G
29378135	29378135_1563376	0	1563376	G	A
29378135	29378135_1612032	0	1612032	T	G
29378135	29378135_2004575	0	2004575	A	G
29378135	29378135_2005918	0	2005918	T	G
29378135	29378135_2006036	0	2006036	C	T
29378135	29378135_2006110	0	2006110	C	T
29378136	29378136_236026	0	236026	C	T
29378136	29378136_236203	0	236203	T	C
29378137	29378137_43622	0	43622	C	T
29378137	29378137_904351	0	904351	A	G
29378137	29378137_1294981	0	1294981	A	T
29378137	29378137_1925240	0	1925240	C	T
29378137	29378137_1925260	0	1925260	A	T
29378137	29378137_1925356	0	1925356	C	T
29378143	29378143_2437966	0	2437966	A	G
29378143	29378143_2438050	0	2438050	C	A
29378143	29378143_3146279	0	3146279	C	T
29378150	29378150_54389	0	54389	G	C
29378150	29378150_54431	0	54431	A	C
29378150	29378150_54442	0	54442	A	G
29378150	29378150_54457	0	54457	T	A
29378150	29378150_54487	0	54487	C	T
29378150	29378150_54490	0	54490	A	T
29378150	29378150_655427	0	655427	A	T
29378150	29378150_2080897	0	2080897	0	C
29378150	29378150_2081037	0	2081037	0	G
29378151	29378151_1356463	0	1356463	C	A
29378151	29378151_2182630	0	2182630	C	T
29378151	29378151_2310668	0	2310668	G	T
29378151	29378151_2310683	0	2310683	G	A
29378151	29378151_2310741	0	2310741	A	G
29378151	29378151_2438341	0	2438341	A	G
29378151	29378151_2834198	0	2834198	G	C
29378151	29378151_2834200	0	2834200	C	A
29378151	29378151_2834221	0	2834221	C	G
29378151	29378151_2834409	0	2834409	A	G
29378151	29378151_3635226	0	3635226	C	T
29378152	29378152_277160	0	277160	C	A
29378152	29378152_277277	0	277277	0	T
29378155	29378155_437247	0	437247	C	T
29378159	29378159_325720	0	325720	T	C
29378159	29378159_544377	0	544377	G	A
29378159	29378159_2933944	0	2933944	A	G
29378159	29378159_2933947	0	2933947	A	C
29378159	29378159_2934263	0	2934263	T	A
29378161	29378161_1413119	0	1413119	C	A
29378161	29378161_1413662	0	1413662	C	T
29378161	29378161_1413771	0	1413771	G	T
29378161	29378161_1413773	0	1413773	T	A
29378161	29378161_1413774	0	1413774	C	T
29378161	29378161_1413819	0	1413819	G	T
29378161	29378161_1413855	0	1413855	A	G
29378161	29378161_1413886	0	1413886	T	G
29378161	29378161_1751322	0	1751322	T	C
29378161	29378161_1751405	0	1751405	T	C
29378161	29378161_1751410	0	1751410	T	A
29378161	29378161_1751506	0	1751506	A	G
29378161	29378161_1884450	0	1884450	G	A
29378161	29378161_2531945	0	2531945	A	C
29378161	29378161_2759479	0	2759479	T	G
29378161	29378161_2967994	0	2967994	T	C
29378161	29378161_2994570	0	2994570	C	T
29378161	29378161_2994659	0	2994659	G	C
29378161	29378161_2994709	0	2994709	T	G
29378161	29378161_2994718	0	2994718	C	A
29378162	29378162_1645629	0	1645629	T	A
29378162	29378162_1645663	0	1645663	A	G
29378162	29378162_3154255	0	3154255	A	G
29378162	29378162_3154686	0	3154686	A	G
29378162	29378162_3283140	0	3283140	G	A
29378162	29378162_4378991	0	4378991	A	G
29378162	29378162_4477875	0	4477875	A	G
29378162	29378162_4477917	0	4477917	G	A
29378162	29378162_5365341	0	5365341	A	C
29378162	29378162_5367121	0	5367121	G	T
29378162	29378162_5367212	0	5367212	C	T
29378162	29378162_5880298	0	5880298	C	T
29378162	29378162_5880317	0	5880317	G	A
29378162	29378162_5880425	0	5880425	G	A
29378162	29378162_5880520	0	5880520	C	T
29378162	29378162_5882950	0	5882950	T	A
29378162	29378162_5884294	0	5884294	T	A
29378162	29378162_5892885	0	5892885	T	C
29378162	29378162_5892911	0	5892911	T	C
29378164	29378164_19723	0	19723	T	C
29378164	29378164_96108	0	96108	T	C
29378164	29378164_96207	0	96207	A	G
29378164	29378164_131577	0	131577	C	T
29378164	29378164_1044434	0	1044434	C	G
29378164	29378164_1066622	0	1066622	G	A
29378164	29378164_1116086	0	1116086	G	A
29378165	29378165_193891	0	193891	G	A
29378165	29378165_194239	0	194239	A	G
29378165	29378165_230504	0	230504	A	G
29378165	29378165_230525	0	230525	A	G
29378165	29378165_263069	0	263069	G	A
29378165	29378165_263470	0	263470	T	C
29378165	29378165_263485	0	263485	T	C
29378165	29378165_286140	0	286140	T	A
29378165	29378165_286146	0	286146	A	T
29378165	29378165_286148	0	286148	C	A
29378165	29378165_286155	0	286155	T	C
29378165	29378165_286190	0	286190	T	G
29378165	29378165_286253	0	286253	A	G
29378167	29378167_360108	0	360108	C	G
29378167	29378167_360185	0	360185	T	C
29378167	29378167_995308	0	995308	G	A
29378167	29378167_1083503	0	1083503	G	A
29378167	29378167_1083525	0	1083525	G	T
29378167	29378167_1152593	0	1152593	G	C
29378167	29378167_1289877	0	1289877	A	G
29378167	29378167_1289888	0	1289888	A	C
29378169	29378169_194057	0	194057	A	G
29378169	29378169_636195	0	636195	0	G
29378169	29378169_2150864	0	2150864	C	T
29378169	29378169_2470934	0	2470934	C	T
29378169	29378169_2470937	0	2470937	G	A
29378169	29378169_2470941	0	2470941	G	T
29378169	29378169_2470953	0	2470953	G	A
29378169	29378169_2471065	0	2471065	C	T
29378169	29378169_2514911	0	2514911	G	T
29378169	29378169_2514912	0	2514912	A	G
29378169	29378169_2515043	0	2515043	C	G
29378169	29378169_2515065	0	2515065	C	T
29378169	29378169_2573515	0	2573515	A	C
29378169	29378169_2573516	0	2573516	G	T
29378169	29378169_2573539	0	2573539	G	C
29378169	29378169_2573562	0	2573562	T	C
29378169	29378169_2573566	0	2573566	A	T
29378169	29378169_2573588	0	2573588	T	G
29378169	29378169_2573605	0	2573605	G	C
29378169	29378169_2573652	0	2573652	T	C
29378169	29378169_2573658	0	2573658	A	G
29378169	29378169_2573667	0	2573667	A	T
29378169	29378169_2573882	0	2573882	C	T
29378171	29378171_450537	0	450537	G	T
29378171	29378171_450617	0	450617	C	T
29378171	29378171_621842	0	621842	A	G
29378171	29378171_622192	0	622192	A	C
29378171	29378171_622230	0	622230	C	A
29378171	29378171_802037	0	802037	A	T
29378171	29378171_868616	0	868616	T	A
29378173	29378173_364986	0	364986	A	G
29378173	29378173_364987	0	364987	C	A
29378173	29378173_364998	0	364998	G	A
29378173	29378173_1419110	0	1419110	G	C
29378173	29378173_1730295	0	1730295	A	G
29378173	29378173_1730371	0	1730371	T	C
29378173	29378173_1775456	0	1775456	G	T
29378174	29378174_495234	0	495234	T	A
29378174	29378174_495306	0	495306	G	A
29378174	29378174_495369	0	495369	C	T
29378174	29378174_496076	0	496076	C	A
29378174	29378174_496141	0	496141	A	C
29378174	29378174_496200	0	496200	A	G
29378174	29378174_617663	0	617663	G	T
29378174	29378174_643418	0	643418	T	C
29378174	29378174_643420	0	643420	G	C
29378174	29378174_643457	0	643457	T	C
29378174	29378174_645677	0	645677	G	C
29378174	29378174_645720	0	645720	T	C
29378174	29378174_645722	0	645722	G	A
29378174	29378174_707660	0	707660	T	G
29378174	29378174_735000	0	735000	A	G
29378174	29378174_735036	0	735036	G	A
29378174	29378174_963837	0	963837	G	A
29378174	29378174_963849	0	963849	G	A
29378174	29378174_965404	0	965404	T	C
29378174	29378174_965431	0	965431	G	A
29378174	29378174_965446	0	965446	G	A
29378174	29378174_965481	0	965481	G	A
29378174	29378174_975008	0	975008	A	T
29378174	29378174_975014	0	975014	C	T
29378174	29378174_975190	0	975190	G	C
29378174	29378174_975487	0	975487	G	A
29378174	29378174_975569	0	975569	A	T
29378174	29378174_1413944	0	1413944	G	C
29378174	29378174_1435949	0	1435949	T	C
29378174	29378174_1580169	0	1580169	C	T
29378174	29378174_1580208	0	1580208	G	A
29378174	29378174_1832704	0	1832704	T	G
29378174	29378174_1832763	0	1832763	A	G
29378174	29378174_1934681	0	1934681	G	T
29378174	29378174_1934915	0	1934915	C	G
29378174	29378174_1934961	0	1934961	G	C
29378174	29378174_2211183	0	2211183	T	A
29378174	29378174_2234625	0	2234625	C	T
29378174	29378174_2700958	0	2700958	G	T
29378174	29378174_2701025	0	2701025	T	A
29378174	29378174_2701056	0	2701056	G	T
29378174	29378174_2721543	0	2721543	T	C
29378174	29378174_2766889	0	2766889	C	T
29378174	29378174_2826265	0	2826265	T	G
29378174	29378174_3104056	0	3104056	C	G
29378174	29378174_3104186	0	3104186	A	G
29378174	29378174_3104270	0	3104270	T	A
29378174	29378174_3104296	0	3104296	C	T
29378174	29378174_3104336	0	3104336	G	C
29378175	29378175_38494	0	38494	G	C
29378176	29378176_1225586	0	1225586	T	C
29378176	29378176_1225593	0	1225593	A	G
29378176	29378176_1251871	0	1251871	T	C
29378176	29378176_1252549	0	1252549	T	A
29378176	29378176_1284691	0	1284691	C	T
29378176	29378176_1332958	0	1332958	G	A
29378176	29378176_1381309	0	1381309	A	T
29378176	29378176_1381320	0	1381320	T	C
29378176	29378176_1381394	0	1381394	T	C
29378176	29378176_1381434	0	1381434	A	C
29378177	29378177_83749	0	83749	C	A
29378177	29378177_83956	0	83956	C	A
29378177	29378177_108082	0	108082	C	T
29378178	29378178_501641	0	501641	G	A
29378181	29378181_129981	0	129981	T	C
29378181	29378181_169654	0	169654	T	A
29378181	29378181_412669	0	412669	A	T
29378181	29378181_412783	0	412783	C	T
29378181	29378181_412788	0	412788	A	G
29378181	29378181_413024	0	413024	0	G
29378181	29378181_708443	0	708443	A	G
29378181	29378181_758607	0	758607	A	G
29378182	29378182_129040	0	129040	C	T
29378182	29378182_156721	0	156721	A	G
29378182	29378182_184325	0	184325	C	T
29378182	29378182_184386	0	184386	T	C
29378182	29378182_184704	0	184704	T	C
29378182	29378182_200625	0	200625	G	C
29378182	29378182_229275	0	229275	C	T
29378182	29378182_229309	0	229309	G	A
29378184	29378184_662486	0	662486	A	C
29378184	29378184_891793	0	891793	0	G
29378184	29378184_1163386	0	1163386	A	G
29378184	29378184_1163443	0	1163443	C	T
29378184	29378184_1163626	0	1163626	T	C
29378186	29378186_66108	0	66108	G	A
29378186	29378186_66223	0	66223	C	G
29378186	29378186_66242	0	66242	G	A
29378186	29378186_66273	0	66273	T	G
29378187	29378187_10927	0	10927	C	A
29378187	29378187_390852	0	390852	T	G
29378187	29378187_390908	0	390908	C	A
29378187	29378187_1071928	0	1071928	A	G
29378191	29378191_43141	0	43141	T	G
29378194	29378194_139446	0	139446	T	C
29378194	29378194_230326	0	230326	A	G
29378194	29378194_230350	0	230350	T	A
29378194	29378194_461029	0	461029	A	G
29378194	29378194_461093	0	461093	A	C
29378194	29378194_461098	0	461098	G	T
29378194	29378194_1101530	0	1101530	G	A
29378194	29378194_1101587	0	1101587	A	G
29378197	29378197_164822	0	164822	G	A
29378197	29378197_164907	0	164907	G	C
29378197	29378197_164908	0	164908	A	T
29378197	29378197_164961	0	164961	C	G
29378197	29378197_164979	0	164979	G	T
29378199	29378199_522632	0	522632	C	G
29378199	29378199_1021392	0	1021392	C	T
29378199	29378199_1031102	0	1031102	A	G
29378199	29378199_1075445	0	1075445	A	G
29378199	29378199_1075545	0	1075545	A	G
29378199	29378199_3773779	0	3773779	G	A
29378199	29378199_4264990	0	4264990	A	T
29378199	29378199_4296297	0	4296297	A	C
29378199	29378199_4298062	0	4298062	T	C
29378199	29378199_4298115	0	4298115	G	A
29378199	29378199_4298649	0	4298649	G	T
29378199	29378199_6400404	0	6400404	C	A
29378199	29378199_6400494	0	6400494	G	T
29378199	29378199_6425604	0	6425604	C	T
29378199	29378199_6425653	0	6425653	G	A
29378199	29378199_6425957	0	6425957	G	C
29378200	29378200_139992	0	139992	T	C
29378201	29378201_2389835	0	2389835	T	C
29378202	29378202_2484936	0	2484936	T	G
29378202	29378202_2484961	0	2484961	T	G
29378202	29378202_2484980	0	2484980	T	C
29378202	29378202_2859186	0	2859186	A	G
29378202	29378202_2859419	0	2859419	0	A
29378202	29378202_2859421	0	2859421	C	T
29378203	29378203_99504	0	99504	G	A
29378203	29378203_99525	0	99525	C	T
29378203	29378203_99548	0	99548	G	T
29378203	29378203_106203	0	106203	C	T
29378203	29378203_106230	0	106230	C	T
29378205	29378205_981448	0	981448	C	T
29378205	29378205_981451	0	981451	A	G
29378205	29378205_983220	0	983220	C	T
29378205	29378205_983430	0	983430	G	A
29378205	29378205_1067106	0	1067106	0	G
29378205	29378205_1067231	0	1067231	C	T
29378206	29378206_123238	0	123238	G	A
29378206	29378206_123332	0	123332	A	G
29378206	29378206_127166	0	127166	G	A
29378206	29378206_148166	0	148166	A	T
29378206	29378206_148627	0	148627	C	A
29378206	29378206_148876	0	148876	G	A
29378206	29378206_173269	0	173269	G	A
29378206	29378206_697387	0	697387	T	C
29378206	29378206_697408	0	697408	C	A
29378206	29378206_697456	0	697456	A	G
29378206	29378206_701342	0	701342	G	A
29378206	29378206_832706	0	832706	C	T
29378206	29378206_832780	0	832780	G	T
29378206	29378206_1063021	0	1063021	T	C
29378206	29378206_1076360	0	1076360	G	A
29378207	29378207_44110	0	44110	T	C
29378207	29378207_1037376	0	1037376	C	A
29378207	29378207_1037439	0	1037439	0	T
29378207	29378207_1323679	0	1323679	C	T
29378207	29378207_1323692	0	1323692	G	C
29378207	29378207_1323719	0	1323719	T	C
29378207	29378207_1323751	0	1323751	G	C
29378207	29378207_1354742	0	1354742	T	A
29378207	29378207_1354744	0	1354744	T	G
29378207	29378207_1355422	0	1355422	G	A
29378207	29378207_1697551	0	1697551	T	C
29378207	29378207_1697554	0	1697554	A	G
29378207	29378207_1711303	0	1711303	T	A
29378210	29378210_370911	0	370911	G	A
29378210	29378210_1451363	0	1451363	C	T
29378210	29378210_1842340	0	1842340	T	C
29378210	29378210_1842445	0	1842445	0	C
29378211	29378211_165886	0	165886	T	A
29378212	29378212_2107045	0	2107045	C	A
29378212	29378212_2150175	0	2150175	C	A
29378212	29378212_4866776	0	4866776	A	G
29378212	29378212_5460068	0	5460068	C	A
29378212	29378212_5460123	0	5460123	G	A
29378212	29378212_5600805	0	5600805	T	A
29378212	29378212_5613091	0	5613091	A	G
29378212	29378212_5613142	0	5613142	A	T
29378212	29378212_5613157	0	5613157	A	G
29378212	29378212_6638075	0	6638075	T	C
29378212	29378212_6751404	0	6751404	A	G
29378212	29378212_6771647	0	6771647	C	T
29378212	29378212_7156705	0	7156705	G	A
29378212	29378212_7156792	0	7156792	T	C
29378212	29378212_8257221	0	8257221	G	C
29378212	29378212_8284293	0	8284293	T	C
29378212	29378212_8285794	0	8285794	A	C
29378213	29378213_107184	0	107184	C	T
29378213	29378213_186479	0	186479	0	T
29378213	29378213_437566	0	437566	A	T
29378213	29378213_437583	0	437583	G	A
29378213	29378213_437624	0	437624	T	G
29378213	29378213_437625	0	437625	G	A
29378213	29378213_445673	0	445673	C	A
29378213	29378213_448209	0	448209	T	A
29378215	29378215_3560800	0	3560800	C	T
29378215	29378215_3598793	0	3598793	G	A
29378215	29378215_3598845	0	3598845	C	T
29378215	29378215_3753266	0	3753266	C	T
29378215	29378215_4269829	0	4269829	G	A
29378216	29378216_640435	0	640435	G	T
29378216	29378216_640504	0	640504	G	C
29378220	29378220_781866	0	781866	C	T
29378220	29378220_781885	0	781885	A	T
29378220	29378220_781915	0	781915	G	C
29378220	29378220_781927	0	781927	C	A
29378220	29378220_782260	0	782260	G	A
29378220	29378220_782268	0	782268	C	T
29378220	29378220_782306	0	782306	G	T
29378220	29378220_1268482	0	1268482	G	A
29378220	29378220_1268563	0	1268563	T	C
29378220	29378220_1289495	0	1289495	0	T
29378220	29378220_1289504	0	1289504	C	A
29378220	29378220_2894825	0	2894825	A	G
29378222	29378222_339234	0	339234	A	G
29378222	29378222_709414	0	709414	A	G
29378224	29378224_3676746	0	3676746	A	C
29378224	29378224_3676842	0	3676842	G	A
29378224	29378224_3676881	0	3676881	C	T
29378226	29378226_958234	0	958234	T	C
29378226	29378226_978916	0	978916	A	G
29378226	29378226_1359449	0	1359449	T	C
29378226	29378226_1403044	0	1403044	A	G
29378226	29378226_1479211	0	1479211	T	C
29378226	29378226_4400185	0	4400185	T	C
29378226	29378226_4400251	0	4400251	0	A
29378226	29378226_4494638	0	4494638	G	A
29378226	29378226_4497324	0	4497324	G	C
29378226	29378226_4497358	0	4497358	A	G
29378226	29378226_4501826	0	4501826	A	T
29378226	29378226_4961228	0	4961228	A	G
29378226	29378226_5009185	0	5009185	T	C
29378226	29378226_5012985	0	5012985	G	A
29378226	29378226_5014834	0	5014834	A	G
29378227	29378227_3215169	0	3215169	C	T
29378227	29378227_3313193	0	3313193	C	T
29378227	29378227_3313442	0	3313442	C	T
29378227	29378227_3357430	0	3357430	T	C
29378231	29378231_397613	0	397613	A	G
29378231	29378231_716816	0	716816	A	C
29378231	29378231_716853	0	716853	T	C
29378231	29378231_751421	0	751421	C	T
29378231	29378231_751598	0	751598	T	C
29378231	29378231_751637	0	751637	C	A
29378231	29378231_770835	0	770835	G	A
29378231	29378231_849143	0	849143	G	C
29378231	29378231_849234	0	849234	A	G
29378231	29378231_905562	0	905562	A	G
29378231	29378231_1594491	0	1594491	G	A
29378231	29378231_1594598	0	1594598	G	A
29378234	29378234_311378	0	311378	C	T
29378234	29378234_311379	0	311379	0	A
29378234	29378234_320426	0	320426	0	A
29378234	29378234_702383	0	702383	T	A
29378234	29378234_702384	0	702384	C	T
29378234	29378234_702496	0	702496	G	T
29378234	29378234_702512	0	702512	T	G
29378234	29378234_703527	0	703527	C	G
29378234	29378234_871697	0	871697	G	A
29378234	29378234_928142	0	928142	T	C
29378234	29378234_928173	0	928173	C	T
29378234	29378234_928194	0	928194	C	G
29378234	29378234_928248	0	928248	A	T
29378234	29378234_928317	0	928317	A	G
29378234	29378234_928335	0	928335	T	C
29378234	29378234_928444	0	928444	A	G
29378241	29378241_154794	0	154794	G	A
29378241	29378241_180228	0	180228	C	G
29378241	29378241_806589	0	806589	G	C
29378241	29378241_820415	0	820415	C	G
29378242	29378242_1529811	0	1529811	T	A
29378242	29378242_1530260	0	1530260	C	T
29378242	29378242_1908546	0	1908546	T	C
29378242	29378242_1995142	0	1995142	A	G
29378242	29378242_2179607	0	2179607	C	T
29378243	29378243_783065	0	783065	T	G
29378244	29378244_504040	0	504040	T	G
29378244	29378244_857084	0	857084	G	A
29378246	29378246_804421	0	804421	T	C
29378246	29378246_1397487	0	1397487	C	T
29378246	29378246_1672785	0	1672785	T	A
29378248	29378248_46555	0	46555	T	C
29378249	29378249_606953	0	606953	T	A
29378249	29378249_607010	0	607010	0	C
29378249	29378249_612309	0	612309	G	A
29378249	29378249_612318	0	612318	0	A
29378249	29378249_612325	0	612325	0	T
29378253	29378253_209367	0	209367	A	G
29378253	29378253_683594	0	683594	C	T
29378253	29378253_683649	0	683649	G	T
29378253	29378253_1156155	0	1156155	A	G
29378253	29378253_1755615	0	1755615	0	G
29378255	29378255_15117	0	15117	T	G
29378257	29378257_480714	0	480714	G	A
29378257	29378257_480801	0	480801	T	C
29378257	29378257_480856	0	480856	T	A
29378258	29378258_1357461	0	1357461	T	A
29378258	29378258_2815579	0	2815579	C	G
29378258	29378258_2873697	0	2873697	G	T
29378258	29378258_3368059	0	3368059	A	G
29378258	29378258_3368062	0	3368062	A	G
29378258	29378258_3368096	0	3368096	A	G
29378258	29378258_3368134	0	3368134	A	T
29378258	29378258_3844430	0	3844430	0	A
29378258	29378258_3844442	0	3844442	A	G
29378258	29378258_4058007	0	4058007	0	G
29378258	29378258_4058042	0	4058042	A	C
29378258	29378258_4058052	0	4058052	0	T
29378258	29378258_4058053	0	4058053	G	A
29378258	29378258_4058096	0	4058096	0	T
29378258	29378258_4058237	0	4058237	A	C
29378258	29378258_4058246	0	4058246	A	G
29378258	29378258_4158030	0	4158030	A	G
29378258	29378258_4158102	0	4158102	T	C
29378258	29378258_4295536	0	4295536	A	G
29378258	29378258_4295550	0	4295550	0	T
29378258	29378258_4295622	0	4295622	A	G
29378261	29378261_586529	0	586529	G	T
29378261	29378261_586573	0	586573	G	A
29378261	29378261_586723	0	586723	A	G
29378261	29378261_586739	0	586739	G	A
29378261	29378261_586740	0	586740	T	C
29378261	29378261_2034155	0	2034155	A	T
29378261	29378261_2332165	0	2332165	A	G
29378261	29378261_2332188	0	2332188	C	T
29378261	29378261_2332303	0	2332303	G	A
29378261	29378261_2332366	0	2332366	C	A
29378261	29378261_2332367	0	2332367	T	C
29378263	29378263_251931	0	251931	G	T
29378263	29378263_251989	0	251989	0	A
29378264	29378264_145197	0	145197	G	A
29378264	29378264_900339	0	900339	A	T
29378268	29378268_1894303	0	1894303	0	T
29378268	29378268_2615875	0	2615875	T	G
29378268	29378268_2615892	0	2615892	C	A
29378269	29378269_36557	0	36557	A	G
29378269	29378269_233773	0	233773	A	T
29378269	29378269_236428	0	236428	A	T
29378269	29378269_236479	0	236479	A	G
29378269	29378269_236510	0	236510	A	G
29378269	29378269_236517	0	236517	T	C
29378269	29378269_236831	0	236831	C	T
29378269	29378269_236860	0	236860	T	C
29378269	29378269_312422	0	312422	T	G
29378269	29378269_460813	0	460813	A	G
29378269	29378269_460841	0	460841	T	C
29378269	29378269_460853	0	460853	T	A
29378269	29378269_1122016	0	1122016	C	T
29378269	29378269_1123081	0	1123081	T	G
29378269	29378269_1136483	0	1136483	A	G
29378269	29378269_1136856	0	1136856	T	C
29378269	29378269_1137262	0	1137262	C	T
29378269	29378269_1702328	0	1702328	A	C
29378269	29378269_1702346	0	1702346	T	A
29378269	29378269_1702388	0	1702388	T	G
29378269	29378269_1702434	0	1702434	T	C
29378269	29378269_1796211	0	1796211	A	G
29378271	29378271_1373526	0	1373526	T	G
29378271	29378271_1875953	0	1875953	C	T
29378271	29378271_1876005	0	1876005	0	T
29378271	29378271_1877621	0	1877621	T	C
29378271	29378271_2620459	0	2620459	0	G
29378271	29378271_3211682	0	3211682	G	T
29378271	29378271_3846317	0	3846317	G	T
29378271	29378271_3846330	0	3846330	G	A
29378271	29378271_3846335	0	3846335	C	G
29378271	29378271_3926497	0	3926497	T	C
29378271	29378271_4484955	0	4484955	C	T
29378271	29378271_4485056	0	4485056	A	C
29378275	29378275_21557	0	21557	0	G
29378275	29378275_841086	0	841086	A	G
29378275	29378275_1044994	0	1044994	T	C
29378275	29378275_1044999	0	1044999	0	T
29378275	29378275_1045023	0	1045023	G	T
29378275	29378275_1045031	0	1045031	C	A
29378275	29378275_1045099	0	1045099	C	T
29378276	29378276_400686	0	400686	C	T
29378276	29378276_727941	0	727941	C	T
29378276	29378276_1022931	0	1022931	A	G
29378276	29378276_1146128	0	1146128	C	A
29378276	29378276_2902628	0	2902628	C	T
29378276	29378276_3228617	0	3228617	G	A
29378276	29378276_3386476	0	3386476	G	A
29378276	29378276_3386515	0	3386515	G	A
29378276	29378276_3386549	0	3386549	C	T
29378276	29378276_3386555	0	3386555	G	A
29378276	29378276_3482150	0	3482150	T	C
29378276	29378276_3482160	0	3482160	T	C
29378276	29378276_3482188	0	3482188	C	T
29378279	29378279_527983	0	527983	A	C
29378279	29378279_585265	0	585265	T	C
29378279	29378279_911426	0	911426	0	C
29378279	29378279_911763	0	911763	T	C
29378279	29378279_914068	0	914068	G	A
29378279	29378279_914434	0	914434	A	G
29378279	29378279_914503	0	914503	G	A
29378279	29378279_914525	0	914525	T	A
29378279	29378279_1145793	0	1145793	A	T
29378279	29378279_1145810	0	1145810	G	C
29378279	29378279_1145830	0	1145830	A	G
29378279	29378279_1593400	0	1593400	G	A
29378279	29378279_1646870	0	1646870	T	C
29378279	29378279_1648899	0	1648899	A	G
29378279	29378279_1649175	0	1649175	G	C
29378279	29378279_1649191	0	1649191	C	T
29378279	29378279_1649300	0	1649300	T	C
29378279	29378279_1960508	0	1960508	T	A
29378279	29378279_2833321	0	2833321	T	G
29378279	29378279_2833372	0	2833372	G	T
29378279	29378279_2833420	0	2833420	A	G
29378279	29378279_2882065	0	2882065	C	A
29378279	29378279_6497030	0	6497030	0	G
29378279	29378279_7472671	0	7472671	C	G
29378279	29378279_7472882	0	7472882	A	G
29378279	29378279_7476366	0	7476366	A	G
29378279	29378279_7908667	0	7908667	G	A
29378279	29378279_8158508	0	8158508	0	G
29378279	29378279_8524243	0	8524243	T	G
29378279	29378279_9535131	0	9535131	T	C
29378279	29378279_9640948	0	9640948	A	T
29378279	29378279_9835864	0	9835864	C	T
29378279	29378279_9837069	0	9837069	A	G
29378279	29378279_9837494	0	9837494	G	A
29378279	29378279_9837553	0	9837553	A	T
29378279	29378279_9837565	0	9837565	C	T
29378279	29378279_9837662	0	9837662	G	A
29378279	29378279_9837666	0	9837666	C	T
29378279	29378279_9837691	0	9837691	C	G
29378279	29378279_9837728	0	9837728	C	T
29378279	29378279_9837742	0	9837742	C	A
29378281	29378281_16141	0	16141	T	G
29378281	29378281_16147	0	16147	T	C
29378281	29378281_16148	0	16148	G	A
29378281	29378281_16174	0	16174	A	G
29378281	29378281_16221	0	16221	G	A
29378281	29378281_16226	0	16226	C	T
29378281	29378281_16228	0	16228	A	G
29378281	29378281_16252	0	16252	C	T
29378286	29378286_123688	0	123688	G	T
29378286	29378286_467129	0	467129	C	G
29378286	29378286_519560	0	519560	A	G
29378287	29378287_2494708	0	2494708	G	A
29378287	29378287_2528600	0	2528600	G	A
29378289	29378289_1658188	0	1658188	G	A
29378290	29378290_19457	0	19457	A	G
29378290	29378290_91141	0	91141	C	T
29378290	29378290_97567	0	97567	T	C
29378290	29378290_97666	0	97666	C	T
29378290	29378290_97861	0	97861	C	T
29378290	29378290_97909	0	97909	A	G
29378290	29378290_608059	0	608059	G	T
29378290	29378290_608092	0	608092	A	G
29378294	29378294_629451	0	629451	G	A
29378294	29378294_629706	0	629706	A	T
29378294	29378294_702410	0	702410	C	T
29378294	29378294_702462	0	702462	A	G
29378294	29378294_732520	0	732520	G	C
29378294	29378294_732933	0	732933	C	T
29378294	29378294_733025	0	733025	T	A
29378294	29378294_737443	0	737443	G	T
29378294	29378294_737446	0	737446	A	C
29378294	29378294_737460	0	737460	T	G
29378294	29378294_737492	0	737492	A	G
29378294	29378294_993978	0	993978	T	C
29378294	29378294_994178	0	994178	0	T
29378294	29378294_994210	0	994210	A	G
29378294	29378294_994223	0	994223	A	T
29378294	29378294_994290	0	994290	T	A
29378296	29378296_191435	0	191435	C	T
29378297	29378297_51755	0	51755	C	T
29378297	29378297_51757	0	51757	C	T
29378297	29378297_51792	0	51792	T	C
29378297	29378297_52080	0	52080	T	C
29378297	29378297_264919	0	264919	G	A
29378297	29378297_265018	0	265018	A	C
29378297	29378297_265031	0	265031	A	C
29378297	29378297_430859	0	430859	T	C
29378297	29378297_441320	0	441320	G	T
29378297	29378297_542492	0	542492	A	T
29378299	29378299_568471	0	568471	A	G
29378303	29378303_521680	0	521680	T	A
29378303	29378303_521996	0	521996	G	A
29378303	29378303_546706	0	546706	A	C
29378303	29378303_546755	0	546755	T	C
29378303	29378303_546774	0	546774	C	A
29378303	29378303_1212645	0	1212645	T	C
29378303	29378303_1219567	0	1219567	0	A
29378303	29378303_1219568	0	1219568	0	G
29378303	29378303_1296174	0	1296174	C	G
29378303	29378303_1866725	0	1866725	0	T
29378303	29378303_1866831	0	1866831	0	C
29378303	29378303_2358459	0	2358459	G	A
29378303	29378303_2358461	0	2358461	T	A
29378303	29378303_2358472	0	2358472	G	T
29378303	29378303_2358485	0	2358485	A	C
29378304	29378304_920186	0	920186	G	C
29378305	29378305_292308	0	292308	C	T
29378305	29378305_292402	0	292402	C	T
29378305	29378305_1002059	0	1002059	G	A
29378305	29378305_1002115	0	1002115	T	C
29378308	29378308_6116342	0	6116342	T	G
29378310	29378310_179497	0	179497	C	G
29378310	29378310_1911235	0	1911235	0	T
29378310	29378310_1911241	0	1911241	0	T
29378310	29378310_1911305	0	1911305	0	T
29378310	29378310_1911538	0	1911538	0	A
29378310	29378310_1911582	0	1911582	T	G
29378311	29378311_417660	0	417660	0	T
29378313	29378313_908280	0	908280	G	A
29378313	29378313_935812	0	935812	G	C
29378313	29378313_952757	0	952757	T	C
29378313	29378313_1100366	0	1100366	A	T
29378313	29378313_1551849	0	1551849	C	T
29378314	29378314_2152895	0	2152895	C	A
29378314	29378314_2180849	0	2180849	C	G
29378316	29378316_146707	0	146707	A	G
29378317	29378317_496605	0	496605	G	T
29378317	29378317_900239	0	900239	G	A
29378318	29378318_480111	0	480111	A	T
29378318	29378318_2665867	0	2665867	G	A
29378318	29378318_3448780	0	3448780	C	T
29378318	29378318_3569643	0	3569643	T	C
29378318	29378318_3569666	0	3569666	T	C
29378318	29378318_3570130	0	3570130	T	C
29378318	29378318_3691707	0	3691707	A	G
29378318	29378318_3691767	0	3691767	A	G
29378320	29378320_240944	0	240944	G	C
29378320	29378320_241015	0	241015	G	T
29378320	29378320_648969	0	648969	T	C
29378320	29378320_649086	0	649086	A	G
29378320	29378320_1543708	0	1543708	T	C
29378320	29378320_1549959	0	1549959	T	A
29378321	29378321_692522	0	692522	G	A
29378322	29378322_1003355	0	1003355	A	T
29378322	29378322_1003403	0	1003403	G	C
29378322	29378322_1004032	0	1004032	C	T
29378322	29378322_1004043	0	1004043	A	T
29378322	29378322_1058914	0	1058914	T	C
29378326	29378326_32686	0	32686	C	T
29378326	29378326_32699	0	32699	G	T
29378326	29378326_32705	0	32705	C	A
29378326	29378326_32725	0	32725	G	A
29378326	29378326_32750	0	32750	G	T
29378326	29378326_539274	0	539274	G	T
29378326	29378326_539293	0	539293	G	A
29378326	29378326_540772	0	540772	T	C
29378329	29378329_62024	0	62024	T	C
29378329	29378329_62045	0	62045	C	T
29378329	29378329_62078	0	62078	A	G
29378329	29378329_62116	0	62116	0	C
29378329	29378329_65577	0	65577	A	G
29378329	29378329_65579	0	65579	G	A
29378330	29378330_244016	0	244016	G	T
29378331	29378331_115854	0	115854	T	C
29378331	29378331_623946	0	623946	T	C
29378334	29378334_1893998	0	1893998	A	T
29378336	29378336_65143	0	65143	A	G
29378336	29378336_65220	0	65220	C	T
29378336	29378336_263502	0	263502	T	G
29378336	29378336_478690	0	478690	C	T
29378339	29378339_3473732	0	3473732	C	T
29378339	29378339_3476437	0	3476437	T	C
29378339	29378339_3863834	0	3863834	C	A
29378340	29378340_2199611	0	2199611	C	A
29378340	29378340_2213256	0	2213256	A	G
29378343	29378343_204509	0	204509	T	G
29378343	29378343_204511	0	204511	G	T
29378343	29378343_209347	0	209347	A	G
29378343	29378343_535243	0	535243	C	T
29378343	29378343_567385	0	567385	C	T
29378343	29378343_567449	0	567449	T	C
29378345	29378345_10495	0	10495	A	T
29378345	29378345_97585	0	97585	T	C
29378345	29378345_97992	0	97992	C	T
29378347	29378347_1359044	0	1359044	C	T
29378347	29378347_1359450	0	1359450	G	A
29378347	29378347_2447574	0	2447574	A	G
29378348	29378348_941406	0	941406	G	A
29378351	29378351_1307090	0	1307090	A	G
29378351	29378351_1310204	0	1310204	A	G
29378351	29378351_1310219	0	1310219	G	A
29378351	29378351_1318694	0	1318694	T	C
29378351	29378351_1318785	0	1318785	T	A
29378352	29378352_288609	0	288609	T	C
29378352	29378352_289031	0	289031	C	T
29378352	29378352_364437	0	364437	C	T
29378352	29378352_364552	0	364552	T	A
29378352	29378352_364627	0	364627	T	A
29378352	29378352_396294	0	396294	C	T
29378352	29378352_396346	0	396346	T	C
29378352	29378352_396545	0	396545	A	G
29378352	29378352_396616	0	396616	T	C
29378352	29378352_694939	0	694939	G	A
29378352	29378352_746594	0	746594	T	C
29378352	29378352_1227190	0	1227190	T	C
29378353	29378353_76978	0	76978	T	A
29378354	29378354_358268	0	358268	C	G
29378354	29378354_358279	0	358279	T	A
29378354	29378354_358324	0	358324	C	A
29378354	29378354_378083	0	378083	C	T
29378354	29378354_415751	0	415751	T	A
29378354	29378354_415791	0	415791	G	A
29378354	29378354_434525	0	434525	G	A
29378354	29378354_446610	0	446610	C	T
29378354	29378354_486800	0	486800	G	T
29378354	29378354_543466	0	543466	G	A
29378356	29378356_818399	0	818399	C	T
29378356	29378356_818460	0	818460	G	T
29378358	29378358_1441462	0	1441462	A	G
29378358	29378358_1646704	0	1646704	A	G
29378358	29378358_1790719	0	1790719	G	A
29378362	29378362_299894	0	299894	A	G
29378362	29378362_299932	0	299932	G	T
29378362	29378362_300023	0	300023	G	A
29378362	29378362_432810	0	432810	G	T
29378364	29378364_757673	0	757673	G	A
29378364	29378364_1533113	0	1533113	A	T
29378364	29378364_2581130	0	2581130	T	C
29378365	29378365_392940	0	392940	A	T
29378365	29378365_538131	0	538131	C	T
29378365	29378365_883601	0	883601	G	A
29378365	29378365_883663	0	883663	0	T
29378365	29378365_883677	0	883677	C	T
29378365	29378365_883698	0	883698	C	A
29378365	29378365_883745	0	883745	G	A
29378366	29378366_263808	0	263808	0	G
29378366	29378366_717302	0	717302	T	A
29378367	29378367_2586902	0	2586902	G	A
29378367	29378367_5686869	0	5686869	A	G
29378367	29378367_7863594	0	7863594	T	A
29378367	29378367_8456330	0	8456330	G	A
29378367	29378367_8456331	0	8456331	T	C
29378368	29378368_127607	0	127607	A	G
29378370	29378370_2627322	0	2627322	G	T
29378370	29378370_2627719	0	2627719	G	T
29378370	29378370_3257259	0	3257259	0	G
29378370	29378370_3257349	0	3257349	A	C
29378370	29378370_3257395	0	3257395	A	C
29378370	29378370_3257523	0	3257523	A	G
29378373	29378373_1143958	0	1143958	C	T
29378373	29378373_1146346	0	1146346	A	G
29378373	29378373_1486801	0	1486801	A	T
29378373	29378373_1508726	0	1508726	G	A
29378373	29378373_1533197	0	1533197	A	C
29378373	29378373_1613510	0	1613510	A	G
29378373	29378373_1817364	0	1817364	C	T
29378373	29378373_2904088	0	2904088	T	C
29378375	29378375_620073	0	620073	G	T
29378376	29378376_891166	0	891166	T	C
29378376	29378376_891266	0	891266	G	A
29378377	29378377_2011192	0	2011192	G	A
29378377	29378377_3023084	0	3023084	G	C
29378377	29378377_3058215	0	3058215	C	A
29378377	29378377_3058241	0	3058241	G	T
29378377	29378377_3531759	0	3531759	T	C
29378377	29378377_3753591	0	3753591	A	T
29378377	29378377_3753619	0	3753619	A	G
29378377	29378377_3753645	0	3753645	G	A
29378377	29378377_4102721	0	4102721	T	C
29378377	29378377_4102986	0	4102986	A	T
29378377	29378377_4103010	0	4103010	T	C
29378377	29378377_4103749	0	4103749	C	T
29378377	29378377_4103751	0	4103751	T	C
29378377	29378377_4103782	0	4103782	G	A
29378377	29378377_4348080	0	4348080	G	C
29378377	29378377_4494068	0	4494068	G	T
29378377	29378377_4494072	0	4494072	G	C
29378377	29378377_4494089	0	4494089	G	A
29378377	29378377_4494093	0	4494093	A	T
29378377	29378377_4494180	0	4494180	T	C
29378377	29378377_4494221	0	4494221	C	G
29378377	29378377_4494246	0	4494246	G	A
29378377	29378377_4717705	0	4717705	C	T
29378377	29378377_4717706	0	4717706	C	T
29378377	29378377_4717796	0	4717796	C	A
29378377	29378377_4761533	0	4761533	C	T
29378377	29378377_4761577	0	4761577	G	T
29378377	29378377_4768745	0	4768745	T	C
29378377	29378377_4768813	0	4768813	G	A
29378377	29378377_4768820	0	4768820	G	A
29378377	29378377_4786452	0	4786452	T	C
29378377	29378377_4786453	0	4786453	A	G
29378377	29378377_4786549	0	4786549	T	C
29378377	29378377_4827116	0	4827116	T	G
29378377	29378377_4827180	0	4827180	A	G
29378377	29378377_4827194	0	4827194	T	C
29378377	29378377_4827473	0	4827473	G	A
29378377	29378377_4827522	0	4827522	T	C
29378377	29378377_4852044	0	4852044	C	A
29378377	29378377_4852639	0	4852639	T	C
29378377	29378377_4852692	0	4852692	C	T
29378377	29378377_4852695	0	4852695	G	A
29378377	29378377_4852741	0	4852741	A	G
29378377	29378377_4889237	0	4889237	T	C
29378377	29378377_4889363	0	4889363	T	C
29378377	29378377_4889396	0	4889396	T	A
29378379	29378379_1171173	0	1171173	T	G
29378379	29378379_1171277	0	1171277	C	T
29378379	29378379_1171289	0	1171289	A	G
29378379	29378379_1171341	0	1171341	G	A
29378379	29378379_1171358	0	1171358	A	C
29378381	29378381_1317261	0	1317261	0	A
29378381	29378381_1317365	0	1317365	C	G
29378382	29378382_1959692	0	1959692	A	G
29378386	29378386_975021	0	975021	C	G
29378386	29378386_1284986	0	1284986	A	G
29378387	29378387_339545	0	339545	T	A
29378387	29378387_339606	0	339606	C	A
29378387	29378387_339696	0	339696	A	T
29378388	29378388_1472013	0	1472013	G	A
29378388	29378388_1967000	0	1967000	C	T
29378391	29378391_232368	0	232368	A	G
29378391	29378391_456128	0	456128	C	T
29378393	29378393_1214527	0	1214527	T	A
29378393	29378393_1214571	0	1214571	G	A
29378393	29378393_1214588	0	1214588	T	C
29378393	29378393_1214887	0	1214887	A	G
29378393	29378393_1651651	0	1651651	C	A
29378393	29378393_1672502	0	1672502	G	A
29378393	29378393_1739604	0	1739604	A	G
29378393	29378393_1745773	0	1745773	T	C
29378393	29378393_1777639	0	1777639	G	A
29378393	29378393_1777698	0	1777698	G	T
29378393	29378393_1778202	0	1778202	A	G
29378396	29378396_2055767	0	2055767	C	T
29378397	29378397_88052	0	88052	G	A
29378397	29378397_88263	0	88263	T	C
29378399	29378399_2140328	0	2140328	A	G
29378402	29378402_89853	0	89853	T	A
29378403	29378403_120353	0	120353	A	G
29378403	29378403_387461	0	387461	G	T
29378403	29378403_1334184	0	1334184	A	G
29378403	29378403_1359577	0	1359577	0	A
29378406	29378406_614018	0	614018	A	G
29378406	29378406_614249	0	614249	A	G
29378406	29378406_614295	0	614295	C	T
29378406	29378406_672571	0	672571	0	C
29378406	29378406_718889	0	718889	A	G
29378406	29378406_1366274	0	1366274	0	G
29378406	29378406_1417114	0	1417114	G	T
29378406	29378406_1417138	0	1417138	0	A
29378406	29378406_1417190	0	1417190	0	T
29378406	29378406_1417223	0	1417223	0	G
29378406	29378406_1469529	0	1469529	T	C
29378406	29378406_1546520	0	1546520	G	A
29378406	29378406_1596303	0	1596303	C	T
29378407	29378407_1257957	0	1257957	A	G
29378407	29378407_1450611	0	1450611	A	C
29378407	29378407_1450638	0	1450638	C	G
29378407	29378407_1979660	0	1979660	A	C
29378407	29378407_1979785	0	1979785	A	T
29378407	29378407_1979803	0	1979803	A	C
29378407	29378407_1979815	0	1979815	T	C
29378407	29378407_1979819	0	1979819	T	C
29378407	29378407_1979836	0	1979836	G	T
29378407	29378407_4189407	0	4189407	C	A
29378407	29378407_4189411	0	4189411	A	C
29378407	29378407_4548807	0	4548807	C	T
29378407	29378407_4549350	0	4549350	A	G
29378407	29378407_4549393	0	4549393	A	G
29378407	29378407_4549427	0	4549427	A	G
29378407	29378407_4598128	0	4598128	G	C
29378407	29378407_4598144	0	4598144	T	G
29378407	29378407_5684076	0	5684076	C	T
29378407	29378407_5684174	0	5684174	C	A
29378408	29378408_623009	0	623009	0	T
29378409	29378409_161760	0	161760	T	G
29378409	29378409_168752	0	168752	T	G
29378409	29378409_168957	0	168957	G	A
29378410	29378410_2875234	0	2875234	T	A
29378410	29378410_2875298	0	2875298	A	G
29378410	29378410_2875370	0	2875370	G	A
29378410	29378410_2875537	0	2875537	C	G
29378410	29378410_3042930	0	3042930	G	C
29378410	29378410_3042957	0	3042957	G	A
29378410	29378410_3042959	0	3042959	A	G
29378410	29378410_3042962	0	3042962	T	C
29378411	29378411_246371	0	246371	0	G
29378411	29378411_246385	0	246385	A	G
29378411	29378411_246397	0	246397	G	A
29378411	29378411_436724	0	436724	G	C
29378414	29378414_207512	0	207512	G	A
29378414	29378414_207527	0	207527	C	A
29378414	29378414_207765	0	207765	A	C
29378414	29378414_3581222	0	3581222	C	A
29378414	29378414_3652516	0	3652516	C	T
29378414	29378414_3680370	0	3680370	G	C
29378414	29378414_3752797	0	3752797	T	G
29378414	29378414_4411331	0	4411331	T	C
29378414	29378414_4733634	0	4733634	G	C
29378414	29378414_4735206	0	4735206	C	T
29378414	29378414_4735532	0	4735532	A	G
29378417	29378417_757352	0	757352	A	G
29378417	29378417_757408	0	757408	A	C
29378417	29378417_795834	0	795834	T	C
29378417	29378417_1096282	0	1096282	A	C
29378417	29378417_1463835	0	1463835	T	A
29378418	29378418_472348	0	472348	C	T
29378419	29378419_677644	0	677644	C	T
29378419	29378419_1222009	0	1222009	T	G
29378419	29378419_2294348	0	2294348	T	C
29378420	29378420_177864	0	177864	T	C
29378420	29378420_531466	0	531466	C	T
29378420	29378420_531527	0	531527	T	G
29378420	29378420_1282596	0	1282596	G	C
29378424	29378424_1521679	0	1521679	T	A
29378424	29378424_1627432	0	1627432	T	C
29378424	29378424_1885333	0	1885333	G	A
29378424	29378424_1885343	0	1885343	A	G
29378424	29378424_1885417	0	1885417	T	C
29378424	29378424_1885431	0	1885431	A	C
29378424	29378424_1885442	0	1885442	G	A
29378424	29378424_1890178	0	1890178	C	T
29378425	29378425_281511	0	281511	A	G
29378425	29378425_283807	0	283807	G	T
29378426	29378426_832480	0	832480	G	A
29378426	29378426_832556	0	832556	T	G
29378427	29378427_1262475	0	1262475	A	T
29378427	29378427_3103624	0	3103624	G	A
29378429	29378429_1259562	0	1259562	C	T
29378433	29378433_657990	0	657990	A	C
29378433	29378433_1251500	0	1251500	C	T
29378433	29378433_1251517	0	1251517	C	T
29378433	29378433_1262004	0	1262004	T	C
29378434	29378434_862408	0	862408	A	G
29378434	29378434_1001066	0	1001066	T	A
29378434	29378434_1001085	0	1001085	T	A
29378434	29378434_1001089	0	1001089	A	G
29378434	29378434_1001103	0	1001103	C	A
29378434	29378434_1001445	0	1001445	C	G
29378434	29378434_1691109	0	1691109	A	G
29378434	29378434_1691201	0	1691201	A	G
29378434	29378434_1736299	0	1736299	G	C
29378434	29378434_1736483	0	1736483	G	C
29378434	29378434_1788507	0	1788507	C	T
29378434	29378434_1788526	0	1788526	A	G
29378434	29378434_1807706	0	1807706	G	A
29378435	29378435_148818	0	148818	0	A
29378435	29378435_795826	0	795826	G	A
29378436	29378436_9317	0	9317	0	G
29378436	29378436_9369	0	9369	A	T
29378436	29378436_1180754	0	1180754	C	T
29378436	29378436_1728237	0	1728237	T	A
29378436	29378436_1728353	0	1728353	T	A
29378436	29378436_1728360	0	1728360	C	T
29378436	29378436_1728362	0	1728362	T	C
29378436	29378436_1728365	0	1728365	G	A
29378436	29378436_1728380	0	1728380	T	C
29378436	29378436_2085818	0	2085818	A	C
29378436	29378436_2085955	0	2085955	T	C
29378436	29378436_2085980	0	2085980	A	C
29378436	29378436_2085995	0	2085995	T	A
29378436	29378436_2086047	0	2086047	T	C
29378436	29378436_2086100	0	2086100	G	A
29378436	29378436_2086122	0	2086122	A	C
29378436	29378436_2086133	0	2086133	C	G
29378438	29378438_1393543	0	1393543	A	G
29378438	29378438_1393563	0	1393563	A	T
29378438	29378438_1393576	0	1393576	C	A
29378438	29378438_1519108	0	1519108	A	G
29378438	29378438_1867223	0	1867223	C	T
29378438	29378438_1974634	0	1974634	G	T
29378444	29378444_423073	0	423073	G	A
29378444	29378444_464593	0	464593	0	G
29378444	29378444_517900	0	517900	G	C
29378444	29378444_517903	0	517903	T	C
29378444	29378444_517985	0	517985	C	T
29378445	29378445_1076816	0	1076816	C	T
29378445	29378445_1330904	0	1330904	0	A
29378445	29378445_1330934	0	1330934	0	T
29378445	29378445_1399609	0	1399609	C	G
29378445	29378445_1399672	0	1399672	0	A
29378445	29378445_1399773	0	1399773	0	T
29378445	29378445_1516603	0	1516603	T	G
29378445	29378445_1516622	0	1516622	0	G
29378445	29378445_1704519	0	1704519	C	T
29378445	29378445_1704540	0	1704540	G	A
29378445	29378445_1705306	0	1705306	T	G
29378445	29378445_1705402	0	1705402	0	G
29378445	29378445_1705520	0	1705520	0	C
29378445	29378445_1716347	0	1716347	C	T
29378445	29378445_1808432	0	1808432	C	A
29378445	29378445_1808449	0	1808449	0	A
29378445	29378445_1808550	0	1808550	0	T
29378445	29378445_1899431	0	1899431	G	A
29378445	29378445_1899506	0	1899506	A	C
29378451	29378451_311457	0	311457	A	G
29378451	29378451_477906	0	477906	C	A
29378451	29378451_477928	0	477928	C	T
29378451	29378451_477929	0	477929	C	T
29378451	29378451_517725	0	517725	A	G
29378451	29378451_517765	0	517765	G	A
29378451	29378451_517974	0	517974	G	A
29378451	29378451_568407	0	568407	C	A
29378451	29378451_606979	0	606979	A	G
29378451	29378451_609752	0	609752	C	T
29378454	29378454_66958	0	66958	C	G
29378454	29378454_67168	0	67168	A	C
29378454	29378454_174592	0	174592	A	G
29378454	29378454_2168460	0	2168460	A	G
29378454	29378454_2168505	0	2168505	T	C
29378454	29378454_2853605	0	2853605	T	A
29378456	29378456_515833	0	515833	G	A
29378456	29378456_1483938	0	1483938	C	T
29378456	29378456_1483949	0	1483949	C	T
29378456	29378456_1483991	0	1483991	A	T
29378456	29378456_1484019	0	1484019	T	A
29378456	29378456_1544696	0	1544696	C	T
29378456	29378456_1544764	0	1544764	C	T
29378456	29378456_1545078	0	1545078	T	C
29378456	29378456_1545090	0	1545090	G	A
29378456	29378456_1545193	0	1545193	A	G
29378456	29378456_1571107	0	1571107	A	C
29378456	29378456_1571176	0	1571176	G	C
29378456	29378456_1917132	0	1917132	T	C
29378456	29378456_2087668	0	2087668	T	C
29378458	29378458_323848	0	323848	C	T
29378458	29378458_324056	0	324056	C	T
29378458	29378458_500697	0	500697	C	T
29378458	29378458_924729	0	924729	A	T
29378458	29378458_927174	0	927174	G	A
29378458	29378458_1060670	0	1060670	A	T
29378458	29378458_1143012	0	1143012	G	A
29378458	29378458_1143051	0	1143051	A	T
29378458	29378458_1474118	0	1474118	C	T
29378459	29378459_2111529	0	2111529	T	C
29378459	29378459_2111537	0	2111537	A	G
29378459	29378459_2111574	0	2111574	A	G
29378459	29378459_2112882	0	2112882	T	C
29378459	29378459_2113440	0	2113440	G	A
29378459	29378459_2118272	0	2118272	T	C
29378459	29378459_2119844	0	2119844	T	C
29378459	29378459_2128293	0	2128293	T	A
29378459	29378459_2139605	0	2139605	G	A
29378459	29378459_2402081	0	2402081	0	G
29378459	29378459_2982812	0	2982812	G	T
29378459	29378459_3074924	0	3074924	T	C
29378459	29378459_3173021	0	3173021	C	T
29378459	29378459_3173050	0	3173050	C	T
29378460	29378460_452334	0	452334	C	A
29378460	29378460_452342	0	452342	A	T
29378460	29378460_452456	0	452456	G	T
29378460	29378460_452522	0	452522	G	T
29378460	29378460_692178	0	692178	C	T
29378460	29378460_692204	0	692204	T	C
29378460	29378460_726091	0	726091	G	A
29378460	29378460_726141	0	726141	G	A
29378460	29378460_972306	0	972306	G	T
29378460	29378460_972817	0	972817	C	A
29378460	29378460_1248393	0	1248393	T	G
29378460	29378460_1338310	0	1338310	A	G
29378460	29378460_1345696	0	1345696	A	G
29378460	29378460_1417077	0	1417077	C	T
29378460	29378460_1472378	0	1472378	T	G
29378461	29378461_1598549	0	1598549	C	T
29378461	29378461_1993745	0	1993745	C	T
29378461	29378461_2059007	0	2059007	A	G
29378461	29378461_2059032	0	2059032	C	T
29378461	29378461_2059033	0	2059033	C	G
29378461	29378461_2390004	0	2390004	C	T
29378461	29378461_2390045	0	2390045	C	T
29378461	29378461_2390049	0	2390049	T	A
29378461	29378461_2390263	0	2390263	G	T
29378461	29378461_2394552	0	2394552	A	T
29378461	29378461_2394671	0	2394671	C	T
29378461	29378461_2428813	0	2428813	G	A
29378461	29378461_2428819	0	2428819	T	G
29378461	29378461_2462055	0	2462055	C	T
29378461	29378461_3024093	0	3024093	G	A
29378461	29378461_3040206	0	3040206	C	A
29378461	29378461_3040662	0	3040662	G	A
29378461	29378461_3040681	0	3040681	C	T
29378461	29378461_3042105	0	3042105	A	T
29378461	29378461_3042129	0	3042129	T	C
29378461	29378461_3042646	0	3042646	T	G
29378461	29378461_3042762	0	3042762	G	A
29378461	29378461_3042787	0	3042787	G	T
29378461	29378461_3718408	0	3718408	G	A
29378461	29378461_4689526	0	4689526	C	T
29378461	29378461_4689531	0	4689531	0	T
29378461	29378461_4689532	0	4689532	G	A
29378466	29378466_663757	0	663757	A	G
29378466	29378466_663806	0	663806	T	C
29378466	29378466_982018	0	982018	T	C
29378466	29378466_992474	0	992474	G	T
29378466	29378466_1173630	0	1173630	A	G
29378466	29378466_1173636	0	1173636	T	C
29378466	29378466_1173694	0	1173694	C	T
29378466	29378466_1173767	0	1173767	C	A
29378466	29378466_1173828	0	1173828	T	G
29378467	29378467_67642	0	67642	C	G
29378467	29378467_532476	0	532476	C	T
29378467	29378467_580064	0	580064	T	G
29378467	29378467_655972	0	655972	A	G
29378467	29378467_656014	0	656014	G	A
29378467	29378467_656034	0	656034	C	G
29378467	29378467_973898	0	973898	G	C
29378467	29378467_973899	0	973899	C	T
29378467	29378467_973900	0	973900	A	T
29378467	29378467_973917	0	973917	T	G
29378467	29378467_1666600	0	1666600	T	G
29378467	29378467_2024855	0	2024855	C	T
29378467	29378467_2578950	0	2578950	C	T
29378467	29378467_2578954	0	2578954	G	A
29378467	29378467_2597923	0	2597923	0	A
29378467	29378467_3183172	0	3183172	T	C
29378467	29378467_3183217	0	3183217	C	T
29378467	29378467_3881490	0	3881490	G	A
29378467	29378467_3881497	0	3881497	C	T
29378467	29378467_3881603	0	3881603	T	C
29378472	29378472_1834589	0	1834589	C	A
29378472	29378472_2589523	0	2589523	C	T
29378472	29378472_2614711	0	2614711	C	A
29378472	29378472_2615500	0	2615500	C	T
29378472	29378472_2790661	0	2790661	G	A
29378472	29378472_2906956	0	2906956	T	A
29378472	29378472_3107117	0	3107117	A	G
29378472	29378472_3491885	0	3491885	0	G
29378473	29378473_78910	0	78910	C	T
29378473	29378473_1638255	0	1638255	A	G
29378473	29378473_2228537	0	2228537	T	C
29378473	29378473_2631382	0	2631382	G	A
29378474	29378474_683556	0	683556	A	G
29378475	29378475_145994	0	145994	G	T
29378475	29378475_398640	0	398640	T	G
29378479	29378479_753922	0	753922	A	T
29378479	29378479_770458	0	770458	T	A
29378479	29378479_776188	0	776188	T	C
29378480	29378480_370880	0	370880	C	T
29378480	29378480_450636	0	450636	G	A
29378480	29378480_554520	0	554520	T	C
29378480	29378480_558647	0	558647	A	T
29378480	29378480_558698	0	558698	G	T
29378480	29378480_558704	0	558704	T	G
29378480	29378480_558713	0	558713	G	C
29378480	29378480_558725	0	558725	T	G
29378480	29378480_558776	0	558776	A	G
29378480	29378480_558805	0	558805	A	C
29378480	29378480_558897	0	558897	C	G
29378480	29378480_1188891	0	1188891	0	G
29378480	29378480_1188962	0	1188962	T	G
29378480	29378480_1189008	0	1189008	A	G
29378480	29378480_1189092	0	1189092	T	A
29378480	29378480_1307698	0	1307698	C	A
29378480	29378480_1307770	0	1307770	T	C
29378480	29378480_1307821	0	1307821	G	A
29378481	29378481_66000	0	66000	C	A
29378481	29378481_808423	0	808423	A	T
29378481	29378481_1326026	0	1326026	G	T
29378481	29378481_1404091	0	1404091	G	C
29378482	29378482_1161820	0	1161820	A	G
29378483	29378483_220213	0	220213	T	G
29378483	29378483_220224	0	220224	T	C
29378483	29378483_4802552	0	4802552	A	T
29378483	29378483_4802610	0	4802610	0	A
29378483	29378483_4892411	0	4892411	G	A
29378483	29378483_4892419	0	4892419	A	G
29378483	29378483_4892420	0	4892420	C	T
29378483	29378483_5011099	0	5011099	T	C
29378483	29378483_5011145	0	5011145	C	T
29378484	29378484_365911	0	365911	T	G
29378484	29378484_446575	0	446575	A	C
29378484	29378484_448691	0	448691	A	C
29378484	29378484_449350	0	449350	C	A
29378484	29378484_1000348	0	1000348	A	T
29378484	29378484_1000365	0	1000365	C	T
29378484	29378484_1017441	0	1017441	T	C
29378484	29378484_1018202	0	1018202	G	T
29378484	29378484_1024705	0	1024705	A	G
29378484	29378484_1192420	0	1192420	A	G
29378484	29378484_1192442	0	1192442	G	A
29378484	29378484_1192936	0	1192936	A	G
29378484	29378484_1839683	0	1839683	T	C
29378484	29378484_1839685	0	1839685	A	T
29378484	29378484_1897819	0	1897819	T	A
29378484	29378484_1898820	0	1898820	G	A
29378485	29378485_2176396	0	2176396	G	T
29378485	29378485_2176491	0	2176491	G	T
29378485	29378485_3895051	0	3895051	0	G
29378485	29378485_3990782	0	3990782	C	G
29378485	29378485_3991056	0	3991056	A	T
29378485	29378485_4218791	0	4218791	T	C
29378485	29378485_4350617	0	4350617	A	G
29378485	29378485_4350620	0	4350620	G	A
29378485	29378485_4350624	0	4350624	A	G
29378485	29378485_4365975	0	4365975	A	T
29378485	29378485_4366042	0	4366042	G	C
29378485	29378485_4897247	0	4897247	A	G
29378485	29378485_4897725	0	4897725	A	G
29378485	29378485_6021144	0	6021144	A	G
29378485	29378485_7152485	0	7152485	A	T
29378485	29378485_7152494	0	7152494	C	G
29378485	29378485_7196603	0	7196603	C	G
29378485	29378485_7196614	0	7196614	G	A
29378485	29378485_7409455	0	7409455	C	G
29378485	29378485_7409489	0	7409489	C	T
29378485	29378485_7409492	0	7409492	G	C
29378485	29378485_7409550	0	7409550	T	A
29378485	29378485_7434999	0	7434999	G	T
29378485	29378485_7435395	0	7435395	T	C
29378485	29378485_7435420	0	7435420	G	C
29378485	29378485_7435488	0	7435488	G	A
29378485	29378485_7522419	0	7522419	T	A
29378485	29378485_7522518	0	7522518	C	T
29378485	29378485_7522632	0	7522632	C	A
29378485	29378485_7523370	0	7523370	C	G
29378485	29378485_7523412	0	7523412	T	A
29378485	29378485_7523417	0	7523417	T	C
29378485	29378485_7523497	0	7523497	T	C
29378485	29378485_7584770	0	7584770	C	T
29378485	29378485_7584822	0	7584822	A	T
29378485	29378485_7585038	0	7585038	T	G
29378485	29378485_7585137	0	7585137	C	A
29378485	29378485_7775748	0	7775748	G	A
29378485	29378485_7825269	0	7825269	A	G
29378485	29378485_7825381	0	7825381	0	G
29378485	29378485_7825486	0	7825486	G	T
29378485	29378485_8050199	0	8050199	G	C
29378485	29378485_8050525	0	8050525	T	G
29378487	29378487_167982	0	167982	G	A
29378487	29378487_1874942	0	1874942	G	T
29378487	29378487_1874963	0	1874963	G	T
29378488	29378488_1038016	0	1038016	G	A
29378488	29378488_1038506	0	1038506	A	G
29378488	29378488_2535302	0	2535302	T	C
29378488	29378488_2535326	0	2535326	G	A
29378488	29378488_2535327	0	2535327	0	T
29378488	29378488_2535345	0	2535345	A	G
29378488	29378488_2586591	0	2586591	C	T
29378488	29378488_2920024	0	2920024	T	A
29378488	29378488_2970421	0	2970421	A	G
29378488	29378488_2970422	0	2970422	G	A
29378488	29378488_2970454	0	2970454	C	T
29378488	29378488_2970460	0	2970460	C	T
29378488	29378488_2970469	0	2970469	T	C
29378488	29378488_4704477	0	4704477	T	C
29378490	29378490_171721	0	171721	C	T
29378490	29378490_171751	0	171751	G	T
29378490	29378490_1870282	0	1870282	C	G
29378490	29378490_1870295	0	1870295	T	G
29378490	29378490_1923323	0	1923323	G	T
29378490	29378490_1923325	0	1923325	T	C
29378490	29378490_1923376	0	1923376	T	C
29378490	29378490_1923509	0	1923509	A	C
29378490	29378490_2129836	0	2129836	C	T
29378490	29378490_2129924	0	2129924	T	C
29378490	29378490_2629090	0	2629090	C	T
29378490	29378490_2629162	0	2629162	G	A
29378490	29378490_2629229	0	2629229	G	T
29378490	29378490_2802965	0	2802965	G	A
29378490	29378490_2803065	0	2803065	T	C
29378490	29378490_3518067	0	3518067	C	G
29378490	29378490_3518111	0	3518111	T	G
29378490	29378490_3518157	0	3518157	G	T
29378490	29378490_3519594	0	3519594	A	G
29378490	29378490_3519678	0	3519678	G	A
29378491	29378491_409287	0	409287	G	A
29378491	29378491_409337	0	409337	T	A
29378491	29378491_409352	0	409352	C	A
29378491	29378491_409435	0	409435	A	C
29378491	29378491_411129	0	411129	A	C
29378491	29378491_411250	0	411250	0	A
29378491	29378491_600690	0	600690	A	G
29378491	29378491_1330940	0	1330940	C	T
29378491	29378491_1330950	0	1330950	A	T
29378491	29378491_1330962	0	1330962	T	A
29378491	29378491_1334118	0	1334118	C	T
29378491	29378491_1334225	0	1334225	A	G
29378491	29378491_1589055	0	1589055	T	C
29378491	29378491_1589070	0	1589070	T	A
29378497	29378497_2940609	0	2940609	C	T
29378497	29378497_3034671	0	3034671	G	A
29378497	29378497_3037237	0	3037237	C	T
29378499	29378499_428812	0	428812	C	T
29378499	29378499_437393	0	437393	C	T
29378499	29378499_659324	0	659324	0	G
29378499	29378499_659379	0	659379	C	T
29378499	29378499_1376279	0	1376279	A	G
29378499	29378499_1673502	0	1673502	0	A
29378499	29378499_1673651	0	1673651	G	T
29378499	29378499_2462648	0	2462648	A	G
29378499	29378499_2463033	0	2463033	T	G
29378499	29378499_2463047	0	2463047	C	A
29378499	29378499_2463086	0	2463086	G	C
29378499	29378499_2595932	0	2595932	C	T
29378499	29378499_2596472	0	2596472	C	G
29378499	29378499_2596540	0	2596540	T	C
29378501	29378501_369218	0	369218	G	T
29378501	29378501_370682	0	370682	T	C
29378501	29378501_370808	0	370808	G	A
29378501	29378501_370883	0	370883	T	C
29378501	29378501_370943	0	370943	A	C
29378501	29378501_698757	0	698757	A	T
29378501	29378501_911341	0	911341	G	A
29378501	29378501_912763	0	912763	G	A
29378501	29378501_913068	0	913068	C	A
29378502	29378502_514226	0	514226	T	A
29378505	29378505_191567	0	191567	T	G
29378509	29378509_528640	0	528640	G	A
29378509	29378509_529237	0	529237	C	T
29378509	29378509_747735	0	747735	T	C
29378510	29378510_2461392	0	2461392	C	G
29378510	29378510_2461449	0	2461449	G	T
29378510	29378510_2461465	0	2461465	G	C
29378510	29378510_2461469	0	2461469	G	A
29378510	29378510_2876903	0	2876903	C	G
29378510	29378510_2877433	0	2877433	T	G
29378510	29378510_2877434	0	2877434	T	C
29378511	29378511_183162	0	183162	A	C
29378511	29378511_183193	0	183193	T	C
29378511	29378511_217566	0	217566	C	T
29378511	29378511_217601	0	217601	C	T
29378511	29378511_217647	0	217647	G	T
29378511	29378511_217649	0	217649	A	G
29378511	29378511_217674	0	217674	A	T
29378511	29378511_609516	0	609516	T	C
29378511	29378511_752799	0	752799	C	G
29378511	29378511_752906	0	752906	T	G
29378511	29378511_752918	0	752918	A	G
29378511	29378511_759609	0	759609	A	G
29378511	29378511_945416	0	945416	C	A
29378511	29378511_1767740	0	1767740	G	A
29378511	29378511_1782707	0	1782707	A	G
29378511	29378511_1793742	0	1793742	C	G
29378516	29378516_577595	0	577595	C	T
29378517	29378517_434482	0	434482	C	T
29378517	29378517_626304	0	626304	G	A
29378517	29378517_626310	0	626310	A	G
29378517	29378517_699646	0	699646	A	T
29378517	29378517_724046	0	724046	G	C
29378517	29378517_724168	0	724168	T	C
29378518	29378518_239840	0	239840	T	C
29378519	29378519_4354817	0	4354817	A	G
29378519	29378519_4354935	0	4354935	T	C
29378522	29378522_1394449	0	1394449	G	A
29378522	29378522_1394451	0	1394451	C	G
29378522	29378522_2405881	0	2405881	T	C
29378522	29378522_2760456	0	2760456	C	A
29378522	29378522_2910666	0	2910666	G	A
29378522	29378522_3624031	0	3624031	G	A
29378522	29378522_3626501	0	3626501	G	A
29378522	29378522_3737912	0	3737912	T	G
29378522	29378522_4083105	0	4083105	G	C
29378522	29378522_4083136	0	4083136	G	T
29378522	29378522_4085517	0	4085517	G	A
29378524	29378524_488659	0	488659	A	C
29378524	29378524_488668	0	488668	0	C
29378524	29378524_1534381	0	1534381	0	G
29378524	29378524_1555969	0	1555969	G	A
29378524	29378524_1556005	0	1556005	C	T
29378524	29378524_1556083	0	1556083	C	A
29378524	29378524_3791477	0	3791477	C	T
29378524	29378524_3791483	0	3791483	T	C
29378524	29378524_4281977	0	4281977	C	A
29378524	29378524_4690215	0	4690215	G	C
29378524	29378524_4690271	0	4690271	A	G
29378524	29378524_4721744	0	4721744	0	T
29378524	29378524_4723486	0	4723486	T	A
29378528	29378528_589453	0	589453	C	T
29378532	29378532_1281739	0	1281739	A	C
29378534	29378534_451157	0	451157	G	T
29378537	29378537_176818	0	176818	A	C
29378537	29378537_177117	0	177117	G	T
29378537	29378537_222338	0	222338	C	A
29378537	29378537_249671	0	249671	C	A
29378537	29378537_249685	0	249685	G	A
29378537	29378537_249770	0	249770	C	G
29378537	29378537_403351	0	403351	G	A
29378540	29378540_338405	0	338405	C	G
29378540	29378540_338406	0	338406	A	G
29378540	29378540_443969	0	443969	C	T
29378540	29378540_444028	0	444028	A	G
29378540	29378540_444054	0	444054	C	A
29378540	29378540_512306	0	512306	G	A
29378540	29378540_512403	0	512403	C	T
29378540	29378540_599687	0	599687	C	T
29378540	29378540_672811	0	672811	C	A
29378540	29378540_673055	0	673055	C	T
29378540	29378540_673260	0	673260	T	C
29378540	29378540_685862	0	685862	A	G
29378540	29378540_686399	0	686399	C	G
29378540	29378540_1394035	0	1394035	C	G
29378540	29378540_1394798	0	1394798	A	T
29378540	29378540_1394894	0	1394894	A	G
29378540	29378540_1406198	0	1406198	T	C
29378541	29378541_2361661	0	2361661	0	T
29378541	29378541_2361688	0	2361688	T	C
29378541	29378541_2361842	0	2361842	G	T
29378541	29378541_2822092	0	2822092	0	C
29378541	29378541_2822106	0	2822106	C	A
29378541	29378541_3568435	0	3568435	A	C
29378544	29378544_188035	0	188035	T	A
29378544	29378544_954835	0	954835	G	A
29378545	29378545_291524	0	291524	C	G
29378545	29378545_310001	0	310001	A	C
29378545	29378545_817022	0	817022	T	A
29378545	29378545_1010192	0	1010192	C	T
29378545	29378545_1010339	0	1010339	C	T
29378545	29378545_1258351	0	1258351	A	C
29378545	29378545_1258466	0	1258466	A	G
29378545	29378545_1258721	0	1258721	G	A
29378545	29378545_1267796	0	1267796	A	T
29378545	29378545_1267797	0	1267797	T	A
29378545	29378545_1267845	0	1267845	A	T
29378545	29378545_1268071	0	1268071	C	A
29378545	29378545_1310570	0	1310570	A	G
29378545	29378545_1313113	0	1313113	T	C
29378545	29378545_1313115	0	1313115	C	T
29378545	29378545_1313198	0	1313198	0	T
29378545	29378545_1559980	0	1559980	T	A
29378545	29378545_2231858	0	2231858	T	C
29378545	29378545_2232663	0	2232663	T	C
29378545	29378545_2303303	0	2303303	A	G
29378545	29378545_2303314	0	2303314	T	C
29378545	29378545_2676788	0	2676788	0	C
29378545	29378545_3023018	0	3023018	G	C
29378545	29378545_3964653	0	3964653	G	A
29378545	29378545_4030291	0	4030291	C	A
29378545	29378545_4030294	0	4030294	G	T
29378545	29378545_4047805	0	4047805	A	T
29378545	29378545_4047829	0	4047829	G	A
29378545	29378545_4048041	0	4048041	A	G
29378545	29378545_4048056	0	4048056	0	A
29378545	29378545_4874810	0	4874810	T	A
29378545	29378545_4883289	0	4883289	T	C
29378545	29378545_4883337	0	4883337	C	T
29378546	29378546_761536	0	761536	G	T
29378546	29378546_1210773	0	1210773	G	C
29378546	29378546_1210780	0	1210780	T	C
29378546	29378546_1210811	0	1210811	C	T
29378546	29378546_1269456	0	1269456	A	T
29378546	29378546_1270001	0	1270001	C	G
29378547	29378547_444993	0	444993	G	C
29378547	29378547_593905	0	593905	A	G
29378547	29378547_593937	0	593937	G	T
29378548	29378548_183990	0	183990	C	T
29378548	29378548_184005	0	184005	C	T
29378549	29378549_96686	0	96686	G	T
29378550	29378550_988043	0	988043	G	A
29378550	29378550_1314842	0	1314842	A	C
29378550	29378550_1314925	0	1314925	C	G
29378550	29378550_1360254	0	1360254	T	A
29378550	29378550_1360341	0	1360341	A	G
29378550	29378550_1493774	0	1493774	T	C
29378550	29378550_1493815	0	1493815	G	A
29378550	29378550_1702249	0	1702249	G	A
29378550	29378550_1702304	0	1702304	G	C
29378550	29378550_1702328	0	1702328	A	C
29378550	29378550_1866131	0	1866131	T	A
29378550	29378550_1907018	0	1907018	G	T
29378550	29378550_2093710	0	2093710	T	C
29378550	29378550_2093787	0	2093787	A	G
29378550	29378550_2094167	0	2094167	A	G
29378550	29378550_2094187	0	2094187	G	T
29378552	29378552_43958	0	43958	A	G
29378552	29378552_43965	0	43965	T	C
29378552	29378552_94157	0	94157	C	T
29378552	29378552_94201	0	94201	T	C
29378552	29378552_234684	0	234684	G	A
29378552	29378552_234758	0	234758	C	G
29378552	29378552_234806	0	234806	T	C
29378552	29378552_235127	0	235127	T	C
29378552	29378552_241478	0	241478	C	T
29378552	29378552_241479	0	241479	T	C
29378552	29378552_241480	0	241480	G	A
29378552	29378552_312789	0	312789	A	T
29378552	29378552_312888	0	312888	T	C
29378552	29378552_313018	0	313018	G	A
29378554	29378554_1459298	0	1459298	C	A
29378556	29378556_415925	0	415925	G	A
29378556	29378556_2232972	0	2232972	G	A
29378556	29378556_2232994	0	2232994	A	G
29378556	29378556_2233081	0	2233081	A	G
29378557	29378557_302041	0	302041	C	T
29378557	29378557_302363	0	302363	G	A
29378557	29378557_302396	0	302396	G	C
29378557	29378557_302401	0	302401	A	G
29378558	29378558_77554	0	77554	C	A
29378558	29378558_77556	0	77556	T	G
29378558	29378558_903557	0	903557	C	A
29378558	29378558_1935714	0	1935714	G	A
29378558	29378558_1935735	0	1935735	A	G
29378558	29378558_2390406	0	2390406	C	G
29378558	29378558_2702459	0	2702459	G	C
29378558	29378558_2702478	0	2702478	C	G
29378558	29378558_2702550	0	2702550	A	G
29378558	29378558_2704033	0	2704033	C	T
29378558	29378558_2704092	0	2704092	T	C
29378558	29378558_3663303	0	3663303	0	T
29378558	29378558_3732161	0	3732161	G	C
29378558	29378558_3732946	0	3732946	G	C
29378559	29378559_105323	0	105323	G	C
29378559	29378559_105342	0	105342	A	G
29378562	29378562_164120	0	164120	A	G
29378562	29378562_173231	0	173231	0	C
29378564	29378564_409779	0	409779	0	T
29378567	29378567_117144	0	117144	A	G
29378567	29378567_119401	0	119401	C	G
29378567	29378567_119403	0	119403	C	T
29378567	29378567_119467	0	119467	G	A
29378567	29378567_119805	0	119805	C	T
29378567	29378567_167973	0	167973	C	T
29378567	29378567_168016	0	168016	G	A
29378567	29378567_358635	0	358635	A	T
29378567	29378567_411658	0	411658	G	C
29378567	29378567_411661	0	411661	C	T
29378567	29378567_420794	0	420794	A	C
29378567	29378567_420851	0	420851	T	C
29378568	29378568_190048	0	190048	C	G
29378568	29378568_840712	0	840712	T	C
29378568	29378568_840713	0	840713	T	C
29378568	29378568_1829067	0	1829067	A	T
29378569	29378569_811309	0	811309	G	A
29378570	29378570_79194	0	79194	A	C
29378570	29378570_79260	0	79260	G	A
29378570	29378570_176691	0	176691	C	T
29378570	29378570_176786	0	176786	G	C
29378570	29378570_176804	0	176804	C	T
29378570	29378570_345900	0	345900	C	G
29378570	29378570_346101	0	346101	T	C
29378570	29378570_597031	0	597031	A	G
29378572	29378572_195064	0	195064	C	A
29378577	29378577_649061	0	649061	T	C
29378577	29378577_649637	0	649637	G	C
29378577	29378577_649763	0	649763	C	T
29378578	29378578_514091	0	514091	A	T
29378578	29378578_514186	0	514186	G	A
29378581	29378581_74891	0	74891	A	C
29378581	29378581_74893	0	74893	G	T
29378581	29378581_74897	0	74897	A	G
29378581	29378581_74978	0	74978	T	C
29378581	29378581_75039	0	75039	A	G
29378581	29378581_2209371	0	2209371	A	G
29378583	29378583_142514	0	142514	G	A
29378583	29378583_194162	0	194162	A	T
29378583	29378583_194220	0	194220	C	T
29378588	29378588_32769	0	32769	G	C
29378588	29378588_32808	0	32808	0	A
29378588	29378588_32935	0	32935	C	T
29378590	29378590_1109063	0	1109063	A	G
29378590	29378590_1109150	0	1109150	T	G
29378590	29378590_1111464	0	1111464	T	C
29378590	29378590_1112652	0	1112652	A	T
29378590	29378590_1114489	0	1114489	A	G
29378590	29378590_1591896	0	1591896	A	G
29378590	29378590_1592246	0	1592246	C	T
29378590	29378590_1592362	0	1592362	T	A
29378590	29378590_1606474	0	1606474	A	G
29378590	29378590_1693780	0	1693780	G	A
29378590	29378590_1693825	0	1693825	G	A
29378590	29378590_1693828	0	1693828	G	T
29378590	29378590_1694180	0	1694180	T	C
29378590	29378590_1980325	0	1980325	A	G
29378590	29378590_1981453	0	1981453	G	A
29378590	29378590_2068866	0	2068866	G	T
29378590	29378590_2087162	0	2087162	C	G
29378590	29378590_2089708	0	2089708	A	T
29378590	29378590_2089812	0	2089812	0	G
29378590	29378590_2179653	0	2179653	C	T
29378590	29378590_2179805	0	2179805	C	T
29378590	29378590_2547870	0	2547870	T	C
29378590	29378590_2547890	0	2547890	C	T
29378590	29378590_2547947	0	2547947	G	T
29378590	29378590_2547996	0	2547996	C	A
29378590	29378590_2548004	0	2548004	A	T
29378590	29378590_2810620	0	2810620	T	C
29378590	29378590_2810771	0	2810771	G	A
29378590	29378590_2810839	0	2810839	C	T
29378590	29378590_2866844	0	2866844	C	A
29378590	29378590_2866888	0	2866888	T	C
29378590	29378590_2872285	0	2872285	T	C
29378590	29378590_3254588	0	3254588	T	C
29378590	29378590_3257507	0	3257507	G	A
29378590	29378590_3257708	0	3257708	T	C
29378590	29378590_3257709	0	3257709	T	A
29378590	29378590_3718532	0	3718532	0	A
29378591	29378591_574928	0	574928	G	T
29378591	29378591_913209	0	913209	A	G
29378591	29378591_938165	0	938165	C	A
29378591	29378591_938210	0	938210	T	C
29378591	29378591_938260	0	938260	G	A
29378591	29378591_938315	0	938315	G	T
29378592	29378592_827257	0	827257	G	A
29378592	29378592_827262	0	827262	T	C
29378592	29378592_1009953	0	1009953	C	G
29378592	29378592_1043709	0	1043709	C	T
29378592	29378592_1254278	0	1254278	G	A
29378596	29378596_692575	0	692575	0	G
29378596	29378596_692629	0	692629	0	T
29378596	29378596_692660	0	692660	0	G
29378596	29378596_692671	0	692671	0	A
29378596	29378596_692821	0	692821	0	C
29378596	29378596_692822	0	692822	0	G
29378597	29378597_244763	0	244763	G	T
29378597	29378597_244823	0	244823	C	A
29378597	29378597_915898	0	915898	C	A
29378597	29378597_917699	0	917699	T	C
29378599	29378599_204701	0	204701	G	A
29378599	29378599_204746	0	204746	T	G
29378599	29378599_204747	0	204747	A	G
29378600	29378600_1672613	0	1672613	T	C
29378604	29378604_1504650	0	1504650	G	A
29378604	29378604_1593357	0	1593357	G	A
29378604	29378604_1593494	0	1593494	G	A
29378604	29378604_1593598	0	1593598	T	C
29378604	29378604_1593607	0	1593607	T	A
29378604	29378604_1593829	0	1593829	T	G
29378604	29378604_1593896	0	1593896	A	C
29378604	29378604_1593962	0	1593962	T	C
29378604	29378604_1604757	0	1604757	A	G
29378604	29378604_1813793	0	1813793	T	C
29378604	29378604_1816984	0	1816984	A	G
29378604	29378604_1961603	0	1961603	T	G
29378604	29378604_1995042	0	1995042	G	A
29378604	29378604_2024083	0	2024083	T	C
29378604	29378604_2024128	0	2024128	T	C
29378604	29378604_2113606	0	2113606	C	T
29378606	29378606_211516	0	211516	A	G
29378606	29378606_211819	0	211819	T	C
29378609	29378609_1266741	0	1266741	0	G
29378609	29378609_1535396	0	1535396	G	A
29378612	29378612_105882	0	105882	T	C
29378612	29378612_105919	0	105919	T	A
29378612	29378612_105933	0	105933	G	A
29378613	29378613_429290	0	429290	T	C
29378613	29378613_474320	0	474320	A	T
29378613	29378613_475460	0	475460	C	T
29378613	29378613_478615	0	478615	A	T
29378613	29378613_478678	0	478678	A	G
29378614	29378614_370735	0	370735	T	C
29378616	29378616_195019	0	195019	A	T
29378616	29378616_195636	0	195636	C	T
29378618	29378618_1157993	0	1157993	C	A
29378618	29378618_1159060	0	1159060	C	T
29378620	29378620_1027777	0	1027777	G	A
29378620	29378620_1162710	0	1162710	A	G
29378620	29378620_1162743	0	1162743	A	G
29378621	29378621_1819629	0	1819629	0	G
29378621	29378621_1904678	0	1904678	C	T
29378621	29378621_1976872	0	1976872	A	G
29378621	29378621_1976914	0	1976914	G	A
29378621	29378621_1977156	0	1977156	T	C
29378621	29378621_2503261	0	2503261	0	T
29378621	29378621_2646485	0	2646485	0	T
29378621	29378621_2646496	0	2646496	G	C
29378621	29378621_2646676	0	2646676	C	G
29378621	29378621_2924880	0	2924880	0	C
29378621	29378621_3554432	0	3554432	A	G
29378621	29378621_3598820	0	3598820	G	A
29378621	29378621_6282077	0	6282077	T	C
29378621	29378621_6282213	0	6282213	C	T
29378621	29378621_6282324	0	6282324	C	A
29378621	29378621_6302556	0	6302556	A	G
29378621	29378621_6302749	0	6302749	T	G
29378621	29378621_6302755	0	6302755	A	G
29378627	29378627_24165	0	24165	C	T
29378627	29378627_873108	0	873108	G	T
29378631	29378631_1288730	0	1288730	G	C
29378632	29378632_772440	0	772440	A	G
29378632	29378632_773611	0	773611	T	C
29378632	29378632_773627	0	773627	G	A
29378632	29378632_1067533	0	1067533	T	C
29378632	29378632_1068690	0	1068690	C	T
29378632	29378632_1068770	0	1068770	C	T
29378632	29378632_1068828	0	1068828	A	T
29378632	29378632_1888030	0	1888030	T	C
29378635	29378635_525282	0	525282	C	A
29378636	29378636_1476345	0	1476345	A	T
29378636	29378636_2837329	0	2837329	G	A
29378636	29378636_4192289	0	4192289	C	T
29378636	29378636_4197644	0	4197644	C	T
29378636	29378636_4197698	0	4197698	G	A
29378637	29378637_732435	0	732435	C	G
29378637	29378637_732494	0	732494	G	A
29378637	29378637_3087758	0	3087758	0	C
29378637	29378637_3087759	0	3087759	0	A
29378637	29378637_3087789	0	3087789	A	G
29378637	29378637_3087877	0	3087877	A	C
29378637	29378637_3087904	0	3087904	T	A
29378637	29378637_3245880	0	3245880	C	T
29378637	29378637_3245892	0	3245892	T	C
29378637	29378637_3245945	0	3245945	G	C
29378637	29378637_3246084	0	3246084	G	A
29378637	29378637_3246513	0	3246513	A	T
29378637	29378637_3246536	0	3246536	0	A
29378637	29378637_3246600	0	3246600	0	T
29378637	29378637_3246673	0	3246673	G	T
29378637	29378637_3599563	0	3599563	A	G
29378637	29378637_3599565	0	3599565	0	G
29378637	29378637_3599598	0	3599598	C	T
29378637	29378637_3618360	0	3618360	C	T
29378637	29378637_3618402	0	3618402	T	C
29378637	29378637_3675250	0	3675250	G	C
29378637	29378637_3729788	0	3729788	T	C
29378637	29378637_3729878	0	3729878	A	C
29378637	29378637_4701151	0	4701151	T	C
29378644	29378644_495160	0	495160	A	G
29378644	29378644_495168	0	495168	A	G
29378644	29378644_495364	0	495364	T	C
29378644	29378644_495870	0	495870	A	G
29378644	29378644_495887	0	495887	C	T
29378644	29378644_495900	0	495900	A	T
29378644	29378644_495938	0	495938	C	T
29378644	29378644_495949	0	495949	T	C
29378645	29378645_360266	0	360266	C	T
29378645	29378645_988945	0	988945	G	C
29378647	29378647_340983	0	340983	G	A
29378647	29378647_342412	0	342412	A	G
29378647	29378647_402348	0	402348	A	G
29378647	29378647_402364	0	402364	T	G
29378649	29378649_1027256	0	1027256	A	G
29378649	29378649_1044505	0	1044505	C	T
29378649	29378649_1046004	0	1046004	T	G
29378651	29378651_160843	0	160843	A	G
29378651	29378651_160913	0	160913	T	A
29378651	29378651_656721	0	656721	G	A
29378651	29378651_686273	0	686273	C	T
29378651	29378651_717209	0	717209	G	A
29378651	29378651_717239	0	717239	C	T
29378651	29378651_717275	0	717275	G	A
29378652	29378652_294180	0	294180	G	T
29378652	29378652_529516	0	529516	T	G
29378652	29378652_529517	0	529517	G	T
29378653	29378653_717679	0	717679	T	G
29378653	29378653_1838877	0	1838877	A	C
29378653	29378653_1839152	0	1839152	G	A
29378653	29378653_1839174	0	1839174	A	G
29378653	29378653_2190082	0	2190082	A	C
29378653	29378653_3641276	0	3641276	G	A
29378653	29378653_3641284	0	3641284	T	C
29378653	29378653_3641327	0	3641327	A	G
29378653	29378653_3793402	0	3793402	G	T
29378653	29378653_3793595	0	3793595	T	G
29378653	29378653_4146144	0	4146144	G	A
29378654	29378654_1164273	0	1164273	T	C
29378654	29378654_1254724	0	1254724	C	T
29378654	29378654_1286150	0	1286150	A	C
29378656	29378656_40228	0	40228	G	A
29378657	29378657_335189	0	335189	C	T
29378657	29378657_336969	0	336969	A	G
29378657	29378657_451678	0	451678	T	G
29378657	29378657_625841	0	625841	G	A
29378657	29378657_957701	0	957701	C	T
29378657	29378657_1186811	0	1186811	T	C
29378659	29378659_255272	0	255272	A	G
29378660	29378660_592779	0	592779	A	G
29378660	29378660_927563	0	927563	T	C
29378662	29378662_62157	0	62157	A	G
29378662	29378662_62186	0	62186	T	A
29378663	29378663_392503	0	392503	A	G
29378664	29378664_1365424	0	1365424	G	A
29378664	29378664_1365606	0	1365606	A	T
29378664	29378664_1365619	0	1365619	G	A
29378664	29378664_1365665	0	1365665	T	C
29378664	29378664_1365685	0	1365685	A	G
29378664	29378664_1365686	0	1365686	C	A
29378664	29378664_2064722	0	2064722	A	G
29378664	29378664_2074444	0	2074444	0	T
29378664	29378664_2098340	0	2098340	0	A
29378664	29378664_2098361	0	2098361	0	C
29378664	29378664_2098370	0	2098370	0	T
29378664	29378664_2926094	0	2926094	C	T
29378664	29378664_2933052	0	2933052	G	A
29378664	29378664_3546079	0	3546079	C	T
29378665	29378665_487416	0	487416	A	G
29378665	29378665_487438	0	487438	C	T
29378666	29378666_42030	0	42030	C	T
29378666	29378666_48104	0	48104	T	A
29378666	29378666_91373	0	91373	C	T
29378666	29378666_91480	0	91480	G	A
29378666	29378666_204721	0	204721	A	G
29378666	29378666_224070	0	224070	G	T
29378666	29378666_305036	0	305036	G	T
29378666	29378666_413661	0	413661	A	G
29378666	29378666_2329519	0	2329519	A	G
29378666	29378666_2329604	0	2329604	C	A
29378666	29378666_2992269	0	2992269	A	T
29378666	29378666_2992281	0	2992281	G	C
29378666	29378666_2992366	0	2992366	C	T
29378666	29378666_3222374	0	3222374	A	G
29378667	29378667_37614	0	37614	G	A
29378667	29378667_445269	0	445269	0	A
29378667	29378667_940961	0	940961	C	A
29378670	29378670_218845	0	218845	C	T
29378672	29378672_10346	0	10346	A	G
29378672	29378672_404231	0	404231	T	A
29378672	29378672_404258	0	404258	G	C
29378672	29378672_404330	0	404330	T	C
29378672	29378672_404349	0	404349	A	T
29378673	29378673_234172	0	234172	T	G
29378673	29378673_234893	0	234893	A	T
29378673	29378673_234894	0	234894	A	T
29378675	29378675_234598	0	234598	T	G
29378675	29378675_234661	0	234661	C	T
29378679	29378679_102005	0	102005	A	G
29378680	29378680_448314	0	448314	G	A
29378680	29378680_449090	0	449090	T	C
29378680	29378680_449157	0	449157	T	G
29378680	29378680_449187	0	449187	G	A
29378680	29378680_449189	0	449189	C	T
29378680	29378680_450848	0	450848	C	T
29378680	29378680_779078	0	779078	A	T
29378680	29378680_779079	0	779079	G	A
29378680	29378680_785391	0	785391	C	T
29378680	29378680_785439	0	785439	T	A
29378680	29378680_980243	0	980243	T	C
29378680	29378680_980247	0	980247	G	C
29378681	29378681_326334	0	326334	C	A
29378681	29378681_326375	0	326375	A	G
29378681	29378681_326429	0	326429	T	C
29378681	29378681_449124	0	449124	T	A
29378681	29378681_449169	0	449169	0	C
29378681	29378681_780174	0	780174	G	T
29378681	29378681_780237	0	780237	0	G
29378682	29378682_180389	0	180389	T	C
29378682	29378682_233301	0	233301	A	T
29378682	29378682_233302	0	233302	G	A
29378682	29378682_1173569	0	1173569	G	A
29378682	29378682_2070047	0	2070047	A	G
29378682	29378682_2324205	0	2324205	T	C
29378682	29378682_2324262	0	2324262	A	C
29378682	29378682_2324430	0	2324430	T	C
29378682	29378682_2324455	0	2324455	A	G
29378682	29378682_2953562	0	2953562	C	A
29378682	29378682_2965396	0	2965396	T	A
29378682	29378682_3004886	0	3004886	T	C
29378682	29378682_3004929	0	3004929	A	G
29378682	29378682_3747160	0	3747160	0	C
29378682	29378682_3747272	0	3747272	0	C
29378682	29378682_3772947	0	3772947	0	G
29378682	29378682_3773063	0	3773063	0	C
29378682	29378682_3798668	0	3798668	0	A
29378682	29378682_3799051	0	3799051	0	G
29378682	29378682_3799072	0	3799072	0	T
29378682	29378682_3832177	0	3832177	0	G
29378682	29378682_8755730	0	8755730	A	T
29378682	29378682_8755795	0	8755795	C	A
29378682	29378682_8755831	0	8755831	C	A
29378682	29378682_8755844	0	8755844	C	T
29378682	29378682_9002940	0	9002940	G	T
29378682	29378682_9002947	0	9002947	T	A
29378682	29378682_9002948	0	9002948	G	T
29378682	29378682_9002971	0	9002971	T	C
29378682	29378682_9003212	0	9003212	A	G
29378682	29378682_11343716	0	11343716	T	A
29378682	29378682_11499496	0	11499496	T	A
29378683	29378683_758228	0	758228	C	T
29378683	29378683_769045	0	769045	T	G
29378683	29378683_771709	0	771709	C	G
29378683	29378683_771726	0	771726	A	C
29378683	29378683_771832	0	771832	T	C
29378684	29378684_12139	0	12139	A	C
29378685	29378685_481790	0	481790	C	A
29378685	29378685_2081474	0	2081474	G	A
29378685	29378685_2081496	0	2081496	G	A
29378688	29378688_1955741	0	1955741	A	G
29378688	29378688_2235610	0	2235610	G	A
29378689	29378689_146684	0	146684	G	A
29378689	29378689_180635	0	180635	T	G
29378689	29378689_947998	0	947998	T	C
29378691	29378691_724532	0	724532	G	A
29378693	29378693_755218	0	755218	G	C
29378693	29378693_755240	0	755240	A	C
29378693	29378693_755241	0	755241	C	T
29378693	29378693_972372	0	972372	0	T
29378694	29378694_139732	0	139732	T	A
29378694	29378694_485098	0	485098	A	C
29378694	29378694_485145	0	485145	T	C
29378698	29378698_235080	0	235080	A	G
29378699	29378699_82533	0	82533	A	T
29378699	29378699_1128325	0	1128325	C	A
29378699	29378699_1155565	0	1155565	A	G
29378699	29378699_1605280	0	1605280	A	G
29378699	29378699_1605289	0	1605289	T	A
29378699	29378699_1605333	0	1605333	G	T
29378699	29378699_1605341	0	1605341	A	C
29378699	29378699_1630935	0	1630935	T	G
29378699	29378699_1631992	0	1631992	T	G
29378699	29378699_1635406	0	1635406	G	A
29378699	29378699_1652160	0	1652160	C	T
29378699	29378699_1652278	0	1652278	T	C
29378705	29378705_437513	0	437513	G	A
29378705	29378705_469456	0	469456	G	A
29378706	29378706_32243	0	32243	G	T
29378706	29378706_32285	0	32285	0	C
29378706	29378706_583836	0	583836	T	C
29378707	29378707_353725	0	353725	T	C
29378707	29378707_353736	0	353736	0	T
29378707	29378707_353814	0	353814	0	G
29378707	29378707_353873	0	353873	0	A
29378707	29378707_353961	0	353961	0	G
29378711	29378711_932191	0	932191	A	C
29378713	29378713_770683	0	770683	G	A
29378713	29378713_1653154	0	1653154	A	C
29378713	29378713_1653179	0	1653179	C	T
29378713	29378713_1653236	0	1653236	G	A
29378716	29378716_325571	0	325571	A	G
29378716	29378716_325629	0	325629	G	C
29378716	29378716_420961	0	420961	T	C
29378716	29378716_421027	0	421027	T	G
29378717	29378717_262501	0	262501	A	G
29378717	29378717_1232442	0	1232442	A	G
29378717	29378717_1362873	0	1362873	T	A
29378717	29378717_1362926	0	1362926	A	G
29378717	29378717_1362996	0	1362996	C	G
29378721	29378721_1618783	0	1618783	T	G
29378721	29378721_1618985	0	1618985	G	C
29378722	29378722_904732	0	904732	0	C
29378722	29378722_905089	0	905089	A	G
29378722	29378722_905274	0	905274	G	T
29378725	29378725_96396	0	96396	A	G
29378725	29378725_96408	0	96408	T	C
29378725	29378725_96444	0	96444	C	T
29378725	29378725_96536	0	96536	G	A
29378725	29378725_96697	0	96697	C	G
29378725	29378725_586521	0	586521	A	C
29378725	29378725_608562	0	608562	G	C
29378725	29378725_608636	0	608636	A	G
29378725	29378725_664133	0	664133	A	C
29378725	29378725_664142	0	664142	T	G
29378725	29378725_664143	0	664143	C	T
29378725	29378725_664146	0	664146	A	G
29378725	29378725_664157	0	664157	T	C
29378725	29378725_664158	0	664158	G	T
29378725	29378725_664181	0	664181	A	G
29378725	29378725_664182	0	664182	A	T
29378727	29378727_397113	0	397113	G	C
29378727	29378727_478158	0	478158	C	A
29378727	29378727_507052	0	507052	T	C
29378727	29378727_540787	0	540787	A	G
29378727	29378727_556519	0	556519	T	C
29378728	29378728_734953	0	734953	G	C
29378728	29378728_1568849	0	1568849	G	T
29378728	29378728_1568979	0	1568979	G	T
29378728	29378728_2274502	0	2274502	G	T
29378728	29378728_2274537	0	2274537	G	A
29378728	29378728_2348553	0	2348553	G	C
29378728	29378728_2348649	0	2348649	A	G
29378728	29378728_2394310	0	2394310	T	G
29378728	29378728_2394350	0	2394350	0	G
29378729	29378729_168687	0	168687	T	A
29378729	29378729_1389748	0	1389748	G	T
29378729	29378729_1390200	0	1390200	C	A
29378729	29378729_1390225	0	1390225	T	A
29378729	29378729_1390273	0	1390273	T	C
29378729	29378729_1390306	0	1390306	G	A
29378729	29378729_1390588	0	1390588	C	T
29378729	29378729_1395364	0	1395364	T	C
29378729	29378729_1395445	0	1395445	A	G
29378729	29378729_1395478	0	1395478	T	C
29378729	29378729_1411730	0	1411730	T	G
29378729	29378729_2297718	0	2297718	G	A
29378731	29378731_75058	0	75058	A	G
29378731	29378731_75134	0	75134	0	T
29378731	29378731_75148	0	75148	0	T
29378734	29378734_446212	0	446212	T	C
29378734	29378734_1970641	0	1970641	C	T
29378734	29378734_1970682	0	1970682	C	T
29378734	29378734_1970710	0	1970710	A	G
29378735	29378735_17851	0	17851	A	G
29378735	29378735_17890	0	17890	C	T
29378735	29378735_395056	0	395056	C	A
29378735	29378735_6461472	0	6461472	C	T
29378735	29378735_6612566	0	6612566	C	A
29378735	29378735_6612654	0	6612654	A	T
29378735	29378735_6631250	0	6631250	A	T
29378735	29378735_6652914	0	6652914	A	C
29378735	29378735_6652952	0	6652952	G	T
29378735	29378735_6654543	0	6654543	A	C
29378735	29378735_6654570	0	6654570	A	C
29378735	29378735_7046335	0	7046335	A	T
29378735	29378735_7046416	0	7046416	A	G
29378735	29378735_7446727	0	7446727	C	T
29378735	29378735_8158160	0	8158160	T	C
29378735	29378735_8158275	0	8158275	G	A
29378735	29378735_8158293	0	8158293	T	C
29378735	29378735_8270860	0	8270860	A	C
29378735	29378735_8270916	0	8270916	A	G
29378735	29378735_8271048	0	8271048	A	G
29378735	29378735_9319601	0	9319601	A	T
29378735	29378735_9348403	0	9348403	C	T
29378735	29378735_9348443	0	9348443	0	A
29378735	29378735_9348541	0	9348541	G	A
29378735	29378735_9348877	0	9348877	A	G
29378735	29378735_10577921	0	10577921	C	T
29378735	29378735_10580592	0	10580592	G	A
29378735	29378735_10581460	0	10581460	G	A
29378735	29378735_10582320	0	10582320	A	G
29378735	29378735_10597718	0	10597718	G	T
29378735	29378735_10597805	0	10597805	T	C
29378735	29378735_10726534	0	10726534	C	T
29378735	29378735_10930442	0	10930442	A	G
29378735	29378735_11090633	0	11090633	G	T
29378735	29378735_11090941	0	11090941	A	G
29378736	29378736_39398	0	39398	C	T
29378736	29378736_39489	0	39489	T	C
29378736	29378736_82902	0	82902	T	C
29378736	29378736_108152	0	108152	A	C
29378736	29378736_108229	0	108229	A	G
29378736	29378736_108297	0	108297	G	C
29378736	29378736_108389	0	108389	G	A
29378736	29378736_178152	0	178152	G	C
29378736	29378736_178153	0	178153	C	T
29378736	29378736_179837	0	179837	G	A
29378736	29378736_179946	0	179946	A	G
29378736	29378736_180003	0	180003	T	A
29378736	29378736_180004	0	180004	0	C
29378736	29378736_180060	0	180060	A	G
29378736	29378736_180076	0	180076	T	G
29378736	29378736_1546471	0	1546471	A	G
29378736	29378736_1629390	0	1629390	0	G
29378736	29378736_1629402	0	1629402	0	C
29378736	29378736_1629487	0	1629487	0	T
29378736	29378736_1813028	0	1813028	A	G
29378736	29378736_2484094	0	2484094	T	G
29378736	29378736_2484172	0	2484172	G	T
29378736	29378736_2484186	0	2484186	C	A
29378736	29378736_2484190	0	2484190	A	T
29378736	29378736_2484223	0	2484223	A	T
29378736	29378736_2511759	0	2511759	T	G
29378736	29378736_2511883	0	2511883	A	G
29378736	29378736_2634987	0	2634987	G	C
29378736	29378736_2635080	0	2635080	G	C
29378736	29378736_2635227	0	2635227	G	A
29378736	29378736_2635338	0	2635338	A	C
29378736	29378736_2635345	0	2635345	G	T
29378736	29378736_2635384	0	2635384	A	G
29378737	29378737_221000	0	221000	C	A
29378737	29378737_221611	0	221611	A	G
29378737	29378737_222309	0	222309	T	C
29378737	29378737_222313	0	222313	G	A
29378738	29378738_311377	0	311377	A	G
29378738	29378738_334998	0	334998	C	A
29378738	29378738_335052	0	335052	A	C
29378739	29378739_987599	0	987599	A	T
29378740	29378740_1576642	0	1576642	T	G
29378740	29378740_1881824	0	1881824	A	G
29378740	29378740_5032816	0	5032816	A	G
29378741	29378741_1432210	0	1432210	A	G
29378743	29378743_1796103	0	1796103	C	T
29378744	29378744_186217	0	186217	G	A
29378744	29378744_186311	0	186311	C	G
29378749	29378749_308394	0	308394	T	G
29378750	29378750_52614	0	52614	G	T
29378750	29378750_52686	0	52686	G	A
29378750	29378750_1402549	0	1402549	T	G
29378750	29378750_2487079	0	2487079	G	A
29378750	29378750_2548077	0	2548077	C	T
29378750	29378750_2548294	0	2548294	T	C
29378750	29378750_2548336	0	2548336	G	T
29378750	29378750_2548357	0	2548357	T	C
29378751	29378751_533174	0	533174	T	C
29378751	29378751_538295	0	538295	G	A
29378751	29378751_538366	0	538366	A	G
29378758	29378758_341637	0	341637	C	T
29378758	29378758_341684	0	341684	A	T
29378758	29378758_1466455	0	1466455	0	T
29378760	29378760_49937	0	49937	T	A
29378760	29378760_50030	0	50030	C	A
29378764	29378764_720534	0	720534	A	G
29378764	29378764_2215839	0	2215839	G	A
29378765	29378765_1980739	0	1980739	T	C
29378765	29378765_1983157	0	1983157	T	A
29378765	29378765_2517611	0	2517611	C	T
29378765	29378765_2775704	0	2775704	C	T
29378765	29378765_2775717	0	2775717	C	T
29378765	29378765_3518810	0	3518810	G	A
29378770	29378770_551336	0	551336	C	A
29378770	29378770_638819	0	638819	A	G
29378771	29378771_155153	0	155153	T	G
29378771	29378771_155212	0	155212	A	C
29378771	29378771_155470	0	155470	G	C
29378771	29378771_155477	0	155477	G	T
29378771	29378771_191661	0	191661	A	T
29378771	29378771_191752	0	191752	C	A
29378771	29378771_191827	0	191827	T	G
29378771	29378771_198010	0	198010	A	C
29378771	29378771_198124	0	198124	T	A
29378771	29378771_198400	0	198400	G	A
29378771	29378771_198430	0	198430	T	C
29378771	29378771_198435	0	198435	A	G
29378771	29378771_610575	0	610575	T	A
29378771	29378771_610675	0	610675	A	T
29378771	29378771_1235245	0	1235245	T	C
29378771	29378771_4008448	0	4008448	C	T
29378771	29378771_4008454	0	4008454	A	G
29378771	29378771_4008573	0	4008573	G	A
29378771	29378771_4008582	0	4008582	T	G
29378771	29378771_4010462	0	4010462	A	G
29378772	29378772_169075	0	169075	T	C
29378772	29378772_385644	0	385644	T	C
29378772	29378772_385693	0	385693	C	G
29378772	29378772_385706	0	385706	A	G
29378772	29378772_387965	0	387965	G	A
29378772	29378772_388247	0	388247	T	C
29378772	29378772_509291	0	509291	C	A
29378772	29378772_509714	0	509714	G	C
29378772	29378772_511924	0	511924	C	T
29378772	29378772_511953	0	511953	0	A
29378772	29378772_808583	0	808583	G	T
29378772	29378772_808619	0	808619	C	T
29378772	29378772_808640	0	808640	C	A
29378774	29378774_702002	0	702002	T	A
29378774	29378774_712352	0	712352	C	A
29378774	29378774_712431	0	712431	C	G
29378774	29378774_712493	0	712493	A	C
29378774	29378774_783422	0	783422	T	C
29378774	29378774_947179	0	947179	G	C
29378774	29378774_947397	0	947397	T	G
29378774	29378774_947417	0	947417	C	T
29378777	29378777_378313	0	378313	A	T
29378777	29378777_379357	0	379357	T	C
29378777	29378777_396439	0	396439	T	G
29378777	29378777_396458	0	396458	T	C
29378777	29378777_762119	0	762119	A	G
29378777	29378777_762494	0	762494	T	C
29378777	29378777_762495	0	762495	A	T
29378777	29378777_762503	0	762503	G	C
29378777	29378777_1103369	0	1103369	C	T
29378777	29378777_3452808	0	3452808	C	T
29378777	29378777_3452851	0	3452851	C	T
29378777	29378777_4273543	0	4273543	T	G
29378777	29378777_4273546	0	4273546	T	G
29378777	29378777_4273551	0	4273551	C	T
29378777	29378777_5023657	0	5023657	A	C
29378781	29378781_195381	0	195381	G	A
29378781	29378781_195902	0	195902	T	C
29378781	29378781_521837	0	521837	A	T
29378781	29378781_521902	0	521902	T	C
29378782	29378782_152022	0	152022	A	T
29378785	29378785_1567846	0	1567846	T	C
29378785	29378785_1567984	0	1567984	T	C
29378785	29378785_2321311	0	2321311	C	T
29378789	29378789_264346	0	264346	A	G
29378789	29378789_316009	0	316009	A	T
29378793	29378793_72475	0	72475	G	T
29378793	29378793_72545	0	72545	C	T
29378793	29378793_72724	0	72724	G	A
29378798	29378798_325556	0	325556	G	T
29378798	29378798_1396153	0	1396153	G	T
29378798	29378798_1396160	0	1396160	A	G
29378798	29378798_1448327	0	1448327	A	T
29378798	29378798_1448354	0	1448354	C	T
29378798	29378798_1448358	0	1448358	A	T
29378800	29378800_91925	0	91925	A	G
29378800	29378800_92111	0	92111	C	T
29378800	29378800_706226	0	706226	C	G
29378800	29378800_987148	0	987148	A	T
29378800	29378800_987392	0	987392	A	G
29378800	29378800_987451	0	987451	C	T
29378800	29378800_1012811	0	1012811	G	T
29378800	29378800_1012858	0	1012858	G	A
29378800	29378800_1012881	0	1012881	T	C
29378800	29378800_1013305	0	1013305	G	A
29378800	29378800_2781542	0	2781542	A	G
29378800	29378800_2818217	0	2818217	0	G
29378800	29378800_3514618	0	3514618	T	C
29378801	29378801_1120533	0	1120533	G	T
29378801	29378801_1120606	0	1120606	C	A
29378803	29378803_1164192	0	1164192	T	C
29378803	29378803_5570533	0	5570533	C	A
29378803	29378803_7704277	0	7704277	T	C
29378803	29378803_7704315	0	7704315	G	T
29378803	29378803_7761365	0	7761365	A	G
29378803	29378803_7794668	0	7794668	T	A
29378803	29378803_7794727	0	7794727	T	C
29378803	29378803_7794791	0	7794791	C	T
29378803	29378803_7795037	0	7795037	G	C
29378803	29378803_7815533	0	7815533	T	A
29378803	29378803_8824343	0	8824343	G	T
29378803	29378803_10243610	0	10243610	A	G
29378803	29378803_10243705	0	10243705	G	A
29378803	29378803_10446308	0	10446308	A	G
29378807	29378807_120175	0	120175	A	G
29378810	29378810_186631	0	186631	0	T
29378810	29378810_187928	0	187928	G	T
29378810	29378810_435712	0	435712	G	A
29378810	29378810_438222	0	438222	T	A
29378810	29378810_782008	0	782008	A	G
29378810	29378810_782046	0	782046	T	C
29378810	29378810_782048	0	782048	G	C
29378810	29378810_841118	0	841118	G	A
29378810	29378810_1048062	0	1048062	A	T
29378811	29378811_60478	0	60478	C	G
29378811	29378811_110935	0	110935	T	C
29378811	29378811_113495	0	113495	A	G
29378811	29378811_113570	0	113570	C	A
29378811	29378811_113579	0	113579	A	C
29378811	29378811_113710	0	113710	A	G
29378811	29378811_113898	0	113898	G	A
29378811	29378811_113920	0	113920	C	T
29378811	29378811_1145268	0	1145268	T	G
29378811	29378811_1595820	0	1595820	T	G
29378811	29378811_2889610	0	2889610	0	C
29378811	29378811_2889628	0	2889628	A	G
29378815	29378815_370444	0	370444	T	C
29378815	29378815_430298	0	430298	C	G
29378819	29378819_937091	0	937091	A	T
29378819	29378819_937093	0	937093	A	T
29378819	29378819_1133124	0	1133124	T	C
29378819	29378819_1159205	0	1159205	T	C
29378819	29378819_1159284	0	1159284	C	G
29378819	29378819_1343416	0	1343416	T	G
29378819	29378819_1343448	0	1343448	0	T
29378819	29378819_1616129	0	1616129	A	G
29378819	29378819_1621113	0	1621113	T	G
29378819	29378819_2195274	0	2195274	G	A
29378819	29378819_2475445	0	2475445	C	T
29378819	29378819_2525786	0	2525786	C	T
29378820	29378820_69331	0	69331	T	G
29378820	29378820_127175	0	127175	A	T
29378820	29378820_213772	0	213772	T	A
29378820	29378820_214232	0	214232	G	A
29378820	29378820_891581	0	891581	A	G
29378820	29378820_891706	0	891706	T	C
29378820	29378820_1949879	0	1949879	C	T
29378820	29378820_1951285	0	1951285	A	C
29378820	29378820_1951299	0	1951299	A	G
29378820	29378820_1951440	0	1951440	T	A
29378820	29378820_3576916	0	3576916	C	T
29378823	29378823_336519	0	336519	A	C
29378823	29378823_848910	0	848910	C	G
29378823	29378823_857244	0	857244	T	G
29378823	29378823_986408	0	986408	T	G
29378823	29378823_1025088	0	1025088	0	G
29378823	29378823_1025095	0	1025095	0	G
29378823	29378823_1026114	0	1026114	0	A
29378823	29378823_1026173	0	1026173	T	C
29378823	29378823_1026278	0	1026278	C	T
29378826	29378826_707901	0	707901	T	A
29378826	29378826_707974	0	707974	T	A
29378826	29378826_708126	0	708126	G	T
29378826	29378826_815902	0	815902	0	T
29378826	29378826_1086891	0	1086891	T	G
29378826	29378826_1092743	0	1092743	C	T
29378826	29378826_1092801	0	1092801	T	A
29378826	29378826_1119284	0	1119284	T	C
29378826	29378826_1168684	0	1168684	G	A
29378826	29378826_1168701	0	1168701	A	T
29378826	29378826_1169726	0	1169726	C	T
29378826	29378826_1531976	0	1531976	T	C
29378826	29378826_1532042	0	1532042	C	T
29378826	29378826_1532245	0	1532245	A	G
29378826	29378826_1534351	0	1534351	G	C
29378826	29378826_2012144	0	2012144	A	G
29378826	29378826_2482910	0	2482910	T	C
29378826	29378826_2482958	0	2482958	C	T
29378827	29378827_218986	0	218986	C	T
29378827	29378827_2957308	0	2957308	A	G
29378827	29378827_2957494	0	2957494	A	G
29378827	29378827_2957517	0	2957517	A	G
29378827	29378827_2957563	0	2957563	G	A
29378829	29378829_219989	0	219989	G	A
29378829	29378829_220035	0	220035	A	G
29378829	29378829_864987	0	864987	T	G
29378829	29378829_865120	0	865120	C	T
29378829	29378829_1305194	0	1305194	A	G
29378829	29378829_1558359	0	1558359	C	T
29378829	29378829_1610415	0	1610415	T	A
29378829	29378829_2206914	0	2206914	G	A
29378829	29378829_2411115	0	2411115	C	A
29378829	29378829_2705828	0	2705828	C	A
29378829	29378829_2705855	0	2705855	A	G
29378829	29378829_2739133	0	2739133	0	C
29378829	29378829_3237401	0	3237401	A	G
29378830	29378830_83175	0	83175	C	T
29378830	29378830_893380	0	893380	G	A
29378830	29378830_1071710	0	1071710	C	T
29378832	29378832_193833	0	193833	C	A
29378832	29378832_193899	0	193899	G	A
29378832	29378832_195096	0	195096	G	T
29378832	29378832_674090	0	674090	C	T
29378832	29378832_675395	0	675395	T	C
29378832	29378832_1219458	0	1219458	G	A
29378832	29378832_1219587	0	1219587	C	G
29378832	29378832_1386849	0	1386849	T	A
29378832	29378832_1386966	0	1386966	T	A
29378832	29378832_1387672	0	1387672	C	G
29378832	29378832_1387673	0	1387673	G	A
29378832	29378832_1414938	0	1414938	A	T
29378832	29378832_1414980	0	1414980	T	A
29378832	29378832_1415003	0	1415003	T	C
29378832	29378832_1415361	0	1415361	G	A
29378834	29378834_192667	0	192667	T	C
29378834	29378834_192729	0	192729	C	T
29378837	29378837_110785	0	110785	A	T
29378837	29378837_110832	0	110832	C	T
29378837	29378837_110893	0	110893	0	A
29378837	29378837_110899	0	110899	C	A
29378838	29378838_202850	0	202850	G	A
29378839	29378839_994240	0	994240	A	G
29378839	29378839_1318177	0	1318177	C	T
29378839	29378839_1351600	0	1351600	T	G
29378839	29378839_1405246	0	1405246	G	A
29378839	29378839_1405247	0	1405247	A	T
29378839	29378839_1405270	0	1405270	G	C
29378839	29378839_1407734	0	1407734	T	C
29378839	29378839_1910822	0	1910822	G	A
29378839	29378839_1910893	0	1910893	T	A
29378839	29378839_1910894	0	1910894	A	C
29378839	29378839_1910916	0	1910916	G	A
29378839	29378839_1959111	0	1959111	A	G
29378839	29378839_2474869	0	2474869	G	T
29378839	29378839_2475107	0	2475107	C	G
29378839	29378839_2505808	0	2505808	A	G
29378839	29378839_2554905	0	2554905	A	G
29378840	29378840_1215564	0	1215564	C	G
29378840	29378840_1500226	0	1500226	C	T
29378840	29378840_1500308	0	1500308	G	C
29378841	29378841_1089	0	1089	T	G
29378841	29378841_1109	0	1109	G	T
29378841	29378841_1118	0	1118	T	C
29378841	29378841_5282705	0	5282705	A	G
29378844	29378844_2193141	0	2193141	A	T
29378844	29378844_2767233	0	2767233	G	C
29378844	29378844_2767247	0	2767247	T	C
29378844	29378844_2767262	0	2767262	A	T
29378844	29378844_2767275	0	2767275	G	T
29378844	29378844_3328040	0	3328040	0	T
29378844	29378844_3343631	0	3343631	T	C
29378847	29378847_255281	0	255281	G	C
29378847	29378847_255287	0	255287	A	T
29378847	29378847_255356	0	255356	C	A
29378852	29378852_316385	0	316385	T	C
29378852	29378852_316458	0	316458	A	G
29378852	29378852_316480	0	316480	G	A
29378852	29378852_316487	0	316487	C	T
29378852	29378852_316546	0	316546	A	T
29378852	29378852_348831	0	348831	T	C
29378852	29378852_391695	0	391695	C	T
29378852	29378852_408571	0	408571	T	G
29378852	29378852_408674	0	408674	C	A
29378852	29378852_624726	0	624726	T	A
29378852	29378852_1608832	0	1608832	T	C
29378852	29378852_1770074	0	1770074	G	A
29378852	29378852_1770112	0	1770112	T	A
29378854	29378854_531103	0	531103	T	C
29378854	29378854_531171	0	531171	T	G
29378854	29378854_531308	0	531308	A	C
29378855	29378855_4462661	0	4462661	T	A
29378855	29378855_4462662	0	4462662	C	A
29378855	29378855_4462663	0	4462663	G	A
29378855	29378855_4462694	0	4462694	G	T
29378855	29378855_5080189	0	5080189	A	T
29378855	29378855_5433636	0	5433636	G	A
29378855	29378855_5433731	0	5433731	T	C
29378855	29378855_5731652	0	5731652	0	A
29378855	29378855_5731704	0	5731704	G	T
29378855	29378855_6490664	0	6490664	G	C
29378858	29378858_65768	0	65768	G	A
29378858	29378858_65821	0	65821	C	A
29378858	29378858_65882	0	65882	A	C
29378858	29378858_65906	0	65906	T	C
29378858	29378858_70797	0	70797	T	C
29378858	29378858_72320	0	72320	T	A
29378858	29378858_72326	0	72326	G	A
29378858	29378858_72334	0	72334	T	C
29378861	29378861_1297832	0	1297832	T	C
29378862	29378862_259339	0	259339	C	G
29378862	29378862_259470	0	259470	C	G
29378862	29378862_259487	0	259487	G	A
29378862	29378862_367789	0	367789	T	C
29378862	29378862_399267	0	399267	T	A
29378862	29378862_535101	0	535101	T	C
29378866	29378866_878411	0	878411	C	A
29378866	29378866_879885	0	879885	C	T
29378868	29378868_481787	0	481787	T	G
29378868	29378868_484593	0	484593	A	T
29378868	29378868_484606	0	484606	G	A
29378868	29378868_484649	0	484649	T	G
29378868	29378868_498444	0	498444	T	C
29378868	29378868_498459	0	498459	C	T
29378868	29378868_498469	0	498469	T	A
29378868	29378868_606686	0	606686	C	G
29378868	29378868_606702	0	606702	A	T
29378868	29378868_629621	0	629621	C	A
29378868	29378868_1748410	0	1748410	G	T
29378868	29378868_2233422	0	2233422	T	C
29378868	29378868_2233491	0	2233491	C	A
29378868	29378868_2245982	0	2245982	A	G
29378868	29378868_3006675	0	3006675	A	G
29378871	29378871_1096835	0	1096835	C	G
29378874	29378874_518666	0	518666	C	T
29378874	29378874_518687	0	518687	C	T
29378874	29378874_518694	0	518694	A	G
29378874	29378874_518710	0	518710	A	G
29378874	29378874_518763	0	518763	C	G
29378874	29378874_701730	0	701730	0	G
29378874	29378874_701766	0	701766	0	C
29378874	29378874_701768	0	701768	0	G
29378874	29378874_710073	0	710073	0	T
29378874	29378874_717928	0	717928	A	G
29378874	29378874_1321375	0	1321375	0	A
29378874	29378874_1665107	0	1665107	0	A
29378874	29378874_1665110	0	1665110	A	T
29378874	29378874_1757459	0	1757459	T	G
29378874	29378874_1757693	0	1757693	G	T
29378874	29378874_1757698	0	1757698	C	T
29378874	29378874_1806984	0	1806984	A	G
29378874	29378874_2633333	0	2633333	T	C
29378876	29378876_189403	0	189403	C	G
29378876	29378876_232686	0	232686	G	A
29378876	29378876_234007	0	234007	A	G
29378876	29378876_3289185	0	3289185	T	C
29378876	29378876_3289197	0	3289197	C	A
29378876	29378876_3289204	0	3289204	A	C
29378876	29378876_4667764	0	4667764	T	A
29378876	29378876_4667792	0	4667792	G	A
29378876	29378876_4671840	0	4671840	A	T
29378876	29378876_4671864	0	4671864	A	G
29378876	29378876_4675417	0	4675417	C	G
29378876	29378876_4712625	0	4712625	C	A
29378876	29378876_4712761	0	4712761	G	A
29378876	29378876_4712766	0	4712766	A	C
29378877	29378877_1626167	0	1626167	A	G
29378877	29378877_2825132	0	2825132	T	G
29378877	29378877_2825198	0	2825198	T	G
29378877	29378877_2825631	0	2825631	C	T
29378877	29378877_2846109	0	2846109	T	C
29378877	29378877_3350666	0	3350666	G	A
29378878	29378878_459215	0	459215	G	A
29378878	29378878_1165736	0	1165736	T	C
29378878	29378878_1165758	0	1165758	A	G
29378878	29378878_1168553	0	1168553	A	G
29378878	29378878_1178694	0	1178694	C	T
29378878	29378878_1179221	0	1179221	T	A
29378878	29378878_1341440	0	1341440	G	A
29378878	29378878_1341471	0	1341471	A	G
29378878	29378878_1374486	0	1374486	C	T
29378878	29378878_5141092	0	5141092	T	G
29378878	29378878_8197012	0	8197012	G	T
29378878	29378878_8197201	0	8197201	T	G
29378878	29378878_8204330	0	8204330	G	T
29378878	29378878_8204419	0	8204419	C	A
29378878	29378878_8522640	0	8522640	G	A
29378878	29378878_8611917	0	8611917	A	G
29378878	29378878_9399941	0	9399941	C	T
29378878	29378878_9400801	0	9400801	A	G
29378878	29378878_9400929	0	9400929	G	A
29378878	29378878_9400968	0	9400968	C	T
29378878	29378878_9422009	0	9422009	C	T
29378883	29378883_347813	0	347813	C	G
29378883	29378883_347829	0	347829	A	G
29378884	29378884_45920	0	45920	T	C
29378884	29378884_45959	0	45959	G	A
29378884	29378884_89782	0	89782	A	T
29378884	29378884_89838	0	89838	0	C
29378884	29378884_89859	0	89859	0	T
29378884	29378884_89861	0	89861	0	A
29378884	29378884_90194	0	90194	0	G
29378884	29378884_90247	0	90247	C	G
29378884	29378884_115988	0	115988	T	C
29378884	29378884_116022	0	116022	T	A
29378884	29378884_258989	0	258989	G	A
29378884	29378884_259302	0	259302	A	C
29378884	29378884_1021385	0	1021385	A	G
29378885	29378885_1059074	0	1059074	G	A
29378885	29378885_1204619	0	1204619	0	T
29378888	29378888_116329	0	116329	T	C
29378888	29378888_116364	0	116364	A	C
29378889	29378889_1179605	0	1179605	0	A
29378890	29378890_211503	0	211503	A	G
29378890	29378890_211509	0	211509	C	T
29378890	29378890_211536	0	211536	G	A
29378890	29378890_211548	0	211548	C	A
29378890	29378890_211564	0	211564	A	T
29378890	29378890_896247	0	896247	C	T
29378890	29378890_896250	0	896250	T	G
29378890	29378890_986583	0	986583	T	C
29378890	29378890_986618	0	986618	G	A
29378890	29378890_986662	0	986662	T	C
29378890	29378890_986690	0	986690	T	A
29378890	29378890_986715	0	986715	T	C
29378890	29378890_2373723	0	2373723	A	G
29378890	29378890_2373756	0	2373756	C	T
29378890	29378890_2373830	0	2373830	T	C
29378890	29378890_2373913	0	2373913	A	C
29378890	29378890_3488105	0	3488105	A	G
29378890	29378890_3496250	0	3496250	T	C
29378890	29378890_3496256	0	3496256	T	C
29378890	29378890_4096939	0	4096939	T	G
29378890	29378890_4171499	0	4171499	G	C
29378890	29378890_4183143	0	4183143	T	C
29378890	29378890_5485123	0	5485123	T	A
29378890	29378890_5485167	0	5485167	C	T
29378890	29378890_5502902	0	5502902	T	C
29378890	29378890_5502908	0	5502908	C	A
29378890	29378890_5502942	0	5502942	T	C
29378890	29378890_5502952	0	5502952	T	C
29378890	29378890_5503051	0	5503051	G	C
29378890	29378890_5503072	0	5503072	A	G
29378890	29378890_5507927	0	5507927	C	T
29378890	29378890_5507983	0	5507983	A	T
29378892	29378892_339567	0	339567	G	A
29378892	29378892_438023	0	438023	A	C
29378893	29378893_788330	0	788330	T	C
29378893	29378893_788405	0	788405	T	C
29378893	29378893_810360	0	810360	A	G
29378893	29378893_828457	0	828457	C	T
29378893	29378893_877372	0	877372	T	G
29378893	29378893_2682248	0	2682248	A	T
29378893	29378893_2929333	0	2929333	A	G
29378893	29378893_2977760	0	2977760	0	G
29378896	29378896_225738	0	225738	A	G
29378896	29378896_225863	0	225863	A	G
29378896	29378896_506421	0	506421	T	A
29378896	29378896_1499946	0	1499946	C	A
29378896	29378896_1500018	0	1500018	T	C
29378896	29378896_1500020	0	1500020	G	A
29378896	29378896_2332845	0	2332845	T	C
29378896	29378896_4446971	0	4446971	0	T
29378896	29378896_4603878	0	4603878	T	G
29378896	29378896_4603882	0	4603882	C	G
29378896	29378896_5973122	0	5973122	G	C
29378896	29378896_5973126	0	5973126	T	A
29378896	29378896_5973158	0	5973158	T	C
29378896	29378896_5973260	0	5973260	G	A
29378896	29378896_5973288	0	5973288	T	C
29378896	29378896_6044024	0	6044024	A	G
29378896	29378896_6381645	0	6381645	G	C
29378896	29378896_6381732	0	6381732	T	C
29378896	29378896_6386483	0	6386483	A	C
29378896	29378896_6386501	0	6386501	C	T
29378896	29378896_6386528	0	6386528	G	A
29378896	29378896_6386697	0	6386697	C	T
29378896	29378896_6386792	0	6386792	G	A
29378896	29378896_6401101	0	6401101	G	A
29378896	29378896_6401126	0	6401126	A	G
29378896	29378896_6807670	0	6807670	A	C
29378896	29378896_6807691	0	6807691	T	C
29378896	29378896_8892746	0	8892746	G	T
29378896	29378896_14809649	0	14809649	C	G
29378896	29378896_16754480	0	16754480	A	T
29378896	29378896_16756718	0	16756718	T	C
29378896	29378896_16822681	0	16822681	A	G
29378896	29378896_17158086	0	17158086	G	T
29378896	29378896_17158189	0	17158189	T	C
29378896	29378896_17158199	0	17158199	G	T
29378898	29378898_645939	0	645939	0	T
29378898	29378898_645981	0	645981	T	G
29378898	29378898_770919	0	770919	C	T
29378899	29378899_673177	0	673177	0	A
29378903	29378903_1322474	0	1322474	T	C
29378903	29378903_1322489	0	1322489	T	C
29378903	29378903_1322581	0	1322581	C	T
29378903	29378903_1322584	0	1322584	C	T
29378903	29378903_1328064	0	1328064	C	G
29378903	29378903_1328391	0	1328391	G	A
29378903	29378903_1369220	0	1369220	G	T
29378903	29378903_2668397	0	2668397	C	T
29378903	29378903_4005149	0	4005149	C	T
29378903	29378903_4028438	0	4028438	G	A
29378903	29378903_4028505	0	4028505	A	G
29378903	29378903_4050346	0	4050346	A	G
29378905	29378905_567673	0	567673	C	G
29378905	29378905_567679	0	567679	C	T
29378905	29378905_567680	0	567680	T	G
29378905	29378905_567824	0	567824	0	A
29378906	29378906_25156	0	25156	A	C
29378906	29378906_25202	0	25202	G	A
29378906	29378906_182784	0	182784	A	C
29378907	29378907_126013	0	126013	C	A
29378907	29378907_126085	0	126085	A	G
29378907	29378907_126147	0	126147	T	C
29378907	29378907_126152	0	126152	G	A
29378907	29378907_126272	0	126272	G	A
29378907	29378907_126290	0	126290	G	A
29378907	29378907_126352	0	126352	G	T
29378907	29378907_206181	0	206181	T	C
29378907	29378907_206466	0	206466	G	C
29378908	29378908_63440	0	63440	A	C
29378908	29378908_63573	0	63573	0	T
29378908	29378908_275378	0	275378	A	G
29378908	29378908_501167	0	501167	C	T
29378908	29378908_501381	0	501381	A	C
29378908	29378908_501473	0	501473	C	T
29378908	29378908_501488	0	501488	A	C
29378908	29378908_501804	0	501804	C	G
29378908	29378908_659308	0	659308	A	G
29378908	29378908_659444	0	659444	T	C
29378908	29378908_757046	0	757046	G	C
29378908	29378908_757060	0	757060	G	T
29378908	29378908_759123	0	759123	C	T
29378908	29378908_759209	0	759209	T	C
29378908	29378908_781672	0	781672	A	G
29378908	29378908_832163	0	832163	C	T
29378908	29378908_845092	0	845092	T	C
29378908	29378908_845160	0	845160	T	G
29378908	29378908_895947	0	895947	0	A
29378908	29378908_896026	0	896026	A	G
29378908	29378908_1443630	0	1443630	T	C
29378908	29378908_1496243	0	1496243	G	C
29378908	29378908_1754836	0	1754836	T	C
29378908	29378908_1755075	0	1755075	G	A
29378908	29378908_1755152	0	1755152	G	T
29378908	29378908_1755173	0	1755173	A	G
29378908	29378908_1972820	0	1972820	T	C
29378908	29378908_1972833	0	1972833	A	G
29378908	29378908_2188691	0	2188691	C	T
29378908	29378908_2189140	0	2189140	A	T
29378908	29378908_2189166	0	2189166	C	T
29378908	29378908_2200193	0	2200193	G	T
29378908	29378908_2200194	0	2200194	A	G
29378908	29378908_2200777	0	2200777	G	A
29378908	29378908_2251372	0	2251372	C	T
29378908	29378908_2251428	0	2251428	0	T
29378908	29378908_2946120	0	2946120	C	A
29378909	29378909_1208387	0	1208387	A	C
29378909	29378909_1209477	0	1209477	A	G
29378909	29378909_1219227	0	1219227	C	T
29378909	29378909_1219257	0	1219257	A	C
29378909	29378909_2002212	0	2002212	G	A
29378909	29378909_2003278	0	2003278	C	A
29378909	29378909_2003329	0	2003329	C	G
29378909	29378909_2003450	0	2003450	G	A
29378909	29378909_2158586	0	2158586	C	A
29378909	29378909_2202555	0	2202555	G	T
29378909	29378909_2202574	0	2202574	C	A
29378909	29378909_2202613	0	2202613	A	G
29378909	29378909_2287384	0	2287384	G	A
29378910	29378910_332600	0	332600	G	A
29378910	29378910_332675	0	332675	C	A
29378910	29378910_332677	0	332677	G	A
29378910	29378910_332766	0	332766	C	A
29378910	29378910_332767	0	332767	C	A
29378910	29378910_548332	0	548332	A	C
29378910	29378910_571125	0	571125	A	G
29378910	29378910_841857	0	841857	G	T
29378910	29378910_842001	0	842001	A	C
29378910	29378910_842106	0	842106	A	C
29378910	29378910_842108	0	842108	C	A
29378910	29378910_842113	0	842113	G	C
29378910	29378910_846367	0	846367	T	A
29378910	29378910_846386	0	846386	T	G
29378910	29378910_846492	0	846492	C	T
29378910	29378910_846729	0	846729	T	C
29378911	29378911_652941	0	652941	G	A
29378911	29378911_653090	0	653090	G	A
29378911	29378911_653108	0	653108	T	C
29378912	29378912_358354	0	358354	C	A
29378912	29378912_358387	0	358387	C	T
29378913	29378913_6021270	0	6021270	T	C
29378913	29378913_6021289	0	6021289	A	G
29378913	29378913_6021393	0	6021393	T	C
29378913	29378913_6021520	0	6021520	T	C
29378913	29378913_6079056	0	6079056	T	C
29378913	29378913_7054955	0	7054955	C	A
29378914	29378914_201679	0	201679	A	G
29378914	29378914_201681	0	201681	A	C
29378914	29378914_201713	0	201713	G	A
29378914	29378914_201810	0	201810	A	T
29378914	29378914_399523	0	399523	T	A
29378914	29378914_399558	0	399558	G	A
29378914	29378914_399580	0	399580	A	G
29378914	29378914_399589	0	399589	C	T
29378914	29378914_545811	0	545811	G	A
29378914	29378914_546342	0	546342	T	C
29378914	29378914_907273	0	907273	A	G
29378914	29378914_912951	0	912951	T	G
29378914	29378914_1104120	0	1104120	C	T
29378915	29378915_65202	0	65202	C	T
29378915	29378915_147433	0	147433	A	G
29378915	29378915_147491	0	147491	G	A
29378915	29378915_796776	0	796776	C	T
29378915	29378915_796805	0	796805	0	A
29378916	29378916_3726713	0	3726713	T	C
29378917	29378917_2345181	0	2345181	G	A
29378917	29378917_2345781	0	2345781	A	G
29378917	29378917_2471562	0	2471562	G	C
29378917	29378917_2471582	0	2471582	A	C
29378917	29378917_2665178	0	2665178	A	G
29378917	29378917_2666476	0	2666476	A	G
29378917	29378917_4594739	0	4594739	G	T
29378920	29378920_543171	0	543171	T	C
29378920	29378920_1208994	0	1208994	C	A
29378920	29378920_1209152	0	1209152	C	A
29378920	29378920_1209179	0	1209179	C	A
29378920	29378920_1209200	0	1209200	T	C
29378920	29378920_2959550	0	2959550	0	C
29378920	29378920_2959560	0	2959560	C	A
29378920	29378920_2959643	0	2959643	0	A
29378920	29378920_3442005	0	3442005	T	A
29378921	29378921_765230	0	765230	C	A
29378921	29378921_765333	0	765333	A	C
29378921	29378921_1058987	0	1058987	T	G
29378924	29378924_1200675	0	1200675	G	A
29378924	29378924_1200753	0	1200753	G	T
29378924	29378924_1200800	0	1200800	T	G
29378924	29378924_2821922	0	2821922	G	T
29378924	29378924_2821992	0	2821992	G	T
29378924	29378924_2822087	0	2822087	G	T
29378924	29378924_3990464	0	3990464	G	A
29378924	29378924_3990486	0	3990486	T	C
29378924	29378924_3990510	0	3990510	T	A
29378924	29378924_3990592	0	3990592	G	A
29378924	29378924_3990727	0	3990727	C	A
29378924	29378924_3990751	0	3990751	G	A
29378926	29378926_20437	0	20437	C	A
29378926	29378926_652296	0	652296	G	T
29378926	29378926_652347	0	652347	0	A
29378927	29378927_58863	0	58863	G	A
29378928	29378928_518517	0	518517	T	A
29378928	29378928_590453	0	590453	G	A
29378928	29378928_591794	0	591794	A	C
29378928	29378928_2582249	0	2582249	A	G
29378928	29378928_2582323	0	2582323	A	G
29378928	29378928_3079180	0	3079180	T	C
29378928	29378928_4180928	0	4180928	G	T
29378929	29378929_74218	0	74218	C	G
29378929	29378929_74238	0	74238	A	G
29378932	29378932_1036708	0	1036708	A	C
29378932	29378932_1036756	0	1036756	T	G
29378932	29378932_1036778	0	1036778	A	G
29378934	29378934_281699	0	281699	T	G
29378934	29378934_281723	0	281723	C	T
29378934	29378934_281731	0	281731	C	T
29378937	29378937_27939	0	27939	T	C
29378937	29378937_28032	0	28032	A	T
29378937	29378937_29331	0	29331	T	A
29378937	29378937_29376	0	29376	T	G
29378937	29378937_35629	0	35629	T	C
29378937	29378937_35709	0	35709	G	A
29378937	29378937_49076	0	49076	A	G
29378937	29378937_273184	0	273184	A	C
29378937	29378937_273273	0	273273	T	A
29378937	29378937_273289	0	273289	G	A
29378937	29378937_322168	0	322168	C	T
29378937	29378937_322444	0	322444	G	C
29378937	29378937_322493	0	322493	T	C
29378937	29378937_324206	0	324206	A	G
29378937	29378937_324313	0	324313	C	G
29378937	29378937_324527	0	324527	G	A
29378937	29378937_324553	0	324553	G	C
29378938	29378938_163865	0	163865	T	C
29378938	29378938_163867	0	163867	0	G
29378938	29378938_1156817	0	1156817	A	T
29378938	29378938_1156907	0	1156907	G	T
29378938	29378938_1162788	0	1162788	T	C
29378940	29378940_676763	0	676763	0	T
29378940	29378940_676772	0	676772	0	G
29378940	29378940_788019	0	788019	0	G
29378940	29378940_788107	0	788107	0	C
29378940	29378940_929854	0	929854	C	A
29378940	29378940_1660211	0	1660211	A	T
29378940	29378940_1660226	0	1660226	A	C
29378940	29378940_1660327	0	1660327	C	T
29378940	29378940_1660362	0	1660362	G	A
29378940	29378940_2073723	0	2073723	T	G
29378940	29378940_2073821	0	2073821	C	T
29378940	29378940_2073977	0	2073977	A	G
29378940	29378940_2207023	0	2207023	C	T
29378940	29378940_2207088	0	2207088	C	T
29378940	29378940_2244005	0	2244005	C	T
29378940	29378940_2331910	0	2331910	A	T
29378940	29378940_2381550	0	2381550	A	G
29378940	29378940_2685710	0	2685710	T	C
29378944	29378944_331797	0	331797	G	T
29378946	29378946_1035543	0	1035543	T	C
29378946	29378946_1035593	0	1035593	C	G
29378946	29378946_1035597	0	1035597	T	A
29378946	29378946_1035650	0	1035650	C	G
29378946	29378946_2077001	0	2077001	G	A
29378946	29378946_2077038	0	2077038	C	T
29378946	29378946_2268825	0	2268825	C	T
29378946	29378946_2269321	0	2269321	G	A
29378946	29378946_2269331	0	2269331	C	G
29378946	29378946_2351714	0	2351714	T	G
29378946	29378946_2391688	0	2391688	G	A
29378946	29378946_2391760	0	2391760	A	C
29378946	29378946_2559427	0	2559427	C	A
29378946	29378946_2559660	0	2559660	T	G
29378946	29378946_2559733	0	2559733	C	A
29378946	29378946_2565017	0	2565017	A	G
29378946	29378946_2565023	0	2565023	T	A
29378953	29378953_31111	0	31111	T	G
29378953	29378953_31155	0	31155	G	A
29378953	29378953_31180	0	31180	0	T
29378953	29378953_31231	0	31231	G	A
29378953	29378953_31247	0	31247	C	G
29378955	29378955_132909	0	132909	G	A
29378955	29378955_694999	0	694999	T	C
29378958	29378958_1016612	0	1016612	C	T
29378959	29378959_815865	0	815865	G	A
29378959	29378959_816098	0	816098	G	C
29378959	29378959_1126271	0	1126271	T	C
29378959	29378959_1126383	0	1126383	C	T
29378959	29378959_1126439	0	1126439	A	G
29378959	29378959_1459422	0	1459422	A	C
29378959	29378959_1460119	0	1460119	T	C
29378959	29378959_2425800	0	2425800	T	C
29378960	29378960_734582	0	734582	C	T
29378960	29378960_795195	0	795195	A	G
29378962	29378962_27277	0	27277	A	G
29378962	29378962_143850	0	143850	C	A
29378962	29378962_231676	0	231676	C	G
29378962	29378962_672899	0	672899	A	G
29378962	29378962_674732	0	674732	G	A
29378964	29378964_3141532	0	3141532	G	A
29378964	29378964_3141592	0	3141592	A	T
29378964	29378964_3143289	0	3143289	T	C
29378964	29378964_3143302	0	3143302	G	A
29378964	29378964_3143310	0	3143310	C	T
29378964	29378964_3143391	0	3143391	A	G
29378964	29378964_3187091	0	3187091	T	C
29378964	29378964_3187111	0	3187111	A	G
29378964	29378964_3195210	0	3195210	T	G
29378964	29378964_3195229	0	3195229	A	G
29378964	29378964_3195264	0	3195264	G	T
29378964	29378964_3195319	0	3195319	A	T
29378964	29378964_3195355	0	3195355	G	A
29378964	29378964_3350586	0	3350586	T	C
29378964	29378964_3350687	0	3350687	0	C
29378964	29378964_3350701	0	3350701	G	T
29378964	29378964_3937634	0	3937634	C	T
29378964	29378964_4140468	0	4140468	G	A
29378964	29378964_4140514	0	4140514	C	T
29378964	29378964_4291928	0	4291928	A	G
29378964	29378964_4458419	0	4458419	A	G
29378964	29378964_5017873	0	5017873	0	C
29378964	29378964_5017957	0	5017957	T	C
29378964	29378964_5240661	0	5240661	A	G
29378965	29378965_1160668	0	1160668	T	C
29378965	29378965_1306785	0	1306785	0	T
29378965	29378965_1767353	0	1767353	C	T
29378965	29378965_1768853	0	1768853	G	C
29378965	29378965_1769572	0	1769572	A	G
29378965	29378965_1769583	0	1769583	G	A
29378965	29378965_1769603	0	1769603	0	C
29378965	29378965_1769626	0	1769626	C	T
29378966	29378966_2555546	0	2555546	C	T
29378966	29378966_2970644	0	2970644	A	T
29378966	29378966_2970692	0	2970692	G	C
29378966	29378966_2972903	0	2972903	C	T
29378966	29378966_3318542	0	3318542	G	A
29378967	29378967_13276	0	13276	C	T
29378967	29378967_29333	0	29333	A	C
29378967	29378967_152040	0	152040	G	A
29378967	29378967_152075	0	152075	T	A
29378967	29378967_152495	0	152495	A	T
29378967	29378967_732393	0	732393	T	C
29378967	29378967_2398897	0	2398897	T	C
29378967	29378967_3864152	0	3864152	A	G
29378967	29378967_3864272	0	3864272	T	C
29378969	29378969_662274	0	662274	C	G
29378969	29378969_832784	0	832784	C	A
29378969	29378969_832846	0	832846	T	C
29378969	29378969_925349	0	925349	G	T
29378969	29378969_925350	0	925350	A	C
29378969	29378969_928442	0	928442	A	T
29378969	29378969_928530	0	928530	T	C
29378969	29378969_928542	0	928542	G	A
29378969	29378969_1113913	0	1113913	C	T
29378969	29378969_1113919	0	1113919	A	G
29378969	29378969_1127671	0	1127671	C	A
29378969	29378969_1127682	0	1127682	G	A
29378969	29378969_1127683	0	1127683	T	C
29378970	29378970_480878	0	480878	C	T
29378970	29378970_591214	0	591214	C	A
29378970	29378970_826776	0	826776	G	A
29378970	29378970_858244	0	858244	G	A
29378970	29378970_1163388	0	1163388	A	G
29378970	29378970_1163491	0	1163491	G	A
29378970	29378970_1621744	0	1621744	A	G
29378970	29378970_1769926	0	1769926	T	C
29378970	29378970_1850084	0	1850084	C	T
29378970	29378970_1948849	0	1948849	A	T
29378970	29378970_2049630	0	2049630	0	C
29378970	29378970_2050268	0	2050268	T	A
29378970	29378970_2051881	0	2051881	T	A
29378970	29378970_2051899	0	2051899	C	A
29378971	29378971_1485307	0	1485307	T	C
29378972	29378972_1495121	0	1495121	G	T
29378973	29378973_702936	0	702936	0	C
29378973	29378973_702978	0	702978	T	C
29378973	29378973_703022	0	703022	A	G
29378973	29378973_703890	0	703890	0	T
29378973	29378973_714825	0	714825	G	T
29378973	29378973_714896	0	714896	A	G
29378973	29378973_714906	0	714906	T	C
29378973	29378973_890363	0	890363	A	G
29378973	29378973_890460	0	890460	T	C
29378973	29378973_890474	0	890474	A	G
29378973	29378973_1983258	0	1983258	C	T
29378974	29378974_432044	0	432044	C	A
29378974	29378974_432478	0	432478	T	A
29378975	29378975_397493	0	397493	C	A
29378975	29378975_397494	0	397494	G	A
29378975	29378975_766560	0	766560	T	G
29378977	29378977_597759	0	597759	G	A
29378977	29378977_599046	0	599046	C	G
29378980	29378980_22761	0	22761	0	A
29378984	29378984_11318	0	11318	G	T
29378984	29378984_11371	0	11371	C	A
29378984	29378984_397485	0	397485	G	A
29378984	29378984_397506	0	397506	G	T
29378984	29378984_397638	0	397638	0	T
29378985	29378985_863406	0	863406	T	G
29378985	29378985_2673748	0	2673748	0	T
29378985	29378985_2673783	0	2673783	0	A
29378985	29378985_2766349	0	2766349	0	C
29378985	29378985_2766363	0	2766363	0	A
29378986	29378986_480472	0	480472	T	C
29378986	29378986_904775	0	904775	T	C
29378986	29378986_921476	0	921476	A	G
29378986	29378986_1005242	0	1005242	T	C
29378986	29378986_1005273	0	1005273	C	T
29378986	29378986_1005943	0	1005943	G	A
29378986	29378986_1247538	0	1247538	C	G
29378986	29378986_1937291	0	1937291	A	G
29378987	29378987_1015710	0	1015710	C	T
29378987	29378987_1075843	0	1075843	A	T
29378987	29378987_1076906	0	1076906	G	A
29378987	29378987_1103244	0	1103244	T	G
29378987	29378987_1103245	0	1103245	C	T
29378987	29378987_1103342	0	1103342	G	C
29378987	29378987_2967194	0	2967194	T	C
29378987	29378987_3004797	0	3004797	T	A
29378987	29378987_3004863	0	3004863	A	G
29378987	29378987_3041312	0	3041312	G	A
29378987	29378987_3041367	0	3041367	C	T
29378987	29378987_3057959	0	3057959	G	C
29378987	29378987_3058004	0	3058004	C	T
29378987	29378987_3058009	0	3058009	G	A
29378988	29378988_528560	0	528560	C	T
29378990	29378990_52395	0	52395	0	G
29378990	29378990_213956	0	213956	C	A
29378993	29378993_1188939	0	1188939	G	A
29378996	29378996_313012	0	313012	A	G
29378996	29378996_577838	0	577838	G	A
29378996	29378996_577939	0	577939	G	T
29378998	29378998_41492	0	41492	G	T
29378998	29378998_41536	0	41536	A	C
29378998	29378998_850989	0	850989	C	T
29378999	29378999_2551917	0	2551917	A	G
29378999	29378999_2551966	0	2551966	G	T
29379003	29379003_313438	0	313438	0	G
29379003	29379003_313455	0	313455	G	A
29379003	29379003_313478	0	313478	C	A
29379003	29379003_574962	0	574962	T	C
29379003	29379003_578929	0	578929	A	G
29379006	29379006_760139	0	760139	T	C
29379006	29379006_810093	0	810093	A	G
29379009	29379009_2066185	0	2066185	C	G
29379009	29379009_2084061	0	2084061	T	C
29379009	29379009_2084074	0	2084074	C	T
29379012	29379012_1000404	0	1000404	C	T
29379013	29379013_402725	0	402725	T	C
29379013	29379013_402727	0	402727	T	A
29379013	29379013_2052637	0	2052637	C	T
29379015	29379015_2044219	0	2044219	A	G
29379015	29379015_2044264	0	2044264	C	T
29379015	29379015_2044286	0	2044286	T	A
29379015	29379015_2065263	0	2065263	T	A
29379015	29379015_2065308	0	2065308	G	A
29379015	29379015_2065384	0	2065384	T	C
29379015	29379015_2065412	0	2065412	T	C
29379015	29379015_2065506	0	2065506	G	A
29379015	29379015_2065529	0	2065529	C	G
29379016	29379016_584366	0	584366	C	T
29379016	29379016_594102	0	594102	T	C
29379017	29379017_959254	0	959254	G	A
29379017	29379017_1091376	0	1091376	T	A
29379017	29379017_1091428	0	1091428	A	T
29379017	29379017_1091545	0	1091545	A	C
29379017	29379017_2805353	0	2805353	T	C
29379017	29379017_2806373	0	2806373	C	T
29379017	29379017_3105428	0	3105428	T	C
29379017	29379017_3112424	0	3112424	C	T
29379017	29379017_3114427	0	3114427	A	G
29379017	29379017_3128450	0	3128450	0	G
29379017	29379017_3289976	0	3289976	A	G
29379017	29379017_3543214	0	3543214	G	A
29379017	29379017_3543324	0	3543324	G	A
29379017	29379017_3543330	0	3543330	A	G
29379017	29379017_3549952	0	3549952	C	T
29379017	29379017_3550632	0	3550632	G	T
29379017	29379017_4690974	0	4690974	0	A
29379017	29379017_4691264	0	4691264	C	A
29379017	29379017_4691265	0	4691265	C	T
29379018	29379018_16197	0	16197	A	G
29379018	29379018_16252	0	16252	C	T
29379018	29379018_40019	0	40019	G	T
29379018	29379018_40537	0	40537	A	C
29379018	29379018_431593	0	431593	A	G
29379018	29379018_458249	0	458249	A	G
29379018	29379018_458434	0	458434	G	A
29379018	29379018_458450	0	458450	A	T
29379018	29379018_826554	0	826554	T	A
29379018	29379018_995160	0	995160	A	G
29379018	29379018_995190	0	995190	C	T
29379018	29379018_995297	0	995297	T	A
29379018	29379018_1029752	0	1029752	C	T
29379018	29379018_1029783	0	1029783	T	C
29379018	29379018_1029894	0	1029894	C	T
29379018	29379018_1029904	0	1029904	G	A
29379018	29379018_1029946	0	1029946	A	G
29379018	29379018_1049707	0	1049707	T	C
29379018	29379018_1049726	0	1049726	C	G
29379018	29379018_1049926	0	1049926	C	T
29379019	29379019_288651	0	288651	T	G
29379019	29379019_291302	0	291302	A	G
29379019	29379019_291370	0	291370	T	C
29379021	29379021_288083	0	288083	G	A
29379021	29379021_288605	0	288605	0	C
29379023	29379023_556248	0	556248	A	C
29379023	29379023_681675	0	681675	T	C
29379023	29379023_681677	0	681677	G	A
29379023	29379023_682217	0	682217	C	T
29379023	29379023_815994	0	815994	C	T
29379023	29379023_1096630	0	1096630	G	T
29379023	29379023_1096794	0	1096794	A	G
29379024	29379024_510232	0	510232	A	G
29379024	29379024_534076	0	534076	C	T
29379024	29379024_1650602	0	1650602	A	T
29379024	29379024_1664512	0	1664512	T	C
29379024	29379024_1664513	0	1664513	T	G
29379024	29379024_1664518	0	1664518	0	T
29379024	29379024_3774588	0	3774588	G	C
29379024	29379024_3779938	0	3779938	0	C
29379024	29379024_4613476	0	4613476	T	C
29379028	29379028_1995774	0	1995774	T	C
29379028	29379028_1995845	0	1995845	C	T
29379028	29379028_2015760	0	2015760	G	C
29379028	29379028_2015783	0	2015783	C	A
29379028	29379028_2035471	0	2035471	T	A
29379028	29379028_2037475	0	2037475	G	A
29379028	29379028_2037499	0	2037499	T	C
29379028	29379028_2555608	0	2555608	T	C
29379028	29379028_2555829	0	2555829	G	A
29379028	29379028_2559261	0	2559261	T	C
29379028	29379028_2559581	0	2559581	T	C
29379028	29379028_3946652	0	3946652	C	A
29379031	29379031_176240	0	176240	A	G
29379031	29379031_176425	0	176425	G	A
29379031	29379031_176613	0	176613	T	C
29379031	29379031_176773	0	176773	C	G
29379031	29379031_186143	0	186143	T	C
29379031	29379031_187918	0	187918	G	A
29379031	29379031_191045	0	191045	T	C
29379031	29379031_191108	0	191108	A	T
29379031	29379031_191132	0	191132	0	A
29379031	29379031_202448	0	202448	T	G
29379031	29379031_202464	0	202464	G	A
29379031	29379031_202557	0	202557	G	T
29379032	29379032_513550	0	513550	T	C
29379032	29379032_513597	0	513597	C	T
29379032	29379032_513625	0	513625	G	C
29379032	29379032_514023	0	514023	G	C
29379032	29379032_571404	0	571404	A	G
29379032	29379032_571412	0	571412	C	T
29379032	29379032_702575	0	702575	G	A
29379034	29379034_220925	0	220925	A	G
29379034	29379034_1659645	0	1659645	G	C
29379037	29379037_166737	0	166737	0	T
29379039	29379039_147307	0	147307	0	A
29379039	29379039_147383	0	147383	0	A
29379040	29379040_686143	0	686143	A	G
29379040	29379040_1889901	0	1889901	A	C
29379040	29379040_1889920	0	1889920	0	T
29379040	29379040_2834359	0	2834359	0	A
29379040	29379040_2834439	0	2834439	T	C
29379040	29379040_2834440	0	2834440	0	T
29379040	29379040_2834464	0	2834464	0	G
29379044	29379044_509964	0	509964	G	C
29379044	29379044_509976	0	509976	A	C
29379044	29379044_509980	0	509980	G	A
29379044	29379044_510219	0	510219	G	T
29379044	29379044_1401978	0	1401978	G	T
29379044	29379044_3916544	0	3916544	T	C
29379044	29379044_3945133	0	3945133	G	T
29379044	29379044_4833763	0	4833763	0	C
29379046	29379046_3262403	0	3262403	C	T
29379046	29379046_3459542	0	3459542	G	A
29379046	29379046_3459916	0	3459916	G	T
29379046	29379046_3459924	0	3459924	T	C
29379046	29379046_3940730	0	3940730	C	T
29379047	29379047_2086470	0	2086470	T	G
29379047	29379047_2086486	0	2086486	G	A
29379047	29379047_2556453	0	2556453	0	G
29379047	29379047_2556770	0	2556770	G	A
29379047	29379047_2611552	0	2611552	A	G
29379047	29379047_2703985	0	2703985	0	A
29379047	29379047_2707254	0	2707254	G	T
29379047	29379047_2707305	0	2707305	T	C
29379047	29379047_2707331	0	2707331	0	A
29379047	29379047_2708285	0	2708285	0	A
29379050	29379050_835425	0	835425	G	A
29379050	29379050_835442	0	835442	G	A
29379050	29379050_1139889	0	1139889	G	C
29379050	29379050_1139891	0	1139891	C	A
29379050	29379050_1139907	0	1139907	C	G
29379050	29379050_1441406	0	1441406	T	A
29379050	29379050_1441444	0	1441444	G	A
29379050	29379050_3528508	0	3528508	T	A
29379050	29379050_3528569	0	3528569	G	C
29379050	29379050_3528581	0	3528581	T	A
29379050	29379050_3529273	0	3529273	G	A
29379050	29379050_4063715	0	4063715	G	A
29379051	29379051_103078	0	103078	A	G
29379051	29379051_126874	0	126874	T	C
29379051	29379051_126928	0	126928	T	C
29379051	29379051_126972	0	126972	A	G
29379051	29379051_127132	0	127132	T	A
29379051	29379051_444111	0	444111	C	G
29379051	29379051_537585	0	537585	T	C
29379051	29379051_537591	0	537591	T	C
29379051	29379051_538466	0	538466	T	G
29379051	29379051_538576	0	538576	G	A
29379051	29379051_538583	0	538583	T	C
29379052	29379052_367299	0	367299	C	T
29379052	29379052_799242	0	799242	C	T
29379052	29379052_856757	0	856757	A	G
29379052	29379052_856852	0	856852	C	T
29379052	29379052_857399	0	857399	T	C
29379052	29379052_1205628	0	1205628	G	A
29379052	29379052_1205673	0	1205673	G	T
29379052	29379052_1205745	0	1205745	T	C
29379052	29379052_1205835	0	1205835	C	T
29379052	29379052_1205867	0	1205867	T	G
29379052	29379052_1205892	0	1205892	A	G
29379052	29379052_1263856	0	1263856	A	G
29379053	29379053_262342	0	262342	C	A
29379054	29379054_80459	0	80459	T	C
29379058	29379058_2561467	0	2561467	G	A
29379058	29379058_2659435	0	2659435	T	G
29379060	29379060_186375	0	186375	T	A
29379060	29379060_186405	0	186405	C	T
29379061	29379061_349109	0	349109	A	G
29379061	29379061_349186	0	349186	G	T
29379061	29379061_349210	0	349210	T	G
29379061	29379061_685030	0	685030	A	T
29379061	29379061_685063	0	685063	T	A
29379061	29379061_685068	0	685068	T	C
29379061	29379061_685226	0	685226	G	A
29379063	29379063_270100	0	270100	A	G
29379064	29379064_498344	0	498344	T	A
29379064	29379064_1032895	0	1032895	C	T
29379064	29379064_1037592	0	1037592	C	A
29379064	29379064_1276583	0	1276583	G	A
29379064	29379064_1276651	0	1276651	A	T
29379064	29379064_1276676	0	1276676	A	G
29379064	29379064_1335167	0	1335167	A	G
29379064	29379064_1335252	0	1335252	0	A
29379066	29379066_573843	0	573843	A	C
29379066	29379066_574266	0	574266	G	A
29379066	29379066_593501	0	593501	G	A
29379066	29379066_593502	0	593502	T	C
29379066	29379066_593570	0	593570	A	G
29379066	29379066_600474	0	600474	T	C
29379066	29379066_600506	0	600506	C	T
29379068	29379068_434836	0	434836	A	T
29379068	29379068_461497	0	461497	T	G
29379068	29379068_1312477	0	1312477	T	C
29379070	29379070_975107	0	975107	T	G
29379070	29379070_1013560	0	1013560	G	A
29379070	29379070_1013582	0	1013582	G	C
29379070	29379070_1013628	0	1013628	C	T
29379071	29379071_47137	0	47137	0	C
29379071	29379071_866272	0	866272	T	C
29379071	29379071_1307381	0	1307381	G	A
29379072	29379072_1184627	0	1184627	0	A
29379072	29379072_2628868	0	2628868	T	C
29379072	29379072_8212699	0	8212699	T	G
29379072	29379072_8212700	0	8212700	T	A
29379072	29379072_8212828	0	8212828	T	C
29379072	29379072_8364698	0	8364698	G	A
29379072	29379072_8364997	0	8364997	A	G
29379077	29379077_50064	0	50064	T	A
29379077	29379077_50072	0	50072	G	A
29379077	29379077_50130	0	50130	A	C
29379077	29379077_2107886	0	2107886	C	T
29379077	29379077_2107901	0	2107901	C	A
29379077	29379077_2107982	0	2107982	C	A
29379079	29379079_939698	0	939698	G	C
29379079	29379079_957436	0	957436	A	G
29379079	29379079_997609	0	997609	G	A
29379079	29379079_999306	0	999306	T	C
29379079	29379079_999437	0	999437	T	G
29379079	29379079_1019219	0	1019219	G	A
29379079	29379079_2354123	0	2354123	T	G
29379079	29379079_5036016	0	5036016	T	C
29379079	29379079_5147791	0	5147791	G	T
29379079	29379079_5211983	0	5211983	T	C
29379079	29379079_5433805	0	5433805	T	G
29379079	29379079_6100585	0	6100585	C	G
29379079	29379079_6100676	0	6100676	C	T
29379079	29379079_6100720	0	6100720	G	A
29379079	29379079_7068988	0	7068988	A	G
29379080	29379080_474648	0	474648	A	G
29379080	29379080_586010	0	586010	C	A
29379081	29379081_1185532	0	1185532	A	C
29379082	29379082_10335	0	10335	T	C
29379082	29379082_202076	0	202076	G	A
29379082	29379082_205622	0	205622	G	C
29379082	29379082_205652	0	205652	A	T
29379082	29379082_409446	0	409446	G	C
29379082	29379082_827778	0	827778	A	G
29379082	29379082_827797	0	827797	C	A
29379082	29379082_1143790	0	1143790	T	G
29379082	29379082_1143911	0	1143911	C	T
29379084	29379084_1464162	0	1464162	T	G
29379084	29379084_1464388	0	1464388	C	T
29379084	29379084_1464441	0	1464441	T	A
29379084	29379084_1464442	0	1464442	G	A
29379084	29379084_1464443	0	1464443	T	A
29379085	29379085_976152	0	976152	T	A
29379085	29379085_1502390	0	1502390	T	A
29379085	29379085_1654146	0	1654146	G	A
29379085	29379085_2585955	0	2585955	C	A
29379086	29379086_352692	0	352692	C	T
29379090	29379090_667653	0	667653	G	A
29379090	29379090_746439	0	746439	G	A
29379090	29379090_2336141	0	2336141	C	A
29379090	29379090_2504756	0	2504756	G	C
29379092	29379092_117658	0	117658	G	T
29379092	29379092_117710	0	117710	C	T
29379094	29379094_804530	0	804530	0	C
29379094	29379094_804673	0	804673	T	C
29379094	29379094_804685	0	804685	A	G
29379094	29379094_804691	0	804691	C	T
29379096	29379096_482563	0	482563	G	A
29379097	29379097_30802	0	30802	T	A
29379098	29379098_209429	0	209429	G	A
29379100	29379100_116547	0	116547	C	A
29379100	29379100_139284	0	139284	0	G
29379100	29379100_178911	0	178911	A	G
29379100	29379100_1934184	0	1934184	0	C
29379100	29379100_1934195	0	1934195	G	A
29379100	29379100_2917121	0	2917121	T	C
29379100	29379100_2917174	0	2917174	T	G
29379100	29379100_2959208	0	2959208	G	T
29379100	29379100_2961442	0	2961442	C	T
29379100	29379100_2963922	0	2963922	T	C
29379101	29379101_1896546	0	1896546	0	A
29379101	29379101_1896677	0	1896677	A	G
29379103	29379103_208434	0	208434	C	A
29379103	29379103_208451	0	208451	G	A
29379103	29379103_208525	0	208525	A	T
29379106	29379106_295158	0	295158	G	C
29379107	29379107_291584	0	291584	A	G
29379107	29379107_291591	0	291591	C	T
29379107	29379107_291695	0	291695	C	G
29379107	29379107_436520	0	436520	G	A
29379107	29379107_522039	0	522039	C	T
29379107	29379107_522126	0	522126	C	A
29379107	29379107_522130	0	522130	T	C
29379110	29379110_77956	0	77956	0	G
29379110	29379110_77976	0	77976	0	T
29379110	29379110_77982	0	77982	0	C
29379110	29379110_77986	0	77986	C	T
29379110	29379110_81306	0	81306	C	G
29379114	29379114_528989	0	528989	G	A
29379114	29379114_530962	0	530962	G	A
29379114	29379114_546955	0	546955	A	T
29379114	29379114_564275	0	564275	T	C
29379115	29379115_20119	0	20119	A	G
29379115	29379115_114251	0	114251	A	G
29379115	29379115_902616	0	902616	A	G
29379115	29379115_902634	0	902634	T	C
29379116	29379116_2040336	0	2040336	C	G
29379116	29379116_2042256	0	2042256	T	C
29379116	29379116_2043983	0	2043983	T	C
29379116	29379116_4678060	0	4678060	T	C
29379118	29379118_258310	0	258310	A	T
29379120	29379120_443461	0	443461	A	T
29379120	29379120_551997	0	551997	G	A
29379120	29379120_552001	0	552001	T	C
29379120	29379120_552026	0	552026	G	T
29379120	29379120_832883	0	832883	G	A
29379120	29379120_832993	0	832993	C	T
29379120	29379120_833005	0	833005	C	A
29379120	29379120_833009	0	833009	C	T
29379120	29379120_833010	0	833010	A	G
29379120	29379120_893311	0	893311	C	T
29379120	29379120_893338	0	893338	T	G
29379120	29379120_893954	0	893954	A	G
29379120	29379120_894000	0	894000	A	G
29379120	29379120_894011	0	894011	T	G
29379120	29379120_1033565	0	1033565	A	T
29379120	29379120_1033675	0	1033675	G	T
29379120	29379120_1065044	0	1065044	C	T
29379120	29379120_1241601	0	1241601	A	G
29379120	29379120_1241671	0	1241671	T	C
29379120	29379120_1503994	0	1503994	G	T
29379120	29379120_2819778	0	2819778	0	G
29379120	29379120_2819783	0	2819783	0	C
29379120	29379120_2819842	0	2819842	0	A
29379120	29379120_2819845	0	2819845	0	G
29379120	29379120_2819856	0	2819856	0	A
29379120	29379120_2819864	0	2819864	0	G
29379120	29379120_2819871	0	2819871	C	T
29379120	29379120_2819958	0	2819958	0	G
29379120	29379120_2819983	0	2819983	T	G
29379120	29379120_3008638	0	3008638	A	G
29379121	29379121_440178	0	440178	G	C
29379121	29379121_1797832	0	1797832	C	T
29379121	29379121_1797920	0	1797920	T	C
29379121	29379121_2071491	0	2071491	T	C
29379121	29379121_2071496	0	2071496	T	G
29379121	29379121_2089622	0	2089622	A	G
29379121	29379121_2092642	0	2092642	A	G
29379121	29379121_2092738	0	2092738	C	T
29379121	29379121_2095421	0	2095421	A	T
29379121	29379121_2095515	0	2095515	G	A
29379121	29379121_2096192	0	2096192	G	A
29379121	29379121_2250719	0	2250719	C	T
29379121	29379121_2250781	0	2250781	C	A
29379121	29379121_2250841	0	2250841	T	C
29379121	29379121_2251014	0	2251014	A	T
29379121	29379121_2259187	0	2259187	A	G
29379121	29379121_2290951	0	2290951	A	G
29379121	29379121_2368684	0	2368684	C	T
29379125	29379125_146882	0	146882	G	A
29379125	29379125_146996	0	146996	G	C
29379125	29379125_312783	0	312783	G	A
29379125	29379125_312837	0	312837	C	A
29379125	29379125_1289751	0	1289751	C	A
29379126	29379126_479328	0	479328	G	T
29379126	29379126_1214601	0	1214601	T	C
29379126	29379126_1242568	0	1242568	A	G
29379126	29379126_1242622	0	1242622	G	A
29379126	29379126_1749241	0	1749241	C	T
29379126	29379126_1749443	0	1749443	A	C
29379126	29379126_1749589	0	1749589	T	C
29379126	29379126_1997420	0	1997420	C	G
29379126	29379126_1997503	0	1997503	T	A
29379126	29379126_1997611	0	1997611	T	A
29379126	29379126_2165059	0	2165059	G	A
29379126	29379126_2165073	0	2165073	T	A
29379130	29379130_934743	0	934743	C	T
29379132	29379132_796237	0	796237	C	A
29379132	29379132_798353	0	798353	A	G
29379132	29379132_798441	0	798441	A	T
29379132	29379132_800196	0	800196	T	C
29379132	29379132_800256	0	800256	G	A
29379132	29379132_800266	0	800266	C	A
29379132	29379132_800392	0	800392	A	G
29379132	29379132_800408	0	800408	A	T
29379132	29379132_800681	0	800681	T	C
29379132	29379132_1144752	0	1144752	G	C
29379132	29379132_1359577	0	1359577	A	G
29379132	29379132_1386960	0	1386960	A	G
29379132	29379132_1387355	0	1387355	A	T
29379132	29379132_1602358	0	1602358	C	T
29379135	29379135_248556	0	248556	A	G
29379136	29379136_23875	0	23875	A	C
29379136	29379136_23903	0	23903	G	A
29379137	29379137_1189803	0	1189803	G	T
29379137	29379137_1189874	0	1189874	C	T
29379137	29379137_1588640	0	1588640	A	G
29379137	29379137_1588673	0	1588673	T	C
29379138	29379138_1387575	0	1387575	C	T
29379138	29379138_1443019	0	1443019	G	A
29379138	29379138_2014124	0	2014124	A	G
29379138	29379138_2014146	0	2014146	T	A
29379138	29379138_2014317	0	2014317	A	G
29379138	29379138_2041355	0	2041355	C	A
29379138	29379138_3214360	0	3214360	C	T
29379138	29379138_3285619	0	3285619	0	T
29379138	29379138_3285636	0	3285636	T	G
29379138	29379138_3365726	0	3365726	T	C
29379141	29379141_328717	0	328717	G	A
29379141	29379141_328737	0	328737	G	T
29379141	29379141_345562	0	345562	A	T
29379141	29379141_622384	0	622384	A	G
29379142	29379142_404912	0	404912	0	T
29379143	29379143_1185575	0	1185575	A	C
29379143	29379143_1185797	0	1185797	C	G
29379143	29379143_1225659	0	1225659	A	C
29379146	29379146_1613981	0	1613981	A	T
29379146	29379146_2029033	0	2029033	C	T
29379146	29379146_2060592	0	2060592	C	T
29379149	29379149_252104	0	252104	G	A
29379149	29379149_252170	0	252170	G	A
29379149	29379149_252190	0	252190	T	C
29379149	29379149_252205	0	252205	C	T
29379149	29379149_252235	0	252235	C	T
29379152	29379152_1033727	0	1033727	C	T
29379152	29379152_1053302	0	1053302	C	T
29379152	29379152_1063527	0	1063527	A	T
29379152	29379152_1063559	0	1063559	T	C
29379155	29379155_2268403	0	2268403	A	G
29379155	29379155_2268440	0	2268440	G	A
29379155	29379155_2268441	0	2268441	A	C
29379155	29379155_2268460	0	2268460	T	G
29379155	29379155_2321696	0	2321696	T	C
29379155	29379155_2355223	0	2355223	A	G
29379155	29379155_2357944	0	2357944	A	G
29379155	29379155_2357979	0	2357979	T	C
29379157	29379157_70049	0	70049	G	A
29379158	29379158_134642	0	134642	G	A
29379159	29379159_13776	0	13776	G	A
29379159	29379159_322359	0	322359	G	A
29379160	29379160_219551	0	219551	C	T
29379160	29379160_219611	0	219611	A	C
29379160	29379160_219797	0	219797	A	G
29379160	29379160_623671	0	623671	G	A
29379160	29379160_623696	0	623696	G	A
29379160	29379160_2729602	0	2729602	A	G
29379160	29379160_2729688	0	2729688	C	T
29379160	29379160_2800288	0	2800288	T	C
29379160	29379160_2807047	0	2807047	G	T
29379160	29379160_2807082	0	2807082	A	G
29379160	29379160_2928544	0	2928544	A	G
29379160	29379160_2929114	0	2929114	T	G
29379160	29379160_3201247	0	3201247	T	C
29379160	29379160_3201249	0	3201249	A	G
29379160	29379160_3365938	0	3365938	G	C
29379160	29379160_3496338	0	3496338	A	C
29379160	29379160_3676775	0	3676775	A	G
29379160	29379160_3936825	0	3936825	C	T
29379160	29379160_4233608	0	4233608	C	T
29379160	29379160_4233695	0	4233695	T	G
29379160	29379160_4233758	0	4233758	C	A
29379160	29379160_4233762	0	4233762	T	A
29379160	29379160_4233775	0	4233775	C	T
29379160	29379160_4233816	0	4233816	G	T
29379160	29379160_4233844	0	4233844	G	T
29379160	29379160_4247291	0	4247291	G	C
29379160	29379160_4673250	0	4673250	T	G
29379160	29379160_4673401	0	4673401	G	A
29379160	29379160_4673450	0	4673450	T	C
29379160	29379160_4910159	0	4910159	A	G
29379160	29379160_4910164	0	4910164	C	T
29379160	29379160_5112842	0	5112842	G	A
29379160	29379160_5112898	0	5112898	T	C
29379160	29379160_5317641	0	5317641	A	G
29379162	29379162_381152	0	381152	T	C
29379162	29379162_381215	0	381215	C	T
29379162	29379162_1048338	0	1048338	C	T
29379162	29379162_1048340	0	1048340	G	A
29379162	29379162_1048388	0	1048388	G	T
29379162	29379162_1048443	0	1048443	C	T
29379162	29379162_2297351	0	2297351	T	C
29379162	29379162_2297393	0	2297393	G	A
29379162	29379162_2297410	0	2297410	C	T
29379162	29379162_2297433	0	2297433	A	C
29379162	29379162_2297472	0	2297472	A	T
29379162	29379162_2382185	0	2382185	T	C
29379162	29379162_3896917	0	3896917	C	A
29379162	29379162_3896971	0	3896971	G	A
29379164	29379164_3373552	0	3373552	G	T
29379164	29379164_3373575	0	3373575	A	T
29379164	29379164_3373576	0	3373576	A	T
29379164	29379164_3373577	0	3373577	C	T
29379164	29379164_3373578	0	3373578	A	T
29379167	29379167_2006445	0	2006445	G	T
29379167	29379167_2512205	0	2512205	C	T
29379169	29379169_1853857	0	1853857	A	G
29379169	29379169_2174936	0	2174936	G	A
29379169	29379169_2190741	0	2190741	A	G
29379169	29379169_2191549	0	2191549	C	T
29379169	29379169_2191556	0	2191556	C	A
29379169	29379169_2358738	0	2358738	A	G
29379169	29379169_2358747	0	2358747	T	C
29379170	29379170_1234162	0	1234162	G	A
29379170	29379170_1287477	0	1287477	0	A
29379171	29379171_2769	0	2769	T	G
29379171	29379171_2778	0	2778	T	C
29379171	29379171_2794	0	2794	G	A
29379171	29379171_43558	0	43558	A	G
29379171	29379171_120907	0	120907	T	C
29379171	29379171_120980	0	120980	T	A
29379171	29379171_322437	0	322437	A	T
29379173	29379173_279601	0	279601	0	T
29379175	29379175_446480	0	446480	G	C
29379175	29379175_806002	0	806002	T	A
29379175	29379175_816180	0	816180	T	C
29379175	29379175_821124	0	821124	A	T
29379175	29379175_827593	0	827593	T	C
29379175	29379175_835822	0	835822	G	A
29379179	29379179_170790	0	170790	G	C
29379179	29379179_209996	0	209996	T	C
29379179	29379179_967656	0	967656	T	C
29379179	29379179_1300334	0	1300334	G	A
29379179	29379179_1952484	0	1952484	C	T
29379179	29379179_2657932	0	2657932	G	A
29379179	29379179_2657949	0	2657949	G	A
29379179	29379179_2657978	0	2657978	A	C
29379179	29379179_2658001	0	2658001	C	T
29379179	29379179_2658020	0	2658020	C	G
29379179	29379179_3489677	0	3489677	A	G
29379180	29379180_77177	0	77177	A	G
29379181	29379181_354908	0	354908	T	G
29379182	29379182_782143	0	782143	C	T
29379182	29379182_783646	0	783646	A	G
29379182	29379182_814705	0	814705	C	A
29379182	29379182_1087028	0	1087028	A	G
29379182	29379182_1087144	0	1087144	A	G
29379182	29379182_1087147	0	1087147	A	T
29379184	29379184_944556	0	944556	C	T
29379184	29379184_1271822	0	1271822	T	A
29379184	29379184_1450315	0	1450315	T	A
29379184	29379184_1453266	0	1453266	C	T
29379184	29379184_1453304	0	1453304	G	A
29379184	29379184_1770554	0	1770554	T	G
29379184	29379184_1771375	0	1771375	A	C
29379184	29379184_1888027	0	1888027	C	T
29379184	29379184_1888088	0	1888088	T	C
29379184	29379184_1894554	0	1894554	A	T
29379184	29379184_1909871	0	1909871	G	A
29379184	29379184_1910000	0	1910000	G	A
29379184	29379184_1955119	0	1955119	A	G
29379184	29379184_1955141	0	1955141	A	G
29379184	29379184_1955158	0	1955158	T	C
29379184	29379184_2057749	0	2057749	A	G
29379184	29379184_2057773	0	2057773	A	G
29379185	29379185_1064958	0	1064958	C	T
29379185	29379185_1070051	0	1070051	G	A
29379185	29379185_3027497	0	3027497	A	G
29379185	29379185_3027576	0	3027576	A	T
29379185	29379185_3027590	0	3027590	C	T
29379185	29379185_3027634	0	3027634	T	A
29379185	29379185_3027727	0	3027727	T	C
29379185	29379185_3027769	0	3027769	G	A
29379185	29379185_3037498	0	3037498	G	C
29379185	29379185_3037619	0	3037619	G	C
29379185	29379185_3923022	0	3923022	G	A
29379185	29379185_11259585	0	11259585	A	G
29379185	29379185_11259647	0	11259647	C	T
29379185	29379185_11333969	0	11333969	C	T
29379185	29379185_11333974	0	11333974	T	C
29379185	29379185_11334060	0	11334060	T	G
29379185	29379185_11334104	0	11334104	G	A
29379185	29379185_11334105	0	11334105	C	T
29379185	29379185_11334106	0	11334106	A	G
29379185	29379185_11334127	0	11334127	G	A
29379185	29379185_11524035	0	11524035	T	A
29379185	29379185_12663959	0	12663959	G	C
29379186	29379186_401212	0	401212	T	G
29379186	29379186_572791	0	572791	T	G
29379186	29379186_673575	0	673575	G	A
29379186	29379186_673595	0	673595	A	G
29379187	29379187_1727452	0	1727452	C	A
29379187	29379187_1727501	0	1727501	T	G
29379187	29379187_1727524	0	1727524	T	C
29379188	29379188_2191399	0	2191399	T	G
29379188	29379188_2191438	0	2191438	A	T
29379188	29379188_2191603	0	2191603	T	C
29379188	29379188_2233377	0	2233377	C	A
29379188	29379188_2233736	0	2233736	G	A
29379188	29379188_2233737	0	2233737	G	T
29379188	29379188_2233793	0	2233793	T	C
29379188	29379188_2233842	0	2233842	C	A
29379189	29379189_138418	0	138418	G	A
29379189	29379189_139230	0	139230	G	C
29379189	29379189_139468	0	139468	G	A
29379190	29379190_180812	0	180812	T	G
29379190	29379190_180835	0	180835	A	G
29379190	29379190_180865	0	180865	C	T
29379190	29379190_274616	0	274616	C	T
29379190	29379190_380227	0	380227	A	G
29379191	29379191_536201	0	536201	T	C
29379191	29379191_1959781	0	1959781	T	G
29379191	29379191_1959862	0	1959862	T	G
29379191	29379191_2047739	0	2047739	C	T
29379191	29379191_2217628	0	2217628	G	A
29379191	29379191_2217684	0	2217684	A	C
29379191	29379191_2217740	0	2217740	T	G
29379191	29379191_2217742	0	2217742	G	C
29379191	29379191_2218270	0	2218270	T	G
29379191	29379191_2218285	0	2218285	G	T
29379191	29379191_2218943	0	2218943	T	C
29379191	29379191_2219058	0	2219058	G	T
29379192	29379192_374010	0	374010	C	A
29379192	29379192_374199	0	374199	T	G
29379192	29379192_452394	0	452394	G	T
29379192	29379192_872508	0	872508	A	C
29379192	29379192_872668	0	872668	T	C
29379192	29379192_872672	0	872672	G	A
29379193	29379193_1262259	0	1262259	T	C
29379193	29379193_1489300	0	1489300	0	T
29379193	29379193_1489354	0	1489354	C	T
29379193	29379193_1493981	0	1493981	A	G
29379193	29379193_1942629	0	1942629	G	A
29379198	29379198_304484	0	304484	0	T
29379199	29379199_1029114	0	1029114	G	C
29379201	29379201_7511322	0	7511322	C	T
29379201	29379201_7511333	0	7511333	T	A
29379201	29379201_8642675	0	8642675	T	G
29379201	29379201_8642820	0	8642820	A	G
29379201	29379201_8642857	0	8642857	C	T
29379201	29379201_8642872	0	8642872	T	C
29379201	29379201_8642876	0	8642876	T	G
29379201	29379201_8642888	0	8642888	G	A
29379201	29379201_8642901	0	8642901	C	G
29379201	29379201_9447923	0	9447923	A	G
29379208	29379208_609205	0	609205	A	T
29379208	29379208_651508	0	651508	A	G
29379208	29379208_1315527	0	1315527	C	A
29379208	29379208_1316167	0	1316167	G	A
29379208	29379208_1453443	0	1453443	G	A
29379210	29379210_693796	0	693796	C	A
29379210	29379210_693797	0	693797	C	A
29379213	29379213_335665	0	335665	T	G
29379213	29379213_335771	0	335771	C	G
29379214	29379214_49307	0	49307	C	T
29379217	29379217_603873	0	603873	G	A
29379217	29379217_1021270	0	1021270	T	C
29379217	29379217_1021271	0	1021271	T	A
29379217	29379217_1021292	0	1021292	A	G
29379217	29379217_1021392	0	1021392	C	T
29379217	29379217_1021453	0	1021453	T	A
29379217	29379217_1021463	0	1021463	C	A
29379217	29379217_1021471	0	1021471	G	A
29379217	29379217_1021506	0	1021506	C	T
29379217	29379217_1021536	0	1021536	A	C
29379217	29379217_1758405	0	1758405	G	A
29379217	29379217_1794213	0	1794213	A	G
29379217	29379217_1956816	0	1956816	T	G
29379217	29379217_1956877	0	1956877	G	C
29379217	29379217_1956927	0	1956927	A	G
29379217	29379217_1956967	0	1956967	G	C
29379217	29379217_2146588	0	2146588	G	T
29379217	29379217_2714147	0	2714147	T	A
29379217	29379217_2733445	0	2733445	G	A
29379217	29379217_2867710	0	2867710	A	T
29379217	29379217_2913222	0	2913222	T	G
29379217	29379217_2913228	0	2913228	G	C
29379217	29379217_2913386	0	2913386	A	T
29379217	29379217_3089397	0	3089397	C	A
29379222	29379222_29458	0	29458	C	G
29379222	29379222_29480	0	29480	G	C
29379224	29379224_1439004	0	1439004	0	T
29379225	29379225_307540	0	307540	T	C
29379225	29379225_460867	0	460867	T	C
29379225	29379225_460920	0	460920	G	A
29379225	29379225_473706	0	473706	T	C
29379225	29379225_509173	0	509173	T	C
29379226	29379226_2046893	0	2046893	C	T
29379226	29379226_2047014	0	2047014	G	T
29379226	29379226_2132714	0	2132714	C	T
29379226	29379226_2208379	0	2208379	C	T
29379226	29379226_4112793	0	4112793	T	C
29379226	29379226_4127506	0	4127506	C	T
29379226	29379226_4184827	0	4184827	C	T
29379226	29379226_4206692	0	4206692	T	A
29379226	29379226_4206770	0	4206770	C	T
29379226	29379226_4213302	0	4213302	A	G
29379226	29379226_4213313	0	4213313	C	T
29379226	29379226_4213378	0	4213378	T	A
29379226	29379226_4220399	0	4220399	C	T
29379226	29379226_4220452	0	4220452	C	G
29379226	29379226_4226981	0	4226981	C	T
29379226	29379226_4227881	0	4227881	T	C
29379227	29379227_819435	0	819435	A	G
29379227	29379227_1020499	0	1020499	T	G
29379227	29379227_1101546	0	1101546	G	T
29379229	29379229_849815	0	849815	G	A
29379229	29379229_849915	0	849915	G	A
29379229	29379229_968358	0	968358	C	T
29379229	29379229_968492	0	968492	A	G
29379229	29379229_1018742	0	1018742	0	T
29379229	29379229_1018813	0	1018813	C	A
29379231	29379231_1342458	0	1342458	C	A
29379232	29379232_45788	0	45788	0	T
29379232	29379232_45794	0	45794	0	C
29379232	29379232_45846	0	45846	0	T
29379232	29379232_295983	0	295983	0	C
29379232	29379232_1493478	0	1493478	G	C
29379232	29379232_1493519	0	1493519	C	T
29379232	29379232_1493560	0	1493560	T	G
29379237	29379237_859507	0	859507	A	G
29379237	29379237_859543	0	859543	A	G
29379237	29379237_1190541	0	1190541	G	T
29379238	29379238_908593	0	908593	T	G
29379238	29379238_5230866	0	5230866	T	G
29379238	29379238_6934880	0	6934880	G	T
29379238	29379238_6935062	0	6935062	A	T
29379238	29379238_6935087	0	6935087	A	G
29379238	29379238_7216992	0	7216992	A	T
29379239	29379239_140458	0	140458	T	G
29379239	29379239_187194	0	187194	G	T
29379239	29379239_187215	0	187215	C	T
29379239	29379239_659183	0	659183	G	T
29379239	29379239_659318	0	659318	T	G
29379239	29379239_1090070	0	1090070	G	A
29379239	29379239_1225514	0	1225514	C	T
29379240	29379240_729573	0	729573	T	C
29379240	29379240_729611	0	729611	C	G
29379240	29379240_1022918	0	1022918	T	G
29379240	29379240_1153630	0	1153630	G	C
29379240	29379240_1153653	0	1153653	A	G
29379240	29379240_1153723	0	1153723	T	G
29379240	29379240_1195970	0	1195970	T	G
29379240	29379240_1229935	0	1229935	C	T
29379240	29379240_1229952	0	1229952	T	C
29379240	29379240_1605039	0	1605039	A	T
29379240	29379240_1606401	0	1606401	T	G
29379240	29379240_1606427	0	1606427	A	G
29379240	29379240_1920983	0	1920983	G	A
29379240	29379240_2040565	0	2040565	G	A
29379242	29379242_459693	0	459693	G	A
29379242	29379242_459770	0	459770	T	G
29379245	29379245_2016	0	2016	G	C
29379245	29379245_4992	0	4992	A	T
29379245	29379245_26694	0	26694	A	G
29379245	29379245_27269	0	27269	T	G
29379245	29379245_191421	0	191421	G	A
29379245	29379245_191447	0	191447	0	T
29379245	29379245_191456	0	191456	T	C
29379245	29379245_191461	0	191461	A	G
29379245	29379245_191465	0	191465	0	A
29379245	29379245_191490	0	191490	T	G
29379245	29379245_1672691	0	1672691	A	G
29379245	29379245_1949380	0	1949380	A	C
29379246	29379246_2815131	0	2815131	A	G
29379248	29379248_543527	0	543527	G	A
29379248	29379248_573111	0	573111	T	C
29379250	29379250_813946	0	813946	G	T
29379250	29379250_834719	0	834719	C	T
29379250	29379250_835140	0	835140	A	T
29379250	29379250_835141	0	835141	T	C
29379250	29379250_849764	0	849764	T	C
29379251	29379251_590473	0	590473	G	A
29379251	29379251_590668	0	590668	G	A
29379252	29379252_524215	0	524215	T	G
29379252	29379252_558110	0	558110	C	T
29379252	29379252_721866	0	721866	A	G
29379252	29379252_721980	0	721980	T	G
29379252	29379252_722267	0	722267	T	A
29379252	29379252_1328184	0	1328184	T	C
29379253	29379253_91029	0	91029	A	C
29379254	29379254_902508	0	902508	T	G
29379254	29379254_949712	0	949712	G	A
29379254	29379254_949770	0	949770	C	T
29379254	29379254_949839	0	949839	G	A
29379254	29379254_1003468	0	1003468	C	G
29379254	29379254_1003530	0	1003530	T	C
29379254	29379254_2170349	0	2170349	A	T
29379254	29379254_2170353	0	2170353	T	G
29379255	29379255_157240	0	157240	T	G
29379255	29379255_157292	0	157292	C	T
29379255	29379255_157363	0	157363	G	C
29379255	29379255_176290	0	176290	C	T
29379255	29379255_176634	0	176634	A	G
29379255	29379255_176643	0	176643	G	A
29379255	29379255_277681	0	277681	G	A
29379255	29379255_277753	0	277753	C	T
29379255	29379255_277770	0	277770	G	A
29379255	29379255_277799	0	277799	C	T
29379255	29379255_277800	0	277800	T	G
29379255	29379255_340636	0	340636	A	G
29379255	29379255_862490	0	862490	T	C
29379255	29379255_862501	0	862501	T	A
29379255	29379255_862565	0	862565	G	A
29379255	29379255_862575	0	862575	C	T
29379255	29379255_862766	0	862766	C	T
29379256	29379256_72783	0	72783	C	T
29379261	29379261_82642	0	82642	A	T
29379261	29379261_82750	0	82750	C	T
29379261	29379261_82765	0	82765	T	G
29379261	29379261_192871	0	192871	A	C
29379261	29379261_589694	0	589694	A	G
29379261	29379261_589790	0	589790	G	C
29379261	29379261_589876	0	589876	A	C
29379261	29379261_669534	0	669534	G	A
29379261	29379261_669664	0	669664	A	G
29379261	29379261_794406	0	794406	0	T
29379261	29379261_794425	0	794425	C	T
29379261	29379261_2112813	0	2112813	G	A
29379261	29379261_2112825	0	2112825	A	G
29379261	29379261_2112879	0	2112879	T	G
29379261	29379261_2112904	0	2112904	T	G
29379261	29379261_2112912	0	2112912	C	G
29379262	29379262_552053	0	552053	G	A
29379262	29379262_552097	0	552097	A	G
29379265	29379265_186688	0	186688	A	T
29379265	29379265_186689	0	186689	T	G
29379265	29379265_190221	0	190221	A	C
29379265	29379265_248189	0	248189	0	C
29379267	29379267_120191	0	120191	C	T
29379267	29379267_120192	0	120192	A	G
29379267	29379267_120202	0	120202	G	A
29379267	29379267_120204	0	120204	C	T
29379267	29379267_120226	0	120226	G	A
29379267	29379267_120279	0	120279	T	C
29379270	29379270_3038977	0	3038977	G	A
29379270	29379270_6432078	0	6432078	C	A
29379270	29379270_6432128	0	6432128	C	T
29379270	29379270_6862479	0	6862479	G	T
29379270	29379270_6862977	0	6862977	C	T
29379271	29379271_359369	0	359369	C	T
29379271	29379271_1162121	0	1162121	G	A
29379272	29379272_687141	0	687141	C	T
29379272	29379272_897318	0	897318	C	T
29379272	29379272_1018934	0	1018934	A	C
29379272	29379272_1019026	0	1019026	G	A
29379272	29379272_1020047	0	1020047	A	C
29379272	29379272_1020070	0	1020070	A	G
29379272	29379272_1060616	0	1060616	A	G
29379272	29379272_1332873	0	1332873	T	C
29379272	29379272_1332884	0	1332884	G	T
29379272	29379272_1361858	0	1361858	A	G
29379272	29379272_1361938	0	1361938	C	T
29379272	29379272_1361943	0	1361943	A	T
29379272	29379272_1779849	0	1779849	T	A
29379272	29379272_1779858	0	1779858	T	A
29379272	29379272_1779901	0	1779901	A	G
29379272	29379272_1779903	0	1779903	G	T
29379272	29379272_1858792	0	1858792	T	C
29379272	29379272_1858815	0	1858815	A	C
29379272	29379272_1859249	0	1859249	T	A
29379272	29379272_1859279	0	1859279	A	G
29379279	29379279_1405248	0	1405248	A	G
29379279	29379279_1407179	0	1407179	C	G
29379279	29379279_1491305	0	1491305	A	G
29379279	29379279_1491344	0	1491344	A	G
29379279	29379279_1491345	0	1491345	A	G
29379279	29379279_1491418	0	1491418	T	C
29379279	29379279_1491423	0	1491423	T	A
29379279	29379279_1517315	0	1517315	G	A
29379279	29379279_1517386	0	1517386	C	T
29379279	29379279_1517821	0	1517821	T	C
29379279	29379279_1708832	0	1708832	G	C
29379279	29379279_1708925	0	1708925	T	C
29379279	29379279_1708994	0	1708994	G	A
29379279	29379279_1709077	0	1709077	G	A
29379279	29379279_1709113	0	1709113	C	G
29379279	29379279_1709122	0	1709122	T	A
29379279	29379279_1709228	0	1709228	A	T
29379279	29379279_1709514	0	1709514	T	C
29379279	29379279_1717327	0	1717327	C	A
29379279	29379279_1717435	0	1717435	G	T
29379279	29379279_1717543	0	1717543	G	T
29379279	29379279_1717561	0	1717561	C	T
29379280	29379280_36292	0	36292	T	C
29379280	29379280_36293	0	36293	A	T
29379280	29379280_660247	0	660247	G	A
29379281	29379281_8581	0	8581	A	G
29379283	29379283_1401117	0	1401117	G	T
29379284	29379284_632221	0	632221	T	C
29379287	29379287_114856	0	114856	A	G
29379287	29379287_114870	0	114870	C	T
29379287	29379287_255419	0	255419	C	G
29379288	29379288_1259100	0	1259100	C	T
29379288	29379288_1259158	0	1259158	T	G
29379288	29379288_1689715	0	1689715	C	A
29379288	29379288_1765129	0	1765129	G	A
29379288	29379288_2429642	0	2429642	T	C
29379290	29379290_686599	0	686599	T	A
29379290	29379290_686638	0	686638	C	T
29379293	29379293_795250	0	795250	T	G
29379293	29379293_795252	0	795252	A	G
29379295	29379295_648818	0	648818	C	T
29379295	29379295_648831	0	648831	C	T
29379295	29379295_1342723	0	1342723	A	C
29379296	29379296_300386	0	300386	C	T
29379296	29379296_626365	0	626365	G	T
29379296	29379296_626408	0	626408	C	T
29379296	29379296_626465	0	626465	A	G
29379296	29379296_626469	0	626469	C	T
29379297	29379297_206381	0	206381	A	G
29379301	29379301_1346993	0	1346993	A	C
29379302	29379302_30666	0	30666	T	C
29379302	29379302_45260	0	45260	C	A
29379302	29379302_45271	0	45271	T	G
29379302	29379302_45343	0	45343	T	C
29379302	29379302_45433	0	45433	G	A
29379302	29379302_458415	0	458415	C	G
29379302	29379302_458416	0	458416	T	G
29379304	29379304_1173428	0	1173428	A	G
29379304	29379304_1582191	0	1582191	0	T
29379304	29379304_1680362	0	1680362	C	T
29379304	29379304_1746174	0	1746174	T	C
29379304	29379304_3109916	0	3109916	A	C
29379304	29379304_3325612	0	3325612	G	T
29379304	29379304_3325650	0	3325650	A	T
29379304	29379304_3659428	0	3659428	A	C
29379304	29379304_3659539	0	3659539	C	G
29379306	29379306_523468	0	523468	0	C
29379310	29379310_110005	0	110005	G	A
29379310	29379310_110055	0	110055	0	A
29379310	29379310_110056	0	110056	T	C
29379311	29379311_1155458	0	1155458	A	T
29379311	29379311_1178982	0	1178982	G	A
29379314	29379314_752482	0	752482	T	C
29379314	29379314_752483	0	752483	C	T
29379314	29379314_959555	0	959555	G	A
29379314	29379314_959590	0	959590	0	A
29379314	29379314_959641	0	959641	C	G
29379314	29379314_2362584	0	2362584	C	T
29379314	29379314_2362622	0	2362622	A	T
29379314	29379314_2362660	0	2362660	0	G
29379314	29379314_2362685	0	2362685	A	G
29379314	29379314_2362828	0	2362828	C	G
29379314	29379314_2362844	0	2362844	G	A
29379314	29379314_2362884	0	2362884	C	G
29379314	29379314_2370920	0	2370920	C	A
29379314	29379314_2370979	0	2370979	A	G
29379314	29379314_2371008	0	2371008	T	C
29379314	29379314_2371524	0	2371524	A	C
29379314	29379314_2371625	0	2371625	T	A
29379314	29379314_2719792	0	2719792	T	C
29379314	29379314_2732736	0	2732736	A	G
29379314	29379314_2732741	0	2732741	T	C
29379314	29379314_2763441	0	2763441	T	C
29379319	29379319_757507	0	757507	A	G
29379319	29379319_792765	0	792765	G	A
29379319	29379319_792769	0	792769	A	G
29379319	29379319_792853	0	792853	C	A
29379320	29379320_472556	0	472556	G	A
29379321	29379321_544442	0	544442	A	C
29379321	29379321_1537192	0	1537192	T	C
29379321	29379321_1537197	0	1537197	C	A
29379321	29379321_1537204	0	1537204	0	C
29379321	29379321_1537211	0	1537211	G	C
29379324	29379324_2088411	0	2088411	C	A
29379325	29379325_168512	0	168512	C	G
29379326	29379326_78036	0	78036	T	C
29379326	29379326_78094	0	78094	T	A
29379328	29379328_2791338	0	2791338	T	C
29379334	29379334_300935	0	300935	G	C
29379334	29379334_300976	0	300976	T	A
29379337	29379337_598890	0	598890	G	C
29379337	29379337_3177822	0	3177822	C	T
29379337	29379337_3207247	0	3207247	A	C
29379337	29379337_3939905	0	3939905	C	T
29379337	29379337_4212242	0	4212242	0	C
29379337	29379337_4212307	0	4212307	0	G
29379337	29379337_4214525	0	4214525	A	C
29379337	29379337_4214526	0	4214526	T	G
29379337	29379337_4214595	0	4214595	T	C
29379337	29379337_4214596	0	4214596	T	A
29379337	29379337_4217347	0	4217347	A	T
29379339	29379339_2664079	0	2664079	G	A
29379339	29379339_4579963	0	4579963	C	A
29379339	29379339_4713483	0	4713483	T	C
29379339	29379339_4989211	0	4989211	G	A
29379339	29379339_5476469	0	5476469	G	A
29379339	29379339_5476470	0	5476470	G	T
29379342	29379342_4325	0	4325	G	T
29379342	29379342_834357	0	834357	0	A
29379343	29379343_12279	0	12279	C	A
29379343	29379343_15731	0	15731	A	G
29379343	29379343_623585	0	623585	T	G
29379343	29379343_735339	0	735339	C	T
29379343	29379343_735372	0	735372	C	A
29379343	29379343_735412	0	735412	G	A
29379343	29379343_748270	0	748270	0	A
29379343	29379343_748356	0	748356	A	G
29379343	29379343_748405	0	748405	A	G
29379343	29379343_751007	0	751007	T	C
29379343	29379343_1098621	0	1098621	C	A
29379349	29379349_322350	0	322350	C	T
29379349	29379349_322440	0	322440	G	A
29379349	29379349_423506	0	423506	C	T
29379349	29379349_423507	0	423507	G	T
29379349	29379349_423537	0	423537	T	C
29379349	29379349_423564	0	423564	C	A
29379350	29379350_1306293	0	1306293	C	T
29379352	29379352_457997	0	457997	G	T
29379352	29379352_1620756	0	1620756	G	A
29379352	29379352_1620770	0	1620770	G	T
29379352	29379352_1620792	0	1620792	T	C
29379352	29379352_1620848	0	1620848	T	C
29379352	29379352_1620920	0	1620920	T	C
29379352	29379352_1657600	0	1657600	C	T
29379352	29379352_1659058	0	1659058	0	T
29379352	29379352_1743881	0	1743881	A	G
29379352	29379352_1743885	0	1743885	A	G
29379352	29379352_1743891	0	1743891	T	C
29379352	29379352_1743934	0	1743934	T	G
29379352	29379352_1743963	0	1743963	C	T
29379352	29379352_1838927	0	1838927	A	T
29379352	29379352_1919014	0	1919014	0	A
29379352	29379352_1919028	0	1919028	T	A
29379352	29379352_3028158	0	3028158	C	T
29379353	29379353_100075	0	100075	T	C
29379353	29379353_103755	0	103755	T	C
29379353	29379353_103901	0	103901	0	G
29379353	29379353_104099	0	104099	G	T
29379354	29379354_688138	0	688138	A	G
29379354	29379354_688190	0	688190	G	C
29379354	29379354_813622	0	813622	G	A
29379354	29379354_813640	0	813640	G	A
29379354	29379354_813660	0	813660	A	G
29379354	29379354_813709	0	813709	G	C
29379354	29379354_850659	0	850659	A	T
29379354	29379354_850682	0	850682	A	G
29379354	29379354_986741	0	986741	T	C
29379354	29379354_986789	0	986789	A	G
29379355	29379355_17861	0	17861	T	C
29379355	29379355_449795	0	449795	0	T
29379355	29379355_450672	0	450672	G	T
29379356	29379356_350628	0	350628	C	G
29379356	29379356_350679	0	350679	G	A
29379356	29379356_1407533	0	1407533	G	A
29379356	29379356_1407554	0	1407554	C	G
29379356	29379356_1407581	0	1407581	A	T
29379356	29379356_1409436	0	1409436	T	C
29379356	29379356_2859558	0	2859558	C	T
29379356	29379356_3147127	0	3147127	T	G
29379356	29379356_3637250	0	3637250	T	G
29379356	29379356_3637281	0	3637281	G	T
29379356	29379356_3637425	0	3637425	G	A
29379356	29379356_3637426	0	3637426	T	C
29379356	29379356_3637537	0	3637537	G	A
29379356	29379356_3637649	0	3637649	A	T
29379356	29379356_3642521	0	3642521	C	T
29379356	29379356_3642647	0	3642647	C	T
29379361	29379361_1805719	0	1805719	T	C
29379361	29379361_1805804	0	1805804	G	C
29379363	29379363_282504	0	282504	0	A
29379364	29379364_394415	0	394415	C	A
29379366	29379366_163250	0	163250	C	G
29379366	29379366_163256	0	163256	T	C
29379366	29379366_163319	0	163319	T	G
29379369	29379369_196693	0	196693	G	C
29379370	29379370_1684022	0	1684022	G	C
29379370	29379370_1684076	0	1684076	A	G
29379370	29379370_2490143	0	2490143	A	C
29379370	29379370_2508421	0	2508421	C	T
29379370	29379370_2508611	0	2508611	T	C
29379372	29379372_241964	0	241964	C	G
29379372	29379372_257587	0	257587	G	A
29379372	29379372_311151	0	311151	C	T
29379372	29379372_311218	0	311218	G	A
29379372	29379372_312808	0	312808	T	C
29379372	29379372_313387	0	313387	T	A
29379372	29379372_313569	0	313569	C	T
29379372	29379372_313632	0	313632	G	A
29379374	29379374_200728	0	200728	T	C
29379374	29379374_989968	0	989968	G	A
29379374	29379374_990034	0	990034	G	A
29379374	29379374_990993	0	990993	A	T
29379374	29379374_991102	0	991102	C	G
29379374	29379374_991107	0	991107	A	G
29379375	29379375_422375	0	422375	T	A
29379375	29379375_907339	0	907339	G	A
29379375	29379375_907465	0	907465	A	G
29379375	29379375_8559920	0	8559920	A	G
29379375	29379375_8612185	0	8612185	G	A
29379375	29379375_8612277	0	8612277	G	T
29379375	29379375_9269385	0	9269385	A	G
29379375	29379375_9269435	0	9269435	0	C
29379375	29379375_9276327	0	9276327	T	C
29379375	29379375_9281673	0	9281673	G	A
29379375	29379375_9281820	0	9281820	T	C
29379375	29379375_9281916	0	9281916	G	C
29379375	29379375_9281975	0	9281975	0	T
29379375	29379375_9436098	0	9436098	C	G
29379375	29379375_11060807	0	11060807	A	T
29379375	29379375_11060825	0	11060825	G	T
29379375	29379375_11060841	0	11060841	G	A
29379378	29379378_1675809	0	1675809	T	A
29379378	29379378_1675875	0	1675875	0	A
29379378	29379378_2193069	0	2193069	T	C
29379378	29379378_2193216	0	2193216	A	G
29379378	29379378_2193243	0	2193243	A	G
29379378	29379378_2193264	0	2193264	C	T
29379380	29379380_865364	0	865364	C	G
29379382	29379382_124352	0	124352	G	A
29379382	29379382_125336	0	125336	0	G
29379382	29379382_125373	0	125373	0	T
29379382	29379382_138594	0	138594	T	C
29379382	29379382_187995	0	187995	A	T
29379382	29379382_651376	0	651376	A	G
29379382	29379382_651530	0	651530	G	A
29379382	29379382_651531	0	651531	T	A
29379382	29379382_651532	0	651532	T	A
29379382	29379382_653990	0	653990	A	T
29379382	29379382_683434	0	683434	T	C
29379382	29379382_684585	0	684585	C	T
29379382	29379382_719570	0	719570	C	T
29379382	29379382_1012221	0	1012221	G	A
29379382	29379382_1468163	0	1468163	G	A
29379382	29379382_1516872	0	1516872	A	T
29379382	29379382_1523420	0	1523420	A	T
29379382	29379382_1523496	0	1523496	C	T
29379382	29379382_1523707	0	1523707	G	A
29379382	29379382_1633655	0	1633655	A	G
29379382	29379382_1633695	0	1633695	T	C
29379382	29379382_1638499	0	1638499	G	C
29379382	29379382_1638515	0	1638515	G	C
29379382	29379382_1638624	0	1638624	G	T
29379382	29379382_1638632	0	1638632	G	C
29379382	29379382_1638636	0	1638636	G	A
29379382	29379382_1638637	0	1638637	G	T
29379382	29379382_1740573	0	1740573	C	A
29379382	29379382_1756032	0	1756032	G	A
29379382	29379382_1764158	0	1764158	A	G
29379382	29379382_1764188	0	1764188	G	T
29379386	29379386_630771	0	630771	A	G
29379386	29379386_814316	0	814316	T	C
29379386	29379386_814327	0	814327	G	A
29379386	29379386_814328	0	814328	G	A
29379386	29379386_814379	0	814379	T	C
29379386	29379386_814466	0	814466	C	T
29379386	29379386_982339	0	982339	G	A
29379386	29379386_982592	0	982592	A	C
29379386	29379386_983075	0	983075	C	A
29379386	29379386_2097470	0	2097470	G	T
29379386	29379386_2097507	0	2097507	A	C
29379386	29379386_2097519	0	2097519	G	T
29379386	29379386_2246522	0	2246522	A	C
29379388	29379388_219969	0	219969	C	T
29379388	29379388_219979	0	219979	A	G
29379388	29379388_219980	0	219980	T	C
29379388	29379388_220035	0	220035	A	G
29379388	29379388_220055	0	220055	A	C
29379388	29379388_220063	0	220063	C	T
29379388	29379388_220134	0	220134	T	G
29379388	29379388_220136	0	220136	A	G
29379388	29379388_220149	0	220149	T	C
29379388	29379388_220211	0	220211	C	T
29379388	29379388_301724	0	301724	G	T
29379388	29379388_477085	0	477085	T	C
29379388	29379388_499332	0	499332	T	A
29379388	29379388_499408	0	499408	G	T
29379388	29379388_499428	0	499428	G	T
29379388	29379388_499448	0	499448	G	A
29379388	29379388_499467	0	499467	T	C
29379390	29379390_1687496	0	1687496	C	T
29379390	29379390_1687505	0	1687505	C	T
29379390	29379390_1687515	0	1687515	T	G
29379390	29379390_1687517	0	1687517	C	T
29379390	29379390_1687526	0	1687526	G	A
29379390	29379390_1687539	0	1687539	T	C
29379390	29379390_2811759	0	2811759	T	A
29379390	29379390_2813695	0	2813695	T	C
29379392	29379392_85718	0	85718	C	T
29379392	29379392_127455	0	127455	A	G
29379392	29379392_127922	0	127922	T	A
29379392	29379392_127929	0	127929	0	A
29379392	29379392_277141	0	277141	G	A
29379392	29379392_998834	0	998834	C	T
29379392	29379392_998874	0	998874	T	C
29379392	29379392_999563	0	999563	A	T
29379392	29379392_1001771	0	1001771	T	C
29379392	29379392_1001876	0	1001876	C	A
29379392	29379392_1002299	0	1002299	A	C
29379392	29379392_1002307	0	1002307	C	T
29379392	29379392_1002313	0	1002313	C	A
29379392	29379392_1413426	0	1413426	A	G
29379392	29379392_1596670	0	1596670	0	C
29379392	29379392_1614492	0	1614492	A	G
29379392	29379392_1724717	0	1724717	C	A
29379392	29379392_1724765	0	1724765	0	G
29379392	29379392_1740242	0	1740242	C	A
29379392	29379392_1840859	0	1840859	C	T
29379392	29379392_4958517	0	4958517	G	T
29379393	29379393_623526	0	623526	T	C
29379393	29379393_624964	0	624964	C	T
29379393	29379393_628518	0	628518	A	G
29379393	29379393_658737	0	658737	T	A
29379393	29379393_948593	0	948593	T	C
29379394	29379394_258410	0	258410	G	A
29379400	29379400_637671	0	637671	C	T
29379400	29379400_1809747	0	1809747	A	G
29379400	29379400_1811606	0	1811606	A	G
29379400	29379400_1811653	0	1811653	G	A
29379400	29379400_1813263	0	1813263	0	A
29379401	29379401_53813	0	53813	A	G
29379401	29379401_53881	0	53881	T	C
29379401	29379401_53911	0	53911	C	G
29379401	29379401_53949	0	53949	A	T
29379401	29379401_54109	0	54109	G	A
29379401	29379401_54126	0	54126	T	A
29379401	29379401_54137	0	54137	A	T
29379401	29379401_54262	0	54262	C	T
29379401	29379401_105084	0	105084	A	G
29379401	29379401_134824	0	134824	T	C
29379401	29379401_134901	0	134901	A	G
29379401	29379401_134902	0	134902	C	T
29379401	29379401_475714	0	475714	0	A
29379401	29379401_475772	0	475772	A	G
29379401	29379401_475773	0	475773	C	T
29379402	29379402_32679	0	32679	C	T
29379402	29379402_32718	0	32718	T	A
29379402	29379402_223950	0	223950	T	A
29379402	29379402_223956	0	223956	C	T
29379402	29379402_223989	0	223989	G	A
29379402	29379402_367641	0	367641	T	A
29379402	29379402_367951	0	367951	A	G
29379402	29379402_436548	0	436548	G	C
29379402	29379402_436564	0	436564	C	T
29379402	29379402_442824	0	442824	A	C
29379402	29379402_442916	0	442916	A	C
29379402	29379402_491894	0	491894	A	G
29379402	29379402_491943	0	491943	A	G
29379402	29379402_496278	0	496278	T	C
29379402	29379402_1472513	0	1472513	C	A
29379402	29379402_1472630	0	1472630	G	A
29379402	29379402_1476316	0	1476316	G	A
29379402	29379402_1476368	0	1476368	T	C
29379402	29379402_1476612	0	1476612	T	A
29379402	29379402_1476676	0	1476676	G	A
29379402	29379402_1476698	0	1476698	A	G
29379402	29379402_1476713	0	1476713	G	A
29379402	29379402_1595809	0	1595809	G	T
29379402	29379402_1595856	0	1595856	G	T
29379402	29379402_1595892	0	1595892	T	A
29379402	29379402_1957742	0	1957742	T	G
29379402	29379402_1990032	0	1990032	A	G
29379402	29379402_1990071	0	1990071	G	A
29379402	29379402_1991269	0	1991269	A	G
29379402	29379402_2307306	0	2307306	G	A
29379402	29379402_2307328	0	2307328	G	A
29379402	29379402_2307360	0	2307360	C	A
29379402	29379402_2307409	0	2307409	C	T
29379402	29379402_2307427	0	2307427	A	C
29379402	29379402_2336515	0	2336515	G	T
29379404	29379404_674832	0	674832	C	T
29379404	29379404_675773	0	675773	G	A
29379404	29379404_675844	0	675844	A	T
29379404	29379404_1376835	0	1376835	A	G
29379404	29379404_1376890	0	1376890	A	G
29379405	29379405_527891	0	527891	C	T
29379405	29379405_527984	0	527984	T	C
29379405	29379405_528027	0	528027	A	G
29379405	29379405_528039	0	528039	C	A
29379405	29379405_630463	0	630463	G	C
29379405	29379405_630524	0	630524	T	C
29379405	29379405_1322235	0	1322235	G	T
29379405	29379405_1322237	0	1322237	T	C
29379405	29379405_1322317	0	1322317	C	T
29379405	29379405_1322330	0	1322330	G	A
29379405	29379405_1322408	0	1322408	G	A
29379405	29379405_1333575	0	1333575	G	T
29379406	29379406_1460973	0	1460973	T	G
29379406	29379406_1629675	0	1629675	T	A
29379407	29379407_1938138	0	1938138	A	C
29379407	29379407_1938159	0	1938159	A	G
29379407	29379407_1938162	0	1938162	C	T
29379407	29379407_2284352	0	2284352	C	A
29379407	29379407_2284399	0	2284399	G	A
29379407	29379407_2284443	0	2284443	G	C
29379409	29379409_939441	0	939441	G	A
29379409	29379409_1482767	0	1482767	G	A
29379409	29379409_1482783	0	1482783	C	A
29379409	29379409_1482803	0	1482803	A	T
29379409	29379409_1482852	0	1482852	A	C
29379409	29379409_1482878	0	1482878	G	A
29379409	29379409_1483019	0	1483019	G	T
29379409	29379409_1493721	0	1493721	G	A
29379409	29379409_1493829	0	1493829	A	T
29379409	29379409_1496045	0	1496045	T	C
29379409	29379409_1496082	0	1496082	C	G
29379409	29379409_1504908	0	1504908	T	C
29379409	29379409_1591672	0	1591672	G	C
29379409	29379409_1591768	0	1591768	T	C
29379409	29379409_1591810	0	1591810	A	G
29379409	29379409_1591811	0	1591811	G	A
29379409	29379409_1592255	0	1592255	C	T
29379409	29379409_1592287	0	1592287	C	T
29379409	29379409_1592299	0	1592299	A	T
29379409	29379409_1907308	0	1907308	A	G
29379409	29379409_1907408	0	1907408	A	G
29379409	29379409_1907453	0	1907453	T	C
29379409	29379409_1907680	0	1907680	T	A
29379409	29379409_1907733	0	1907733	C	T
29379409	29379409_1933955	0	1933955	T	G
29379409	29379409_1965391	0	1965391	A	G
29379409	29379409_1965494	0	1965494	G	T
29379409	29379409_2012806	0	2012806	T	C
29379409	29379409_2012808	0	2012808	A	G
29379409	29379409_2012880	0	2012880	T	A
29379409	29379409_2012945	0	2012945	G	T
29379409	29379409_2479293	0	2479293	T	C
29379409	29379409_2570362	0	2570362	G	A
29379409	29379409_2570377	0	2570377	T	A
29379409	29379409_3253204	0	3253204	A	G
29379409	29379409_3253205	0	3253205	G	T
29379409	29379409_3253222	0	3253222	G	A
29379409	29379409_3253263	0	3253263	C	T
29379409	29379409_3253280	0	3253280	G	A
29379409	29379409_3253655	0	3253655	G	A
29379409	29379409_3974672	0	3974672	G	C
29379409	29379409_4793305	0	4793305	T	C
29379409	29379409_4793377	0	4793377	C	A
29379409	29379409_4793392	0	4793392	T	A
29379410	29379410_325721	0	325721	T	C
29379410	29379410_376144	0	376144	T	C
29379410	29379410_377223	0	377223	G	A
29379410	29379410_677177	0	677177	C	A
29379412	29379412_1131401	0	1131401	C	G
29379413	29379413_22418	0	22418	C	T
29379413	29379413_22437	0	22437	C	T
29379416	29379416_873926	0	873926	C	G
29379416	29379416_912513	0	912513	C	T
29379416	29379416_912528	0	912528	A	T
29379416	29379416_1951593	0	1951593	G	T
29379416	29379416_1951724	0	1951724	T	C
29379416	29379416_2299964	0	2299964	C	T
29379417	29379417_827006	0	827006	T	C
29379417	29379417_916305	0	916305	C	T
29379418	29379418_1261040	0	1261040	T	C
29379418	29379418_1261124	0	1261124	A	G
29379418	29379418_1261662	0	1261662	C	T
29379422	29379422_540086	0	540086	C	A
29379422	29379422_1357609	0	1357609	A	T
29379422	29379422_1357617	0	1357617	A	G
29379422	29379422_1357668	0	1357668	A	T
29379422	29379422_1714807	0	1714807	C	A
29379422	29379422_2651961	0	2651961	T	A
29379422	29379422_2651965	0	2651965	G	T
29379422	29379422_2651966	0	2651966	A	G
29379422	29379422_2651969	0	2651969	G	A
29379422	29379422_2651976	0	2651976	G	T
29379424	29379424_108989	0	108989	C	G
29379424	29379424_283584	0	283584	A	C
29379424	29379424_283619	0	283619	G	T
29379424	29379424_483318	0	483318	C	G
29379424	29379424_483358	0	483358	T	G
29379424	29379424_483372	0	483372	C	A
29379424	29379424_2595642	0	2595642	C	T
29379424	29379424_2678789	0	2678789	C	A
29379424	29379424_2681031	0	2681031	C	T
29379424	29379424_2681163	0	2681163	T	C
29379424	29379424_2681285	0	2681285	C	T
29379424	29379424_2681473	0	2681473	A	C
29379424	29379424_2847255	0	2847255	T	A
29379424	29379424_2876271	0	2876271	G	A
29379424	29379424_2876315	0	2876315	A	C
29379424	29379424_2876336	0	2876336	A	G
29379424	29379424_2939043	0	2939043	A	G
29379424	29379424_2962951	0	2962951	G	T
29379424	29379424_2963023	0	2963023	G	C
29379424	29379424_2963050	0	2963050	T	G
29379424	29379424_2963088	0	2963088	T	C
29379424	29379424_2963662	0	2963662	G	T
29379424	29379424_2963714	0	2963714	T	A
29379424	29379424_2963730	0	2963730	T	C
29379424	29379424_2963766	0	2963766	C	T
29379424	29379424_2963781	0	2963781	T	C
29379428	29379428_667912	0	667912	0	A
29379428	29379428_668044	0	668044	T	G
29379428	29379428_668045	0	668045	G	C
29379428	29379428_1616876	0	1616876	C	T
29379428	29379428_1616907	0	1616907	C	A
29379428	29379428_1670627	0	1670627	C	T
29379428	29379428_1670668	0	1670668	G	T
29379428	29379428_1677397	0	1677397	G	T
29379429	29379429_178586	0	178586	G	C
29379430	29379430_96180	0	96180	T	C
29379430	29379430_96203	0	96203	A	T
29379430	29379430_96258	0	96258	G	C
29379430	29379430_96373	0	96373	T	C
29379430	29379430_98689	0	98689	T	C
29379430	29379430_98808	0	98808	A	T
29379430	29379430_787859	0	787859	A	C
29379430	29379430_788012	0	788012	A	G
29379430	29379430_829895	0	829895	T	C
29379430	29379430_829947	0	829947	T	C
29379430	29379430_1047283	0	1047283	G	A
29379430	29379430_1047357	0	1047357	T	C
29379430	29379430_1047362	0	1047362	T	C
29379430	29379430_1174824	0	1174824	C	T
29379430	29379430_1174978	0	1174978	A	G
29379434	29379434_15961	0	15961	T	C
29379434	29379434_15962	0	15962	C	A
29379434	29379434_15973	0	15973	G	A
29379434	29379434_78845	0	78845	C	A
29379434	29379434_100519	0	100519	0	T
29379435	29379435_39651	0	39651	T	A
29379435	29379435_39653	0	39653	G	A
29379435	29379435_95226	0	95226	T	G
29379435	29379435_95262	0	95262	G	A
29379435	29379435_123369	0	123369	C	G
29379437	29379437_13811	0	13811	T	C
29379437	29379437_13812	0	13812	G	A
29379437	29379437_13917	0	13917	T	C
29379437	29379437_14362	0	14362	C	T
29379437	29379437_755263	0	755263	T	C
29379438	29379438_300212	0	300212	A	G
29379439	29379439_261666	0	261666	C	T
29379439	29379439_261843	0	261843	G	T
29379439	29379439_261857	0	261857	T	C
29379439	29379439_412379	0	412379	G	A
29379439	29379439_458482	0	458482	C	T
29379439	29379439_458596	0	458596	A	G
29379439	29379439_771088	0	771088	A	T
29379439	29379439_771129	0	771129	C	A
29379439	29379439_773196	0	773196	C	T
29379439	29379439_773230	0	773230	T	C
29379439	29379439_775967	0	775967	A	T
29379440	29379440_2889021	0	2889021	A	T
29379440	29379440_2889393	0	2889393	T	C
29379440	29379440_2889460	0	2889460	T	G
29379440	29379440_2891056	0	2891056	T	A
29379440	29379440_2891263	0	2891263	G	A
29379440	29379440_2891310	0	2891310	T	C
29379440	29379440_2906957	0	2906957	T	C
29379440	29379440_2923420	0	2923420	G	T
29379440	29379440_2923498	0	2923498	A	G
29379440	29379440_2923523	0	2923523	C	T
29379440	29379440_4826331	0	4826331	0	G
29379440	29379440_4826970	0	4826970	T	C
29379440	29379440_4890287	0	4890287	A	T
29379440	29379440_4914751	0	4914751	G	A
29379440	29379440_4919887	0	4919887	T	C
29379440	29379440_4919965	0	4919965	A	G
29379440	29379440_5818784	0	5818784	G	A
29379441	29379441_329248	0	329248	C	T
29379443	29379443_685926	0	685926	A	C
29379454	29379454_542610	0	542610	C	A
29379454	29379454_542611	0	542611	G	A
29379454	29379454_777306	0	777306	0	T
29379454	29379454_1156036	0	1156036	C	T
29379454	29379454_1233885	0	1233885	A	C
29379454	29379454_1233987	0	1233987	A	C
29379454	29379454_1245042	0	1245042	A	C
29379454	29379454_1676402	0	1676402	T	A
29379454	29379454_3774363	0	3774363	0	A
29379454	29379454_3774797	0	3774797	A	G
29379454	29379454_3818324	0	3818324	C	A
29379454	29379454_3841275	0	3841275	T	C
29379454	29379454_4218870	0	4218870	A	T
29379454	29379454_4445852	0	4445852	A	G
29379454	29379454_4445878	0	4445878	0	T
29379454	29379454_4446001	0	4446001	T	C
29379454	29379454_4453647	0	4453647	G	T
29379454	29379454_4913857	0	4913857	T	A
29379457	29379457_321166	0	321166	G	C
29379457	29379457_882198	0	882198	T	A
29379457	29379457_1205353	0	1205353	0	A
29379459	29379459_271486	0	271486	A	C
29379459	29379459_271534	0	271534	C	T
29379459	29379459_271556	0	271556	A	C
29379459	29379459_2128843	0	2128843	A	G
29379460	29379460_602373	0	602373	C	T
29379462	29379462_525056	0	525056	C	T
29379462	29379462_525512	0	525512	G	T
29379470	29379470_355433	0	355433	C	T
29379470	29379470_373270	0	373270	T	C
29379470	29379470_373352	0	373352	A	G
29379470	29379470_688690	0	688690	T	A
29379470	29379470_688691	0	688691	A	G
29379470	29379470_688776	0	688776	A	G
29379470	29379470_688826	0	688826	C	G
29379470	29379470_2722252	0	2722252	A	C
29379470	29379470_2880170	0	2880170	T	A
29379470	29379470_3027619	0	3027619	A	G
29379471	29379471_122402	0	122402	0	C
29379471	29379471_610282	0	610282	G	A
29379471	29379471_610315	0	610315	C	T
29379471	29379471_610482	0	610482	C	T
29379471	29379471_610486	0	610486	T	C
29379471	29379471_886812	0	886812	A	T
29379473	29379473_564833	0	564833	G	A
29379473	29379473_623722	0	623722	C	A
29379473	29379473_3207491	0	3207491	G	A
29379473	29379473_3766092	0	3766092	T	C
29379477	29379477_1055947	0	1055947	T	C
29379477	29379477_1057650	0	1057650	C	T
29379478	29379478_985589	0	985589	G	A
29379479	29379479_327753	0	327753	G	A
29379479	29379479_772931	0	772931	A	C
29379479	29379479_849386	0	849386	G	A
29379479	29379479_849433	0	849433	G	A
29379479	29379479_1468139	0	1468139	T	C
29379480	29379480_162521	0	162521	G	A
29379480	29379480_162576	0	162576	C	T
29379480	29379480_162610	0	162610	0	T
29379481	29379481_515163	0	515163	G	A
29379481	29379481_515222	0	515222	C	T
29379481	29379481_519404	0	519404	C	G
29379482	29379482_3477	0	3477	A	G
29379482	29379482_995274	0	995274	G	A
29379482	29379482_1055187	0	1055187	C	T
29379482	29379482_1055205	0	1055205	A	G
29379482	29379482_1055244	0	1055244	C	T
29379482	29379482_1055274	0	1055274	C	T
29379482	29379482_1055299	0	1055299	T	C
29379482	29379482_1055609	0	1055609	C	T
29379482	29379482_1055617	0	1055617	C	T
29379482	29379482_1055618	0	1055618	A	T
29379482	29379482_1055622	0	1055622	T	C
29379482	29379482_1187326	0	1187326	T	C
29379482	29379482_1187339	0	1187339	G	C
29379482	29379482_1204052	0	1204052	G	C
29379482	29379482_1257779	0	1257779	G	A
29379482	29379482_1268105	0	1268105	T	C
29379482	29379482_1268181	0	1268181	T	C
29379482	29379482_1272884	0	1272884	A	T
29379482	29379482_1705422	0	1705422	G	A
29379482	29379482_1705450	0	1705450	T	C
29379482	29379482_1705501	0	1705501	G	T
29379482	29379482_1972336	0	1972336	G	A
29379482	29379482_2766546	0	2766546	A	G
29379482	29379482_2766618	0	2766618	T	G
29379482	29379482_2924403	0	2924403	A	G
29379482	29379482_2924488	0	2924488	T	A
29379482	29379482_2924585	0	2924585	A	G
29379482	29379482_3022646	0	3022646	C	T
29379482	29379482_3022719	0	3022719	G	T
29379482	29379482_3481561	0	3481561	T	C
29379482	29379482_4491053	0	4491053	G	A
29379482	29379482_5120934	0	5120934	G	A
29379482	29379482_5121337	0	5121337	T	C
29379482	29379482_5121356	0	5121356	G	A
29379482	29379482_5121373	0	5121373	T	C
29379482	29379482_5121385	0	5121385	G	C
29379482	29379482_5121396	0	5121396	G	A
29379482	29379482_5121447	0	5121447	A	G
29379482	29379482_5121519	0	5121519	T	C
29379482	29379482_5496174	0	5496174	A	G
29379482	29379482_5496930	0	5496930	A	G
29379482	29379482_6204068	0	6204068	C	T
29379482	29379482_6204098	0	6204098	T	C
29379482	29379482_6210584	0	6210584	C	T
29379482	29379482_6211118	0	6211118	C	T
29379482	29379482_6211181	0	6211181	T	C
29379482	29379482_6216733	0	6216733	T	A
29379482	29379482_6217002	0	6217002	A	G
29379483	29379483_696027	0	696027	C	T
29379487	29379487_848014	0	848014	0	G
29379487	29379487_1957115	0	1957115	T	C
29379488	29379488_64418	0	64418	C	A
29379488	29379488_1782856	0	1782856	C	T
29379488	29379488_1782917	0	1782917	T	A
29379488	29379488_1782930	0	1782930	C	A
29379488	29379488_1782953	0	1782953	G	A
29379488	29379488_1782964	0	1782964	T	G
29379488	29379488_2134170	0	2134170	T	C
29379488	29379488_2134182	0	2134182	A	G
29379488	29379488_2134266	0	2134266	A	C
29379490	29379490_1007628	0	1007628	G	A
29379490	29379490_1007668	0	1007668	T	A
29379490	29379490_1007742	0	1007742	T	G
29379492	29379492_71813	0	71813	T	C
29379492	29379492_84369	0	84369	G	A
29379492	29379492_90079	0	90079	G	C
29379494	29379494_1705181	0	1705181	0	A
29379494	29379494_1705196	0	1705196	0	T
29379494	29379494_1705239	0	1705239	0	A
29379494	29379494_1705250	0	1705250	0	C
29379494	29379494_2284043	0	2284043	G	A
29379495	29379495_796842	0	796842	C	A
29379495	29379495_796989	0	796989	C	A
29379495	29379495_936382	0	936382	C	T
29379495	29379495_1766206	0	1766206	T	A
29379495	29379495_2554106	0	2554106	T	C
29379495	29379495_2554120	0	2554120	A	T
29379495	29379495_3011803	0	3011803	T	C
29379495	29379495_3011863	0	3011863	C	T
29379495	29379495_3011917	0	3011917	A	G
29379495	29379495_3444851	0	3444851	C	A
29379496	29379496_351948	0	351948	T	C
29379498	29379498_222832	0	222832	A	G
29379498	29379498_227695	0	227695	G	A
29379498	29379498_227745	0	227745	T	A
29379498	29379498_236357	0	236357	C	T
29379498	29379498_236411	0	236411	C	T
29379498	29379498_275411	0	275411	0	G
29379498	29379498_3787186	0	3787186	G	A
29379498	29379498_3787225	0	3787225	C	A
29379498	29379498_3788467	0	3788467	T	C
29379498	29379498_4797110	0	4797110	C	A
29379498	29379498_5717779	0	5717779	A	G
29379498	29379498_5718319	0	5718319	C	T
29379498	29379498_5718356	0	5718356	A	C
29379498	29379498_5748404	0	5748404	0	G
29379498	29379498_6720794	0	6720794	T	A
29379498	29379498_6720895	0	6720895	A	G
29379498	29379498_6720897	0	6720897	C	T
29379498	29379498_6848347	0	6848347	C	T
29379498	29379498_6848355	0	6848355	T	G
29379498	29379498_6848373	0	6848373	T	C
29379498	29379498_6848376	0	6848376	A	C
29379498	29379498_6848391	0	6848391	T	G
29379498	29379498_6848424	0	6848424	T	A
29379498	29379498_6848520	0	6848520	A	G
29379498	29379498_6848533	0	6848533	G	T
29379498	29379498_6848545	0	6848545	C	G
29379500	29379500_97613	0	97613	T	C
29379500	29379500_210203	0	210203	G	C
29379500	29379500_210334	0	210334	G	A
29379500	29379500_540280	0	540280	C	T
29379502	29379502_757350	0	757350	G	A
29379502	29379502_757372	0	757372	T	C
29379502	29379502_757373	0	757373	A	C
29379502	29379502_757405	0	757405	T	G
29379502	29379502_757407	0	757407	A	G
29379502	29379502_757440	0	757440	C	A
29379502	29379502_757457	0	757457	T	G
29379502	29379502_757480	0	757480	A	C
29379503	29379503_1263565	0	1263565	G	T
29379503	29379503_1263628	0	1263628	G	T
29379505	29379505_44454	0	44454	T	G
29379505	29379505_571400	0	571400	A	G
29379512	29379512_4916531	0	4916531	0	A
29379512	29379512_4916604	0	4916604	G	A
29379512	29379512_4916646	0	4916646	G	A
29379513	29379513_393568	0	393568	C	A
29379513	29379513_1358945	0	1358945	0	A
29379513	29379513_1358947	0	1358947	C	T
29379513	29379513_1359026	0	1359026	T	G
29379513	29379513_1359030	0	1359030	T	G
29379513	29379513_1359068	0	1359068	0	T
29379513	29379513_1612374	0	1612374	T	C
29379513	29379513_1612600	0	1612600	C	T
29379513	29379513_1653078	0	1653078	A	G
29379513	29379513_1653097	0	1653097	0	A
29379513	29379513_2255564	0	2255564	C	A
29379513	29379513_3685737	0	3685737	0	C
29379515	29379515_116546	0	116546	A	G
29379515	29379515_212769	0	212769	A	G
29379515	29379515_232170	0	232170	T	C
29379515	29379515_684458	0	684458	T	C
29379515	29379515_684844	0	684844	G	C
29379518	29379518_433700	0	433700	A	G
29379518	29379518_434944	0	434944	G	T
29379518	29379518_1628280	0	1628280	A	T
29379518	29379518_1628294	0	1628294	A	G
29379518	29379518_1628380	0	1628380	0	C
29379521	29379521_484166	0	484166	C	T
29379521	29379521_484183	0	484183	T	G
29379521	29379521_1437496	0	1437496	A	T
29379523	29379523_789764	0	789764	G	T
29379523	29379523_790474	0	790474	G	T
29379523	29379523_790530	0	790530	G	A
29379523	29379523_934426	0	934426	A	T
29379523	29379523_934488	0	934488	C	T
29379523	29379523_934551	0	934551	T	C
29379523	29379523_1007855	0	1007855	C	T
29379523	29379523_1008192	0	1008192	A	T
29379523	29379523_1010205	0	1010205	C	T
29379523	29379523_1010212	0	1010212	G	T
29379523	29379523_1061144	0	1061144	A	C
29379523	29379523_1080297	0	1080297	C	T
29379523	29379523_1080348	0	1080348	T	A
29379523	29379523_1273413	0	1273413	A	G
29379524	29379524_1378211	0	1378211	0	T
29379524	29379524_1378248	0	1378248	C	T
29379524	29379524_1378278	0	1378278	0	T
29379524	29379524_3160979	0	3160979	T	C
29379524	29379524_3161056	0	3161056	G	A
29379524	29379524_3385847	0	3385847	A	G
29379529	29379529_90409	0	90409	G	A
29379529	29379529_90424	0	90424	T	C
29379529	29379529_90427	0	90427	A	G
29379529	29379529_168107	0	168107	C	T
29379529	29379529_168292	0	168292	G	A
29379531	29379531_845978	0	845978	A	G
29379531	29379531_845984	0	845984	A	G
29379531	29379531_846069	0	846069	C	T
29379531	29379531_846095	0	846095	A	T
29379531	29379531_846102	0	846102	G	T
29379534	29379534_681649	0	681649	T	C
29379534	29379534_681664	0	681664	A	T
29379534	29379534_681666	0	681666	C	T
29379534	29379534_681688	0	681688	A	G
29379534	29379534_681689	0	681689	T	G
29379534	29379534_681706	0	681706	T	C
29379534	29379534_709639	0	709639	T	C
29379534	29379534_950804	0	950804	A	G
29379534	29379534_950842	0	950842	T	A
29379534	29379534_958748	0	958748	A	C
29379534	29379534_1465805	0	1465805	A	G
29379536	29379536_243622	0	243622	G	A
29379536	29379536_243661	0	243661	A	G
29379536	29379536_243694	0	243694	A	G
29379539	29379539_1003587	0	1003587	A	G
29379539	29379539_1003641	0	1003641	A	G
29379547	29379547_109002	0	109002	G	C
29379547	29379547_109148	0	109148	A	G
29379547	29379547_109170	0	109170	T	C
29379551	29379551_120739	0	120739	C	G
29379551	29379551_120759	0	120759	A	C
29379551	29379551_1086855	0	1086855	T	A
29379551	29379551_1564044	0	1564044	C	T
29379551	29379551_1564077	0	1564077	T	C
29379551	29379551_2066966	0	2066966	C	A
29379551	29379551_2067056	0	2067056	C	A
29379551	29379551_2344185	0	2344185	A	G
29379551	29379551_2727620	0	2727620	C	G
29379551	29379551_2727681	0	2727681	A	G
29379551	29379551_3241310	0	3241310	C	G
29379551	29379551_4590032	0	4590032	T	C
29379551	29379551_5432940	0	5432940	T	C
29379551	29379551_5473315	0	5473315	G	A
29379551	29379551_5606710	0	5606710	A	T
29379551	29379551_5611908	0	5611908	T	C
29379551	29379551_5612987	0	5612987	A	T
29379551	29379551_5612990	0	5612990	A	C
29379551	29379551_5613174	0	5613174	A	T
29379551	29379551_5949601	0	5949601	T	C
29379551	29379551_6140251	0	6140251	C	A
29379551	29379551_6140272	0	6140272	G	T
29379551	29379551_6140307	0	6140307	T	G
29379551	29379551_6140324	0	6140324	A	G
29379551	29379551_6155004	0	6155004	G	A
29379551	29379551_6155005	0	6155005	C	A
29379551	29379551_6155156	0	6155156	T	A
29379553	29379553_1196403	0	1196403	C	T
29379553	29379553_1937196	0	1937196	C	T
29379553	29379553_1937245	0	1937245	A	T
29379553	29379553_2012754	0	2012754	C	T
29379556	29379556_60427	0	60427	A	G
29379556	29379556_2065338	0	2065338	C	A
29379556	29379556_2066192	0	2066192	A	G
29379556	29379556_2089211	0	2089211	G	T
29379560	29379560_916255	0	916255	T	C
29379560	29379560_916283	0	916283	A	T
29379560	29379560_916337	0	916337	C	T
29379560	29379560_916340	0	916340	C	G
29379560	29379560_2650643	0	2650643	0	A
29379560	29379560_2656124	0	2656124	C	G
29379560	29379560_2657577	0	2657577	G	T
29379560	29379560_2657657	0	2657657	G	T
29379561	29379561_846122	0	846122	A	G
29379561	29379561_883120	0	883120	C	G
29379564	29379564_224845	0	224845	0	C
29379564	29379564_224850	0	224850	0	A
29379564	29379564_736200	0	736200	0	T
29379564	29379564_1325433	0	1325433	C	T
29379564	29379564_1325545	0	1325545	G	C
29379565	29379565_1888002	0	1888002	0	T
29379565	29379565_1888003	0	1888003	T	A
29379567	29379567_173306	0	173306	A	C
29379567	29379567_173379	0	173379	A	T
29379567	29379567_1776085	0	1776085	T	C
29379567	29379567_1792146	0	1792146	T	A
29379567	29379567_1792147	0	1792147	C	G
29379567	29379567_1792179	0	1792179	T	C
29379568	29379568_3798123	0	3798123	T	C
29379568	29379568_3798130	0	3798130	G	A
29379568	29379568_3798307	0	3798307	G	T
29379570	29379570_1802247	0	1802247	T	A
29379570	29379570_1802274	0	1802274	C	T
29379570	29379570_1831060	0	1831060	A	T
29379570	29379570_1831214	0	1831214	A	G
29379570	29379570_1831252	0	1831252	A	G
29379570	29379570_1963621	0	1963621	C	T
29379570	29379570_1963683	0	1963683	C	T
29379572	29379572_1033491	0	1033491	G	A
29379572	29379572_1724594	0	1724594	T	A
29379572	29379572_1724647	0	1724647	A	T
29379572	29379572_1735448	0	1735448	C	T
29379572	29379572_1735449	0	1735449	C	T
29379572	29379572_1880881	0	1880881	C	T
29379572	29379572_1887764	0	1887764	C	T
29379572	29379572_1887825	0	1887825	C	T
29379572	29379572_1887868	0	1887868	T	A
29379576	29379576_1386755	0	1386755	G	C
29379583	29379583_44927	0	44927	G	T
29379583	29379583_44951	0	44951	G	T
29379586	29379586_506113	0	506113	G	A
29379586	29379586_506137	0	506137	G	A
29379586	29379586_506418	0	506418	T	C
29379586	29379586_506504	0	506504	A	G
29379586	29379586_506534	0	506534	G	C
29379586	29379586_506577	0	506577	T	A
29379586	29379586_519837	0	519837	A	G
29379586	29379586_519941	0	519941	G	A
29379586	29379586_520026	0	520026	C	T
29379586	29379586_602839	0	602839	A	T
29379586	29379586_603077	0	603077	A	G
29379586	29379586_1927403	0	1927403	C	T
29379587	29379587_43530	0	43530	G	A
29379587	29379587_43626	0	43626	A	G
29379587	29379587_744618	0	744618	C	T
29379587	29379587_750683	0	750683	G	A
29379587	29379587_1143879	0	1143879	A	C
29379587	29379587_3440432	0	3440432	T	G
29379587	29379587_3516973	0	3516973	G	A
29379588	29379588_443614	0	443614	C	T
29379588	29379588_443931	0	443931	G	A
29379588	29379588_444038	0	444038	T	A
29379588	29379588_444051	0	444051	A	T
29379588	29379588_444065	0	444065	T	C
29379588	29379588_444243	0	444243	T	C
29379588	29379588_463467	0	463467	A	G
29379588	29379588_463526	0	463526	A	G
29379588	29379588_905216	0	905216	T	C
29379588	29379588_905235	0	905235	T	A
29379588	29379588_905236	0	905236	T	C
29379588	29379588_905259	0	905259	T	C
29379588	29379588_905269	0	905269	A	G
29379588	29379588_905279	0	905279	T	A
29379589	29379589_109413	0	109413	A	C
29379589	29379589_109428	0	109428	0	A
29379591	29379591_280395	0	280395	C	T
29379591	29379591_720819	0	720819	G	T
29379591	29379591_2139134	0	2139134	C	T
29379593	29379593_652363	0	652363	0	C
29379593	29379593_788665	0	788665	T	A
29379593	29379593_978249	0	978249	C	T
29379593	29379593_1140626	0	1140626	G	T
29379593	29379593_1140837	0	1140837	C	G
29379593	29379593_1140841	0	1140841	A	C
29379593	29379593_1276319	0	1276319	A	T
29379593	29379593_1276402	0	1276402	A	G
29379593	29379593_1638531	0	1638531	A	G
29379594	29379594_644420	0	644420	C	A
29379594	29379594_644465	0	644465	0	G
29379594	29379594_1002736	0	1002736	T	C
29379594	29379594_1025514	0	1025514	T	C
29379596	29379596_192505	0	192505	T	C
29379596	29379596_192515	0	192515	A	C
29379598	29379598_69970	0	69970	A	G
29379598	29379598_1841484	0	1841484	T	C
29379598	29379598_3087658	0	3087658	C	T
29379598	29379598_3265998	0	3265998	A	G
29379599	29379599_63723	0	63723	G	A
29379601	29379601_232798	0	232798	0	T
29379601	29379601_232811	0	232811	0	G
29379601	29379601_232813	0	232813	0	T
29379601	29379601_232832	0	232832	A	C
29379601	29379601_232856	0	232856	0	C
29379601	29379601_232894	0	232894	0	T
29379601	29379601_232902	0	232902	0	T
29379601	29379601_232903	0	232903	0	G
29379601	29379601_619994	0	619994	0	G
29379601	29379601_620007	0	620007	0	C
29379601	29379601_620133	0	620133	0	T
29379602	29379602_19534	0	19534	T	G
29379602	29379602_19548	0	19548	A	T
29379602	29379602_19564	0	19564	A	G
29379604	29379604_4106	0	4106	0	A
29379604	29379604_4168	0	4168	C	T
29379608	29379608_249904	0	249904	G	C
29379608	29379608_1215365	0	1215365	G	T
29379608	29379608_1274099	0	1274099	T	A
29379608	29379608_1677862	0	1677862	C	G
29379608	29379608_1842540	0	1842540	T	G
29379608	29379608_1842582	0	1842582	G	T
29379608	29379608_1893318	0	1893318	G	T
29379608	29379608_1917286	0	1917286	C	T
29379608	29379608_1947343	0	1947343	C	A
29379608	29379608_1947384	0	1947384	C	T
29379608	29379608_1984271	0	1984271	T	C
29379608	29379608_2035369	0	2035369	C	G
29379608	29379608_2035393	0	2035393	T	G
29379608	29379608_2035396	0	2035396	G	T
29379608	29379608_2035411	0	2035411	C	G
29379608	29379608_2124811	0	2124811	A	T
29379608	29379608_2124833	0	2124833	G	C
29379608	29379608_2124874	0	2124874	G	A
29379608	29379608_2124976	0	2124976	G	A
29379609	29379609_308341	0	308341	T	C
29379609	29379609_373694	0	373694	C	T
29379609	29379609_373707	0	373707	T	C
29379609	29379609_373740	0	373740	G	A
29379609	29379609_1648853	0	1648853	G	C
29379609	29379609_2768183	0	2768183	T	A
29379609	29379609_2768272	0	2768272	G	C
29379609	29379609_2987389	0	2987389	A	G
29379609	29379609_2987613	0	2987613	C	T
29379610	29379610_974454	0	974454	A	C
29379610	29379610_979989	0	979989	C	T
29379610	29379610_1157558	0	1157558	A	G
29379610	29379610_1170735	0	1170735	C	T
29379612	29379612_1063431	0	1063431	T	C
29379612	29379612_1063436	0	1063436	A	G
29379612	29379612_1063652	0	1063652	C	T
29379612	29379612_2265941	0	2265941	G	A
29379612	29379612_2268946	0	2268946	C	A
29379612	29379612_2269005	0	2269005	G	C
29379613	29379613_86517	0	86517	C	T
29379613	29379613_86563	0	86563	G	T
29379613	29379613_86635	0	86635	T	C
29379613	29379613_86936	0	86936	A	C
29379614	29379614_2206779	0	2206779	C	T
29379614	29379614_2206852	0	2206852	G	T
29379614	29379614_2206869	0	2206869	T	G
29379615	29379615_187230	0	187230	A	T
29379615	29379615_234765	0	234765	A	G
29379615	29379615_309975	0	309975	T	A
29379615	29379615_574838	0	574838	C	A
29379615	29379615_716485	0	716485	G	A
29379615	29379615_716533	0	716533	C	A
29379615	29379615_716599	0	716599	T	G
29379615	29379615_716623	0	716623	A	G
29379615	29379615_1012916	0	1012916	T	A
29379615	29379615_1012971	0	1012971	A	G
29379615	29379615_1012989	0	1012989	G	A
29379615	29379615_1013030	0	1013030	G	A
29379616	29379616_426501	0	426501	A	C
29379616	29379616_426571	0	426571	T	A
29379617	29379617_1345348	0	1345348	C	A
29379617	29379617_1345353	0	1345353	G	C
29379617	29379617_1345443	0	1345443	G	C
29379617	29379617_1345523	0	1345523	G	T
29379620	29379620_199824	0	199824	A	G
29379621	29379621_65575	0	65575	0	A
29379621	29379621_65576	0	65576	0	C
29379621	29379621_65577	0	65577	0	C
29379621	29379621_65605	0	65605	0	G
29379621	29379621_65607	0	65607	0	A
29379621	29379621_65608	0	65608	0	C
29379621	29379621_65614	0	65614	0	T
29379621	29379621_65632	0	65632	0	T
29379621	29379621_65640	0	65640	C	G
29379621	29379621_65641	0	65641	A	T
29379621	29379621_65653	0	65653	A	G
29379621	29379621_65654	0	65654	C	T
29379621	29379621_65677	0	65677	C	T
29379622	29379622_3658206	0	3658206	T	C
29379622	29379622_3658332	0	3658332	G	A
29379623	29379623_1377177	0	1377177	T	C
29379623	29379623_1377178	0	1377178	A	T
29379627	29379627_2073801	0	2073801	T	C
29379627	29379627_2076848	0	2076848	T	C
29379627	29379627_2076858	0	2076858	G	T
29379627	29379627_2241013	0	2241013	C	T
29379627	29379627_2635970	0	2635970	A	T
29379627	29379627_2660463	0	2660463	A	G
29379627	29379627_3255866	0	3255866	0	G
29379627	29379627_3256031	0	3256031	0	C
29379627	29379627_3256035	0	3256035	0	T
29379627	29379627_3256050	0	3256050	0	C
29379627	29379627_3256091	0	3256091	C	T
29379628	29379628_1211413	0	1211413	T	G
29379628	29379628_1211964	0	1211964	0	T
29379628	29379628_1230856	0	1230856	G	A
29379628	29379628_1339940	0	1339940	C	T
29379628	29379628_1682403	0	1682403	T	C
29379628	29379628_1684431	0	1684431	A	G
29379629	29379629_75377	0	75377	G	A
29379629	29379629_75394	0	75394	A	G
29379629	29379629_75429	0	75429	0	T
29379629	29379629_75464	0	75464	A	G
29379630	29379630_1861543	0	1861543	A	G
29379630	29379630_2717353	0	2717353	C	T
29379630	29379630_2717593	0	2717593	C	A
29379630	29379630_3818039	0	3818039	C	A
29379630	29379630_4152723	0	4152723	T	G
29379630	29379630_4152754	0	4152754	A	T
29379630	29379630_4152831	0	4152831	C	G
29379630	29379630_4155587	0	4155587	C	T
29379630	29379630_4155614	0	4155614	T	G
29379630	29379630_4230440	0	4230440	T	C
29379630	29379630_4265274	0	4265274	A	G
29379630	29379630_4499851	0	4499851	A	C
29379630	29379630_4500007	0	4500007	G	A
29379630	29379630_4500070	0	4500070	A	G
29379630	29379630_4863668	0	4863668	C	T
29379630	29379630_4863859	0	4863859	0	T
29379630	29379630_4863968	0	4863968	C	T
29379630	29379630_4864002	0	4864002	0	A
29379630	29379630_5774187	0	5774187	A	G
29379630	29379630_7066491	0	7066491	C	T
29379630	29379630_7312851	0	7312851	G	A
29379637	29379637_1148286	0	1148286	C	T
29379637	29379637_1148314	0	1148314	A	G
29379637	29379637_1148316	0	1148316	C	G
29379637	29379637_1148323	0	1148323	G	A
29379637	29379637_1148402	0	1148402	C	T
29379637	29379637_1504450	0	1504450	C	T
29379637	29379637_3012459	0	3012459	C	G
29379637	29379637_5551264	0	5551264	G	C
29379637	29379637_5551266	0	5551266	C	T
29379637	29379637_5551275	0	5551275	G	A
29379637	29379637_5551278	0	5551278	G	A
29379637	29379637_5551300	0	5551300	T	G
29379637	29379637_5821987	0	5821987	C	T
29379638	29379638_740345	0	740345	C	T
29379638	29379638_740477	0	740477	G	A
29379639	29379639_1127408	0	1127408	C	T
29379639	29379639_1127623	0	1127623	G	A
29379639	29379639_1130994	0	1130994	G	A
29379641	29379641_1431421	0	1431421	A	G
29379641	29379641_1438085	0	1438085	A	C
29379643	29379643_28990	0	28990	T	C
29379644	29379644_684448	0	684448	A	T
29379644	29379644_872388	0	872388	T	C
29379644	29379644_872628	0	872628	C	T
29379645	29379645_421737	0	421737	T	C
29379645	29379645_631025	0	631025	A	G
29379649	29379649_394799	0	394799	G	A
29379649	29379649_395499	0	395499	T	C
29379649	29379649_395547	0	395547	C	A
29379651	29379651_513888	0	513888	C	T
29379651	29379651_1332295	0	1332295	0	A
29379653	29379653_595112	0	595112	T	G
29379653	29379653_595175	0	595175	T	C
29379653	29379653_595242	0	595242	G	T
29379653	29379653_595243	0	595243	G	A
29379653	29379653_595299	0	595299	A	G
29379653	29379653_595308	0	595308	C	T
29379655	29379655_1929197	0	1929197	A	G
29379655	29379655_1929330	0	1929330	C	A
29379656	29379656_368464	0	368464	T	A
29379658	29379658_954208	0	954208	G	T
29379658	29379658_1065947	0	1065947	T	C
29379658	29379658_1474076	0	1474076	0	T
29379658	29379658_1474110	0	1474110	A	G
29379658	29379658_1474112	0	1474112	G	T
29379660	29379660_200725	0	200725	G	A
29379660	29379660_3360508	0	3360508	A	C
29379660	29379660_3573355	0	3573355	A	T
29379660	29379660_3573394	0	3573394	G	A
29379661	29379661_399307	0	399307	G	C
29379661	29379661_399337	0	399337	G	A
29379661	29379661_1396037	0	1396037	T	G
29379661	29379661_1396057	0	1396057	A	C
29379661	29379661_1396066	0	1396066	T	C
29379661	29379661_1396111	0	1396111	G	C
29379661	29379661_1530387	0	1530387	C	A
29379661	29379661_1530406	0	1530406	T	C
29379661	29379661_1567650	0	1567650	G	A
29379661	29379661_1567671	0	1567671	T	C
29379662	29379662_608334	0	608334	G	A
29379664	29379664_19195	0	19195	0	A
29379664	29379664_259754	0	259754	A	G
29379665	29379665_1294503	0	1294503	A	G
29379665	29379665_1294863	0	1294863	T	A
29379665	29379665_1294870	0	1294870	T	C
29379665	29379665_1676906	0	1676906	C	T
29379665	29379665_1765271	0	1765271	A	G
29379665	29379665_1765321	0	1765321	G	A
29379665	29379665_1852511	0	1852511	C	T
29379665	29379665_2573884	0	2573884	C	T
29379665	29379665_4020252	0	4020252	G	A
29379665	29379665_4020290	0	4020290	T	C
29379665	29379665_4024370	0	4024370	A	T
29379665	29379665_4063676	0	4063676	G	A
29379665	29379665_4063762	0	4063762	C	G
29379665	29379665_4063795	0	4063795	C	G
29379665	29379665_4063803	0	4063803	A	G
29379665	29379665_4063815	0	4063815	T	C
29379665	29379665_4063819	0	4063819	T	C
29379665	29379665_4113964	0	4113964	C	A
29379665	29379665_4114404	0	4114404	C	T
29379665	29379665_4164159	0	4164159	G	C
29379665	29379665_4164189	0	4164189	T	G
29379665	29379665_4164240	0	4164240	G	C
29379665	29379665_4164271	0	4164271	G	A
29379665	29379665_4164348	0	4164348	T	C
29379665	29379665_4637951	0	4637951	T	C
29379665	29379665_4639676	0	4639676	T	A
29379665	29379665_4639933	0	4639933	G	A
29379665	29379665_4931724	0	4931724	A	C
29379665	29379665_4931969	0	4931969	T	C
29379665	29379665_5543908	0	5543908	A	C
29379665	29379665_6507074	0	6507074	C	G
29379665	29379665_6748459	0	6748459	G	A
29379665	29379665_6885104	0	6885104	A	C
29379665	29379665_8866375	0	8866375	G	A
29379665	29379665_8867042	0	8867042	G	A
29379668	29379668_415470	0	415470	T	A
29379668	29379668_466293	0	466293	C	T
29379668	29379668_1402385	0	1402385	0	G
29379668	29379668_1402435	0	1402435	T	C
29379668	29379668_1402482	0	1402482	C	T
29379668	29379668_1402952	0	1402952	T	C
29379668	29379668_1542433	0	1542433	G	A
29379668	29379668_1542485	0	1542485	G	A
29379668	29379668_1542495	0	1542495	C	A
29379668	29379668_1576448	0	1576448	A	T
29379669	29379669_1660123	0	1660123	G	A
29379672	29379672_109381	0	109381	T	C
29379672	29379672_267129	0	267129	A	G
29379673	29379673_329800	0	329800	A	G
29379675	29379675_1256790	0	1256790	A	G
29379675	29379675_1256800	0	1256800	T	C
29379675	29379675_1623964	0	1623964	A	G
29379675	29379675_1667444	0	1667444	A	G
29379675	29379675_1667449	0	1667449	A	C
29379681	29379681_741530	0	741530	T	G
29379681	29379681_2215386	0	2215386	0	G
29379681	29379681_2215644	0	2215644	G	T
29379681	29379681_2685613	0	2685613	T	C
29379681	29379681_2685656	0	2685656	A	G
29379681	29379681_3501842	0	3501842	G	C
29379681	29379681_4149639	0	4149639	A	C
29379683	29379683_442800	0	442800	0	G
29379683	29379683_971247	0	971247	G	T
29379683	29379683_972892	0	972892	G	A
29379687	29379687_170675	0	170675	G	A
29379687	29379687_170954	0	170954	C	A
29379687	29379687_170981	0	170981	T	C
29379687	29379687_183838	0	183838	C	A
29379687	29379687_210016	0	210016	A	G
29379687	29379687_285632	0	285632	T	C
29379687	29379687_285968	0	285968	T	G
29379687	29379687_286207	0	286207	C	T
29379687	29379687_292310	0	292310	G	C
29379687	29379687_292382	0	292382	G	T
29379687	29379687_388127	0	388127	C	G
29379687	29379687_388172	0	388172	G	A
29379687	29379687_388180	0	388180	C	T
29379687	29379687_950930	0	950930	A	G
29379687	29379687_950954	0	950954	A	G
29379687	29379687_951423	0	951423	T	C
29379687	29379687_992147	0	992147	A	G
29379687	29379687_992204	0	992204	G	A
29379687	29379687_992246	0	992246	A	T
29379687	29379687_1008334	0	1008334	A	G
29379687	29379687_1008560	0	1008560	A	G
29379687	29379687_1011620	0	1011620	G	A
29379687	29379687_1011622	0	1011622	A	G
29379687	29379687_1042424	0	1042424	A	G
29379687	29379687_1042501	0	1042501	G	A
29379687	29379687_1046293	0	1046293	C	T
29379693	29379693_1128129	0	1128129	A	G
29379693	29379693_1128140	0	1128140	G	T
29379693	29379693_1128199	0	1128199	C	G
29379693	29379693_1160899	0	1160899	C	T
29379693	29379693_1160934	0	1160934	G	C
29379693	29379693_1166080	0	1166080	C	T
29379693	29379693_1166117	0	1166117	T	C
29379693	29379693_1166706	0	1166706	C	T
29379693	29379693_1184370	0	1184370	C	T
29379693	29379693_1184447	0	1184447	A	G
29379693	29379693_1184554	0	1184554	G	A
29379693	29379693_1662001	0	1662001	A	G
29379693	29379693_2062994	0	2062994	C	A
29379693	29379693_2129766	0	2129766	C	T
29379693	29379693_2129806	0	2129806	T	G
29379693	29379693_2201734	0	2201734	T	C
29379693	29379693_4024257	0	4024257	A	T
29379693	29379693_4300633	0	4300633	G	C
29379693	29379693_4302321	0	4302321	G	A
29379693	29379693_4302746	0	4302746	T	C
29379693	29379693_4566432	0	4566432	T	C
29379693	29379693_4566588	0	4566588	G	A
29379693	29379693_4566642	0	4566642	A	G
29379693	29379693_4566690	0	4566690	C	T
29379694	29379694_3417290	0	3417290	T	C
29379694	29379694_3418100	0	3418100	A	G
29379694	29379694_3420177	0	3420177	T	C
29379694	29379694_4009624	0	4009624	G	T
29379695	29379695_484480	0	484480	0	A
29379704	29379704_385057	0	385057	G	A
29379704	29379704_424687	0	424687	T	C
29379704	29379704_498654	0	498654	0	C
29379704	29379704_498716	0	498716	G	A
29379706	29379706_160487	0	160487	C	A
29379707	29379707_497727	0	497727	T	C
29379707	29379707_497747	0	497747	A	G
29379707	29379707_497789	0	497789	G	A
29379707	29379707_497876	0	497876	0	G
29379707	29379707_497889	0	497889	C	G
29379707	29379707_497919	0	497919	A	T
29379707	29379707_882792	0	882792	G	C
29379707	29379707_882807	0	882807	0	C
29379707	29379707_1136715	0	1136715	A	G
29379708	29379708_248205	0	248205	T	C
29379708	29379708_248464	0	248464	A	T
29379708	29379708_248504	0	248504	G	A
29379708	29379708_296068	0	296068	C	T
29379708	29379708_402867	0	402867	A	G
29379708	29379708_403045	0	403045	A	C
29379708	29379708_405919	0	405919	G	T
29379708	29379708_408985	0	408985	T	C
29379708	29379708_673470	0	673470	G	T
29379708	29379708_1025277	0	1025277	0	G
29379710	29379710_328846	0	328846	A	G
29379710	29379710_329415	0	329415	A	C
29379710	29379710_777758	0	777758	A	G
29379713	29379713_2482405	0	2482405	G	A
29379713	29379713_2482428	0	2482428	G	A
29379713	29379713_3442593	0	3442593	A	T
29379716	29379716_2221920	0	2221920	T	G
29379717	29379717_131243	0	131243	A	C
29379717	29379717_344731	0	344731	C	T
29379717	29379717_724197	0	724197	G	A
29379717	29379717_724252	0	724252	T	C
29379717	29379717_1260780	0	1260780	G	C
29379717	29379717_1260833	0	1260833	T	C
29379717	29379717_2223042	0	2223042	G	A
29379717	29379717_2223152	0	2223152	A	C
29379717	29379717_2451731	0	2451731	A	G
29379717	29379717_2452959	0	2452959	A	G
29379718	29379718_36119	0	36119	C	T
29379718	29379718_397948	0	397948	T	C
29379719	29379719_267616	0	267616	C	A
29379720	29379720_161701	0	161701	G	A
29379720	29379720_181126	0	181126	C	G
29379720	29379720_181131	0	181131	C	A
29379721	29379721_999643	0	999643	T	C
29379721	29379721_4711138	0	4711138	G	A
29379722	29379722_587203	0	587203	G	A
29379722	29379722_1916188	0	1916188	T	A
29379722	29379722_1916252	0	1916252	A	T
29379723	29379723_847991	0	847991	C	G
29379723	29379723_961293	0	961293	T	C
29379723	29379723_1001377	0	1001377	A	G
29379724	29379724_196228	0	196228	A	G
29379724	29379724_196253	0	196253	A	G
29379725	29379725_32579	0	32579	C	T
29379725	29379725_32619	0	32619	T	G
29379725	29379725_32624	0	32624	C	G
29379725	29379725_32682	0	32682	C	T
29379725	29379725_145129	0	145129	G	C
29379727	29379727_55486	0	55486	G	A
29379728	29379728_1162666	0	1162666	T	C
29379728	29379728_1410142	0	1410142	A	C
29379728	29379728_1424694	0	1424694	C	G
29379728	29379728_1777891	0	1777891	T	C
29379728	29379728_2667100	0	2667100	C	T
29379728	29379728_2667146	0	2667146	T	C
29379729	29379729_43479	0	43479	A	G
29379729	29379729_43483	0	43483	A	G
29379732	29379732_431329	0	431329	G	A
29379732	29379732_431367	0	431367	C	T
29379732	29379732_967059	0	967059	0	A
29379732	29379732_1090109	0	1090109	A	G
29379732	29379732_1090126	0	1090126	G	A
29379732	29379732_1090167	0	1090167	0	T
29379732	29379732_1090300	0	1090300	A	G
29379732	29379732_1152043	0	1152043	T	C
29379732	29379732_1191927	0	1191927	T	A
29379732	29379732_1414733	0	1414733	0	A
29379734	29379734_481396	0	481396	C	A
29379734	29379734_481531	0	481531	C	A
29379734	29379734_3609498	0	3609498	A	G
29379734	29379734_3609518	0	3609518	0	G
29379736	29379736_59550	0	59550	A	G
29379736	29379736_2656150	0	2656150	C	T
29379736	29379736_3773753	0	3773753	C	T
29379736	29379736_4265560	0	4265560	G	A
29379736	29379736_4265584	0	4265584	C	G
29379736	29379736_4265639	0	4265639	G	A
29379736	29379736_4309677	0	4309677	G	A
29379736	29379736_4634130	0	4634130	G	A
29379736	29379736_4634138	0	4634138	C	T
29379736	29379736_5309909	0	5309909	G	T
29379736	29379736_5331811	0	5331811	C	G
29379740	29379740_45307	0	45307	T	G
29379740	29379740_72277	0	72277	A	C
29379740	29379740_103508	0	103508	C	T
29379740	29379740_109553	0	109553	A	T
29379740	29379740_382885	0	382885	0	T
29379740	29379740_382889	0	382889	T	C
29379740	29379740_1551917	0	1551917	A	G
29379743	29379743_1908823	0	1908823	T	C
29379743	29379743_1911082	0	1911082	G	A
29379743	29379743_1957552	0	1957552	C	G
29379744	29379744_50816	0	50816	C	G
29379744	29379744_1059751	0	1059751	T	C
29379744	29379744_1065007	0	1065007	A	G
29379744	29379744_1084641	0	1084641	G	A
29379745	29379745_574666	0	574666	T	C
29379746	29379746_670178	0	670178	T	A
29379746	29379746_670274	0	670274	A	G
29379746	29379746_755418	0	755418	T	G
29379746	29379746_755429	0	755429	A	G
29379746	29379746_774877	0	774877	A	G
29379746	29379746_774991	0	774991	A	G
29379747	29379747_164354	0	164354	C	A
29379747	29379747_164687	0	164687	0	C
29379747	29379747_164693	0	164693	0	C
29379747	29379747_164719	0	164719	0	C
29379747	29379747_164729	0	164729	A	G
29379747	29379747_271009	0	271009	A	G
29379747	29379747_271012	0	271012	T	C
29379747	29379747_271027	0	271027	T	C
29379747	29379747_271040	0	271040	G	C
29379747	29379747_271043	0	271043	G	T
29379747	29379747_271165	0	271165	A	G
29379747	29379747_372936	0	372936	C	T
29379747	29379747_373018	0	373018	A	G
29379747	29379747_373106	0	373106	C	T
29379747	29379747_680206	0	680206	T	C
29379747	29379747_680279	0	680279	0	G
29379747	29379747_848784	0	848784	T	C
29379750	29379750_444485	0	444485	A	C
29379750	29379750_560308	0	560308	T	G
29379750	29379750_560372	0	560372	G	A
29379750	29379750_560557	0	560557	G	A
29379752	29379752_870336	0	870336	A	T
29379752	29379752_1360596	0	1360596	T	C
29379752	29379752_1361034	0	1361034	C	G
29379752	29379752_1361232	0	1361232	G	A
29379752	29379752_1575846	0	1575846	T	A
29379752	29379752_1576168	0	1576168	T	C
29379752	29379752_1576171	0	1576171	T	A
29379752	29379752_1814180	0	1814180	A	C
29379752	29379752_1878037	0	1878037	T	G
29379753	29379753_2080147	0	2080147	C	G
29379753	29379753_2080728	0	2080728	T	C
29379753	29379753_2101591	0	2101591	G	C
29379753	29379753_2591453	0	2591453	C	T
29379753	29379753_3764304	0	3764304	G	A
29379753	29379753_3764389	0	3764389	C	T
29379753	29379753_3850762	0	3850762	G	T
29379753	29379753_3850775	0	3850775	G	T
29379753	29379753_3850796	0	3850796	T	G
29379753	29379753_4134477	0	4134477	T	C
29379753	29379753_4353712	0	4353712	G	A
29379753	29379753_4638106	0	4638106	G	T
29379753	29379753_4754700	0	4754700	T	C
29379753	29379753_4757124	0	4757124	A	G
29379754	29379754_172662	0	172662	G	C
29379754	29379754_172663	0	172663	G	T
29379754	29379754_172711	0	172711	T	C
29379754	29379754_717850	0	717850	G	A
29379754	29379754_717999	0	717999	0	T
29379757	29379757_645552	0	645552	G	T
29379757	29379757_732926	0	732926	T	C
29379759	29379759_151138	0	151138	A	G
29379759	29379759_151140	0	151140	T	C
29379759	29379759_151158	0	151158	A	G
29379759	29379759_151826	0	151826	A	G
29379759	29379759_151848	0	151848	G	A
29379759	29379759_278406	0	278406	G	T
29379759	29379759_278527	0	278527	G	A
29379759	29379759_278973	0	278973	T	G
29379760	29379760_413515	0	413515	A	G
29379760	29379760_427153	0	427153	C	T
29379760	29379760_427260	0	427260	A	C
29379760	29379760_427364	0	427364	A	T
29379760	29379760_437674	0	437674	A	C
29379760	29379760_437676	0	437676	G	T
29379760	29379760_833481	0	833481	C	T
29379760	29379760_833645	0	833645	G	A
29379763	29379763_983552	0	983552	G	T
29379763	29379763_983689	0	983689	T	G
29379763	29379763_3224113	0	3224113	C	A
29379765	29379765_2138847	0	2138847	T	C
29379765	29379765_2148263	0	2148263	C	T
29379765	29379765_2148375	0	2148375	A	C
29379765	29379765_2151634	0	2151634	A	C
29379765	29379765_2469864	0	2469864	T	C
29379765	29379765_3576856	0	3576856	C	A
29379767	29379767_944656	0	944656	G	C
29379768	29379768_488828	0	488828	C	G
29379768	29379768_488834	0	488834	C	T
29379768	29379768_488853	0	488853	G	A
29379768	29379768_488999	0	488999	G	C
29379771	29379771_380300	0	380300	C	T
29379771	29379771_380305	0	380305	A	C
29379771	29379771_1077668	0	1077668	0	T
29379771	29379771_1078086	0	1078086	A	G
29379771	29379771_1078123	0	1078123	T	C
29379771	29379771_1078135	0	1078135	A	C
29379771	29379771_1222494	0	1222494	T	C
29379771	29379771_1456351	0	1456351	G	A
29379771	29379771_1456858	0	1456858	A	G
29379771	29379771_1456877	0	1456877	C	G
29379771	29379771_1456986	0	1456986	A	T
29379771	29379771_1649702	0	1649702	T	A
29379771	29379771_1649787	0	1649787	G	A
29379771	29379771_1649799	0	1649799	A	T
29379771	29379771_1718286	0	1718286	C	G
29379771	29379771_2322663	0	2322663	G	T
29379771	29379771_2322676	0	2322676	A	G
29379771	29379771_2322773	0	2322773	T	A
29379771	29379771_2322776	0	2322776	A	G
29379771	29379771_2327788	0	2327788	T	A
29379771	29379771_2703136	0	2703136	T	C
29379771	29379771_2809899	0	2809899	T	C
29379771	29379771_4335986	0	4335986	G	A
29379771	29379771_4336432	0	4336432	A	G
29379771	29379771_4339493	0	4339493	0	C
29379771	29379771_4339556	0	4339556	G	A
29379771	29379771_4629702	0	4629702	G	C
29379772	29379772_277926	0	277926	C	A
29379772	29379772_277993	0	277993	G	T
29379775	29379775_267643	0	267643	T	C
29379775	29379775_360661	0	360661	A	G
29379775	29379775_441052	0	441052	C	T
29379775	29379775_441060	0	441060	T	C
29379775	29379775_441377	0	441377	A	T
29379775	29379775_441406	0	441406	T	C
29379775	29379775_441543	0	441543	A	C
29379775	29379775_550751	0	550751	G	A
29379775	29379775_550801	0	550801	T	A
29379777	29379777_335563	0	335563	G	T
29379777	29379777_2369158	0	2369158	T	C
29379777	29379777_2369178	0	2369178	C	T
29379777	29379777_2369183	0	2369183	A	C
29379777	29379777_2369238	0	2369238	T	C
29379777	29379777_3086620	0	3086620	G	A
29379777	29379777_3086646	0	3086646	G	A
29379782	29379782_206924	0	206924	C	T
29379782	29379782_206944	0	206944	0	C
29379782	29379782_267666	0	267666	C	T
29379782	29379782_267676	0	267676	0	A
29379782	29379782_267686	0	267686	C	A
29379782	29379782_1255313	0	1255313	A	G
29379782	29379782_1262874	0	1262874	C	A
29379782	29379782_1269290	0	1269290	G	A
29379782	29379782_1364212	0	1364212	C	T
29379782	29379782_1550584	0	1550584	C	T
29379782	29379782_1550593	0	1550593	0	G
29379782	29379782_1550604	0	1550604	T	G
29379782	29379782_1808388	0	1808388	A	G
29379782	29379782_1817966	0	1817966	A	G
29379782	29379782_1818205	0	1818205	G	A
29379782	29379782_1999747	0	1999747	T	A
29379782	29379782_1999891	0	1999891	T	C
29379782	29379782_2000062	0	2000062	C	A
29379782	29379782_2816090	0	2816090	C	T
29379783	29379783_2675674	0	2675674	A	G
29379783	29379783_2675884	0	2675884	C	T
29379784	29379784_789567	0	789567	C	T
29379784	29379784_789770	0	789770	C	A
29379784	29379784_789771	0	789771	G	A
29379784	29379784_791674	0	791674	G	A
29379784	29379784_791744	0	791744	A	G
29379785	29379785_78406	0	78406	C	T
29379785	29379785_78408	0	78408	C	G
29379785	29379785_78458	0	78458	C	A
29379785	29379785_78480	0	78480	G	T
29379785	29379785_78630	0	78630	A	G
29379789	29379789_12175	0	12175	T	A
29379789	29379789_97275	0	97275	T	C
29379789	29379789_284327	0	284327	A	T
29379789	29379789_284374	0	284374	G	A
29379789	29379789_284808	0	284808	G	C
29379789	29379789_284847	0	284847	C	A
29379789	29379789_286452	0	286452	A	G
29379789	29379789_317456	0	317456	T	C
29379789	29379789_373525	0	373525	A	G
29379789	29379789_373598	0	373598	T	C
29379789	29379789_373756	0	373756	T	A
29379789	29379789_406326	0	406326	A	G
29379789	29379789_406368	0	406368	C	A
29379789	29379789_671847	0	671847	C	A
29379789	29379789_672004	0	672004	T	C
29379789	29379789_672008	0	672008	T	C
29379789	29379789_672052	0	672052	A	G
29379789	29379789_675116	0	675116	G	A
29379789	29379789_675189	0	675189	A	G
29379789	29379789_816413	0	816413	G	A
29379789	29379789_911791	0	911791	G	C
29379789	29379789_911964	0	911964	T	C
29379789	29379789_958967	0	958967	T	C
29379789	29379789_959021	0	959021	C	G
29379789	29379789_1021946	0	1021946	T	C
29379789	29379789_1022044	0	1022044	T	C
29379789	29379789_1038726	0	1038726	C	T
29379789	29379789_1038810	0	1038810	T	G
29379790	29379790_418518	0	418518	A	G
29379790	29379790_497788	0	497788	A	G
29379790	29379790_543879	0	543879	C	G
29379790	29379790_543941	0	543941	A	C
29379790	29379790_543945	0	543945	T	C
29379790	29379790_601742	0	601742	T	A
29379790	29379790_863838	0	863838	C	A
29379790	29379790_2123994	0	2123994	C	T
29379790	29379790_2316466	0	2316466	C	A
29379793	29379793_1021334	0	1021334	G	A
29379793	29379793_1401606	0	1401606	T	A
29379793	29379793_1401628	0	1401628	G	T
29379793	29379793_1401640	0	1401640	T	C
29379793	29379793_1401649	0	1401649	A	G
29379793	29379793_1444206	0	1444206	T	C
29379793	29379793_1447649	0	1447649	G	A
29379795	29379795_410107	0	410107	T	C
29379795	29379795_760731	0	760731	A	C
29379795	29379795_874250	0	874250	T	G
29379795	29379795_915040	0	915040	A	G
29379795	29379795_1883105	0	1883105	G	T
29379795	29379795_2377832	0	2377832	C	A
29379795	29379795_2377938	0	2377938	G	A
29379795	29379795_2458421	0	2458421	G	A
29379795	29379795_2490850	0	2490850	C	T
29379795	29379795_2490863	0	2490863	A	G
29379795	29379795_2490993	0	2490993	T	G
29379795	29379795_2491042	0	2491042	A	G
29379795	29379795_2491095	0	2491095	A	G
29379795	29379795_2491443	0	2491443	T	A
29379795	29379795_2491444	0	2491444	T	A
29379795	29379795_3131236	0	3131236	A	C
29379797	29379797_1174698	0	1174698	C	T
29379797	29379797_1212972	0	1212972	T	C
29379797	29379797_1213028	0	1213028	G	C
29379797	29379797_1213035	0	1213035	C	T
29379797	29379797_1213408	0	1213408	A	C
29379797	29379797_1213437	0	1213437	A	T
29379797	29379797_1482652	0	1482652	T	A
29379797	29379797_1500141	0	1500141	G	A
29379797	29379797_1500338	0	1500338	T	C
29379797	29379797_1500390	0	1500390	T	A
29379797	29379797_1506677	0	1506677	A	C
29379797	29379797_2056080	0	2056080	A	C
29379798	29379798_183299	0	183299	G	C
29379798	29379798_183444	0	183444	C	T
29379799	29379799_817013	0	817013	C	T
29379799	29379799_2047567	0	2047567	C	G
29379799	29379799_2047643	0	2047643	C	T
29379799	29379799_2048487	0	2048487	G	A
29379799	29379799_2048523	0	2048523	G	A
29379799	29379799_2048683	0	2048683	C	T
29379799	29379799_2791558	0	2791558	C	G
29379799	29379799_2791610	0	2791610	T	C
29379799	29379799_2791721	0	2791721	G	A
29379799	29379799_2791730	0	2791730	A	T
29379799	29379799_2791758	0	2791758	A	G
29379799	29379799_2795151	0	2795151	A	G
29379799	29379799_2796417	0	2796417	C	T
29379799	29379799_2796980	0	2796980	C	T
29379799	29379799_2798996	0	2798996	T	C
29379799	29379799_2801030	0	2801030	T	C
29379799	29379799_2890884	0	2890884	A	G
29379799	29379799_2890979	0	2890979	G	C
29379799	29379799_3010760	0	3010760	A	G
29379799	29379799_3010926	0	3010926	C	G
29379799	29379799_3011005	0	3011005	T	G
29379799	29379799_3039724	0	3039724	A	C
29379799	29379799_3073075	0	3073075	G	C
29379799	29379799_3329248	0	3329248	G	A
29379799	29379799_3995736	0	3995736	T	C
29379799	29379799_4014086	0	4014086	C	T
29379799	29379799_4015604	0	4015604	C	G
29379799	29379799_4016173	0	4016173	T	C
29379799	29379799_4016272	0	4016272	C	G
29379799	29379799_4219046	0	4219046	C	G
29379799	29379799_4250229	0	4250229	0	C
29379800	29379800_153261	0	153261	C	G
29379802	29379802_2152039	0	2152039	C	G
29379802	29379802_2152306	0	2152306	A	T
29379805	29379805_2605731	0	2605731	A	G
29379805	29379805_2619166	0	2619166	C	T
29379805	29379805_2619250	0	2619250	G	A
29379805	29379805_2711083	0	2711083	T	G
29379805	29379805_2711138	0	2711138	G	A
29379805	29379805_3062438	0	3062438	G	A
29379805	29379805_3062498	0	3062498	T	A
29379805	29379805_3807225	0	3807225	T	G
29379805	29379805_3807311	0	3807311	G	A
29379805	29379805_3847186	0	3847186	C	G
29379805	29379805_3925189	0	3925189	C	G
29379805	29379805_3927979	0	3927979	G	A
29379808	29379808_126761	0	126761	G	C
29379808	29379808_126869	0	126869	C	T
29379808	29379808_156452	0	156452	T	C
29379808	29379808_223422	0	223422	T	G
29379808	29379808_692142	0	692142	C	A
29379808	29379808_810407	0	810407	A	C
29379808	29379808_1206946	0	1206946	T	C
29379808	29379808_2129360	0	2129360	A	G
29379808	29379808_2129546	0	2129546	G	T
29379808	29379808_2155719	0	2155719	A	G
29379808	29379808_3139728	0	3139728	G	A
29379808	29379808_3140667	0	3140667	T	G
29379808	29379808_3140802	0	3140802	A	T
29379808	29379808_3386430	0	3386430	C	T
29379808	29379808_3386431	0	3386431	A	G
29379808	29379808_3810061	0	3810061	G	A
29379808	29379808_3850079	0	3850079	C	T
29379808	29379808_4086655	0	4086655	T	A
29379808	29379808_4086656	0	4086656	G	C
29379808	29379808_4509943	0	4509943	G	T
29379808	29379808_6175394	0	6175394	G	T
29379808	29379808_6175492	0	6175492	T	C
29379810	29379810_1716371	0	1716371	T	C
29379810	29379810_2038530	0	2038530	T	C
29379810	29379810_2671397	0	2671397	A	T
29379810	29379810_2671435	0	2671435	T	G
29379810	29379810_2671471	0	2671471	A	T
29379810	29379810_2671497	0	2671497	T	C
29379810	29379810_2671510	0	2671510	T	C
29379810	29379810_2671523	0	2671523	G	A
29379810	29379810_2671552	0	2671552	G	T
29379812	29379812_545062	0	545062	T	C
29379812	29379812_545124	0	545124	A	C
29379813	29379813_1104707	0	1104707	G	A
29379813	29379813_1508732	0	1508732	G	T
29379813	29379813_1508765	0	1508765	T	G
29379813	29379813_1538737	0	1538737	G	T
29379813	29379813_1693736	0	1693736	G	T
29379813	29379813_2186814	0	2186814	C	A
29379813	29379813_2186823	0	2186823	G	A
29379813	29379813_2186926	0	2186926	C	T
29379813	29379813_2186934	0	2186934	C	A
29379813	29379813_2186936	0	2186936	G	T
29379813	29379813_2186937	0	2186937	C	T
29379813	29379813_2186940	0	2186940	G	T
29379814	29379814_8638	0	8638	C	T
29379814	29379814_1150113	0	1150113	T	C
29379814	29379814_1150171	0	1150171	G	A
29379814	29379814_1150204	0	1150204	G	T
29379814	29379814_1150223	0	1150223	A	T
29379814	29379814_1150237	0	1150237	T	C
29379814	29379814_1150243	0	1150243	A	G
29379814	29379814_1150261	0	1150261	A	G
29379814	29379814_1150274	0	1150274	C	G
29379817	29379817_2659294	0	2659294	G	A
29379817	29379817_2675047	0	2675047	T	C
29379817	29379817_2675228	0	2675228	C	A
29379817	29379817_3663391	0	3663391	A	G
29379817	29379817_3663487	0	3663487	G	T
29379817	29379817_3663601	0	3663601	C	T
29379817	29379817_3782835	0	3782835	T	C
29379818	29379818_229132	0	229132	T	C
29379818	29379818_274907	0	274907	A	G
29379820	29379820_1157978	0	1157978	T	C
29379820	29379820_1158010	0	1158010	A	C
29379820	29379820_1276709	0	1276709	T	C
29379820	29379820_1337065	0	1337065	G	A
29379820	29379820_1337168	0	1337168	C	T
29379821	29379821_3480092	0	3480092	G	A
29379826	29379826_67946	0	67946	A	T
29379826	29379826_202882	0	202882	C	T
29379826	29379826_428162	0	428162	G	A
29379826	29379826_905856	0	905856	T	C
29379831	29379831_1092731	0	1092731	A	C
29379831	29379831_1774724	0	1774724	C	T
29379831	29379831_1775883	0	1775883	A	T
29379831	29379831_1788341	0	1788341	A	G
29379831	29379831_1788347	0	1788347	T	A
29379831	29379831_1788482	0	1788482	0	A
29379831	29379831_1814055	0	1814055	A	G
29379831	29379831_1814233	0	1814233	C	T
29379831	29379831_1814418	0	1814418	C	A
29379831	29379831_2244508	0	2244508	C	T
29379831	29379831_2244554	0	2244554	A	T
29379831	29379831_2244590	0	2244590	G	A
29379836	29379836_669710	0	669710	C	A
29379836	29379836_669908	0	669908	C	T
29379837	29379837_296466	0	296466	C	G
29379837	29379837_296525	0	296525	A	G
29379839	29379839_19957	0	19957	0	T
29379839	29379839_760197	0	760197	G	A
29379839	29379839_760232	0	760232	G	A
29379839	29379839_760290	0	760290	T	A
29379839	29379839_760298	0	760298	G	A
29379839	29379839_760430	0	760430	C	G
29379839	29379839_1339115	0	1339115	G	C
29379839	29379839_1740768	0	1740768	A	C
29379840	29379840_666164	0	666164	C	A
29379840	29379840_1226753	0	1226753	A	G
29379841	29379841_56941	0	56941	G	T
29379841	29379841_79462	0	79462	T	C
29379843	29379843_5331	0	5331	T	C
29379843	29379843_266433	0	266433	G	A
29379843	29379843_266834	0	266834	G	A
29379843	29379843_266855	0	266855	T	G
29379844	29379844_511707	0	511707	T	C
29379844	29379844_511749	0	511749	A	T
29379845	29379845_21621	0	21621	C	T
29379845	29379845_124944	0	124944	C	T
29379845	29379845_1374161	0	1374161	T	G
29379845	29379845_1477458	0	1477458	T	G
29379845	29379845_2433148	0	2433148	C	A
29379848	29379848_1673712	0	1673712	T	C
29379848	29379848_1673780	0	1673780	T	A
29379850	29379850_222267	0	222267	G	A
29379850	29379850_222698	0	222698	G	T
29379850	29379850_226498	0	226498	G	A
29379850	29379850_226539	0	226539	T	C
29379850	29379850_277019	0	277019	C	A
29379850	29379850_310799	0	310799	T	C
29379850	29379850_1293529	0	1293529	C	T
29379850	29379850_1346218	0	1346218	A	G
29379850	29379850_2264245	0	2264245	T	A
29379850	29379850_2264284	0	2264284	T	A
29379850	29379850_2264546	0	2264546	G	C
29379850	29379850_2264596	0	2264596	C	A
29379850	29379850_2264643	0	2264643	T	C
29379856	29379856_1079953	0	1079953	T	C
29379856	29379856_1079958	0	1079958	C	T
29379856	29379856_1079963	0	1079963	G	A
29379856	29379856_1080023	0	1080023	A	C
29379856	29379856_1080028	0	1080028	T	G
29379856	29379856_1080073	0	1080073	T	G
29379856	29379856_1080077	0	1080077	G	T
29379856	29379856_1080081	0	1080081	C	T
29379856	29379856_1080105	0	1080105	A	T
29379856	29379856_1080157	0	1080157	C	T
29379856	29379856_1080160	0	1080160	C	T
29379856	29379856_1080162	0	1080162	A	G
29379857	29379857_163491	0	163491	C	T
29379857	29379857_163553	0	163553	G	A
29379857	29379857_1311292	0	1311292	T	C
29379857	29379857_1311419	0	1311419	T	A
29379857	29379857_1311861	0	1311861	T	C
29379857	29379857_1311921	0	1311921	T	C
29379857	29379857_1311932	0	1311932	0	C
29379857	29379857_1405112	0	1405112	G	A
29379857	29379857_1405170	0	1405170	G	T
29379857	29379857_1406428	0	1406428	T	A
29379857	29379857_1406515	0	1406515	T	A
29379857	29379857_1406521	0	1406521	A	C
29379857	29379857_1406946	0	1406946	T	G
29379857	29379857_1406951	0	1406951	C	A
29379857	29379857_1406979	0	1406979	G	C
29379857	29379857_1407086	0	1407086	C	T
29379861	29379861_333819	0	333819	C	A
29379861	29379861_3101786	0	3101786	G	C
29379861	29379861_3106880	0	3106880	T	C
29379861	29379861_3109715	0	3109715	T	C
29379861	29379861_3109717	0	3109717	T	G
29379862	29379862_320547	0	320547	G	T
29379862	29379862_320608	0	320608	A	G
29379862	29379862_419351	0	419351	C	A
29379862	29379862_1940905	0	1940905	T	C
29379862	29379862_1940966	0	1940966	A	G
29379862	29379862_1941025	0	1941025	G	A
29379862	29379862_1941058	0	1941058	T	G
29379865	29379865_466569	0	466569	C	T
29379865	29379865_480383	0	480383	C	A
29379865	29379865_486744	0	486744	C	T
29379865	29379865_611808	0	611808	A	G
29379865	29379865_623190	0	623190	A	C
29379865	29379865_623251	0	623251	A	T
29379865	29379865_625918	0	625918	G	A
29379865	29379865_625993	0	625993	G	T
29379867	29379867_262795	0	262795	A	G
29379867	29379867_264488	0	264488	G	A
29379867	29379867_282031	0	282031	G	A
29379867	29379867_282142	0	282142	G	T
29379868	29379868_570410	0	570410	C	T
29379868	29379868_2529885	0	2529885	G	A
29379868	29379868_2530056	0	2530056	0	G
29379870	29379870_840505	0	840505	T	A
29379870	29379870_840621	0	840621	0	A
29379871	29379871_237281	0	237281	T	C
29379871	29379871_295253	0	295253	T	G
29379871	29379871_1053920	0	1053920	T	C
29379871	29379871_1089075	0	1089075	0	C
29379871	29379871_1234682	0	1234682	A	C
29379871	29379871_1274497	0	1274497	A	G
29379871	29379871_2056626	0	2056626	A	G
29379871	29379871_2166162	0	2166162	A	G
29379871	29379871_2166205	0	2166205	C	T
29379871	29379871_2185590	0	2185590	A	T
29379871	29379871_2185602	0	2185602	A	G
29379871	29379871_2185817	0	2185817	A	C
29379871	29379871_2563306	0	2563306	C	A
29379871	29379871_2609196	0	2609196	C	T
29379871	29379871_2609232	0	2609232	A	G
29379871	29379871_2609286	0	2609286	C	T
29379871	29379871_2609312	0	2609312	C	T
29379871	29379871_2612529	0	2612529	T	C
29379871	29379871_2626368	0	2626368	A	G
29379871	29379871_2626914	0	2626914	C	T
29379871	29379871_2626948	0	2626948	C	T
29379871	29379871_2626949	0	2626949	T	C
29379871	29379871_2743768	0	2743768	G	A
29379871	29379871_2818460	0	2818460	T	C
29379871	29379871_2888674	0	2888674	A	T
29379871	29379871_3529493	0	3529493	T	G
29379871	29379871_3549388	0	3549388	G	A
29379871	29379871_3653293	0	3653293	T	A
29379871	29379871_3796682	0	3796682	C	T
29379871	29379871_3843961	0	3843961	C	G
29379871	29379871_3843975	0	3843975	G	A
29379871	29379871_4217509	0	4217509	T	A
29379873	29379873_675098	0	675098	G	A
29379873	29379873_675114	0	675114	T	G
29379873	29379873_696324	0	696324	G	A
29379873	29379873_696518	0	696518	A	G
29379873	29379873_696610	0	696610	T	C
29379874	29379874_609819	0	609819	0	T
29379874	29379874_1457701	0	1457701	C	T
29379874	29379874_2012407	0	2012407	A	G
29379874	29379874_3829220	0	3829220	A	C
29379874	29379874_3829268	0	3829268	C	T
29379877	29379877_1270512	0	1270512	C	G
29379877	29379877_1270519	0	1270519	T	G
29379877	29379877_1888679	0	1888679	G	A
29379881	29379881_640636	0	640636	A	G
29379885	29379885_849845	0	849845	T	A
29379885	29379885_849846	0	849846	A	T
29379885	29379885_849857	0	849857	C	T
29379885	29379885_849863	0	849863	C	T
29379885	29379885_849918	0	849918	T	A
29379886	29379886_544695	0	544695	C	G
29379887	29379887_70879	0	70879	C	A
29379887	29379887_70908	0	70908	T	C
29379887	29379887_207699	0	207699	G	A
29379887	29379887_248018	0	248018	C	A
29379887	29379887_248071	0	248071	C	G
29379887	29379887_489899	0	489899	G	A
29379887	29379887_539803	0	539803	G	A
29379887	29379887_540125	0	540125	T	A
29379888	29379888_324759	0	324759	C	T
29379891	29379891_595997	0	595997	A	T
29379891	29379891_704712	0	704712	A	G
29379891	29379891_1292333	0	1292333	G	T
29379895	29379895_741556	0	741556	G	A
29379896	29379896_1368684	0	1368684	T	C
29379896	29379896_1369245	0	1369245	A	G
29379896	29379896_1473795	0	1473795	T	A
29379896	29379896_1473815	0	1473815	G	A
29379896	29379896_1473933	0	1473933	C	T
29379896	29379896_2099834	0	2099834	A	G
29379896	29379896_2099845	0	2099845	C	T
29379896	29379896_2102969	0	2102969	C	G
29379896	29379896_2453804	0	2453804	C	T
29379896	29379896_2508175	0	2508175	A	G
29379896	29379896_2545298	0	2545298	C	A
29379896	29379896_2804631	0	2804631	A	G
29379896	29379896_2804751	0	2804751	T	A
29379896	29379896_2805001	0	2805001	C	G
29379896	29379896_3049701	0	3049701	T	C
29379896	29379896_3760255	0	3760255	C	A
29379896	29379896_3761897	0	3761897	T	C
29379896	29379896_3761922	0	3761922	T	A
29379896	29379896_3762006	0	3762006	A	T
29379896	29379896_4524690	0	4524690	A	G
29379896	29379896_4524735	0	4524735	T	C
29379897	29379897_2961119	0	2961119	C	A
29379897	29379897_2961337	0	2961337	T	C
29379897	29379897_2961922	0	2961922	G	T
29379897	29379897_4061893	0	4061893	T	G
29379897	29379897_4139847	0	4139847	A	G
29379898	29379898_49321	0	49321	G	A
29379902	29379902_445337	0	445337	A	C
29379902	29379902_445338	0	445338	C	A
29379902	29379902_494957	0	494957	G	A
29379902	29379902_494965	0	494965	T	C
29379907	29379907_456029	0	456029	A	T
29379907	29379907_456059	0	456059	T	C
29379907	29379907_831344	0	831344	G	A
29379907	29379907_831392	0	831392	G	T
29379907	29379907_831428	0	831428	T	C
29379907	29379907_1295664	0	1295664	C	T
29379907	29379907_1366937	0	1366937	C	T
29379910	29379910_211656	0	211656	C	G
29379910	29379910_443635	0	443635	0	T
29379910	29379910_443695	0	443695	T	G
29379910	29379910_568188	0	568188	C	A
29379910	29379910_568272	0	568272	T	C
29379910	29379910_568273	0	568273	T	C
29379910	29379910_642230	0	642230	A	G
29379910	29379910_706980	0	706980	G	A
29379910	29379910_706998	0	706998	G	A
29379910	29379910_707223	0	707223	A	G
29379911	29379911_74448	0	74448	T	C
29379911	29379911_74454	0	74454	G	A
29379912	29379912_2459189	0	2459189	C	T
29379912	29379912_2459190	0	2459190	A	G
29379912	29379912_2459201	0	2459201	C	A
29379913	29379913_2264510	0	2264510	G	A
29379913	29379913_2264757	0	2264757	G	A
29379913	29379913_2868150	0	2868150	T	A
29379913	29379913_2892251	0	2892251	T	G
29379913	29379913_2910858	0	2910858	A	G
29379915	29379915_171725	0	171725	A	G
29379915	29379915_1173216	0	1173216	A	T
29379915	29379915_1173293	0	1173293	C	A
29379915	29379915_1373415	0	1373415	T	G
29379915	29379915_1373437	0	1373437	T	G
29379915	29379915_1425555	0	1425555	T	C
29379916	29379916_310540	0	310540	A	C
29379918	29379918_287538	0	287538	T	C
29379918	29379918_287607	0	287607	0	A
29379918	29379918_288118	0	288118	G	A
29379918	29379918_587100	0	587100	T	C
29379918	29379918_588578	0	588578	T	G
29379919	29379919_706174	0	706174	C	T
29379919	29379919_1014442	0	1014442	A	G
29379919	29379919_1015059	0	1015059	T	C
29379919	29379919_1441498	0	1441498	G	T
29379919	29379919_1518436	0	1518436	C	T
29379919	29379919_1527093	0	1527093	C	T
29379919	29379919_1528227	0	1528227	T	G
29379919	29379919_1528245	0	1528245	A	G
29379919	29379919_1646369	0	1646369	0	T
29379919	29379919_1646494	0	1646494	T	A
29379919	29379919_1646509	0	1646509	A	G
29379919	29379919_1646511	0	1646511	C	G
29379919	29379919_1646526	0	1646526	A	G
29379919	29379919_2072810	0	2072810	G	A
29379919	29379919_2072812	0	2072812	T	G
29379919	29379919_2131009	0	2131009	T	C
29379919	29379919_2131072	0	2131072	G	A
29379919	29379919_2131073	0	2131073	G	A
29379919	29379919_2152402	0	2152402	T	C
29379919	29379919_2152411	0	2152411	A	G
29379919	29379919_2152419	0	2152419	A	G
29379919	29379919_2311067	0	2311067	T	C
29379919	29379919_2368631	0	2368631	T	C
29379919	29379919_2368729	0	2368729	A	G
29379919	29379919_2382041	0	2382041	C	T
29379919	29379919_2409173	0	2409173	A	G
29379919	29379919_2413071	0	2413071	T	C
29379924	29379924_1643302	0	1643302	G	T
29379924	29379924_1643331	0	1643331	T	C
29379924	29379924_1993873	0	1993873	C	T
29379924	29379924_1993930	0	1993930	A	G
29379926	29379926_38353	0	38353	A	G
29379926	29379926_40418	0	40418	0	C
29379926	29379926_40423	0	40423	G	A
29379926	29379926_135271	0	135271	A	G
29379926	29379926_146157	0	146157	G	A
29379926	29379926_146815	0	146815	C	T
29379926	29379926_175216	0	175216	C	A
29379926	29379926_175225	0	175225	G	A
29379926	29379926_217996	0	217996	T	C
29379926	29379926_218144	0	218144	C	T
29379926	29379926_218262	0	218262	G	T
29379926	29379926_218288	0	218288	C	A
29379927	29379927_93705	0	93705	T	G
29379927	29379927_93710	0	93710	T	A
29379927	29379927_408742	0	408742	G	T
29379929	29379929_632172	0	632172	A	G
29379930	29379930_69725	0	69725	A	C
29379930	29379930_69782	0	69782	A	G
29379930	29379930_96776	0	96776	C	T
29379930	29379930_96861	0	96861	C	A
29379930	29379930_96993	0	96993	G	A
29379930	29379930_134703	0	134703	A	G
29379930	29379930_615496	0	615496	T	C
29379930	29379930_673462	0	673462	C	T
29379931	29379931_361284	0	361284	C	T
29379931	29379931_361363	0	361363	G	T
29379931	29379931_361376	0	361376	C	T
29379931	29379931_383022	0	383022	A	T
29379931	29379931_408430	0	408430	C	T
29379931	29379931_408497	0	408497	G	T
29379931	29379931_410167	0	410167	C	T
29379932	29379932_1750613	0	1750613	T	A
29379933	29379933_214535	0	214535	T	G
29379933	29379933_2009336	0	2009336	G	A
29379933	29379933_2009404	0	2009404	G	A
29379933	29379933_2009426	0	2009426	A	G
29379933	29379933_2009541	0	2009541	G	A
29379933	29379933_2019020	0	2019020	A	G
29379933	29379933_2657126	0	2657126	T	C
29379933	29379933_2657182	0	2657182	A	T
29379933	29379933_2657237	0	2657237	T	A
29379933	29379933_2671825	0	2671825	G	A
29379933	29379933_2671888	0	2671888	T	G
29379933	29379933_2852003	0	2852003	G	A
29379933	29379933_2870087	0	2870087	G	T
29379933	29379933_3361215	0	3361215	C	A
29379933	29379933_3361267	0	3361267	0	A
29379936	29379936_131469	0	131469	G	A
29379938	29379938_102373	0	102373	A	G
29379938	29379938_396981	0	396981	T	A
29379938	29379938_435295	0	435295	A	T
29379938	29379938_528839	0	528839	A	T
29379938	29379938_547768	0	547768	C	T
29379938	29379938_1129135	0	1129135	T	G
29379938	29379938_1129138	0	1129138	T	C
29379939	29379939_1939663	0	1939663	C	G
29379939	29379939_1939714	0	1939714	C	T
29379939	29379939_3972862	0	3972862	A	G
29379939	29379939_4568172	0	4568172	C	T
29379939	29379939_4568215	0	4568215	A	G
29379939	29379939_4568358	0	4568358	G	A
29379939	29379939_4757677	0	4757677	A	C
29379939	29379939_5207017	0	5207017	G	T
29379939	29379939_5207255	0	5207255	T	G
29379939	29379939_5207472	0	5207472	A	C
29379939	29379939_5210790	0	5210790	A	C
29379939	29379939_5256475	0	5256475	T	C
29379941	29379941_47729	0	47729	G	A
29379944	29379944_345130	0	345130	G	A
29379944	29379944_345137	0	345137	T	G
29379944	29379944_1112516	0	1112516	C	T
29379944	29379944_1112637	0	1112637	T	C
29379944	29379944_1890211	0	1890211	C	G
29379944	29379944_1890241	0	1890241	C	T
29379944	29379944_2023545	0	2023545	A	C
29379944	29379944_2023578	0	2023578	A	G
29379945	29379945_105950	0	105950	T	G
29379945	29379945_243053	0	243053	T	C
29379945	29379945_243183	0	243183	T	C
29379945	29379945_243263	0	243263	A	T
29379945	29379945_1510515	0	1510515	A	G
29379945	29379945_1510775	0	1510775	0	A
29379945	29379945_1510785	0	1510785	A	G
29379945	29379945_1534433	0	1534433	0	C
29379945	29379945_1536048	0	1536048	T	C
29379945	29379945_1537399	0	1537399	G	C
29379945	29379945_1537407	0	1537407	A	G
29379945	29379945_1537466	0	1537466	A	G
29379945	29379945_1537942	0	1537942	T	A
29379945	29379945_1965862	0	1965862	C	A
29379945	29379945_1965883	0	1965883	A	G
29379945	29379945_2023388	0	2023388	G	A
29379945	29379945_2216261	0	2216261	C	A
29379945	29379945_2263986	0	2263986	T	G
29379948	29379948_1507142	0	1507142	C	T
29379948	29379948_1507143	0	1507143	A	G
29379948	29379948_1507144	0	1507144	T	C
29379948	29379948_3552943	0	3552943	T	C
29379948	29379948_4286386	0	4286386	G	A
29379948	29379948_4402482	0	4402482	C	A
29379948	29379948_4402530	0	4402530	G	A
29379948	29379948_4403081	0	4403081	C	T
29379948	29379948_4498480	0	4498480	C	A
29379948	29379948_4498543	0	4498543	A	G
29379948	29379948_4663182	0	4663182	A	G
29379948	29379948_4696376	0	4696376	C	T
29379948	29379948_4696610	0	4696610	C	T
29379948	29379948_4696659	0	4696659	A	T
29379954	29379954_529222	0	529222	G	A
29379954	29379954_643284	0	643284	A	C
29379957	29379957_419878	0	419878	0	C
29379957	29379957_419968	0	419968	T	G
29379957	29379957_420012	0	420012	C	T
29379957	29379957_423522	0	423522	A	G
29379957	29379957_423621	0	423621	T	C
29379957	29379957_426219	0	426219	T	C
29379957	29379957_426269	0	426269	T	A
29379957	29379957_426332	0	426332	C	T
29379957	29379957_759394	0	759394	A	G
29379957	29379957_759474	0	759474	0	T
29379957	29379957_760213	0	760213	A	G
29379957	29379957_760214	0	760214	G	A
29379957	29379957_765252	0	765252	C	T
29379957	29379957_1060894	0	1060894	A	T
29379957	29379957_1060919	0	1060919	T	A
29379958	29379958_1038988	0	1038988	C	T
29379959	29379959_2287006	0	2287006	C	A
29379959	29379959_2612279	0	2612279	T	A
29379959	29379959_2755213	0	2755213	G	A
29379959	29379959_2755438	0	2755438	G	A
29379959	29379959_2755446	0	2755446	A	G
29379959	29379959_2760465	0	2760465	A	G
29379959	29379959_2760513	0	2760513	T	C
29379959	29379959_2788021	0	2788021	G	A
29379959	29379959_3576905	0	3576905	G	A
29379959	29379959_3707479	0	3707479	C	G
29379959	29379959_3728858	0	3728858	T	C
29379959	29379959_3728919	0	3728919	G	C
29379959	29379959_3729132	0	3729132	A	T
29379959	29379959_3907922	0	3907922	0	G
29379961	29379961_591290	0	591290	T	C
29379961	29379961_594873	0	594873	G	A
29379962	29379962_1121658	0	1121658	0	A
29379962	29379962_1722955	0	1722955	C	T
29379962	29379962_1722963	0	1722963	C	T
29379962	29379962_1724196	0	1724196	T	G
29379965	29379965_1518335	0	1518335	T	C
29379965	29379965_1519715	0	1519715	T	A
29379965	29379965_1519732	0	1519732	C	A
29379965	29379965_1519766	0	1519766	G	T
29379965	29379965_1522929	0	1522929	G	C
29379966	29379966_2094118	0	2094118	C	G
29379966	29379966_2106137	0	2106137	C	T
29379966	29379966_2106197	0	2106197	C	T
29379967	29379967_85314	0	85314	C	A
29379967	29379967_257122	0	257122	G	C
29379967	29379967_257138	0	257138	C	A
29379967	29379967_257150	0	257150	C	T
29379967	29379967_257170	0	257170	C	A
29379967	29379967_257185	0	257185	A	G
29379967	29379967_257208	0	257208	A	G
29379967	29379967_257224	0	257224	T	C
29379967	29379967_257364	0	257364	T	G
29379967	29379967_451833	0	451833	A	G
29379967	29379967_451836	0	451836	T	A
29379968	29379968_1886222	0	1886222	A	G
29379968	29379968_1886242	0	1886242	T	C
29379968	29379968_4375920	0	4375920	T	G
29379972	29379972_68326	0	68326	G	C
29379973	29379973_1680602	0	1680602	C	T
29379973	29379973_1919697	0	1919697	C	T
29379973	29379973_1919744	0	1919744	C	G
29379973	29379973_1919813	0	1919813	T	G
29379973	29379973_1919816	0	1919816	T	C
29379973	29379973_1919850	0	1919850	A	G
29379973	29379973_3668185	0	3668185	G	A
29379973	29379973_3668207	0	3668207	A	C
29379973	29379973_3668223	0	3668223	A	T
29379973	29379973_3668245	0	3668245	T	G
29379973	29379973_3668266	0	3668266	G	T
29379973	29379973_3825654	0	3825654	T	A
29379973	29379973_3825837	0	3825837	T	C
29379975	29379975_244491	0	244491	G	C
29379975	29379975_545008	0	545008	G	A
29379975	29379975_576576	0	576576	T	C
29379975	29379975_677510	0	677510	T	C
29379975	29379975_808100	0	808100	A	C
29379975	29379975_808120	0	808120	A	T
29379975	29379975_1283989	0	1283989	C	T
29379975	29379975_1284018	0	1284018	C	T
29379976	29379976_190523	0	190523	G	C
29379976	29379976_254687	0	254687	A	C
29379976	29379976_254725	0	254725	C	A
29379976	29379976_297498	0	297498	T	A
29379976	29379976_297518	0	297518	C	T
29379976	29379976_297593	0	297593	C	T
29379976	29379976_297706	0	297706	A	G
29379976	29379976_450424	0	450424	A	G
29379976	29379976_450426	0	450426	T	C
29379976	29379976_450430	0	450430	G	A
29379976	29379976_1311109	0	1311109	C	A
29379976	29379976_1311142	0	1311142	G	A
29379976	29379976_1322390	0	1322390	T	A
29379977	29379977_30209	0	30209	0	T
29379977	29379977_30212	0	30212	T	G
29379977	29379977_445421	0	445421	G	A
29379977	29379977_445502	0	445502	T	G
29379977	29379977_445516	0	445516	A	T
29379979	29379979_172318	0	172318	C	A
29379979	29379979_1363274	0	1363274	A	T
29379979	29379979_1363281	0	1363281	G	C
29379979	29379979_1473867	0	1473867	C	G
29379979	29379979_1643552	0	1643552	A	G
29379979	29379979_2232065	0	2232065	T	C
29379979	29379979_2232137	0	2232137	C	T
29379979	29379979_2644715	0	2644715	T	C
29379980	29379980_688042	0	688042	C	T
29379980	29379980_688084	0	688084	T	C
29379980	29379980_688112	0	688112	T	C
29379980	29379980_688257	0	688257	G	A
29379980	29379980_3499073	0	3499073	0	G
29379980	29379980_3552789	0	3552789	G	T
29379981	29379981_57727	0	57727	T	C
29379981	29379981_57731	0	57731	A	G
29379981	29379981_57747	0	57747	A	C
29379981	29379981_57771	0	57771	A	G
29379981	29379981_57956	0	57956	C	A
29379981	29379981_57978	0	57978	C	A
29379982	29379982_213989	0	213989	A	G
29379984	29379984_199599	0	199599	A	G
29379984	29379984_199797	0	199797	T	G
29379984	29379984_199965	0	199965	C	A
29379984	29379984_229321	0	229321	A	G
29379984	29379984_229373	0	229373	G	C
29379984	29379984_385478	0	385478	T	C
29379984	29379984_385758	0	385758	G	C
29379984	29379984_449423	0	449423	G	T
29379984	29379984_671265	0	671265	G	C
29379987	29379987_263320	0	263320	T	C
29379987	29379987_268487	0	268487	T	G
29379987	29379987_268582	0	268582	C	T
29379987	29379987_269050	0	269050	A	G
29379987	29379987_269095	0	269095	C	T
29379987	29379987_425989	0	425989	C	T
29379987	29379987_429087	0	429087	C	A
29379987	29379987_429121	0	429121	T	A
29379987	29379987_429161	0	429161	C	T
29379987	29379987_431360	0	431360	A	G
29379987	29379987_439981	0	439981	C	T
29379987	29379987_439982	0	439982	A	T
29379987	29379987_439987	0	439987	A	T
29379987	29379987_439988	0	439988	A	T
29379987	29379987_439989	0	439989	A	T
29379987	29379987_439990	0	439990	A	T
29379987	29379987_492741	0	492741	A	T
29379991	29379991_134533	0	134533	G	A
29379991	29379991_134574	0	134574	C	T
29379991	29379991_134576	0	134576	T	G
29379991	29379991_134623	0	134623	C	T
29379993	29379993_690402	0	690402	T	C
29379993	29379993_690465	0	690465	C	T
29379993	29379993_690524	0	690524	G	A
29379993	29379993_690647	0	690647	G	T
29379993	29379993_690649	0	690649	G	A
29379993	29379993_935278	0	935278	A	T
29379993	29379993_935299	0	935299	C	A
29379993	29379993_1686043	0	1686043	G	C
29379994	29379994_901177	0	901177	T	C
29379994	29379994_901187	0	901187	A	C
29379995	29379995_1847	0	1847	T	G
29379995	29379995_1904	0	1904	A	C
29379995	29379995_352581	0	352581	G	T
29379995	29379995_352810	0	352810	G	C
29379995	29379995_2597890	0	2597890	T	A
29379996	29379996_253941	0	253941	A	C
29379996	29379996_254003	0	254003	C	G
29379996	29379996_254012	0	254012	G	T
29379996	29379996_254060	0	254060	C	G
29379996	29379996_254083	0	254083	C	T
29379996	29379996_411683	0	411683	G	A
29379996	29379996_833378	0	833378	T	C
29379996	29379996_901856	0	901856	C	A
29379996	29379996_901946	0	901946	0	A
29379996	29379996_920447	0	920447	A	T
29379996	29379996_920481	0	920481	A	G
29379996	29379996_920572	0	920572	C	T
29379996	29379996_1048958	0	1048958	C	T
29379996	29379996_1401905	0	1401905	C	A
29379996	29379996_1401987	0	1401987	A	C
29379996	29379996_1535138	0	1535138	T	G
29379996	29379996_1780359	0	1780359	A	G
29379996	29379996_1780372	0	1780372	G	T
29379996	29379996_1916074	0	1916074	C	T
29379996	29379996_2139445	0	2139445	G	C
29379996	29379996_2361695	0	2361695	T	A
29379996	29379996_2362040	0	2362040	G	A
29379996	29379996_3683879	0	3683879	G	C
29379996	29379996_3683894	0	3683894	T	C
29379996	29379996_3683900	0	3683900	0	C
29379996	29379996_3683915	0	3683915	0	G
29379996	29379996_3686187	0	3686187	T	C
29379996	29379996_4303168	0	4303168	C	G
29379996	29379996_4303208	0	4303208	T	C
29379996	29379996_4303209	0	4303209	G	T
29379996	29379996_4337358	0	4337358	C	T
29379996	29379996_4344726	0	4344726	A	G
29379996	29379996_5070736	0	5070736	G	T
29379996	29379996_5070820	0	5070820	G	A
29379996	29379996_5305857	0	5305857	C	T
29379996	29379996_5399403	0	5399403	G	T
29379996	29379996_5399457	0	5399457	A	G
29379996	29379996_5399499	0	5399499	C	G
29379996	29379996_5399500	0	5399500	C	T
29379996	29379996_5399511	0	5399511	C	T
29379996	29379996_5441860	0	5441860	A	G
29379996	29379996_5644661	0	5644661	A	G
29379996	29379996_5644932	0	5644932	G	T
29379996	29379996_5676120	0	5676120	C	T
29379997	29379997_811671	0	811671	A	G
29379997	29379997_811956	0	811956	G	A
29379997	29379997_894853	0	894853	T	C
29379997	29379997_894854	0	894854	A	G
29379997	29379997_894887	0	894887	G	A
29379997	29379997_949309	0	949309	A	G
29379997	29379997_949332	0	949332	A	G
29379997	29379997_949352	0	949352	G	A
29379997	29379997_1404370	0	1404370	A	G
29379997	29379997_1464882	0	1464882	A	G
29379997	29379997_1465704	0	1465704	T	A
29379997	29379997_4253333	0	4253333	T	C
29379998	29379998_53032	0	53032	G	A
29379998	29379998_53159	0	53159	G	T
29379999	29379999_116291	0	116291	C	A
29379999	29379999_116301	0	116301	T	G
29379999	29379999_116316	0	116316	C	T
29379999	29379999_116339	0	116339	C	G
29379999	29379999_257340	0	257340	T	A
29379999	29379999_281672	0	281672	T	A
29380001	29380001_2069066	0	2069066	T	A
29380003	29380003_406609	0	406609	C	G
29380003	29380003_1044757	0	1044757	C	T
29380008	29380008_919766	0	919766	T	C
29380008	29380008_919804	0	919804	C	T
29380008	29380008_976051	0	976051	T	C
29380008	29380008_976063	0	976063	G	C
29380008	29380008_999024	0	999024	C	G
29380008	29380008_1006012	0	1006012	G	T
29380010	29380010_197714	0	197714	T	C
29380010	29380010_197738	0	197738	G	T
29380010	29380010_361727	0	361727	G	A
29380010	29380010_361837	0	361837	C	T
29380010	29380010_391250	0	391250	G	T
29380010	29380010_1775640	0	1775640	A	G
29380013	29380013_2835266	0	2835266	T	A
29380013	29380013_2885725	0	2885725	A	G
29380013	29380013_2885745	0	2885745	T	A
29380013	29380013_2979894	0	2979894	C	T
29380013	29380013_2980093	0	2980093	C	A
29380013	29380013_4957160	0	4957160	C	T
29380013	29380013_4957294	0	4957294	A	C
29380013	29380013_4957295	0	4957295	G	A
29380013	29380013_4957362	0	4957362	C	T
29380013	29380013_5026372	0	5026372	A	G
29380013	29380013_6548153	0	6548153	T	C
29380013	29380013_6565429	0	6565429	C	T
29380013	29380013_6565487	0	6565487	T	C
29380013	29380013_6565512	0	6565512	C	A
29380013	29380013_6565532	0	6565532	A	T
29380013	29380013_8183281	0	8183281	C	T
29380013	29380013_8692284	0	8692284	T	C
29380013	29380013_8724917	0	8724917	0	C
29380013	29380013_11659630	0	11659630	C	A
29380013	29380013_12325630	0	12325630	A	G
29380013	29380013_12828184	0	12828184	G	A
29380014	29380014_1263821	0	1263821	T	A
29380014	29380014_1332527	0	1332527	G	T
29380015	29380015_572621	0	572621	C	A
29380016	29380016_150012	0	150012	T	C
29380016	29380016_1038765	0	1038765	G	A
29380016	29380016_1055514	0	1055514	A	T
29380016	29380016_1055574	0	1055574	C	T
29380016	29380016_1055610	0	1055610	A	C
29380016	29380016_1476764	0	1476764	T	G
29380016	29380016_1476811	0	1476811	T	C
29380016	29380016_1476836	0	1476836	G	A
29380016	29380016_1479853	0	1479853	T	A
29380016	29380016_1482070	0	1482070	G	C
29380016	29380016_2132249	0	2132249	T	C
29380017	29380017_1846364	0	1846364	A	C
29380017	29380017_3459932	0	3459932	G	A
29380018	29380018_740745	0	740745	0	T
29380018	29380018_740783	0	740783	0	T
29380018	29380018_740817	0	740817	A	G
29380018	29380018_740829	0	740829	G	A
29380019	29380019_204327	0	204327	T	C
29380019	29380019_1768483	0	1768483	A	C
29380019	29380019_1768541	0	1768541	T	G
29380019	29380019_2649058	0	2649058	A	G
29380020	29380020_81566	0	81566	A	G
29380020	29380020_822534	0	822534	T	C
29380020	29380020_822596	0	822596	0	G
29380021	29380021_1436997	0	1436997	A	C
29380021	29380021_1439749	0	1439749	G	A
29380023	29380023_576181	0	576181	T	C
29380025	29380025_200693	0	200693	T	C
29380025	29380025_200723	0	200723	T	C
29380025	29380025_200986	0	200986	0	A
29380025	29380025_201514	0	201514	C	T
29380025	29380025_201587	0	201587	A	G
29380025	29380025_1002860	0	1002860	C	T
29380025	29380025_1140260	0	1140260	G	A
29380027	29380027_553324	0	553324	G	A
29380027	29380027_967191	0	967191	C	T
29380027	29380027_992430	0	992430	G	A
29380027	29380027_3731107	0	3731107	T	C
29380027	29380027_3731176	0	3731176	A	C
29380027	29380027_3731204	0	3731204	G	C
29380027	29380027_4087427	0	4087427	A	G
29380027	29380027_4087440	0	4087440	C	G
29380029	29380029_412222	0	412222	C	T
29380029	29380029_684471	0	684471	G	T
29380029	29380029_722708	0	722708	A	G
29380029	29380029_722734	0	722734	C	G
29380029	29380029_722771	0	722771	T	C
29380029	29380029_1074292	0	1074292	G	A
29380029	29380029_1706738	0	1706738	T	A
29380035	29380035_205334	0	205334	T	G
29380035	29380035_220025	0	220025	G	C
29380035	29380035_514105	0	514105	T	G
29380036	29380036_628608	0	628608	T	G
29380036	29380036_1264976	0	1264976	G	A
29380036	29380036_1490396	0	1490396	C	T
29380036	29380036_1557183	0	1557183	G	T
29380036	29380036_1557220	0	1557220	G	C
29380036	29380036_1557229	0	1557229	T	G
29380036	29380036_1557276	0	1557276	A	G
29380036	29380036_1557384	0	1557384	G	T
29380036	29380036_1557398	0	1557398	A	G
29380036	29380036_1625361	0	1625361	A	C
29380039	29380039_503261	0	503261	G	T
29380039	29380039_503293	0	503293	T	C
29380039	29380039_503357	0	503357	0	A
29380040	29380040_83590	0	83590	C	T
29380040	29380040_83669	0	83669	A	T
29380041	29380041_56756	0	56756	A	G
29380041	29380041_56781	0	56781	T	C
29380041	29380041_58393	0	58393	G	A
29380041	29380041_58423	0	58423	C	G
29380041	29380041_100153	0	100153	T	G
29380041	29380041_100204	0	100204	0	T
29380041	29380041_344937	0	344937	T	G
29380041	29380041_409711	0	409711	C	T
29380041	29380041_421457	0	421457	C	T
29380041	29380041_421491	0	421491	T	C
29380041	29380041_421520	0	421520	G	A
29380041	29380041_421569	0	421569	A	G
29380043	29380043_101827	0	101827	C	G
29380043	29380043_103126	0	103126	T	C
29380043	29380043_103634	0	103634	C	A
29380045	29380045_409228	0	409228	A	G
29380045	29380045_409280	0	409280	C	G
29380045	29380045_409331	0	409331	T	C
29380045	29380045_410861	0	410861	G	A
29380045	29380045_411103	0	411103	G	A
29380045	29380045_411133	0	411133	A	T
29380045	29380045_411184	0	411184	A	C
29380045	29380045_426848	0	426848	A	G
29380045	29380045_426853	0	426853	T	A
29380045	29380045_426931	0	426931	G	T
29380045	29380045_440714	0	440714	T	C
29380045	29380045_440768	0	440768	T	C
29380045	29380045_440773	0	440773	A	G
29380045	29380045_440774	0	440774	T	C
29380045	29380045_440834	0	440834	A	G
29380045	29380045_482397	0	482397	T	C
29380045	29380045_482474	0	482474	T	C
29380045	29380045_482492	0	482492	C	A
29380045	29380045_528793	0	528793	C	T
29380045	29380045_572974	0	572974	A	G
29380045	29380045_573110	0	573110	A	G
29380045	29380045_573143	0	573143	C	T
29380045	29380045_573178	0	573178	A	G
29380045	29380045_573212	0	573212	G	T
29380045	29380045_573213	0	573213	T	A
29380045	29380045_573255	0	573255	A	G
29380045	29380045_574341	0	574341	G	A
29380045	29380045_574413	0	574413	A	G
29380045	29380045_597868	0	597868	C	A
29380045	29380045_597985	0	597985	G	A
29380045	29380045_598030	0	598030	G	A
29380045	29380045_598160	0	598160	C	T
29380045	29380045_598170	0	598170	A	G
29380046	29380046_300192	0	300192	A	G
29380046	29380046_2848846	0	2848846	T	C
29380046	29380046_2848857	0	2848857	A	G
29380047	29380047_109787	0	109787	G	T
29380047	29380047_384201	0	384201	C	T
29380047	29380047_413744	0	413744	A	G
29380047	29380047_413747	0	413747	G	C
29380047	29380047_413851	0	413851	A	G
29380047	29380047_413860	0	413860	C	A
29380047	29380047_1335339	0	1335339	A	G
29380047	29380047_2595608	0	2595608	C	G
29380048	29380048_401025	0	401025	T	C
29380048	29380048_1302257	0	1302257	C	T
29380048	29380048_1302339	0	1302339	C	T
29380048	29380048_1799795	0	1799795	A	G
29380048	29380048_1799803	0	1799803	T	C
29380049	29380049_4291186	0	4291186	C	T
29380049	29380049_4291214	0	4291214	0	T
29380049	29380049_5181966	0	5181966	T	C
29380050	29380050_696290	0	696290	C	T
29380050	29380050_912969	0	912969	T	C
29380051	29380051_1504831	0	1504831	A	G
29380051	29380051_2535002	0	2535002	C	T
29380051	29380051_2536141	0	2536141	0	A
29380053	29380053_146216	0	146216	T	C
29380053	29380053_244820	0	244820	C	T
29380053	29380053_244845	0	244845	G	C
29380055	29380055_97702	0	97702	C	T
29380057	29380057_130455	0	130455	G	T
29380058	29380058_165885	0	165885	T	A
29380060	29380060_722713	0	722713	0	C
29380060	29380060_723669	0	723669	A	T
29380060	29380060_723725	0	723725	G	T
29380060	29380060_1526143	0	1526143	A	C
29380060	29380060_1526144	0	1526144	G	A
29380060	29380060_1526154	0	1526154	G	T
29380060	29380060_1526274	0	1526274	A	G
29380061	29380061_811372	0	811372	C	T
29380062	29380062_767327	0	767327	G	A
29380062	29380062_769918	0	769918	T	A
29380062	29380062_771812	0	771812	T	G
29380062	29380062_772443	0	772443	A	G
29380062	29380062_2368865	0	2368865	A	C
29380062	29380062_2369989	0	2369989	G	T
29380062	29380062_2383844	0	2383844	G	T
29380062	29380062_2384467	0	2384467	A	G
29380062	29380062_2386102	0	2386102	G	T
29380065	29380065_1071152	0	1071152	T	C
29380065	29380065_1074017	0	1074017	A	C
29380065	29380065_1498724	0	1498724	T	A
29380068	29380068_696606	0	696606	G	T
29380072	29380072_211361	0	211361	C	T
29380072	29380072_211375	0	211375	T	G
29380072	29380072_211386	0	211386	C	T
29380072	29380072_211401	0	211401	C	T
29380075	29380075_622277	0	622277	G	A
29380075	29380075_712589	0	712589	T	G
29380075	29380075_951877	0	951877	A	G
29380075	29380075_953380	0	953380	G	A
29380075	29380075_999933	0	999933	T	A
29380075	29380075_999940	0	999940	A	G
29380076	29380076_82055	0	82055	G	T
29380076	29380076_82072	0	82072	C	A
29380076	29380076_82081	0	82081	T	C
29380076	29380076_82091	0	82091	C	T
29380076	29380076_82103	0	82103	G	C
29380077	29380077_1336431	0	1336431	A	G
29380077	29380077_1336827	0	1336827	C	A
29380077	29380077_1336835	0	1336835	A	T
29380077	29380077_1336872	0	1336872	G	C
29380077	29380077_1345813	0	1345813	C	T
29380078	29380078_1170793	0	1170793	A	C
29380086	29380086_480867	0	480867	A	T
29380087	29380087_230385	0	230385	T	C
29380087	29380087_235196	0	235196	G	A
29380087	29380087_646964	0	646964	G	A
29380090	29380090_377749	0	377749	T	G
29380090	29380090_377820	0	377820	G	A
29380090	29380090_377831	0	377831	T	G
29380090	29380090_377838	0	377838	C	T
29380090	29380090_938521	0	938521	A	G
29380090	29380090_1084464	0	1084464	T	G
29380090	29380090_1450293	0	1450293	T	A
29380090	29380090_1450347	0	1450347	G	A
29380090	29380090_1452004	0	1452004	T	C
29380090	29380090_1452008	0	1452008	A	G
29380090	29380090_1452022	0	1452022	A	T
29380090	29380090_1452157	0	1452157	G	A
29380090	29380090_1453626	0	1453626	C	A
29380090	29380090_1463843	0	1463843	G	T
29380093	29380093_885633	0	885633	T	C
29380093	29380093_885692	0	885692	T	C
29380093	29380093_891762	0	891762	A	T
29380093	29380093_891916	0	891916	A	G
29380093	29380093_920586	0	920586	T	G
29380093	29380093_920685	0	920685	G	C
29380093	29380093_920698	0	920698	C	G
29380093	29380093_924101	0	924101	C	A
29380093	29380093_924102	0	924102	C	G
29380093	29380093_1132233	0	1132233	A	G
29380093	29380093_1180053	0	1180053	G	C
29380093	29380093_1207287	0	1207287	T	A
29380093	29380093_1207621	0	1207621	G	A
29380094	29380094_525537	0	525537	A	G
29380094	29380094_580758	0	580758	T	A
29380096	29380096_181589	0	181589	G	A
29380096	29380096_181617	0	181617	A	C
29380096	29380096_181636	0	181636	C	A
29380100	29380100_907449	0	907449	C	G
29380102	29380102_332375	0	332375	A	G
29380102	29380102_332626	0	332626	T	G
29380102	29380102_332666	0	332666	A	G
29380102	29380102_332715	0	332715	T	C
29380102	29380102_422447	0	422447	G	A
29380102	29380102_422495	0	422495	G	C
29380102	29380102_483734	0	483734	0	G
29380102	29380102_483812	0	483812	A	T
29380102	29380102_483834	0	483834	G	A
29380102	29380102_514490	0	514490	T	C
29380102	29380102_514528	0	514528	A	G
29380102	29380102_537973	0	537973	G	A
29380102	29380102_538016	0	538016	G	A
29380102	29380102_682743	0	682743	A	G
29380102	29380102_682761	0	682761	T	G
29380102	29380102_682865	0	682865	C	A
29380102	29380102_940100	0	940100	T	C
29380102	29380102_971477	0	971477	C	G
29380102	29380102_971608	0	971608	G	T
29380103	29380103_385789	0	385789	T	A
29380105	29380105_126061	0	126061	0	T
29380105	29380105_270198	0	270198	G	A
29380105	29380105_270231	0	270231	A	G
29380105	29380105_270255	0	270255	C	A
29380105	29380105_337185	0	337185	G	A
29380105	29380105_378909	0	378909	T	G
29380105	29380105_379021	0	379021	A	G
29380105	29380105_478395	0	478395	T	C
29380105	29380105_553161	0	553161	G	A
29380105	29380105_553227	0	553227	T	C
29380109	29380109_1331582	0	1331582	C	A
29380109	29380109_1544310	0	1544310	T	C
29380111	29380111_439803	0	439803	G	T
29380111	29380111_440064	0	440064	C	T
29380112	29380112_520146	0	520146	C	T
29380112	29380112_557561	0	557561	A	G
29380113	29380113_627141	0	627141	G	A
29380113	29380113_627200	0	627200	T	C
29380113	29380113_627252	0	627252	T	C
29380113	29380113_680288	0	680288	T	G
29380113	29380113_680289	0	680289	T	C
29380113	29380113_680437	0	680437	T	C
29380113	29380113_1461273	0	1461273	T	A
29380113	29380113_1461274	0	1461274	G	T
29380113	29380113_1462580	0	1462580	A	G
29380114	29380114_452451	0	452451	C	G
29380114	29380114_2845321	0	2845321	C	T
29380114	29380114_2845327	0	2845327	C	T
29380114	29380114_3547250	0	3547250	T	A
29380114	29380114_3547298	0	3547298	A	G
29380114	29380114_3547334	0	3547334	A	G
29380114	29380114_3547342	0	3547342	G	T
29380114	29380114_3547366	0	3547366	0	C
29380114	29380114_7100741	0	7100741	G	C
29380114	29380114_7101469	0	7101469	A	G
29380114	29380114_7101495	0	7101495	A	G
29380114	29380114_7101496	0	7101496	C	T
29380114	29380114_7101561	0	7101561	G	T
29380114	29380114_8141941	0	8141941	A	C
29380114	29380114_8141962	0	8141962	G	A
29380114	29380114_10017861	0	10017861	G	A
29380114	29380114_10017913	0	10017913	G	C
29380115	29380115_96888	0	96888	C	T
29380116	29380116_569157	0	569157	C	A
29380116	29380116_569176	0	569176	C	T
29380116	29380116_569296	0	569296	A	G
29380116	29380116_579325	0	579325	0	T
29380116	29380116_1215872	0	1215872	G	A
29380117	29380117_641339	0	641339	A	T
29380117	29380117_663386	0	663386	T	G
29380117	29380117_1643044	0	1643044	G	A
29380117	29380117_1643055	0	1643055	A	C
29380117	29380117_1643162	0	1643162	T	G
29380117	29380117_1643182	0	1643182	T	C
29380117	29380117_1643191	0	1643191	A	G
29380117	29380117_1643197	0	1643197	A	C
29380117	29380117_1643219	0	1643219	C	T
29380117	29380117_1643239	0	1643239	G	C
29380117	29380117_1643273	0	1643273	T	C
29380118	29380118_705384	0	705384	C	T
29380118	29380118_705471	0	705471	0	T
29380118	29380118_736867	0	736867	G	A
29380118	29380118_2637955	0	2637955	A	G
29380118	29380118_2687793	0	2687793	T	G
29380121	29380121_136047	0	136047	T	C
29380121	29380121_136388	0	136388	G	A
29380121	29380121_153134	0	153134	T	C
29380121	29380121_153180	0	153180	T	A
29380121	29380121_153343	0	153343	T	C
29380121	29380121_1709357	0	1709357	T	G
29380121	29380121_1709386	0	1709386	G	T
29380121	29380121_1709398	0	1709398	A	C
29380121	29380121_1709668	0	1709668	G	A
29380121	29380121_1709681	0	1709681	T	C
29380121	29380121_1709708	0	1709708	A	G
29380121	29380121_1709794	0	1709794	A	C
29380121	29380121_1709866	0	1709866	T	C
29380121	29380121_1727516	0	1727516	C	T
29380121	29380121_1727583	0	1727583	G	A
29380121	29380121_1750363	0	1750363	C	A
29380121	29380121_1750402	0	1750402	T	A
29380121	29380121_3192536	0	3192536	T	G
29380121	29380121_4956048	0	4956048	G	T
29380121	29380121_5050843	0	5050843	G	A
29380121	29380121_5050855	0	5050855	T	C
29380121	29380121_5050930	0	5050930	A	G
29380128	29380128_1458623	0	1458623	A	G
29380128	29380128_1460030	0	1460030	C	T
29380129	29380129_209111	0	209111	G	A
29380129	29380129_209151	0	209151	0	A
29380129	29380129_349587	0	349587	T	C
29380129	29380129_349638	0	349638	A	G
29380129	29380129_349686	0	349686	T	A
29380129	29380129_350969	0	350969	C	G
29380129	29380129_351051	0	351051	A	G
29380129	29380129_351071	0	351071	C	A
29380129	29380129_351105	0	351105	T	C
29380129	29380129_352206	0	352206	A	T
29380129	29380129_451906	0	451906	A	T
29380129	29380129_1537424	0	1537424	A	C
29380129	29380129_1982945	0	1982945	G	A
29380130	29380130_272004	0	272004	A	G
29380130	29380130_272041	0	272041	A	G
29380133	29380133_970986	0	970986	T	C
29380133	29380133_1029286	0	1029286	G	C
29380133	29380133_1143741	0	1143741	A	G
29380133	29380133_2692965	0	2692965	C	T
29380133	29380133_2693024	0	2693024	A	G
29380133	29380133_3902168	0	3902168	T	A
29380133	29380133_3902169	0	3902169	A	T
29380133	29380133_3903298	0	3903298	G	C
29380134	29380134_380691	0	380691	T	C
29380134	29380134_389506	0	389506	T	G
29380134	29380134_417954	0	417954	A	G
29380136	29380136_15246	0	15246	G	T
29380136	29380136_45202	0	45202	G	A
29380138	29380138_377443	0	377443	T	G
29380138	29380138_377482	0	377482	G	T
29380138	29380138_1702913	0	1702913	C	T
29380138	29380138_1702982	0	1702982	C	T
29380138	29380138_1702989	0	1702989	C	T
29380138	29380138_1810272	0	1810272	A	C
29380138	29380138_1979588	0	1979588	G	A
29380138	29380138_2001956	0	2001956	A	T
29380139	29380139_59520	0	59520	G	C
29380141	29380141_277382	0	277382	T	C
29380141	29380141_1714193	0	1714193	C	T
29380148	29380148_806903	0	806903	T	C
29380148	29380148_807043	0	807043	G	T
29380148	29380148_807082	0	807082	A	C
29380148	29380148_1216571	0	1216571	C	T
29380148	29380148_1255101	0	1255101	C	G
29380148	29380148_1265664	0	1265664	A	C
29380148	29380148_1265737	0	1265737	0	C
29380148	29380148_1268762	0	1268762	C	T
29380148	29380148_1268798	0	1268798	A	G
29380148	29380148_1269289	0	1269289	T	C
29380148	29380148_1269370	0	1269370	T	G
29380148	29380148_1335597	0	1335597	A	C
29380148	29380148_1369054	0	1369054	C	G
29380148	29380148_1759409	0	1759409	A	T
29380148	29380148_1759452	0	1759452	C	T
29380148	29380148_1768030	0	1768030	C	A
29380148	29380148_1768589	0	1768589	T	A
29380148	29380148_1770779	0	1770779	T	C
29380148	29380148_1770862	0	1770862	A	G
29380148	29380148_1770873	0	1770873	T	G
29380148	29380148_1771332	0	1771332	A	G
29380148	29380148_1771333	0	1771333	C	T
29380148	29380148_2223731	0	2223731	G	C
29380148	29380148_2223746	0	2223746	G	C
29380148	29380148_2335183	0	2335183	G	A
29380148	29380148_2335197	0	2335197	T	C
29380148	29380148_2335271	0	2335271	T	G
29380148	29380148_2335348	0	2335348	A	C
29380148	29380148_2507835	0	2507835	A	G
29380148	29380148_2647104	0	2647104	C	T
29380148	29380148_2647110	0	2647110	C	T
29380148	29380148_2647126	0	2647126	C	T
29380148	29380148_3481780	0	3481780	C	G
29380148	29380148_4062514	0	4062514	G	T
29380148	29380148_4116570	0	4116570	T	C
29380148	29380148_4122659	0	4122659	C	A
29380148	29380148_4122735	0	4122735	A	T
29380148	29380148_4172098	0	4172098	G	A
29380148	29380148_4172144	0	4172144	T	A
29380148	29380148_4267765	0	4267765	C	G
29380148	29380148_4267968	0	4267968	T	C
29380148	29380148_4267971	0	4267971	T	C
29380150	29380150_541	0	541	T	A
29380150	29380150_14331	0	14331	A	G
29380150	29380150_14374	0	14374	T	C
29380150	29380150_14436	0	14436	C	A
29380150	29380150_14527	0	14527	G	A
29380151	29380151_693830	0	693830	T	G
29380151	29380151_693843	0	693843	G	A
29380152	29380152_238974	0	238974	C	A
29380152	29380152_298366	0	298366	G	A
29380152	29380152_440875	0	440875	G	A
29380152	29380152_528990	0	528990	T	A
29380152	29380152_591238	0	591238	C	T
29380152	29380152_605949	0	605949	A	G
29380152	29380152_605962	0	605962	A	G
29380152	29380152_606050	0	606050	C	A
29380152	29380152_824129	0	824129	C	A
29380152	29380152_914546	0	914546	G	T
29380152	29380152_914749	0	914749	G	A
29380152	29380152_914846	0	914846	G	T
29380152	29380152_915264	0	915264	G	A
29380152	29380152_915293	0	915293	G	A
29380152	29380152_915327	0	915327	T	A
29380152	29380152_915372	0	915372	T	G
29380152	29380152_916372	0	916372	C	T
29380152	29380152_916379	0	916379	C	A
29380152	29380152_916638	0	916638	G	A
29380152	29380152_916647	0	916647	C	T
29380153	29380153_300845	0	300845	A	T
29380153	29380153_1565025	0	1565025	T	C
29380153	29380153_1567116	0	1567116	A	T
29380154	29380154_197325	0	197325	T	G
29380154	29380154_197354	0	197354	G	T
29380154	29380154_197382	0	197382	G	C
29380154	29380154_197451	0	197451	0	A
29380154	29380154_1150108	0	1150108	T	G
29380154	29380154_1150170	0	1150170	C	T
29380155	29380155_514025	0	514025	G	A
29380155	29380155_514072	0	514072	T	C
29380155	29380155_558350	0	558350	G	A
29380155	29380155_574260	0	574260	T	G
29380155	29380155_992609	0	992609	T	C
29380155	29380155_1082974	0	1082974	T	A
29380155	29380155_1083648	0	1083648	C	T
29380155	29380155_1422250	0	1422250	G	T
29380155	29380155_1422299	0	1422299	A	T
29380155	29380155_1422349	0	1422349	G	C
29380155	29380155_1422387	0	1422387	T	G
29380155	29380155_1705359	0	1705359	T	A
29380155	29380155_1705432	0	1705432	A	G
29380155	29380155_1705468	0	1705468	G	A
29380155	29380155_1775754	0	1775754	A	G
29380155	29380155_1776072	0	1776072	G	A
29380155	29380155_1776123	0	1776123	A	C
29380156	29380156_185916	0	185916	T	G
29380156	29380156_280251	0	280251	A	G
29380156	29380156_1054680	0	1054680	C	T
29380156	29380156_1055104	0	1055104	A	T
29380158	29380158_1437425	0	1437425	G	C
29380167	29380167_423637	0	423637	G	C
29380167	29380167_1420863	0	1420863	C	T
29380167	29380167_1424406	0	1424406	G	A
29380167	29380167_1424423	0	1424423	G	T
29380167	29380167_1968120	0	1968120	T	C
29380167	29380167_1968210	0	1968210	T	C
29380167	29380167_1997208	0	1997208	G	A
29380169	29380169_455159	0	455159	C	A
29380170	29380170_1841776	0	1841776	G	C
29380170	29380170_1841869	0	1841869	T	G
29380170	29380170_2958749	0	2958749	C	A
29380171	29380171_709639	0	709639	C	T
29380171	29380171_724399	0	724399	A	G
29380171	29380171_724410	0	724410	A	T
29380171	29380171_724420	0	724420	T	C
29380171	29380171_724458	0	724458	T	C
29380171	29380171_773486	0	773486	G	A
29380174	29380174_323942	0	323942	G	A
29380174	29380174_323943	0	323943	T	C
29380174	29380174_323996	0	323996	A	G
29380174	29380174_324027	0	324027	T	C
29380174	29380174_324142	0	324142	C	A
29380174	29380174_324187	0	324187	C	T
29380174	29380174_324293	0	324293	T	G
29380174	29380174_324325	0	324325	G	T
29380174	29380174_409367	0	409367	C	T
29380174	29380174_424965	0	424965	G	T
29380174	29380174_425140	0	425140	G	T
29380174	29380174_425141	0	425141	A	T
29380174	29380174_425154	0	425154	T	G
29380174	29380174_425155	0	425155	T	A
29380174	29380174_425168	0	425168	C	T
29380174	29380174_425198	0	425198	T	C
29380174	29380174_580099	0	580099	G	A
29380174	29380174_634141	0	634141	C	T
29380174	29380174_634157	0	634157	C	A
29380174	29380174_634172	0	634172	C	T
29380174	29380174_634226	0	634226	T	G
29380174	29380174_872856	0	872856	A	G
29380175	29380175_289622	0	289622	G	A
29380175	29380175_289679	0	289679	0	G
29380176	29380176_776878	0	776878	T	A
29380176	29380176_1528190	0	1528190	G	A
29380176	29380176_1528420	0	1528420	G	A
29380176	29380176_1532185	0	1532185	T	G
29380176	29380176_1532278	0	1532278	A	G
29380176	29380176_1532333	0	1532333	0	G
29380176	29380176_2991038	0	2991038	A	C
29380176	29380176_2991077	0	2991077	G	A
29380176	29380176_2991271	0	2991271	T	C
29380178	29380178_803638	0	803638	G	A
29380178	29380178_822250	0	822250	C	T
29380179	29380179_1154984	0	1154984	T	C
29380179	29380179_1155106	0	1155106	A	C
29380179	29380179_1495857	0	1495857	0	T
29380179	29380179_1495895	0	1495895	A	G
29380179	29380179_1710654	0	1710654	G	A
29380179	29380179_2149651	0	2149651	C	A
29380181	29380181_1752533	0	1752533	C	A
29380181	29380181_4917142	0	4917142	A	G
29380183	29380183_624243	0	624243	A	T
29380183	29380183_625243	0	625243	T	G
29380184	29380184_1072473	0	1072473	G	T
29380184	29380184_1073411	0	1073411	T	C
29380184	29380184_1073514	0	1073514	T	A
29380184	29380184_1174716	0	1174716	A	G
29380184	29380184_1174719	0	1174719	C	A
29380186	29380186_353573	0	353573	G	A
29380191	29380191_45734	0	45734	G	A
29380191	29380191_45836	0	45836	T	C
29380191	29380191_1590146	0	1590146	A	G
29380191	29380191_1590202	0	1590202	C	A
29380191	29380191_1590279	0	1590279	C	A
29380191	29380191_2998268	0	2998268	C	A
29380191	29380191_3056534	0	3056534	T	C
29380191	29380191_3085823	0	3085823	G	C
29380193	29380193_1175080	0	1175080	C	A
29380193	29380193_1543308	0	1543308	T	G
29380193	29380193_1543315	0	1543315	T	A
29380193	29380193_1582136	0	1582136	A	G
29380193	29380193_1613486	0	1613486	T	C
29380193	29380193_1613668	0	1613668	0	T
29380193	29380193_1613727	0	1613727	G	T
29380193	29380193_1613821	0	1613821	A	G
29380193	29380193_2182591	0	2182591	G	A
29380194	29380194_357175	0	357175	T	C
29380194	29380194_3150687	0	3150687	C	T
29380194	29380194_3150733	0	3150733	C	T
29380194	29380194_3150761	0	3150761	A	G
29380194	29380194_4408684	0	4408684	G	A
29380194	29380194_4408720	0	4408720	A	G
29380194	29380194_4408736	0	4408736	T	C
29380194	29380194_4408738	0	4408738	G	T
29380194	29380194_4408742	0	4408742	G	T
29380194	29380194_4408743	0	4408743	C	T
29380194	29380194_4408747	0	4408747	G	C
29380194	29380194_4408772	0	4408772	T	G
29380194	29380194_4408775	0	4408775	G	T
29380194	29380194_4408784	0	4408784	A	T
29380194	29380194_4408785	0	4408785	G	T
29380194	29380194_6589207	0	6589207	A	C
29380196	29380196_416529	0	416529	C	T
29380196	29380196_1228039	0	1228039	T	G
29380196	29380196_1990949	0	1990949	G	A
29380196	29380196_1992225	0	1992225	C	T
29380199	29380199_113905	0	113905	A	G
29380199	29380199_3391963	0	3391963	G	A
29380200	29380200_286538	0	286538	C	A
29380200	29380200_1022377	0	1022377	C	T
29380200	29380200_1520351	0	1520351	A	G
29380200	29380200_2223686	0	2223686	T	C
29380200	29380200_4323666	0	4323666	G	A
29380206	29380206_2119026	0	2119026	C	T
29380206	29380206_2119045	0	2119045	T	C
29380206	29380206_2448389	0	2448389	A	G
29380206	29380206_3257632	0	3257632	C	T
29380207	29380207_192054	0	192054	T	C
29380207	29380207_239052	0	239052	C	T
29380207	29380207_239068	0	239068	A	T
29380207	29380207_239079	0	239079	A	G
29380207	29380207_239132	0	239132	G	A
29380208	29380208_286422	0	286422	T	C
29380210	29380210_259519	0	259519	0	G
29380210	29380210_259597	0	259597	G	A
29380210	29380210_265855	0	265855	T	G
29380212	29380212_348293	0	348293	G	A
29380212	29380212_460548	0	460548	T	C
29380212	29380212_461068	0	461068	G	A
29380212	29380212_524785	0	524785	T	C
29380212	29380212_583837	0	583837	C	T
29380212	29380212_3322691	0	3322691	A	C
29380212	29380212_3377968	0	3377968	C	G
29380212	29380212_3378341	0	3378341	G	A
29380212	29380212_3419151	0	3419151	A	T
29380212	29380212_3419152	0	3419152	G	T
29380212	29380212_3419380	0	3419380	G	C
29380212	29380212_3511251	0	3511251	G	C
29380212	29380212_3536094	0	3536094	T	C
29380212	29380212_3563396	0	3563396	G	T
29380212	29380212_3917277	0	3917277	T	C
29380212	29380212_3966295	0	3966295	G	T
29380212	29380212_3966339	0	3966339	0	C
29380215	29380215_107757	0	107757	G	T
29380217	29380217_1820566	0	1820566	T	C
29380217	29380217_1821098	0	1821098	A	G
29380217	29380217_1821643	0	1821643	C	T
29380217	29380217_1848674	0	1848674	A	T
29380217	29380217_1848783	0	1848783	C	T
29380217	29380217_2328839	0	2328839	G	A
29380217	29380217_2328884	0	2328884	A	G
29380217	29380217_2472339	0	2472339	T	C
29380217	29380217_2649597	0	2649597	A	C
29380217	29380217_3518377	0	3518377	T	A
29380217	29380217_3518386	0	3518386	T	C
29380217	29380217_3615623	0	3615623	G	A
29380217	29380217_3615684	0	3615684	A	G
29380217	29380217_4043416	0	4043416	T	C
29380217	29380217_4043429	0	4043429	T	C
29380217	29380217_4043462	0	4043462	A	C
29380217	29380217_4507316	0	4507316	A	C
29380217	29380217_5220773	0	5220773	G	A
29380217	29380217_5244129	0	5244129	T	A
29380217	29380217_5244131	0	5244131	T	G
29380217	29380217_5294291	0	5294291	A	G
29380217	29380217_5294300	0	5294300	G	A
29380217	29380217_5294318	0	5294318	G	A
29380217	29380217_6552839	0	6552839	G	A
29380217	29380217_7010236	0	7010236	A	G
29380217	29380217_7010323	0	7010323	G	A
29380217	29380217_7216346	0	7216346	C	G
29380218	29380218_263598	0	263598	C	G
29380218	29380218_295549	0	295549	C	A
29380218	29380218_304324	0	304324	C	T
29380218	29380218_304669	0	304669	T	A
29380219	29380219_466825	0	466825	A	G
29380219	29380219_466930	0	466930	T	G
29380219	29380219_657817	0	657817	A	G
29380219	29380219_1438248	0	1438248	C	T
29380219	29380219_1438326	0	1438326	C	T
29380219	29380219_1438344	0	1438344	G	C
29380219	29380219_1438401	0	1438401	G	C
29380219	29380219_1513836	0	1513836	C	G
29380219	29380219_1533688	0	1533688	T	C
29380219	29380219_1533774	0	1533774	T	A
29380219	29380219_1534325	0	1534325	A	G
29380220	29380220_135814	0	135814	A	C
29380220	29380220_137587	0	137587	0	T
29380220	29380220_137609	0	137609	C	T
29380220	29380220_137610	0	137610	C	T
29380221	29380221_95226	0	95226	G	A
29380221	29380221_95963	0	95963	C	G
29380222	29380222_302694	0	302694	C	T
29380222	29380222_302718	0	302718	T	C
29380222	29380222_333685	0	333685	G	T
29380223	29380223_2224433	0	2224433	G	A
29380223	29380223_2224460	0	2224460	C	T
29380223	29380223_2346359	0	2346359	C	T
29380223	29380223_2346469	0	2346469	T	C
29380224	29380224_401882	0	401882	G	A
29380226	29380226_3205754	0	3205754	C	T
29380229	29380229_1522350	0	1522350	G	C
29380229	29380229_2079076	0	2079076	T	C
29380234	29380234_28234	0	28234	A	G
29380234	29380234_28235	0	28235	T	C
29380234	29380234_28308	0	28308	C	T
29380234	29380234_28325	0	28325	A	G
29380234	29380234_28361	0	28361	C	G
29380234	29380234_973717	0	973717	G	C
29380234	29380234_974011	0	974011	A	T
29380234	29380234_1826986	0	1826986	T	C
29380234	29380234_1827136	0	1827136	A	T
29380234	29380234_1827204	0	1827204	0	T
29380234	29380234_1827231	0	1827231	A	G
29380234	29380234_1827264	0	1827264	A	C
29380234	29380234_1979822	0	1979822	A	G
29380237	29380237_808897	0	808897	T	A
29380238	29380238_1744605	0	1744605	C	T
29380238	29380238_1747892	0	1747892	A	G
29380238	29380238_1747922	0	1747922	A	G
29380238	29380238_1753089	0	1753089	G	T
29380241	29380241_772039	0	772039	G	A
29380241	29380241_828607	0	828607	T	A
29380241	29380241_1841442	0	1841442	T	A
29380241	29380241_1841550	0	1841550	G	A
29380241	29380241_2217150	0	2217150	T	C
29380241	29380241_2228198	0	2228198	T	C
29380241	29380241_2290217	0	2290217	T	C
29380241	29380241_2290265	0	2290265	T	G
29380244	29380244_1540639	0	1540639	A	G
29380247	29380247_176373	0	176373	G	C
29380247	29380247_176391	0	176391	C	G
29380247	29380247_176416	0	176416	A	C
29380247	29380247_176450	0	176450	A	T
29380247	29380247_1143152	0	1143152	C	T
29380247	29380247_1894364	0	1894364	C	T
29380247	29380247_1896435	0	1896435	A	G
29380247	29380247_1896444	0	1896444	T	G
29380247	29380247_1896666	0	1896666	T	A
29380247	29380247_1896677	0	1896677	A	G
29380247	29380247_2285950	0	2285950	C	A
29380247	29380247_2286435	0	2286435	T	C
29380247	29380247_2306598	0	2306598	G	A
29380247	29380247_3327110	0	3327110	T	A
29380247	29380247_4801547	0	4801547	T	A
29380247	29380247_4943335	0	4943335	G	T
29380247	29380247_5417864	0	5417864	C	G
29380247	29380247_5464553	0	5464553	T	A
29380247	29380247_5946085	0	5946085	T	C
29380247	29380247_5947388	0	5947388	A	G
29380247	29380247_5950283	0	5950283	A	T
29380247	29380247_6212542	0	6212542	G	A
29380247	29380247_6212547	0	6212547	T	C
29380247	29380247_6237089	0	6237089	G	A
29380247	29380247_6237201	0	6237201	C	T
29380247	29380247_6251683	0	6251683	C	A
29380247	29380247_6251684	0	6251684	T	A
29380247	29380247_6554617	0	6554617	G	A
29380247	29380247_6554622	0	6554622	T	G
29380247	29380247_6554745	0	6554745	T	C
29380249	29380249_574047	0	574047	T	C
29380249	29380249_574048	0	574048	T	C
29380249	29380249_574051	0	574051	C	G
29380249	29380249_574054	0	574054	T	C
29380254	29380254_236305	0	236305	C	T
29380254	29380254_354520	0	354520	A	G
29380254	29380254_1561866	0	1561866	T	G
29380254	29380254_1956646	0	1956646	G	A
29380255	29380255_290021	0	290021	T	C
29380255	29380255_290026	0	290026	T	C
29380255	29380255_290055	0	290055	C	T
29380255	29380255_524916	0	524916	A	C
29380255	29380255_524944	0	524944	G	A
29380255	29380255_525037	0	525037	G	C
29380255	29380255_525060	0	525060	T	C
29380255	29380255_525117	0	525117	T	A
29380258	29380258_26198	0	26198	0	A
29380258	29380258_65773	0	65773	0	C
29380258	29380258_65817	0	65817	0	G
29380258	29380258_66302	0	66302	0	C
29380258	29380258_66322	0	66322	0	G
29380258	29380258_66364	0	66364	0	A
29380259	29380259_2734522	0	2734522	T	A
29380259	29380259_2734550	0	2734550	A	T
29380259	29380259_3097596	0	3097596	T	C
29380259	29380259_3628155	0	3628155	A	C
29380259	29380259_3628218	0	3628218	C	G
29380259	29380259_3798487	0	3798487	G	A
29380259	29380259_4176319	0	4176319	C	G
29380261	29380261_1031919	0	1031919	C	G
29380261	29380261_1032046	0	1032046	C	G
29380261	29380261_1063820	0	1063820	G	A
29380261	29380261_2481320	0	2481320	T	C
29380261	29380261_2495428	0	2495428	T	C
29380261	29380261_2510342	0	2510342	A	G
29380261	29380261_3886254	0	3886254	C	G
29380261	29380261_4191898	0	4191898	G	A
29380261	29380261_4537304	0	4537304	T	C
29380261	29380261_4537454	0	4537454	G	A
29380261	29380261_4537492	0	4537492	A	C
29380261	29380261_4797821	0	4797821	A	G
29380261	29380261_4827497	0	4827497	C	T
29380263	29380263_197462	0	197462	T	A
29380263	29380263_442138	0	442138	C	T
29380266	29380266_795290	0	795290	A	C
29380270	29380270_531309	0	531309	T	C
29380270	29380270_876400	0	876400	C	G
29380272	29380272_432457	0	432457	G	A
29380272	29380272_432466	0	432466	T	C
29380272	29380272_432602	0	432602	T	C
29380272	29380272_576695	0	576695	G	A
29380273	29380273_130285	0	130285	C	T
29380273	29380273_147331	0	147331	A	G
29380273	29380273_989526	0	989526	C	A
29380275	29380275_555093	0	555093	T	A
29380275	29380275_616169	0	616169	T	G
29380275	29380275_616170	0	616170	T	A
29380275	29380275_1399799	0	1399799	C	A
29380275	29380275_1399895	0	1399895	A	T
29380276	29380276_190782	0	190782	C	T
29380276	29380276_969285	0	969285	C	T
29380276	29380276_1265062	0	1265062	T	G
29380276	29380276_1516875	0	1516875	T	G
29380278	29380278_478438	0	478438	G	A
29380278	29380278_601751	0	601751	A	T
29380278	29380278_601790	0	601790	C	T
29380278	29380278_604790	0	604790	T	G
29380278	29380278_694667	0	694667	T	C
29380278	29380278_771661	0	771661	G	T
29380278	29380278_771667	0	771667	A	C
29380278	29380278_771904	0	771904	A	G
29380278	29380278_1053367	0	1053367	C	A
29380278	29380278_1053446	0	1053446	T	A
29380278	29380278_1059042	0	1059042	G	T
29380279	29380279_992905	0	992905	T	A
29380279	29380279_992911	0	992911	A	T
29380279	29380279_1004553	0	1004553	G	T
29380279	29380279_1017568	0	1017568	C	T
29380279	29380279_1033509	0	1033509	T	G
29380279	29380279_1033576	0	1033576	C	G
29380279	29380279_1033612	0	1033612	0	T
29380279	29380279_1034707	0	1034707	G	A
29380279	29380279_1034719	0	1034719	T	C
29380279	29380279_1034721	0	1034721	T	C
29380279	29380279_1034780	0	1034780	T	C
29380279	29380279_1034842	0	1034842	T	C
29380282	29380282_346614	0	346614	A	G
29380284	29380284_1183154	0	1183154	C	T
29380285	29380285_124731	0	124731	C	T
29380285	29380285_210446	0	210446	G	A
29380285	29380285_213134	0	213134	A	G
29380285	29380285_213160	0	213160	C	T
29380285	29380285_213161	0	213161	A	G
29380287	29380287_258669	0	258669	T	C
29380287	29380287_258796	0	258796	T	C
29380287	29380287_258797	0	258797	G	T
29380287	29380287_259128	0	259128	G	T
29380287	29380287_264025	0	264025	A	G
29380287	29380287_264094	0	264094	G	C
29380287	29380287_264146	0	264146	G	A
29380287	29380287_264228	0	264228	0	A
29380287	29380287_264456	0	264456	T	A
29380287	29380287_264510	0	264510	G	A
29380287	29380287_580773	0	580773	G	A
29380288	29380288_323645	0	323645	C	T
29380288	29380288_537680	0	537680	C	G
29380288	29380288_537782	0	537782	T	G
29380288	29380288_537817	0	537817	C	T
29380288	29380288_537845	0	537845	G	T
29380292	29380292_1204388	0	1204388	G	A
29380293	29380293_435235	0	435235	A	T
29380293	29380293_435258	0	435258	T	C
29380293	29380293_450569	0	450569	A	G
29380293	29380293_450595	0	450595	T	A
29380293	29380293_451202	0	451202	T	C
29380294	29380294_74632	0	74632	G	A
29380294	29380294_74668	0	74668	G	A
29380294	29380294_74678	0	74678	C	T
29380294	29380294_74724	0	74724	A	G
29380294	29380294_74755	0	74755	G	A
29380294	29380294_74757	0	74757	C	A
29380294	29380294_74770	0	74770	T	A
29380294	29380294_154921	0	154921	G	A
29380294	29380294_154993	0	154993	T	C
29380295	29380295_234442	0	234442	C	T
29380295	29380295_234748	0	234748	C	T
29380296	29380296_42029	0	42029	G	T
29380299	29380299_614750	0	614750	A	G
29380299	29380299_1851063	0	1851063	A	T
29380299	29380299_1851379	0	1851379	G	A
29380299	29380299_1852483	0	1852483	T	A
29380299	29380299_1852519	0	1852519	A	G
29380299	29380299_1853349	0	1853349	G	A
29380299	29380299_1853461	0	1853461	A	G
29380300	29380300_943279	0	943279	A	G
29380302	29380302_427161	0	427161	A	G
29380306	29380306_2031243	0	2031243	C	T
29380306	29380306_2063064	0	2063064	C	A
29380306	29380306_2320271	0	2320271	A	G
29380306	29380306_2529291	0	2529291	C	G
29380306	29380306_2529293	0	2529293	G	A
29380306	29380306_2529299	0	2529299	T	G
29380306	29380306_2662228	0	2662228	T	A
29380306	29380306_2662292	0	2662292	C	G
29380306	29380306_2711736	0	2711736	A	G
29380306	29380306_2836750	0	2836750	C	T
29380306	29380306_2836772	0	2836772	G	C
29380308	29380308_1248530	0	1248530	0	G
29380308	29380308_1248666	0	1248666	0	G
29380308	29380308_1248677	0	1248677	0	A
29380308	29380308_1411119	0	1411119	0	A
29380308	29380308_1411204	0	1411204	0	G
29380308	29380308_1565422	0	1565422	C	T
29380308	29380308_1565631	0	1565631	G	A
29380308	29380308_1566902	0	1566902	C	T
29380308	29380308_1770200	0	1770200	G	T
29380308	29380308_1770218	0	1770218	G	A
29380308	29380308_1826831	0	1826831	C	T
29380308	29380308_1826882	0	1826882	A	C
29380308	29380308_1827169	0	1827169	G	A
29380308	29380308_1827188	0	1827188	C	A
29380308	29380308_2493059	0	2493059	A	G
29380308	29380308_2493064	0	2493064	T	A
29380309	29380309_357099	0	357099	0	G
29380309	29380309_357146	0	357146	0	T
29380309	29380309_357202	0	357202	0	A
29380309	29380309_950079	0	950079	0	C
29380309	29380309_2953786	0	2953786	0	A
29380309	29380309_3204348	0	3204348	T	C
29380309	29380309_3204872	0	3204872	G	A
29380309	29380309_3204956	0	3204956	0	G
29380309	29380309_3503900	0	3503900	T	C
29380309	29380309_3503919	0	3503919	C	A
29380309	29380309_3503942	0	3503942	G	A
29380309	29380309_3504154	0	3504154	A	G
29380309	29380309_3755687	0	3755687	A	G
29380309	29380309_5915278	0	5915278	A	G
29380320	29380320_528955	0	528955	G	A
29380320	29380320_817438	0	817438	T	C
29380320	29380320_978706	0	978706	T	C
29380320	29380320_1009643	0	1009643	G	A
29380322	29380322_227373	0	227373	T	G
29380322	29380322_227386	0	227386	T	C
29380322	29380322_227399	0	227399	G	T
29380322	29380322_227416	0	227416	G	A
29380322	29380322_227458	0	227458	C	G
29380322	29380322_248452	0	248452	A	C
29380322	29380322_248525	0	248525	A	C
29380322	29380322_422466	0	422466	0	A
29380322	29380322_422660	0	422660	T	A
29380322	29380322_422881	0	422881	G	T
29380322	29380322_470876	0	470876	G	T
29380322	29380322_502601	0	502601	T	C
29380322	29380322_524541	0	524541	T	C
29380322	29380322_965170	0	965170	G	T
29380323	29380323_202013	0	202013	T	A
29380324	29380324_249458	0	249458	T	G
29380324	29380324_1157032	0	1157032	T	C
29380324	29380324_2166664	0	2166664	T	C
29380325	29380325_1045500	0	1045500	T	G
29380325	29380325_3328191	0	3328191	G	A
29380325	29380325_3455819	0	3455819	C	T
29380325	29380325_3484840	0	3484840	C	T
29380327	29380327_748298	0	748298	T	A
29380327	29380327_748366	0	748366	C	T
29380327	29380327_748382	0	748382	G	C
29380327	29380327_755054	0	755054	C	A
29380327	29380327_755355	0	755355	G	T
29380327	29380327_2297648	0	2297648	T	C
29380327	29380327_2297680	0	2297680	A	G
29380329	29380329_248889	0	248889	A	G
29380329	29380329_248934	0	248934	G	A
29380329	29380329_248946	0	248946	G	T
29380329	29380329_248976	0	248976	T	C
29380329	29380329_248993	0	248993	G	A
29380330	29380330_1573540	0	1573540	G	A
29380330	29380330_1639110	0	1639110	A	G
29380330	29380330_1639112	0	1639112	T	C
29380330	29380330_1639276	0	1639276	T	G
29380330	29380330_1834061	0	1834061	C	T
29380339	29380339_1686655	0	1686655	A	C
29380339	29380339_1686684	0	1686684	A	G
29380339	29380339_1784231	0	1784231	A	T
29380339	29380339_1784241	0	1784241	A	G
29380339	29380339_1784275	0	1784275	A	T
29380340	29380340_272575	0	272575	A	G
29380345	29380345_104474	0	104474	T	C
29380345	29380345_104530	0	104530	C	T
29380345	29380345_157296	0	157296	T	C
29380345	29380345_168415	0	168415	A	G
29380345	29380345_169349	0	169349	C	A
29380345	29380345_169642	0	169642	C	T
29380345	29380345_171360	0	171360	T	C
29380345	29380345_171382	0	171382	T	G
29380345	29380345_1028415	0	1028415	T	C
29380345	29380345_2676726	0	2676726	G	A
29380345	29380345_2676842	0	2676842	C	G
29380345	29380345_3114682	0	3114682	G	A
29380345	29380345_3114700	0	3114700	A	C
29380345	29380345_5779757	0	5779757	C	T
29380345	29380345_6573449	0	6573449	C	T
29380345	29380345_6573483	0	6573483	G	C
29380345	29380345_6573520	0	6573520	G	A
29380345	29380345_6573557	0	6573557	T	C
29380345	29380345_6573712	0	6573712	0	C
29380345	29380345_7366910	0	7366910	A	G
29380345	29380345_8785852	0	8785852	C	T
29380345	29380345_10296635	0	10296635	0	C
29380345	29380345_10296695	0	10296695	0	A
29380345	29380345_13906401	0	13906401	T	C
29380345	29380345_13906403	0	13906403	G	T
29380345	29380345_13906606	0	13906606	C	T
29380345	29380345_13932885	0	13932885	T	G
29380345	29380345_13932935	0	13932935	T	C
29380345	29380345_13933100	0	13933100	C	G
29380345	29380345_13933658	0	13933658	T	C
29380345	29380345_13933682	0	13933682	G	A
29380345	29380345_13933732	0	13933732	C	T
29380345	29380345_13933788	0	13933788	T	C
29380346	29380346_1744152	0	1744152	C	T
29380346	29380346_1744163	0	1744163	A	C
29380346	29380346_1744191	0	1744191	A	C
29380348	29380348_346759	0	346759	T	G
29380348	29380348_346761	0	346761	A	G
29380348	29380348_346781	0	346781	G	C
29380348	29380348_346800	0	346800	T	G
29380348	29380348_346807	0	346807	C	T
29380348	29380348_346811	0	346811	G	A
29380348	29380348_346894	0	346894	C	A
29380348	29380348_398773	0	398773	T	A
29380350	29380350_254616	0	254616	C	A
29380350	29380350_254717	0	254717	C	A
29380350	29380350_254778	0	254778	T	C
29380350	29380350_254790	0	254790	A	G
29380350	29380350_276227	0	276227	G	A
29380350	29380350_488726	0	488726	T	C
29380350	29380350_488938	0	488938	T	G
29380350	29380350_488970	0	488970	C	T
29380350	29380350_512082	0	512082	T	C
29380350	29380350_513652	0	513652	G	A
29380350	29380350_513718	0	513718	T	C
29380350	29380350_513873	0	513873	G	T
29380350	29380350_514017	0	514017	A	T
29380350	29380350_514023	0	514023	A	G
29380350	29380350_534856	0	534856	0	T
29380350	29380350_556346	0	556346	G	A
29380350	29380350_556444	0	556444	C	T
29380350	29380350_840029	0	840029	0	G
29380353	29380353_15219	0	15219	C	G
29380353	29380353_18010	0	18010	A	G
29380353	29380353_18243	0	18243	G	A
29380353	29380353_18354	0	18354	T	A
29380353	29380353_18395	0	18395	T	A
29380353	29380353_344944	0	344944	0	A
29380353	29380353_345009	0	345009	T	A
29380353	29380353_345527	0	345527	T	C
29380353	29380353_345543	0	345543	G	C
29380353	29380353_346107	0	346107	T	C
29380353	29380353_350390	0	350390	T	A
29380353	29380353_350407	0	350407	T	C
29380353	29380353_350449	0	350449	G	C
29380353	29380353_350541	0	350541	T	A
29380353	29380353_445735	0	445735	G	C
29380353	29380353_445778	0	445778	A	G
29380355	29380355_4412338	0	4412338	G	T
29380355	29380355_4490827	0	4490827	C	T
29380355	29380355_4490868	0	4490868	C	T
29380355	29380355_4490918	0	4490918	G	A
29380355	29380355_4629383	0	4629383	G	A
29380355	29380355_4659486	0	4659486	G	T
29380355	29380355_4688197	0	4688197	G	C
29380355	29380355_4688272	0	4688272	T	G
29380355	29380355_4688277	0	4688277	0	C
29380355	29380355_4991902	0	4991902	C	T
29380355	29380355_5525146	0	5525146	C	T
29380355	29380355_5533507	0	5533507	0	C
29380355	29380355_5533671	0	5533671	0	A
29380357	29380357_670704	0	670704	G	A
29380357	29380357_690572	0	690572	C	G
29380358	29380358_543930	0	543930	C	A
29380358	29380358_1301384	0	1301384	T	A
29380358	29380358_1301408	0	1301408	A	T
29380358	29380358_1513600	0	1513600	G	T
29380358	29380358_2593555	0	2593555	A	C
29380358	29380358_2721108	0	2721108	A	C
29380359	29380359_404019	0	404019	A	G
29380359	29380359_873790	0	873790	0	T
29380359	29380359_873887	0	873887	T	G
29380359	29380359_942657	0	942657	A	G
29380361	29380361_225244	0	225244	A	G
29380361	29380361_227292	0	227292	0	A
29380361	29380361_227478	0	227478	A	G
29380363	29380363_1344505	0	1344505	G	A
29380364	29380364_649735	0	649735	C	G
29380364	29380364_788607	0	788607	T	C
29380364	29380364_788624	0	788624	C	T
29380364	29380364_788628	0	788628	T	C
29380364	29380364_788640	0	788640	G	A
29380364	29380364_788652	0	788652	C	T
29380364	29380364_788706	0	788706	A	G
29380364	29380364_930876	0	930876	C	T
29380364	29380364_1222275	0	1222275	C	T
29380364	29380364_1435379	0	1435379	C	T
29380364	29380364_1486492	0	1486492	G	T
29380364	29380364_1510872	0	1510872	T	C
29380364	29380364_1536375	0	1536375	T	C
29380364	29380364_1536423	0	1536423	T	G
29380364	29380364_1784739	0	1784739	G	C
29380364	29380364_1785428	0	1785428	A	G
29380364	29380364_1785455	0	1785455	C	G
29380364	29380364_1856384	0	1856384	C	G
29380364	29380364_1856730	0	1856730	G	A
29380364	29380364_1891962	0	1891962	G	A
29380365	29380365_808026	0	808026	C	T
29380366	29380366_1180124	0	1180124	C	T
29380367	29380367_168859	0	168859	G	C
29380367	29380367_543162	0	543162	T	C
29380367	29380367_543281	0	543281	T	C
29380367	29380367_781499	0	781499	G	T
29380368	29380368_161371	0	161371	G	C
29380368	29380368_161384	0	161384	T	C
29380368	29380368_359664	0	359664	G	T
29380368	29380368_555401	0	555401	A	T
29380368	29380368_555402	0	555402	T	C
29380368	29380368_555468	0	555468	A	G
29380368	29380368_555470	0	555470	A	G
29380374	29380374_4380314	0	4380314	C	G
29380374	29380374_4408152	0	4408152	C	T
29380376	29380376_97108	0	97108	0	A
29380376	29380376_97112	0	97112	C	T
29380377	29380377_245529	0	245529	C	A
29380377	29380377_794563	0	794563	G	C
29380377	29380377_950841	0	950841	0	T
29380377	29380377_950898	0	950898	A	C
29380377	29380377_950986	0	950986	G	A
29380377	29380377_1061954	0	1061954	G	A
29380377	29380377_1061980	0	1061980	T	C
29380377	29380377_1064401	0	1064401	T	C
29380377	29380377_1065629	0	1065629	A	C
29380377	29380377_1068314	0	1068314	G	A
29380377	29380377_1069063	0	1069063	T	C
29380377	29380377_1069140	0	1069140	A	C
29380377	29380377_1174573	0	1174573	T	C
29380377	29380377_1174639	0	1174639	C	T
29380377	29380377_1381031	0	1381031	C	T
29380377	29380377_1381032	0	1381032	C	T
29380377	29380377_1381098	0	1381098	T	C
29380377	29380377_1383380	0	1383380	T	G
29380377	29380377_1384196	0	1384196	C	T
29380377	29380377_1384210	0	1384210	T	C
29380377	29380377_1384272	0	1384272	A	T
29380377	29380377_1384275	0	1384275	T	C
29380377	29380377_1384276	0	1384276	T	C
29380377	29380377_1920922	0	1920922	G	T
29380377	29380377_1920940	0	1920940	G	T
29380378	29380378_697129	0	697129	A	G
29380378	29380378_697138	0	697138	C	A
29380378	29380378_697191	0	697191	G	A
29380378	29380378_697232	0	697232	G	C
29380378	29380378_697333	0	697333	C	T
29380378	29380378_697399	0	697399	C	T
29380378	29380378_697666	0	697666	T	C
29380378	29380378_709722	0	709722	A	T
29380378	29380378_709730	0	709730	C	T
29380378	29380378_812391	0	812391	G	A
29380378	29380378_812460	0	812460	G	C
29380378	29380378_845923	0	845923	A	G
29380378	29380378_845955	0	845955	T	A
29380378	29380378_845963	0	845963	C	T
29380378	29380378_845973	0	845973	G	A
29380378	29380378_1254949	0	1254949	G	A
29380378	29380378_1261619	0	1261619	A	G
29380378	29380378_1261639	0	1261639	G	C
29380378	29380378_1261653	0	1261653	A	G
29380378	29380378_1261691	0	1261691	C	T
29380378	29380378_1261928	0	1261928	A	T
29380378	29380378_1262061	0	1262061	G	A
29380378	29380378_1791523	0	1791523	G	T
29380378	29380378_1791594	0	1791594	G	A
29380379	29380379_269540	0	269540	C	T
29380380	29380380_418599	0	418599	A	C
29380381	29380381_3913458	0	3913458	T	G
29380381	29380381_3913483	0	3913483	G	A
29380381	29380381_3913498	0	3913498	G	A
29380381	29380381_3913500	0	3913500	G	T
29380381	29380381_4865271	0	4865271	C	G
29380381	29380381_4865322	0	4865322	G	A
29380381	29380381_4865358	0	4865358	T	C
29380381	29380381_4865397	0	4865397	T	C
29380381	29380381_4865403	0	4865403	A	G
29380381	29380381_4865405	0	4865405	G	A
29380381	29380381_5241678	0	5241678	C	T
29380381	29380381_5241679	0	5241679	G	A
29380383	29380383_602008	0	602008	A	G
29380383	29380383_602091	0	602091	G	A
29380392	29380392_469129	0	469129	A	G
29380392	29380392_469238	0	469238	T	G
29380392	29380392_469346	0	469346	G	A
29380392	29380392_570940	0	570940	T	C
29380392	29380392_1245900	0	1245900	T	C
29380392	29380392_1327548	0	1327548	A	G
29380393	29380393_182462	0	182462	T	A
29380396	29380396_1307062	0	1307062	C	T
29380396	29380396_1307956	0	1307956	C	T
29380396	29380396_1307994	0	1307994	C	T
29380396	29380396_2125239	0	2125239	T	A
29380396	29380396_2125276	0	2125276	T	C
29380398	29380398_1103420	0	1103420	C	G
29380398	29380398_1889642	0	1889642	C	A
29380398	29380398_2684951	0	2684951	C	G
29380399	29380399_1168976	0	1168976	C	G
29380399	29380399_1169170	0	1169170	A	G
29380399	29380399_1169175	0	1169175	A	G
29380399	29380399_1169335	0	1169335	G	A
29380405	29380405_238984	0	238984	A	T
29380405	29380405_238985	0	238985	G	T
29380405	29380405_686707	0	686707	A	T
29380405	29380405_723195	0	723195	A	T
29380408	29380408_901181	0	901181	C	T
29380410	29380410_423893	0	423893	G	A
29380410	29380410_424007	0	424007	0	G
29380411	29380411_275628	0	275628	0	G
29380411	29380411_275866	0	275866	A	T
29380411	29380411_405148	0	405148	A	T
29380411	29380411_1135336	0	1135336	0	T
29380411	29380411_2069937	0	2069937	G	A
29380411	29380411_2069939	0	2069939	A	G
29380411	29380411_2225474	0	2225474	G	C
29380411	29380411_2900958	0	2900958	A	T
29380411	29380411_3271917	0	3271917	A	G
29380411	29380411_3271933	0	3271933	A	T
29380411	29380411_3312047	0	3312047	T	G
29380411	29380411_3312073	0	3312073	A	G
29380412	29380412_438961	0	438961	A	G
29380412	29380412_448110	0	448110	A	G
29380412	29380412_466839	0	466839	G	A
29380412	29380412_466856	0	466856	0	A
29380412	29380412_466872	0	466872	C	T
29380412	29380412_466911	0	466911	0	A
29380412	29380412_466961	0	466961	G	A
29380412	29380412_467040	0	467040	G	C
29380414	29380414_713111	0	713111	C	T
29380415	29380415_1205684	0	1205684	0	T
29380415	29380415_1730940	0	1730940	A	C
29380415	29380415_1731050	0	1731050	T	C
29380415	29380415_1731082	0	1731082	C	G
29380415	29380415_1731239	0	1731239	C	T
29380415	29380415_1735164	0	1735164	G	T
29380415	29380415_1735972	0	1735972	T	G
29380415	29380415_1736006	0	1736006	G	C
29380415	29380415_1736065	0	1736065	G	C
29380415	29380415_1736131	0	1736131	A	T
29380415	29380415_3694611	0	3694611	A	C
29380415	29380415_3694634	0	3694634	T	C
29380415	29380415_3694725	0	3694725	A	G
29380415	29380415_3694737	0	3694737	G	A
29380415	29380415_3759556	0	3759556	T	C
29380415	29380415_4033439	0	4033439	G	T
29380418	29380418_1293115	0	1293115	C	G
29380418	29380418_2955063	0	2955063	A	C
29380419	29380419_387763	0	387763	C	T
29380419	29380419_387765	0	387765	C	T
29380419	29380419_387775	0	387775	C	T
29380419	29380419_387819	0	387819	A	G
29380421	29380421_387893	0	387893	T	G
29380421	29380421_387969	0	387969	A	T
29380421	29380421_387990	0	387990	A	T
29380422	29380422_425033	0	425033	C	T
29380422	29380422_768519	0	768519	A	C
29380422	29380422_819738	0	819738	C	T
29380422	29380422_3374784	0	3374784	C	T
29380422	29380422_3374908	0	3374908	C	T
29380422	29380422_3402475	0	3402475	A	C
29380422	29380422_3444243	0	3444243	C	T
29380422	29380422_3444274	0	3444274	C	T
29380422	29380422_4161393	0	4161393	G	A
29380422	29380422_4161396	0	4161396	G	A
29380422	29380422_4161635	0	4161635	A	G
29380422	29380422_5051213	0	5051213	A	G
29380422	29380422_5051232	0	5051232	G	A
29380422	29380422_5051239	0	5051239	T	C
29380422	29380422_5051240	0	5051240	G	A
29380422	29380422_5455774	0	5455774	0	C
29380422	29380422_5455892	0	5455892	T	C
29380422	29380422_5455960	0	5455960	G	T
29380422	29380422_5456183	0	5456183	T	C
29380422	29380422_5471370	0	5471370	C	T
29380422	29380422_5624489	0	5624489	G	C
29380422	29380422_5827301	0	5827301	A	C
29380422	29380422_5828702	0	5828702	G	A
29380422	29380422_5832543	0	5832543	A	T
29380422	29380422_5832563	0	5832563	T	A
29380422	29380422_6503451	0	6503451	C	T
29380422	29380422_7135118	0	7135118	G	A
29380422	29380422_7137167	0	7137167	G	A
29380422	29380422_7227316	0	7227316	C	T
29380422	29380422_7227333	0	7227333	G	A
29380423	29380423_20396	0	20396	C	T
29380423	29380423_67654	0	67654	C	G
29380423	29380423_138010	0	138010	A	T
29380423	29380423_138098	0	138098	A	C
29380423	29380423_138800	0	138800	T	C
29380423	29380423_138840	0	138840	T	C
29380423	29380423_185240	0	185240	C	A
29380423	29380423_185241	0	185241	C	A
29380423	29380423_185285	0	185285	A	G
29380423	29380423_186662	0	186662	C	T
29380423	29380423_477355	0	477355	A	G
29380423	29380423_477414	0	477414	A	G
29380423	29380423_566925	0	566925	C	G
29380424	29380424_150441	0	150441	G	A
29380424	29380424_174925	0	174925	G	T
29380432	29380432_281901	0	281901	C	A
29380433	29380433_288824	0	288824	G	C
29380433	29380433_288889	0	288889	T	C
29380433	29380433_363491	0	363491	C	G
29380433	29380433_364314	0	364314	G	T
29380433	29380433_364345	0	364345	C	T
29380433	29380433_364434	0	364434	A	T
29380433	29380433_629228	0	629228	T	A
29380433	29380433_629341	0	629341	A	G
29380433	29380433_826232	0	826232	G	A
29380433	29380433_870836	0	870836	T	C
29380433	29380433_2272904	0	2272904	T	C
29380433	29380433_2272936	0	2272936	G	A
29380433	29380433_2272948	0	2272948	T	G
29380433	29380433_2272981	0	2272981	G	C
29380433	29380433_2272990	0	2272990	G	T
29380434	29380434_1062874	0	1062874	A	T
29380434	29380434_1062896	0	1062896	T	C
29380434	29380434_1063970	0	1063970	A	G
29380434	29380434_1063990	0	1063990	T	A
29380434	29380434_1064022	0	1064022	C	G
29380434	29380434_1261662	0	1261662	T	G
29380434	29380434_1276761	0	1276761	C	T
29380434	29380434_1276800	0	1276800	C	T
29380434	29380434_1308903	0	1308903	C	T
29380434	29380434_1317650	0	1317650	T	A
29380434	29380434_1317656	0	1317656	0	C
29380434	29380434_1317693	0	1317693	C	T
29380434	29380434_1317702	0	1317702	A	G
29380434	29380434_1722782	0	1722782	G	T
29380434	29380434_2844773	0	2844773	A	G
29380434	29380434_2844905	0	2844905	C	T
29380434	29380434_2844955	0	2844955	G	T
29380436	29380436_31480	0	31480	G	A
29380436	29380436_265225	0	265225	0	T
29380437	29380437_2487270	0	2487270	G	A
29380437	29380437_2806129	0	2806129	A	G
29380438	29380438_1234141	0	1234141	C	G
29380438	29380438_1234472	0	1234472	A	G
29380438	29380438_1258968	0	1258968	T	C
29380438	29380438_1375462	0	1375462	G	A
29380439	29380439_62750	0	62750	G	A
29380439	29380439_62755	0	62755	C	T
29380439	29380439_62756	0	62756	A	G
29380439	29380439_62787	0	62787	G	C
29380440	29380440_504643	0	504643	C	T
29380441	29380441_45324	0	45324	A	T
29380441	29380441_739056	0	739056	C	G
29380441	29380441_819644	0	819644	G	A
29380441	29380441_819645	0	819645	G	C
29380441	29380441_819686	0	819686	T	G
29380441	29380441_821195	0	821195	G	A
29380446	29380446_583142	0	583142	C	G
29380446	29380446_620775	0	620775	G	T
29380446	29380446_620847	0	620847	G	A
29380446	29380446_620859	0	620859	T	A
29380446	29380446_620878	0	620878	T	A
29380446	29380446_919713	0	919713	T	G
29380446	29380446_919714	0	919714	C	G
29380446	29380446_1292551	0	1292551	C	T
29380447	29380447_1175536	0	1175536	T	C
29380447	29380447_1284642	0	1284642	G	T
29380447	29380447_1284707	0	1284707	T	A
29380447	29380447_1870413	0	1870413	C	T
29380448	29380448_1180265	0	1180265	C	T
29380448	29380448_1180270	0	1180270	T	G
29380448	29380448_1180351	0	1180351	T	C
29380448	29380448_1180367	0	1180367	G	A
29380448	29380448_1403990	0	1403990	C	T
29380448	29380448_1403997	0	1403997	T	C
29380449	29380449_676196	0	676196	0	G
29380449	29380449_2596293	0	2596293	C	T
29380449	29380449_2596353	0	2596353	T	C
29380449	29380449_2596542	0	2596542	T	A
29380449	29380449_2646165	0	2646165	C	T
29380449	29380449_2646203	0	2646203	A	G
29380449	29380449_2646482	0	2646482	0	T
29380449	29380449_2646723	0	2646723	G	A
29380449	29380449_2838096	0	2838096	G	A
29380449	29380449_2838104	0	2838104	T	G
29380449	29380449_2838160	0	2838160	C	T
29380449	29380449_2953699	0	2953699	T	G
29380449	29380449_2953770	0	2953770	C	A
29380449	29380449_2953823	0	2953823	T	C
29380449	29380449_3019265	0	3019265	T	C
29380449	29380449_3019294	0	3019294	A	G
29380449	29380449_3019317	0	3019317	G	A
29380449	29380449_3019318	0	3019318	C	T
29380449	29380449_3019319	0	3019319	G	A
29380449	29380449_3054600	0	3054600	T	A
29380449	29380449_3054718	0	3054718	C	T
29380449	29380449_3054806	0	3054806	A	G
29380449	29380449_3054856	0	3054856	A	G
29380449	29380449_3090220	0	3090220	G	A
29380449	29380449_3090382	0	3090382	T	A
29380449	29380449_3137899	0	3137899	T	C
29380449	29380449_3137942	0	3137942	C	T
29380449	29380449_3137972	0	3137972	C	T
29380449	29380449_3368942	0	3368942	T	C
29380449	29380449_3369029	0	3369029	A	G
29380449	29380449_3369039	0	3369039	A	C
29380449	29380449_3630517	0	3630517	T	C
29380449	29380449_3630536	0	3630536	G	A
29380449	29380449_3630572	0	3630572	G	A
29380449	29380449_3630578	0	3630578	A	C
29380449	29380449_3638206	0	3638206	T	C
29380449	29380449_3638213	0	3638213	A	T
29380449	29380449_4241121	0	4241121	G	C
29380450	29380450_260761	0	260761	C	T
29380450	29380450_263082	0	263082	A	G
29380450	29380450_263576	0	263576	C	G
29380452	29380452_287113	0	287113	C	T
29380457	29380457_485444	0	485444	0	T
29380458	29380458_314569	0	314569	C	A
29380458	29380458_379653	0	379653	T	C
29380458	29380458_379692	0	379692	C	A
29380458	29380458_379714	0	379714	A	C
29380466	29380466_560799	0	560799	0	A
29380466	29380466_576726	0	576726	G	C
29380466	29380466_796476	0	796476	T	A
29380466	29380466_796655	0	796655	G	A
29380468	29380468_525457	0	525457	T	C
29380468	29380468_525601	0	525601	G	A
29380468	29380468_525614	0	525614	A	G
29380468	29380468_562610	0	562610	A	G
29380468	29380468_562614	0	562614	C	T
29380468	29380468_562671	0	562671	A	G
29380468	29380468_562675	0	562675	A	G
29380468	29380468_1768995	0	1768995	A	T
29380468	29380468_1769063	0	1769063	G	A
29380468	29380468_1776870	0	1776870	C	T
29380468	29380468_1776940	0	1776940	A	G
29380468	29380468_1886765	0	1886765	C	G
29380468	29380468_1888377	0	1888377	C	G
29380468	29380468_1891632	0	1891632	T	C
29380468	29380468_1891748	0	1891748	A	G
29380468	29380468_1979819	0	1979819	T	G
29380468	29380468_1980266	0	1980266	G	C
29380468	29380468_1980662	0	1980662	T	C
29380468	29380468_1980702	0	1980702	G	A
29380468	29380468_3330119	0	3330119	C	T
29380468	29380468_3410072	0	3410072	G	A
29380468	29380468_3410089	0	3410089	C	T
29380470	29380470_654691	0	654691	T	C
29380472	29380472_755541	0	755541	A	T
29380473	29380473_7586	0	7586	G	A
29380473	29380473_7624	0	7624	G	T
29380473	29380473_509920	0	509920	G	T
29380474	29380474_515876	0	515876	A	C
29380474	29380474_515899	0	515899	C	T
29380474	29380474_578375	0	578375	A	G
29380474	29380474_684776	0	684776	C	G
29380474	29380474_724364	0	724364	A	T
29380474	29380474_1086894	0	1086894	T	C
29380476	29380476_645427	0	645427	G	A
29380476	29380476_646839	0	646839	T	C
29380476	29380476_659083	0	659083	G	T
29380476	29380476_1498611	0	1498611	C	T
29380476	29380476_2617644	0	2617644	C	A
29380476	29380476_2831844	0	2831844	A	G
29380476	29380476_2869223	0	2869223	G	A
29380476	29380476_2870866	0	2870866	C	A
29380476	29380476_2871247	0	2871247	A	G
29380476	29380476_2886142	0	2886142	C	T
29380476	29380476_2886183	0	2886183	G	A
29380476	29380476_2905442	0	2905442	G	A
29380476	29380476_2905521	0	2905521	G	C
29380476	29380476_2915079	0	2915079	A	G
29380476	29380476_2915105	0	2915105	T	C
29380476	29380476_2915119	0	2915119	G	A
29380476	29380476_2929236	0	2929236	G	C
29380476	29380476_2987177	0	2987177	T	A
29380476	29380476_2987251	0	2987251	A	G
29380476	29380476_2987313	0	2987313	G	A
29380476	29380476_2987390	0	2987390	T	G
29380476	29380476_3925645	0	3925645	T	G
29380476	29380476_3925700	0	3925700	T	G
29380477	29380477_817958	0	817958	0	A
29380477	29380477_819935	0	819935	T	C
29380477	29380477_819982	0	819982	A	G
29380477	29380477_1164091	0	1164091	T	G
29380477	29380477_1164092	0	1164092	0	C
29380477	29380477_1176322	0	1176322	C	T
29380477	29380477_1176363	0	1176363	C	T
29380477	29380477_1176505	0	1176505	C	A
29380477	29380477_1176515	0	1176515	T	C
29380477	29380477_1176516	0	1176516	T	C
29380477	29380477_1223489	0	1223489	G	A
29380477	29380477_1479794	0	1479794	G	A
29380477	29380477_1479798	0	1479798	A	T
29380478	29380478_345332	0	345332	G	T
29380478	29380478_367830	0	367830	T	C
29380478	29380478_878283	0	878283	A	G
29380478	29380478_1469929	0	1469929	T	C
29380479	29380479_838931	0	838931	C	A
29380480	29380480_163087	0	163087	0	C
29380480	29380480_163100	0	163100	A	G
29380480	29380480_163200	0	163200	C	T
29380480	29380480_163261	0	163261	A	G
29380480	29380480_205334	0	205334	T	C
29380480	29380480_205335	0	205335	T	C
29380480	29380480_205572	0	205572	0	T
29380480	29380480_265899	0	265899	0	A
29380480	29380480_374394	0	374394	G	A
29380480	29380480_374596	0	374596	C	A
29380480	29380480_374615	0	374615	C	T
29380480	29380480_374637	0	374637	C	A
29380485	29380485_850796	0	850796	0	T
29380485	29380485_850860	0	850860	0	A
29380485	29380485_1223992	0	1223992	A	G
29380485	29380485_1224097	0	1224097	G	A
29380487	29380487_222326	0	222326	T	C
29380487	29380487_222342	0	222342	G	A
29380487	29380487_222384	0	222384	G	T
29380487	29380487_222410	0	222410	A	T
29380487	29380487_329397	0	329397	T	C
29380487	29380487_338884	0	338884	G	A
29380487	29380487_1144003	0	1144003	G	A
29380487	29380487_1144006	0	1144006	T	G
29380487	29380487_1437853	0	1437853	C	T
29380487	29380487_1630248	0	1630248	C	T
29380487	29380487_1813347	0	1813347	A	G
29380487	29380487_1813555	0	1813555	A	G
29380487	29380487_2014534	0	2014534	C	T
29380487	29380487_2015221	0	2015221	G	T
29380489	29380489_2085086	0	2085086	C	A
29380489	29380489_2087176	0	2087176	G	T
29380489	29380489_2217821	0	2217821	A	G
29380489	29380489_2256035	0	2256035	C	T
29380490	29380490_780683	0	780683	T	A
29380490	29380490_780704	0	780704	A	G
29380490	29380490_780705	0	780705	C	T
29380490	29380490_780708	0	780708	T	C
29380492	29380492_59122	0	59122	C	A
29380492	29380492_549678	0	549678	T	C
29380492	29380492_1025222	0	1025222	A	C
29380492	29380492_1967431	0	1967431	T	C
29380492	29380492_2013918	0	2013918	C	T
29380492	29380492_2370824	0	2370824	A	G
29380492	29380492_2370835	0	2370835	A	G
29380492	29380492_2370924	0	2370924	G	T
29380492	29380492_3564191	0	3564191	A	C
29380492	29380492_3564865	0	3564865	T	G
29380492	29380492_3801721	0	3801721	A	G
29380492	29380492_3877212	0	3877212	T	G
29380492	29380492_3877287	0	3877287	G	A
29380492	29380492_4110808	0	4110808	G	C
29380492	29380492_4110823	0	4110823	A	G
29380492	29380492_4180019	0	4180019	C	T
29380492	29380492_4418783	0	4418783	C	T
29380492	29380492_4418819	0	4418819	G	A
29380492	29380492_4418824	0	4418824	T	A
29380492	29380492_4602048	0	4602048	A	G
29380492	29380492_5290536	0	5290536	C	A
29380492	29380492_5290578	0	5290578	G	T
29380492	29380492_8874945	0	8874945	C	T
29380495	29380495_202849	0	202849	T	C
29380495	29380495_202875	0	202875	T	G
29380495	29380495_202877	0	202877	A	G
29380495	29380495_219443	0	219443	T	G
29380497	29380497_906948	0	906948	G	T
29380497	29380497_934017	0	934017	C	T
29380497	29380497_934047	0	934047	T	A
29380497	29380497_934076	0	934076	G	A
29380497	29380497_934131	0	934131	A	T
29380497	29380497_1204186	0	1204186	A	G
29380499	29380499_502148	0	502148	C	T
29380500	29380500_280481	0	280481	A	C
29380500	29380500_280573	0	280573	G	A
29380500	29380500_407041	0	407041	G	A
29380502	29380502_515506	0	515506	A	G
29380502	29380502_515610	0	515610	C	T
29380504	29380504_34774	0	34774	A	C
29380508	29380508_2580377	0	2580377	G	A
29380510	29380510_1275373	0	1275373	C	T
29380510	29380510_2039661	0	2039661	A	G
29380510	29380510_2039923	0	2039923	T	C
29380510	29380510_3066640	0	3066640	0	T
29380510	29380510_3066664	0	3066664	G	A
29380511	29380511_753381	0	753381	0	G
29380511	29380511_1382886	0	1382886	G	A
29380511	29380511_1829632	0	1829632	G	C
29380513	29380513_218934	0	218934	C	A
29380514	29380514_232988	0	232988	C	G
29380514	29380514_345241	0	345241	C	T
29380514	29380514_345645	0	345645	T	C
29380514	29380514_345646	0	345646	G	A
29380514	29380514_776981	0	776981	C	T
29380515	29380515_78211	0	78211	G	T
29380515	29380515_78249	0	78249	T	C
29380517	29380517_2684429	0	2684429	A	G
29380519	29380519_119452	0	119452	A	T
29380519	29380519_133852	0	133852	T	G
29380519	29380519_134028	0	134028	G	A
29380523	29380523_476658	0	476658	G	T
29380523	29380523_2917790	0	2917790	A	T
29380523	29380523_2917857	0	2917857	T	A
29380523	29380523_3011509	0	3011509	G	T
29380523	29380523_3309780	0	3309780	T	C
29380523	29380523_3756767	0	3756767	C	T
29380523	29380523_4311302	0	4311302	C	T
29380523	29380523_4316544	0	4316544	A	G
29380523	29380523_4316616	0	4316616	T	C
29380523	29380523_4927939	0	4927939	T	G
29380523	29380523_4927961	0	4927961	A	C
29380523	29380523_4927980	0	4927980	T	C
29380523	29380523_4927993	0	4927993	C	T
29380523	29380523_4928075	0	4928075	0	T
29380527	29380527_107393	0	107393	T	G
29380527	29380527_461808	0	461808	T	C
29380528	29380528_47874	0	47874	C	T
29380528	29380528_48052	0	48052	T	C
29380528	29380528_210462	0	210462	A	T
29380528	29380528_250023	0	250023	T	C
29380531	29380531_2910768	0	2910768	0	A
29380533	29380533_128092	0	128092	A	T
29380533	29380533_128103	0	128103	G	A
29380533	29380533_128128	0	128128	C	G
29380533	29380533_141768	0	141768	T	C
29380533	29380533_142175	0	142175	C	A
29380533	29380533_142181	0	142181	G	A
29380533	29380533_142238	0	142238	G	A
29380533	29380533_142240	0	142240	T	A
29380533	29380533_142247	0	142247	C	G
29380533	29380533_142253	0	142253	T	A
29380533	29380533_142768	0	142768	T	A
29380533	29380533_142769	0	142769	A	G
29380533	29380533_2134600	0	2134600	G	A
29380533	29380533_2134675	0	2134675	G	A
29380534	29380534_142485	0	142485	G	C
29380534	29380534_243658	0	243658	T	C
29380534	29380534_243742	0	243742	T	G
29380534	29380534_244124	0	244124	T	G
29380534	29380534_2073875	0	2073875	G	A
29380534	29380534_2073913	0	2073913	G	T
29380534	29380534_2073939	0	2073939	G	T
29380538	29380538_267805	0	267805	C	T
29380538	29380538_267892	0	267892	G	A
29380538	29380538_268362	0	268362	T	C
29380538	29380538_430367	0	430367	T	G
29380538	29380538_876545	0	876545	G	A
29380538	29380538_1465160	0	1465160	C	T
29380538	29380538_1631800	0	1631800	G	C
29380538	29380538_1686695	0	1686695	A	G
29380538	29380538_1686729	0	1686729	G	A
29380539	29380539_42469	0	42469	G	A
29380540	29380540_92148	0	92148	C	T
29380540	29380540_92169	0	92169	A	G
29380540	29380540_252288	0	252288	T	C
29380540	29380540_252299	0	252299	G	T
29380540	29380540_252349	0	252349	T	C
29380540	29380540_265621	0	265621	C	T
29380540	29380540_265687	0	265687	T	C
29380541	29380541_25967	0	25967	C	T
29380541	29380541_1021392	0	1021392	A	T
29380541	29380541_1021624	0	1021624	C	A
29380541	29380541_1021626	0	1021626	A	G
29380541	29380541_1118382	0	1118382	A	G
29380541	29380541_1118581	0	1118581	G	T
29380541	29380541_1120890	0	1120890	A	G
29380541	29380541_1121990	0	1121990	C	G
29380542	29380542_409746	0	409746	G	A
29380543	29380543_788744	0	788744	C	T
29380543	29380543_868452	0	868452	G	C
29380543	29380543_1363262	0	1363262	G	A
29380543	29380543_1363368	0	1363368	A	T
29380543	29380543_1617335	0	1617335	T	C
29380543	29380543_1631334	0	1631334	A	C
29380543	29380543_1684173	0	1684173	T	C
29380543	29380543_1684231	0	1684231	G	A
29380543	29380543_1684234	0	1684234	A	G
29380545	29380545_614212	0	614212	0	T
29380546	29380546_108279	0	108279	T	A
29380546	29380546_109653	0	109653	C	A
29380546	29380546_728579	0	728579	0	G
29380546	29380546_728602	0	728602	G	A
29380546	29380546_924980	0	924980	A	C
29380548	29380548_1132983	0	1132983	T	G
29380548	29380548_1465461	0	1465461	T	C
29380548	29380548_1465556	0	1465556	T	A
29380548	29380548_1465561	0	1465561	T	C
29380548	29380548_1465578	0	1465578	C	T
29380550	29380550_241606	0	241606	A	G
29380550	29380550_350271	0	350271	T	C
29380551	29380551_11531972	0	11531972	A	C
29380554	29380554_716849	0	716849	C	T
29380554	29380554_716850	0	716850	C	T
29380554	29380554_716912	0	716912	A	G
29380554	29380554_1192083	0	1192083	C	T
29380554	29380554_1331821	0	1331821	A	G
29380557	29380557_870241	0	870241	G	C
29380557	29380557_870245	0	870245	A	T
29380557	29380557_871063	0	871063	0	A
29380557	29380557_871072	0	871072	0	A
29380557	29380557_871087	0	871087	0	G
29380558	29380558_72596	0	72596	T	G
29380558	29380558_130253	0	130253	A	T
29380560	29380560_3703007	0	3703007	T	A
29380562	29380562_1617170	0	1617170	0	T
29380567	29380567_194366	0	194366	G	A
29380568	29380568_133280	0	133280	A	C
29380568	29380568_133295	0	133295	T	G
29380568	29380568_133311	0	133311	C	A
29380568	29380568_880180	0	880180	C	T
29380568	29380568_2130157	0	2130157	T	G
29380568	29380568_2131524	0	2131524	C	A
29380568	29380568_2309997	0	2309997	G	C
29380569	29380569_133360	0	133360	T	C
29380569	29380569_133384	0	133384	A	G
29380569	29380569_447441	0	447441	A	T
29380569	29380569_945464	0	945464	A	T
29380570	29380570_954873	0	954873	A	T
29380570	29380570_954875	0	954875	C	A
29380571	29380571_124814	0	124814	G	A
29380571	29380571_411134	0	411134	T	C
29380571	29380571_411575	0	411575	A	G
29380572	29380572_173632	0	173632	G	T
29380572	29380572_422376	0	422376	A	G
29380572	29380572_422419	0	422419	A	C
29380572	29380572_537586	0	537586	G	A
29380572	29380572_537621	0	537621	A	G
29380572	29380572_537692	0	537692	T	C
29380572	29380572_537876	0	537876	T	C
29380573	29380573_627672	0	627672	C	T
29380574	29380574_803781	0	803781	T	C
29380574	29380574_819271	0	819271	A	G
29380574	29380574_1152093	0	1152093	C	G
29380574	29380574_1152099	0	1152099	T	A
29380574	29380574_1403975	0	1403975	C	T
29380574	29380574_1403999	0	1403999	0	G
29380574	29380574_1404033	0	1404033	T	G
29380577	29380577_1764667	0	1764667	G	T
29380577	29380577_2172635	0	2172635	T	C
29380579	29380579_4398191	0	4398191	G	T
29380579	29380579_4432731	0	4432731	A	C
29380579	29380579_4560596	0	4560596	G	C
29380579	29380579_4563199	0	4563199	A	G
29380579	29380579_4563290	0	4563290	C	T
29380579	29380579_4955931	0	4955931	A	G
29380579	29380579_4970721	0	4970721	A	G
29380579	29380579_4972220	0	4972220	C	G
29380579	29380579_4975538	0	4975538	G	T
29380582	29380582_438406	0	438406	C	A
29380582	29380582_438543	0	438543	A	G
29380585	29380585_330612	0	330612	A	G
29380585	29380585_330642	0	330642	G	A
29380585	29380585_330687	0	330687	G	A
29380585	29380585_382386	0	382386	G	A
29380585	29380585_382479	0	382479	T	C
29380585	29380585_382515	0	382515	G	A
29380586	29380586_45604	0	45604	A	G
29380586	29380586_61815	0	61815	A	C
29380586	29380586_173506	0	173506	A	C
29380586	29380586_173532	0	173532	G	A
29380587	29380587_200307	0	200307	G	A
29380587	29380587_200430	0	200430	T	C
29380590	29380590_82510	0	82510	C	A
29380590	29380590_191234	0	191234	A	G
29380592	29380592_1024388	0	1024388	A	T
29380592	29380592_1047480	0	1047480	C	T
29380592	29380592_1047499	0	1047499	G	A
29380592	29380592_1047689	0	1047689	G	A
29380593	29380593_1979101	0	1979101	C	T
29380593	29380593_1979199	0	1979199	G	T
29380593	29380593_2070779	0	2070779	G	T
29380600	29380600_271199	0	271199	T	A
29380600	29380600_271211	0	271211	T	A
29380600	29380600_271234	0	271234	G	A
29380602	29380602_223896	0	223896	A	G
29380604	29380604_47044	0	47044	A	G
29380604	29380604_48141	0	48141	C	T
29380604	29380604_49946	0	49946	C	G
29380604	29380604_50036	0	50036	T	C
29380604	29380604_50105	0	50105	0	A
29380604	29380604_99137	0	99137	G	A
29380604	29380604_905724	0	905724	G	A
29380604	29380604_909122	0	909122	A	G
29380604	29380604_909137	0	909137	T	C
29380611	29380611_171498	0	171498	T	C
29380611	29380611_171628	0	171628	A	G
29380611	29380611_175749	0	175749	A	G
29380611	29380611_980541	0	980541	T	G
29380612	29380612_335771	0	335771	T	G
29380612	29380612_335861	0	335861	A	T
29380612	29380612_694281	0	694281	A	G
29380612	29380612_985626	0	985626	C	G
29380612	29380612_985661	0	985661	A	G
29380612	29380612_985672	0	985672	A	T
29380612	29380612_986603	0	986603	C	G
29380613	29380613_467720	0	467720	A	G
29380615	29380615_90664	0	90664	A	C
29380615	29380615_1123070	0	1123070	G	C
29380615	29380615_2919493	0	2919493	T	C
29380616	29380616_613488	0	613488	A	T
29380617	29380617_184906	0	184906	C	T
29380620	29380620_2798	0	2798	A	G
29380620	29380620_875186	0	875186	T	A
29380620	29380620_875248	0	875248	C	G
29380620	29380620_2415752	0	2415752	A	G
29380620	29380620_2455998	0	2455998	T	C
29380620	29380620_2461661	0	2461661	C	A
29380620	29380620_2461805	0	2461805	0	G
29380620	29380620_2477523	0	2477523	C	T
29380620	29380620_2477627	0	2477627	C	T
29380620	29380620_2546401	0	2546401	A	G
29380620	29380620_2546443	0	2546443	G	A
29380620	29380620_2847715	0	2847715	C	A
29380620	29380620_2847816	0	2847816	A	G
29380620	29380620_2849503	0	2849503	G	T
29380620	29380620_3528886	0	3528886	0	G
29380620	29380620_3695016	0	3695016	C	T
29380620	29380620_3695019	0	3695019	C	T
29380620	29380620_3695047	0	3695047	T	C
29380620	29380620_3945439	0	3945439	C	T
29380620	29380620_3947819	0	3947819	G	A
29380620	29380620_3947860	0	3947860	A	G
29380620	29380620_3947878	0	3947878	A	T
29380620	29380620_3947883	0	3947883	T	G
29380620	29380620_3947892	0	3947892	G	C
29380620	29380620_3947932	0	3947932	A	G
29380620	29380620_3948349	0	3948349	A	G
29380620	29380620_7146226	0	7146226	0	C
29380622	29380622_497516	0	497516	T	C
29380622	29380622_501910	0	501910	A	G
29380622	29380622_502005	0	502005	G	T
29380622	29380622_1271165	0	1271165	C	T
29380622	29380622_1271475	0	1271475	C	A
29380622	29380622_1271519	0	1271519	T	C
29380622	29380622_1421342	0	1421342	T	G
29380622	29380622_1421354	0	1421354	T	A
29380622	29380622_1421372	0	1421372	T	A
29380623	29380623_772062	0	772062	C	T
29380623	29380623_772121	0	772121	A	C
29380628	29380628_431181	0	431181	T	C
29380628	29380628_431285	0	431285	C	G
29380628	29380628_434211	0	434211	C	A
29380628	29380628_663903	0	663903	C	A
29380628	29380628_924251	0	924251	A	G
29380629	29380629_682674	0	682674	G	T
29380629	29380629_703052	0	703052	A	G
29380629	29380629_703068	0	703068	G	T
29380629	29380629_920718	0	920718	T	C
29380629	29380629_1838476	0	1838476	T	C
29380630	29380630_42348	0	42348	C	A
29380633	29380633_1961692	0	1961692	C	T
29380633	29380633_2475052	0	2475052	T	C
29380634	29380634_451586	0	451586	G	A
29380636	29380636_736112	0	736112	A	C
29380636	29380636_875109	0	875109	G	A
29380636	29380636_933718	0	933718	C	T
29380642	29380642_440230	0	440230	C	A
29380642	29380642_440617	0	440617	C	T
29380642	29380642_440631	0	440631	T	C
29380642	29380642_444235	0	444235	C	G
29380642	29380642_444437	0	444437	G	C
29380642	29380642_444445	0	444445	G	A
29380642	29380642_1030092	0	1030092	A	G
29380649	29380649_815934	0	815934	G	A
29380650	29380650_804575	0	804575	A	G
29380650	29380650_804580	0	804580	G	T
29380650	29380650_1903450	0	1903450	0	C
29380650	29380650_1921632	0	1921632	C	T
29380650	29380650_1921671	0	1921671	G	C
29380653	29380653_119644	0	119644	A	G
29380653	29380653_1329882	0	1329882	G	T
29380653	29380653_1329966	0	1329966	A	C
29380653	29380653_1507361	0	1507361	G	T
29380654	29380654_2505122	0	2505122	A	G
29380654	29380654_2505235	0	2505235	T	G
29380658	29380658_920051	0	920051	C	G
29380659	29380659_12760	0	12760	G	A
29380659	29380659_12826	0	12826	G	T
29380660	29380660_793373	0	793373	G	T
29380660	29380660_793439	0	793439	G	A
29380661	29380661_69658	0	69658	G	A
29380661	29380661_69734	0	69734	C	A
29380663	29380663_38523	0	38523	C	T
29380663	29380663_54425	0	54425	C	T
29380663	29380663_356430	0	356430	A	C
29380668	29380668_986140	0	986140	C	T
29380668	29380668_986264	0	986264	C	G
29380668	29380668_987168	0	987168	G	C
29380668	29380668_987172	0	987172	T	A
29380674	29380674_635261	0	635261	C	A
29380674	29380674_635353	0	635353	0	A
29380674	29380674_1208240	0	1208240	0	G
29380676	29380676_205624	0	205624	G	T
29380676	29380676_228686	0	228686	A	T
29380679	29380679_1648057	0	1648057	C	A
29380679	29380679_1648062	0	1648062	G	A
29380679	29380679_1648081	0	1648081	G	T
29380679	29380679_1648088	0	1648088	G	T
29380684	29380684_238570	0	238570	G	A
29380684	29380684_259876	0	259876	T	A
29380684	29380684_444570	0	444570	A	C
29380684	29380684_448387	0	448387	A	T
29380684	29380684_448555	0	448555	T	C
29380684	29380684_1174635	0	1174635	A	G
29380684	29380684_1174963	0	1174963	T	A
29380684	29380684_2225646	0	2225646	G	C
29380684	29380684_2654683	0	2654683	T	A
29380684	29380684_2656029	0	2656029	G	A
29380684	29380684_2658810	0	2658810	A	C
29380684	29380684_2659009	0	2659009	T	A
29380684	29380684_2659016	0	2659016	0	T
29380684	29380684_2659373	0	2659373	A	G
29380684	29380684_2661739	0	2661739	C	T
29380685	29380685_456267	0	456267	G	A
29380685	29380685_456297	0	456297	T	C
29380685	29380685_1011868	0	1011868	G	A
29380685	29380685_1146028	0	1146028	A	G
29380685	29380685_1148786	0	1148786	G	A
29380685	29380685_1794517	0	1794517	G	C
29380685	29380685_1794579	0	1794579	T	A
29380685	29380685_1795542	0	1795542	T	A
29380685	29380685_1795587	0	1795587	C	T
29380685	29380685_1859179	0	1859179	T	C
29380685	29380685_1859205	0	1859205	G	A
29380685	29380685_1885044	0	1885044	A	G
29380686	29380686_366866	0	366866	T	C
29380686	29380686_367012	0	367012	C	T
29380686	29380686_383975	0	383975	C	T
29380686	29380686_674658	0	674658	T	A
29380686	29380686_811882	0	811882	G	A
29380686	29380686_811921	0	811921	C	G
29380686	29380686_812017	0	812017	G	A
29380686	29380686_859721	0	859721	0	C
29380686	29380686_859916	0	859916	A	G
29380686	29380686_982880	0	982880	G	A
29380686	29380686_1224792	0	1224792	A	G
29380686	29380686_1225142	0	1225142	T	C
29380686	29380686_1264754	0	1264754	T	C
29380686	29380686_1264803	0	1264803	T	G
29380686	29380686_1264841	0	1264841	A	G
29380686	29380686_1264864	0	1264864	C	A
29380686	29380686_1265140	0	1265140	A	G
29380686	29380686_1374846	0	1374846	A	G
29380687	29380687_883869	0	883869	C	T
29380688	29380688_2490743	0	2490743	C	T
29380688	29380688_2518028	0	2518028	A	G
29380689	29380689_379032	0	379032	G	A
29380691	29380691_520225	0	520225	G	A
29380692	29380692_123737	0	123737	T	C
29380692	29380692_1206680	0	1206680	G	A
29380692	29380692_1206922	0	1206922	C	G
29380692	29380692_1542468	0	1542468	G	C
29380692	29380692_3050031	0	3050031	T	A
29380692	29380692_3050103	0	3050103	G	T
29380692	29380692_3050124	0	3050124	G	C
29380692	29380692_3318996	0	3318996	A	C
29380692	29380692_3323680	0	3323680	G	A
29380692	29380692_3332509	0	3332509	T	A
29380692	29380692_3333638	0	3333638	T	A
29380692	29380692_3333877	0	3333877	G	A
29380692	29380692_3333941	0	3333941	A	G
29380692	29380692_3333971	0	3333971	A	C
29380695	29380695_402418	0	402418	A	C
29380696	29380696_1236546	0	1236546	A	T
29380696	29380696_1270081	0	1270081	G	A
29380697	29380697_572336	0	572336	G	A
29380697	29380697_1191614	0	1191614	A	G
29380697	29380697_1191655	0	1191655	G	A
29380697	29380697_1191948	0	1191948	A	G
29380697	29380697_1197161	0	1197161	G	A
29380697	29380697_1198101	0	1198101	C	T
29380697	29380697_1215263	0	1215263	A	G
29380697	29380697_1215339	0	1215339	G	T
29380700	29380700_99869	0	99869	0	A
29380702	29380702_27301	0	27301	G	T
29380702	29380702_64496	0	64496	0	A
29380702	29380702_64533	0	64533	G	T
29380707	29380707_397289	0	397289	T	C
29380708	29380708_1287678	0	1287678	C	T
29380708	29380708_1288797	0	1288797	C	T
29380708	29380708_1288880	0	1288880	T	G
29380708	29380708_1592329	0	1592329	G	T
29380708	29380708_1592390	0	1592390	0	C
29380708	29380708_1592549	0	1592549	A	T
29380708	29380708_1592786	0	1592786	G	A
29380708	29380708_1592795	0	1592795	0	G
29380708	29380708_1597446	0	1597446	A	T
29380708	29380708_1811822	0	1811822	A	G
29380708	29380708_1976290	0	1976290	T	G
29380708	29380708_1976305	0	1976305	G	A
29380708	29380708_1976309	0	1976309	G	A
29380708	29380708_2278640	0	2278640	A	G
29380708	29380708_2278720	0	2278720	C	G
29380708	29380708_2491400	0	2491400	0	G
29380708	29380708_2491517	0	2491517	T	C
29380708	29380708_2813186	0	2813186	T	C
29380708	29380708_2813217	0	2813217	T	C
29380710	29380710_421141	0	421141	T	G
29380710	29380710_421720	0	421720	A	G
29380710	29380710_1061093	0	1061093	G	C
29380710	29380710_1172849	0	1172849	C	T
29380710	29380710_1182437	0	1182437	G	C
29380710	29380710_1182458	0	1182458	T	G
29380710	29380710_1409707	0	1409707	C	T
29380710	29380710_1567381	0	1567381	G	A
29380710	29380710_1567391	0	1567391	T	G
29380710	29380710_1567765	0	1567765	T	C
29380710	29380710_1575397	0	1575397	G	A
29380710	29380710_1813097	0	1813097	A	G
29380710	29380710_1872359	0	1872359	T	C
29380710	29380710_1902445	0	1902445	T	C
29380710	29380710_1902486	0	1902486	G	T
29380710	29380710_1902489	0	1902489	T	G
29380710	29380710_1995451	0	1995451	C	T
29380710	29380710_1995466	0	1995466	T	G
29380710	29380710_1995625	0	1995625	T	C
29380710	29380710_1995845	0	1995845	T	G
29380710	29380710_1995968	0	1995968	T	A
29380710	29380710_1995970	0	1995970	C	G
29380710	29380710_3823490	0	3823490	T	A
29380710	29380710_3823504	0	3823504	T	G
29380710	29380710_3823540	0	3823540	A	T
29380710	29380710_3823589	0	3823589	C	T
29380710	29380710_3823592	0	3823592	C	T
29380710	29380710_4562698	0	4562698	G	A
29380710	29380710_4562721	0	4562721	C	G
29380710	29380710_4698828	0	4698828	C	A
29380710	29380710_4698838	0	4698838	G	T
29380710	29380710_4698873	0	4698873	C	A
29380711	29380711_154041	0	154041	0	A
29380712	29380712_224084	0	224084	T	G
29380712	29380712_224096	0	224096	A	G
29380712	29380712_224185	0	224185	A	G
29380712	29380712_552804	0	552804	T	C
29380712	29380712_773424	0	773424	A	G
29380712	29380712_1785895	0	1785895	T	A
29380712	29380712_2103854	0	2103854	A	G
29380712	29380712_2104114	0	2104114	C	T
29380712	29380712_2104160	0	2104160	C	T
29380712	29380712_2104251	0	2104251	T	C
29380712	29380712_2104313	0	2104313	A	G
29380712	29380712_2104397	0	2104397	A	G
29380712	29380712_2285216	0	2285216	C	G
29380712	29380712_2285224	0	2285224	G	T
29380712	29380712_2285338	0	2285338	G	A
29380712	29380712_2373085	0	2373085	C	T
29380712	29380712_2373119	0	2373119	G	A
29380712	29380712_2670477	0	2670477	G	A
29380712	29380712_2818315	0	2818315	A	G
29380712	29380712_2819072	0	2819072	0	C
29380712	29380712_2837306	0	2837306	A	G
29380713	29380713_264021	0	264021	0	T
29380713	29380713_264106	0	264106	T	G
29380715	29380715_906301	0	906301	T	C
29380715	29380715_1015461	0	1015461	C	T
29380715	29380715_1015587	0	1015587	A	G
29380715	29380715_1016555	0	1016555	A	C
29380715	29380715_1016580	0	1016580	0	T
29380715	29380715_1045459	0	1045459	T	C
29380718	29380718_77774	0	77774	T	C
29380718	29380718_285621	0	285621	T	A
29380718	29380718_285679	0	285679	T	C
29380718	29380718_285753	0	285753	T	C
29380718	29380718_1030783	0	1030783	C	T
29380718	29380718_1209478	0	1209478	A	G
29380718	29380718_1641918	0	1641918	G	A
29380719	29380719_1463153	0	1463153	0	A
29380719	29380719_1856691	0	1856691	G	A
29380719	29380719_1856733	0	1856733	C	T
29380719	29380719_1856747	0	1856747	0	G
29380720	29380720_183886	0	183886	A	G
29380720	29380720_457807	0	457807	0	G
29380720	29380720_457822	0	457822	A	G
29380720	29380720_457856	0	457856	T	C
29380723	29380723_1046280	0	1046280	G	A
29380723	29380723_1290870	0	1290870	G	A
29380723	29380723_1311557	0	1311557	C	T
29380723	29380723_2107619	0	2107619	A	G
29380723	29380723_2107652	0	2107652	C	A
29380724	29380724_888797	0	888797	G	A
29380724	29380724_888805	0	888805	A	G
29380724	29380724_888809	0	888809	A	G
29380724	29380724_1354299	0	1354299	0	G
29380724	29380724_1354404	0	1354404	T	A
29380725	29380725_1015987	0	1015987	C	T
29380725	29380725_1016052	0	1016052	G	C
29380725	29380725_1017295	0	1017295	A	G
29380725	29380725_1017419	0	1017419	G	A
29380725	29380725_1131605	0	1131605	T	A
29380725	29380725_1278208	0	1278208	A	G
29380728	29380728_828066	0	828066	G	A
29380728	29380728_828479	0	828479	C	T
29380728	29380728_828495	0	828495	G	A
29380728	29380728_828543	0	828543	C	G
29380728	29380728_1075558	0	1075558	T	G
29380728	29380728_1075563	0	1075563	A	G
29380728	29380728_1152426	0	1152426	T	C
29380728	29380728_1174546	0	1174546	C	T
29380728	29380728_1179557	0	1179557	G	T
29380728	29380728_1179582	0	1179582	G	T
29380730	29380730_222657	0	222657	C	A
29380730	29380730_222665	0	222665	G	T
29380730	29380730_222871	0	222871	A	C
29380731	29380731_1138945	0	1138945	G	A
29380733	29380733_644233	0	644233	G	A
29380733	29380733_2306228	0	2306228	T	C
29380733	29380733_2434446	0	2434446	C	T
29380733	29380733_2434508	0	2434508	G	A
29380734	29380734_184869	0	184869	T	G
29380734	29380734_195618	0	195618	C	T
29380734	29380734_195656	0	195656	C	T
29380734	29380734_218617	0	218617	A	G
29380734	29380734_218655	0	218655	G	A
29380734	29380734_219023	0	219023	C	A
29380734	29380734_517559	0	517559	A	T
29380734	29380734_517560	0	517560	G	A
29380734	29380734_517580	0	517580	G	A
29380736	29380736_2160314	0	2160314	A	T
29380736	29380736_3022527	0	3022527	C	T
29380736	29380736_3281008	0	3281008	G	A
29380736	29380736_4016232	0	4016232	C	A
29380737	29380737_233866	0	233866	T	C
29380737	29380737_233897	0	233897	G	A
29380737	29380737_233898	0	233898	C	A
29380737	29380737_233984	0	233984	A	G
29380737	29380737_233996	0	233996	T	C
29380737	29380737_234043	0	234043	C	T
29380738	29380738_1081090	0	1081090	G	A
29380738	29380738_1081094	0	1081094	T	A
29380738	29380738_1081105	0	1081105	G	T
29380738	29380738_1128835	0	1128835	A	G
29380738	29380738_1128888	0	1128888	C	G
29380738	29380738_6361168	0	6361168	C	T
29380738	29380738_7009560	0	7009560	G	A
29380738	29380738_7156815	0	7156815	T	C
29380738	29380738_7165707	0	7165707	0	A
29380738	29380738_7168718	0	7168718	A	G
29380738	29380738_7172165	0	7172165	A	G
29380738	29380738_7172218	0	7172218	T	C
29380738	29380738_7172302	0	7172302	A	G
29380738	29380738_7172337	0	7172337	C	A
29380738	29380738_7172838	0	7172838	C	A
29380739	29380739_423540	0	423540	G	A
29380739	29380739_424473	0	424473	A	G
29380740	29380740_286143	0	286143	G	T
29380740	29380740_286420	0	286420	G	C
29380741	29380741_50185	0	50185	C	T
29380741	29380741_96836	0	96836	A	G
29380741	29380741_119660	0	119660	A	C
29380742	29380742_1635809	0	1635809	T	C
29380742	29380742_1857832	0	1857832	C	T
29380742	29380742_2756653	0	2756653	C	T
29380742	29380742_2756672	0	2756672	G	A
29380742	29380742_2756688	0	2756688	T	G
29380744	29380744_2066855	0	2066855	T	G
29380744	29380744_2537359	0	2537359	T	C
29380744	29380744_3627610	0	3627610	A	T
29380744	29380744_3705286	0	3705286	T	C
29380744	29380744_3705353	0	3705353	A	C
29380744	29380744_3705358	0	3705358	T	A
29380744	29380744_3705365	0	3705365	A	G
29380744	29380744_3705422	0	3705422	A	G
29380744	29380744_4139473	0	4139473	T	C
29380744	29380744_4140335	0	4140335	G	A
29380744	29380744_4164374	0	4164374	G	T
29380744	29380744_4710996	0	4710996	C	G
29380744	29380744_4720687	0	4720687	T	G
29380744	29380744_4720886	0	4720886	T	C
29380744	29380744_5524746	0	5524746	A	T
29380744	29380744_6696265	0	6696265	T	G
29380744	29380744_6801082	0	6801082	T	C
29380744	29380744_6801138	0	6801138	G	A
29380745	29380745_527609	0	527609	T	C
29380745	29380745_528227	0	528227	T	C
29380745	29380745_584382	0	584382	A	G
29380745	29380745_584415	0	584415	G	T
29380745	29380745_584703	0	584703	A	G
29380745	29380745_584795	0	584795	C	T
29380745	29380745_896830	0	896830	A	C
29380745	29380745_896840	0	896840	A	T
29380745	29380745_896894	0	896894	T	A
29380745	29380745_896934	0	896934	T	C
29380747	29380747_336696	0	336696	T	C
29380747	29380747_374545	0	374545	C	T
29380747	29380747_482138	0	482138	A	G
29380747	29380747_1597927	0	1597927	C	G
29380747	29380747_1597986	0	1597986	A	G
29380747	29380747_1601546	0	1601546	C	T
29380747	29380747_1601580	0	1601580	G	A
29380747	29380747_1601642	0	1601642	T	A
29380747	29380747_1603824	0	1603824	A	T
29380747	29380747_1609237	0	1609237	A	T
29380747	29380747_1892914	0	1892914	T	G
29380747	29380747_1892973	0	1892973	G	T
29380747	29380747_1966267	0	1966267	C	A
29380747	29380747_1966351	0	1966351	C	T
29380747	29380747_2109260	0	2109260	G	A
29380748	29380748_943113	0	943113	C	T
29380749	29380749_121389	0	121389	T	G
29380749	29380749_121436	0	121436	C	G
29380749	29380749_121444	0	121444	T	C
29380749	29380749_1303305	0	1303305	0	A
29380749	29380749_1303329	0	1303329	T	C
29380749	29380749_2624536	0	2624536	C	A
29380749	29380749_2624581	0	2624581	A	T
29380749	29380749_2628519	0	2628519	C	T
29380749	29380749_2839755	0	2839755	C	A
29380749	29380749_2839768	0	2839768	T	C
29380750	29380750_127536	0	127536	A	G
29380750	29380750_127573	0	127573	T	C
29380750	29380750_174592	0	174592	C	T
29380750	29380750_174648	0	174648	T	C
29380750	29380750_174676	0	174676	G	A
29380752	29380752_58119	0	58119	T	C
29380752	29380752_147548	0	147548	C	G
29380752	29380752_942948	0	942948	A	G
29380752	29380752_943079	0	943079	A	G
29380754	29380754_17419	0	17419	C	T
29380754	29380754_17455	0	17455	G	A
29380754	29380754_17464	0	17464	0	G
29380756	29380756_175050	0	175050	T	G
29380756	29380756_175090	0	175090	A	G
29380756	29380756_249677	0	249677	T	C
29380760	29380760_1001733	0	1001733	A	C
29380762	29380762_101134	0	101134	G	T
29380762	29380762_419066	0	419066	G	A
29380762	29380762_419146	0	419146	G	A
29380762	29380762_419190	0	419190	C	T
29380762	29380762_501996	0	501996	A	C
29380762	29380762_543797	0	543797	G	A
29380763	29380763_708205	0	708205	0	A
29380765	29380765_354619	0	354619	C	T
29380767	29380767_764865	0	764865	A	T
29380767	29380767_764909	0	764909	G	T
29380767	29380767_765011	0	765011	T	G
29380773	29380773_1158400	0	1158400	T	C
29380775	29380775_873210	0	873210	C	T
29380777	29380777_1338325	0	1338325	A	T
29380777	29380777_2752163	0	2752163	A	G
29380778	29380778_246999	0	246999	G	A
29380778	29380778_247006	0	247006	C	A
29380778	29380778_247017	0	247017	A	T
29380780	29380780_2090735	0	2090735	C	G
29380780	29380780_2091007	0	2091007	T	C
29380780	29380780_2091013	0	2091013	C	A
29380781	29380781_259081	0	259081	A	T
29380781	29380781_324123	0	324123	T	G
29380781	29380781_324249	0	324249	G	A
29380781	29380781_905823	0	905823	C	T
29380781	29380781_905998	0	905998	G	A
29380781	29380781_1198357	0	1198357	A	T
29380781	29380781_1198687	0	1198687	A	T
29380781	29380781_1208426	0	1208426	T	C
29380786	29380786_706541	0	706541	C	A
29380786	29380786_1913823	0	1913823	T	C
29380786	29380786_2140144	0	2140144	T	C
29380787	29380787_554353	0	554353	T	C
29380787	29380787_654584	0	654584	C	G
29380787	29380787_654844	0	654844	C	G
29380787	29380787_654870	0	654870	T	G
29380787	29380787_654889	0	654889	T	G
29380788	29380788_1234822	0	1234822	T	A
29380788	29380788_1772646	0	1772646	G	T
29380788	29380788_1772662	0	1772662	C	T
29380788	29380788_1772695	0	1772695	C	G
29380788	29380788_1772725	0	1772725	T	C
29380788	29380788_1772757	0	1772757	A	G
29380790	29380790_471978	0	471978	T	A
29380790	29380790_537425	0	537425	C	A
29380790	29380790_553325	0	553325	G	T
29380790	29380790_553434	0	553434	A	C
29380790	29380790_589607	0	589607	C	T
29380790	29380790_678331	0	678331	A	G
29380790	29380790_682149	0	682149	C	T
29380793	29380793_2741193	0	2741193	A	G
29380793	29380793_2741255	0	2741255	A	C
29380793	29380793_2748951	0	2748951	A	G
29380793	29380793_2748970	0	2748970	C	G
29380793	29380793_2750171	0	2750171	C	A
29380793	29380793_2750974	0	2750974	C	T
29380793	29380793_3516129	0	3516129	C	T
29380793	29380793_4879121	0	4879121	T	A
29380793	29380793_4879360	0	4879360	C	T
29380793	29380793_5502645	0	5502645	G	A
29380793	29380793_5502654	0	5502654	T	A
29380793	29380793_5503228	0	5503228	G	A
29380793	29380793_5503259	0	5503259	G	A
29380793	29380793_5596601	0	5596601	G	A
29380793	29380793_6431000	0	6431000	C	G
29380793	29380793_6431017	0	6431017	A	G
29380797	29380797_46265	0	46265	G	A
29380797	29380797_1489659	0	1489659	A	G
29380797	29380797_2108353	0	2108353	G	A
29380798	29380798_319723	0	319723	T	C
29380800	29380800_620870	0	620870	T	C
29380800	29380800_621155	0	621155	T	C
29380800	29380800_621170	0	621170	T	A
29380800	29380800_1000293	0	1000293	A	G
29380800	29380800_1000356	0	1000356	T	G
29380800	29380800_1000681	0	1000681	A	C
29380800	29380800_2017361	0	2017361	G	A
29380801	29380801_2231691	0	2231691	T	C
29380801	29380801_2231728	0	2231728	A	C
29380801	29380801_2231778	0	2231778	T	C
29380801	29380801_2425839	0	2425839	C	T
29380801	29380801_2425862	0	2425862	A	G
29380801	29380801_2426028	0	2426028	G	A
29380801	29380801_2498199	0	2498199	T	G
29380803	29380803_948622	0	948622	T	A
29380804	29380804_124361	0	124361	G	C
29380804	29380804_2949322	0	2949322	C	A
29380804	29380804_2980489	0	2980489	T	C
29380804	29380804_3011604	0	3011604	0	T
29380804	29380804_3011671	0	3011671	A	G
29380804	29380804_3880106	0	3880106	T	C
29380804	29380804_3880108	0	3880108	G	A
29380804	29380804_3880155	0	3880155	T	C
29380804	29380804_3880162	0	3880162	C	T
29380804	29380804_3880309	0	3880309	G	A
29380804	29380804_3880322	0	3880322	G	T
29380804	29380804_3880350	0	3880350	C	A
29380804	29380804_3880387	0	3880387	C	A
29380804	29380804_4699926	0	4699926	G	C
29380804	29380804_4699947	0	4699947	A	T
29380804	29380804_4700073	0	4700073	C	T
29380804	29380804_4732746	0	4732746	T	C
29380804	29380804_4732747	0	4732747	T	A
29380804	29380804_4732837	0	4732837	G	A
29380804	29380804_4732877	0	4732877	A	T
29380804	29380804_4732894	0	4732894	C	T
29380804	29380804_4732905	0	4732905	T	C
29380804	29380804_4735160	0	4735160	C	G
29380805	29380805_2297398	0	2297398	G	T
29380805	29380805_2297438	0	2297438	T	C
29380805	29380805_3068116	0	3068116	C	T
29380805	29380805_3068179	0	3068179	C	T
29380805	29380805_3068264	0	3068264	C	T
29380806	29380806_390746	0	390746	G	T
29380806	29380806_390958	0	390958	C	T
29380806	29380806_397652	0	397652	A	G
29380806	29380806_397667	0	397667	A	G
29380806	29380806_535425	0	535425	G	A
29380806	29380806_535460	0	535460	G	A
29380806	29380806_657609	0	657609	C	T
29380806	29380806_657656	0	657656	C	T
29380806	29380806_657793	0	657793	C	T
29380806	29380806_667924	0	667924	A	C
29380806	29380806_668543	0	668543	G	C
29380806	29380806_1013895	0	1013895	A	C
29380806	29380806_1014015	0	1014015	C	T
29380806	29380806_1014046	0	1014046	A	C
29380806	29380806_1227380	0	1227380	C	G
29380806	29380806_1414591	0	1414591	T	A
29380806	29380806_1787511	0	1787511	A	G
29380806	29380806_2014149	0	2014149	C	T
29380806	29380806_2014250	0	2014250	A	C
29380806	29380806_2014258	0	2014258	C	G
29380806	29380806_2184389	0	2184389	A	C
29380808	29380808_1188338	0	1188338	G	A
29380808	29380808_1188361	0	1188361	G	A
29380808	29380808_1189228	0	1189228	G	A
29380808	29380808_1189263	0	1189263	C	T
29380808	29380808_1189364	0	1189364	G	A
29380809	29380809_162955	0	162955	A	C
29380809	29380809_203004	0	203004	T	C
29380809	29380809_237503	0	237503	G	A
29380809	29380809_443281	0	443281	G	T
29380809	29380809_733072	0	733072	G	A
29380809	29380809_733108	0	733108	T	A
29380809	29380809_733126	0	733126	C	T
29380809	29380809_733154	0	733154	G	C
29380809	29380809_736066	0	736066	T	G
29380809	29380809_736282	0	736282	T	C
29380809	29380809_814681	0	814681	G	A
29380809	29380809_814781	0	814781	G	T
29380811	29380811_1008699	0	1008699	A	G
29380811	29380811_1938586	0	1938586	T	G
29380812	29380812_156624	0	156624	A	G
29380812	29380812_242401	0	242401	A	G
29380814	29380814_354611	0	354611	G	A
29380816	29380816_902776	0	902776	A	G
29380816	29380816_902859	0	902859	G	T
29380816	29380816_902948	0	902948	T	A
29380816	29380816_902981	0	902981	C	G
29380822	29380822_571050	0	571050	G	A
29380822	29380822_571091	0	571091	C	A
29380822	29380822_648217	0	648217	A	G
29380822	29380822_648225	0	648225	G	A
29380823	29380823_888186	0	888186	A	G
29380823	29380823_3007512	0	3007512	C	T
29380823	29380823_3314678	0	3314678	A	T
29380823	29380823_3314681	0	3314681	C	T
29380823	29380823_3314683	0	3314683	C	T
29380823	29380823_3314720	0	3314720	G	A
29380823	29380823_3314721	0	3314721	T	C
29380823	29380823_3775273	0	3775273	T	C
29380823	29380823_3775452	0	3775452	C	T
29380823	29380823_4453616	0	4453616	C	T
29380823	29380823_4453935	0	4453935	C	G
29380824	29380824_2577958	0	2577958	A	G
29380824	29380824_2578015	0	2578015	0	T
29380824	29380824_2578144	0	2578144	T	C
29380824	29380824_2598660	0	2598660	C	T
29380824	29380824_2598706	0	2598706	A	T
29380824	29380824_2598736	0	2598736	A	C
29380824	29380824_2714695	0	2714695	G	A
29380824	29380824_2911344	0	2911344	C	A
29380826	29380826_2392323	0	2392323	G	T
29380828	29380828_220709	0	220709	A	G
29380828	29380828_381585	0	381585	A	G
29380828	29380828_437187	0	437187	C	T
29380828	29380828_768014	0	768014	C	G
29380828	29380828_778690	0	778690	G	A
29380832	29380832_153264	0	153264	G	T
29380832	29380832_2551878	0	2551878	G	A
29380832	29380832_3369013	0	3369013	A	C
29380832	29380832_3941056	0	3941056	T	C
29380834	29380834_247120	0	247120	T	C
29380839	29380839_151692	0	151692	A	G
29380839	29380839_151755	0	151755	A	C
29380839	29380839_151795	0	151795	0	G
29380839	29380839_152334	0	152334	G	A
29380839	29380839_261526	0	261526	T	C
29380839	29380839_261528	0	261528	T	C
29380839	29380839_261538	0	261538	G	A
29380839	29380839_261545	0	261545	C	T
29380839	29380839_261553	0	261553	A	G
29380839	29380839_1861173	0	1861173	A	G
29380839	29380839_1861180	0	1861180	C	T
29380839	29380839_1863977	0	1863977	T	G
29380840	29380840_1371907	0	1371907	C	T
29380840	29380840_1372117	0	1372117	C	T
29380840	29380840_1372132	0	1372132	C	T
29380840	29380840_1372178	0	1372178	C	T
29380840	29380840_1372299	0	1372299	A	C
29380840	29380840_1372307	0	1372307	A	G
29380840	29380840_1372358	0	1372358	T	C
29380840	29380840_1383642	0	1383642	G	T
29380840	29380840_1383666	0	1383666	A	G
29380840	29380840_1383677	0	1383677	G	A
29380842	29380842_44303	0	44303	0	G
29380844	29380844_294749	0	294749	C	A
29380844	29380844_294764	0	294764	C	A
29380844	29380844_1454132	0	1454132	C	T
29380844	29380844_1454133	0	1454133	G	A
29380844	29380844_1454211	0	1454211	C	T
29380844	29380844_1454224	0	1454224	A	G
29380844	29380844_2942479	0	2942479	C	A
29380844	29380844_2942507	0	2942507	G	T
29380844	29380844_3214176	0	3214176	A	T
29380844	29380844_3214196	0	3214196	G	A
29380844	29380844_3214260	0	3214260	G	A
29380848	29380848_785027	0	785027	G	A
29380848	29380848_785109	0	785109	A	G
29380848	29380848_785166	0	785166	A	G
29380848	29380848_785315	0	785315	0	T
29380848	29380848_785352	0	785352	G	A
29380850	29380850_416180	0	416180	G	T
29380851	29380851_2427988	0	2427988	C	T
29380851	29380851_2450829	0	2450829	G	A
29380851	29380851_2450850	0	2450850	A	G
29380853	29380853_260631	0	260631	T	A
29380853	29380853_260724	0	260724	T	C
29380853	29380853_689027	0	689027	0	C
29380853	29380853_689091	0	689091	0	G
29380853	29380853_842267	0	842267	G	T
29380853	29380853_1614643	0	1614643	T	C
29380854	29380854_510565	0	510565	T	C
29380854	29380854_2478058	0	2478058	C	A
29380854	29380854_2478098	0	2478098	C	T
29380854	29380854_7973629	0	7973629	C	A
29380857	29380857_3323827	0	3323827	C	T
29380857	29380857_3323854	0	3323854	A	C
29380857	29380857_3323856	0	3323856	C	A
29380857	29380857_3323862	0	3323862	G	T
29380857	29380857_3323883	0	3323883	G	T
29380857	29380857_3779802	0	3779802	G	A
29380857	29380857_3779810	0	3779810	0	T
29380857	29380857_3779811	0	3779811	G	T
29380857	29380857_3779812	0	3779812	C	T
29380857	29380857_3779846	0	3779846	C	T
29380857	29380857_3779848	0	3779848	A	G
29380857	29380857_3779881	0	3779881	G	T
29380857	29380857_3779958	0	3779958	G	A
29380857	29380857_3779983	0	3779983	G	A
29380857	29380857_3780024	0	3780024	T	C
29380857	29380857_3780025	0	3780025	G	A
29380857	29380857_4200613	0	4200613	G	A
29380857	29380857_4200616	0	4200616	T	C
29380857	29380857_4621743	0	4621743	C	T
29380857	29380857_4622755	0	4622755	C	T
29380857	29380857_4622767	0	4622767	C	T
29380857	29380857_4622899	0	4622899	G	A
29380857	29380857_4622914	0	4622914	T	C
29380857	29380857_4622969	0	4622969	C	A
29380857	29380857_4622970	0	4622970	T	A
29380857	29380857_4941505	0	4941505	G	C
29380857	29380857_4941609	0	4941609	C	A
29380857	29380857_4941743	0	4941743	A	G
29380857	29380857_5452171	0	5452171	C	T
29380857	29380857_5452258	0	5452258	C	G
29380857	29380857_5452260	0	5452260	A	G
29380857	29380857_5452323	0	5452323	A	T
29380857	29380857_5452337	0	5452337	G	A
29380857	29380857_5452361	0	5452361	T	C
29380857	29380857_5452378	0	5452378	C	T
29380859	29380859_725382	0	725382	T	G
29380860	29380860_1045794	0	1045794	A	G
29380860	29380860_1297863	0	1297863	A	C
29380860	29380860_1315130	0	1315130	T	C
29380860	29380860_1345199	0	1345199	T	A
29380860	29380860_1939805	0	1939805	C	A
29380860	29380860_2026930	0	2026930	G	A
29380860	29380860_2049044	0	2049044	G	T
29380860	29380860_2049092	0	2049092	C	T
29380860	29380860_2103767	0	2103767	G	A
29380860	29380860_2103822	0	2103822	T	C
29380860	29380860_2587579	0	2587579	A	G
29380860	29380860_2791937	0	2791937	T	A
29380860	29380860_2791946	0	2791946	G	A
29380868	29380868_288534	0	288534	A	G
29380868	29380868_845095	0	845095	A	G
29380870	29380870_445237	0	445237	A	T
29380870	29380870_755844	0	755844	C	G
29380870	29380870_763420	0	763420	T	G
29380870	29380870_763658	0	763658	G	C
29380870	29380870_1317841	0	1317841	A	G
29380870	29380870_1533138	0	1533138	A	G
29380870	29380870_1533172	0	1533172	T	C
29380870	29380870_2196184	0	2196184	A	G
29380870	29380870_2226865	0	2226865	T	C
29380870	29380870_2680444	0	2680444	T	G
29380870	29380870_2701545	0	2701545	G	A
29380870	29380870_2872656	0	2872656	C	T
29380870	29380870_2873150	0	2873150	C	T
29380870	29380870_2953414	0	2953414	T	A
29380870	29380870_3114250	0	3114250	A	C
29380870	29380870_3114261	0	3114261	T	C
29380870	29380870_3114267	0	3114267	A	G
29380870	29380870_4202609	0	4202609	0	G
29380870	29380870_5806860	0	5806860	A	C
29380870	29380870_5806941	0	5806941	T	G
29380870	29380870_5806970	0	5806970	T	A
29380875	29380875_577300	0	577300	0	A
29380877	29380877_797893	0	797893	C	T
29380880	29380880_370025	0	370025	A	G
29380880	29380880_370038	0	370038	G	A
29380880	29380880_408905	0	408905	T	C
29380880	29380880_408910	0	408910	A	G
29380880	29380880_409274	0	409274	G	C
29380880	29380880_494860	0	494860	A	T
29380880	29380880_897739	0	897739	C	T
29380880	29380880_897778	0	897778	G	A
29380880	29380880_943472	0	943472	C	A
29380880	29380880_1833132	0	1833132	C	A
29380880	29380880_1927249	0	1927249	C	T
29380883	29380883_535668	0	535668	T	C
29380883	29380883_563455	0	563455	G	A
29380883	29380883_563989	0	563989	G	A
29380883	29380883_768945	0	768945	C	T
29380883	29380883_769160	0	769160	A	C
29380883	29380883_1834799	0	1834799	T	A
29380883	29380883_1834854	0	1834854	A	T
29380884	29380884_410359	0	410359	G	A
29380884	29380884_410748	0	410748	T	C
29380884	29380884_502831	0	502831	A	T
29380884	29380884_502840	0	502840	G	T
29380884	29380884_502903	0	502903	A	T
29380884	29380884_502927	0	502927	A	T
29380884	29380884_543330	0	543330	T	C
29380884	29380884_644454	0	644454	A	C
29380884	29380884_644533	0	644533	C	T
29380884	29380884_679701	0	679701	T	G
29380884	29380884_679704	0	679704	A	G
29380884	29380884_679925	0	679925	A	G
29380884	29380884_679964	0	679964	0	T
29380884	29380884_680015	0	680015	T	C
29380884	29380884_680033	0	680033	C	T
29380884	29380884_680040	0	680040	T	A
29380884	29380884_680059	0	680059	A	G
29380884	29380884_680078	0	680078	0	G
29380884	29380884_680116	0	680116	A	T
29380884	29380884_680118	0	680118	G	C
29380884	29380884_680133	0	680133	T	C
29380884	29380884_687780	0	687780	G	T
29380884	29380884_687823	0	687823	G	C
29380884	29380884_687896	0	687896	G	A
29380884	29380884_687962	0	687962	A	G
29380886	29380886_209973	0	209973	T	C
29380886	29380886_459948	0	459948	G	A
29380886	29380886_773918	0	773918	A	C
29380886	29380886_816366	0	816366	G	T
29380886	29380886_816406	0	816406	T	C
29380886	29380886_816435	0	816435	T	C
29380886	29380886_816770	0	816770	T	C
29380886	29380886_816804	0	816804	C	T
29380886	29380886_816856	0	816856	T	C
29380886	29380886_816875	0	816875	G	T
29380886	29380886_948561	0	948561	T	C
29380887	29380887_356219	0	356219	G	T
29380887	29380887_882779	0	882779	T	C
29380887	29380887_882818	0	882818	T	A
29380887	29380887_882842	0	882842	G	A
29380887	29380887_941591	0	941591	T	A
29380890	29380890_650171	0	650171	A	G
29380891	29380891_580037	0	580037	A	T
29380891	29380891_580244	0	580244	A	G
29380891	29380891_585847	0	585847	A	T
29380894	29380894_388876	0	388876	T	C
29380894	29380894_427167	0	427167	G	A
29380894	29380894_751881	0	751881	C	G
29380894	29380894_752173	0	752173	C	T
29380894	29380894_774570	0	774570	T	A
29380894	29380894_989466	0	989466	G	A
29380894	29380894_989538	0	989538	T	C
29380894	29380894_989549	0	989549	C	G
29380894	29380894_989596	0	989596	G	A
29380894	29380894_1903475	0	1903475	T	C
29380894	29380894_1903478	0	1903478	G	T
29380894	29380894_2116111	0	2116111	C	G
29380894	29380894_2116156	0	2116156	C	T
29380894	29380894_2116165	0	2116165	C	A
29380894	29380894_2116810	0	2116810	T	G
29380898	29380898_9590	0	9590	T	G
29380898	29380898_1197134	0	1197134	C	A
29380898	29380898_1203920	0	1203920	C	T
29380898	29380898_1203967	0	1203967	T	C
29380898	29380898_1204619	0	1204619	A	G
29380898	29380898_1205483	0	1205483	G	A
29380898	29380898_1357021	0	1357021	G	A
29380899	29380899_183048	0	183048	A	G
29380899	29380899_183098	0	183098	T	C
29380899	29380899_183130	0	183130	G	A
29380899	29380899_183138	0	183138	C	T
29380899	29380899_183203	0	183203	C	G
29380899	29380899_183228	0	183228	0	T
29380901	29380901_125770	0	125770	G	A
29380901	29380901_125780	0	125780	T	C
29380901	29380901_125792	0	125792	G	T
29380901	29380901_125865	0	125865	G	T
29380901	29380901_128710	0	128710	C	T
29380901	29380901_128742	0	128742	C	A
29380901	29380901_4067227	0	4067227	T	G
29380901	29380901_4067240	0	4067240	0	T
29380901	29380901_4067308	0	4067308	C	A
29380903	29380903_271207	0	271207	C	T
29380903	29380903_687133	0	687133	A	G
29380903	29380903_687185	0	687185	T	C
29380903	29380903_726501	0	726501	T	A
29380903	29380903_726523	0	726523	T	C
29380903	29380903_726648	0	726648	C	T
29380903	29380903_727140	0	727140	A	C
29380904	29380904_716650	0	716650	G	C
29380904	29380904_716671	0	716671	T	C
29380904	29380904_716718	0	716718	C	A
29380904	29380904_716764	0	716764	T	C
29380904	29380904_795198	0	795198	G	T
29380904	29380904_840866	0	840866	G	A
29380904	29380904_840880	0	840880	A	C
29380904	29380904_840893	0	840893	A	T
29380904	29380904_1178382	0	1178382	0	C
29380908	29380908_1940146	0	1940146	T	G
29380909	29380909_2149701	0	2149701	G	T
29380909	29380909_2149772	0	2149772	G	A
29380913	29380913_1400465	0	1400465	A	C
29380913	29380913_1400496	0	1400496	C	T
29380913	29380913_1401502	0	1401502	C	A
29380913	29380913_2229224	0	2229224	T	C
29380913	29380913_2229483	0	2229483	A	G
29380913	29380913_2229540	0	2229540	G	A
29380915	29380915_1905433	0	1905433	A	T
29380916	29380916_411564	0	411564	G	A
29380916	29380916_411621	0	411621	A	T
29380916	29380916_411622	0	411622	T	C
29380918	29380918_1861569	0	1861569	C	A
29380919	29380919_776367	0	776367	G	T
29380919	29380919_776599	0	776599	T	G
29380919	29380919_899706	0	899706	T	C
29380919	29380919_899749	0	899749	G	T
29380919	29380919_899796	0	899796	0	C
29380919	29380919_902590	0	902590	C	G
29380919	29380919_903626	0	903626	G	T
29380919	29380919_903650	0	903650	0	A
29380919	29380919_1569670	0	1569670	T	C
29380920	29380920_169208	0	169208	T	C
29380921	29380921_5649	0	5649	G	C
29380921	29380921_10413	0	10413	C	T
29380924	29380924_30665	0	30665	G	A
29380925	29380925_362946	0	362946	C	A
29380925	29380925_363968	0	363968	G	C
29380925	29380925_1139709	0	1139709	C	T
29380925	29380925_1417650	0	1417650	C	T
29380925	29380925_3335511	0	3335511	G	A
29380929	29380929_619373	0	619373	A	G
29380929	29380929_619391	0	619391	T	C
29380929	29380929_776387	0	776387	A	G
29380929	29380929_782419	0	782419	0	G
29380929	29380929_785427	0	785427	T	A
29380929	29380929_786957	0	786957	A	G
29380931	29380931_140238	0	140238	T	C
29380931	29380931_140255	0	140255	T	A
29380931	29380931_161972	0	161972	C	G
29380931	29380931_162014	0	162014	T	A
29380931	29380931_162017	0	162017	T	G
29380931	29380931_162090	0	162090	G	A
29380931	29380931_476004	0	476004	C	T
29380931	29380931_476195	0	476195	G	A
29380931	29380931_536691	0	536691	G	A
29380931	29380931_540154	0	540154	T	C
29380931	29380931_540195	0	540195	C	G
29380931	29380931_559887	0	559887	T	C
29380931	29380931_625541	0	625541	C	T
29380931	29380931_625567	0	625567	A	T
29380931	29380931_1996422	0	1996422	T	C
29380931	29380931_1996493	0	1996493	A	G
29380931	29380931_4143765	0	4143765	C	T
29380931	29380931_4144510	0	4144510	A	G
29380931	29380931_6764557	0	6764557	C	T
29380931	29380931_6765297	0	6765297	G	A
29380931	29380931_6875462	0	6875462	G	A
29380931	29380931_7599147	0	7599147	T	C
29380931	29380931_7599308	0	7599308	0	A
29380935	29380935_77208	0	77208	T	G
29380935	29380935_361996	0	361996	T	C
29380935	29380935_362014	0	362014	A	T
29380935	29380935_362035	0	362035	T	A
29380935	29380935_362157	0	362157	T	C
29380935	29380935_362188	0	362188	T	A
29380935	29380935_362211	0	362211	T	C
29380935	29380935_362245	0	362245	G	A
29380935	29380935_571920	0	571920	A	G
29380935	29380935_571927	0	571927	G	C
29380935	29380935_851114	0	851114	T	A
29380935	29380935_851141	0	851141	T	C
29380935	29380935_1114778	0	1114778	A	T
29380935	29380935_1114782	0	1114782	C	G
29380935	29380935_1114975	0	1114975	C	T
29380935	29380935_1156605	0	1156605	A	G
29380935	29380935_1158780	0	1158780	A	C
29380935	29380935_1158863	0	1158863	A	T
29380935	29380935_1158940	0	1158940	T	C
29380935	29380935_1543856	0	1543856	A	G
29380935	29380935_1717119	0	1717119	A	G
29380935	29380935_1717123	0	1717123	G	T
29380935	29380935_1717178	0	1717178	A	T
29380935	29380935_1717221	0	1717221	G	A
29380935	29380935_1717247	0	1717247	A	G
29380935	29380935_1996965	0	1996965	G	T
29380935	29380935_1997088	0	1997088	T	C
29380936	29380936_1119803	0	1119803	T	C
29380936	29380936_1173290	0	1173290	T	G
29380937	29380937_192636	0	192636	T	C
29380937	29380937_192667	0	192667	C	T
29380937	29380937_1464801	0	1464801	A	G
29380937	29380937_2198027	0	2198027	T	C
29380937	29380937_2198039	0	2198039	C	A
29380937	29380937_2201387	0	2201387	G	A
29380937	29380937_2378647	0	2378647	T	C
29380937	29380937_2378667	0	2378667	T	G
29380937	29380937_2378694	0	2378694	T	A
29380937	29380937_2378740	0	2378740	T	G
29380937	29380937_2378806	0	2378806	A	C
29380937	29380937_2441784	0	2441784	C	T
29380939	29380939_737945	0	737945	C	G
29380939	29380939_776980	0	776980	T	C
29380941	29380941_2892146	0	2892146	A	C
29380941	29380941_3402751	0	3402751	C	T
29380941	29380941_3402855	0	3402855	G	A
29380943	29380943_108230	0	108230	A	G
29380943	29380943_112854	0	112854	0	T
29380943	29380943_615316	0	615316	C	T
29380943	29380943_615371	0	615371	T	C
29380943	29380943_615555	0	615555	G	A
29380943	29380943_615557	0	615557	A	G
29380943	29380943_1326171	0	1326171	T	C
29380943	29380943_1326380	0	1326380	C	G
29380945	29380945_452411	0	452411	C	T
29380945	29380945_456441	0	456441	C	T
29380945	29380945_816786	0	816786	G	A
29380945	29380945_1731334	0	1731334	C	T
29380945	29380945_1731360	0	1731360	C	T
29380945	29380945_2289622	0	2289622	A	G
29380945	29380945_2289916	0	2289916	T	C
29380948	29380948_508209	0	508209	A	T
29380948	29380948_934696	0	934696	A	G
29380948	29380948_935814	0	935814	C	T
29380948	29380948_936894	0	936894	G	A
29380948	29380948_2266228	0	2266228	0	T
29380948	29380948_2477677	0	2477677	T	G
29380948	29380948_2477687	0	2477687	G	T
29380948	29380948_2531679	0	2531679	G	A
29380949	29380949_272488	0	272488	C	T
29380950	29380950_434038	0	434038	G	A
29380951	29380951_29957	0	29957	A	C
29380951	29380951_304140	0	304140	T	G
29380951	29380951_304162	0	304162	T	C
29380951	29380951_375052	0	375052	A	C
29380951	29380951_375059	0	375059	C	A
29380951	29380951_421080	0	421080	T	C
29380951	29380951_522693	0	522693	G	C
29380951	29380951_788507	0	788507	G	C
29380951	29380951_788562	0	788562	C	G
29380951	29380951_969197	0	969197	T	A
29380954	29380954_41535	0	41535	C	T
29380954	29380954_605590	0	605590	A	G
29380958	29380958_1442338	0	1442338	C	A
29380959	29380959_1617815	0	1617815	C	G
29380959	29380959_1617922	0	1617922	G	A
29380960	29380960_691467	0	691467	C	A
29380961	29380961_426201	0	426201	G	T
29380961	29380961_426240	0	426240	A	C
29380961	29380961_426254	0	426254	T	C
29380961	29380961_426262	0	426262	G	T
29380961	29380961_546006	0	546006	C	T
29380963	29380963_12955	0	12955	C	A
29380963	29380963_12997	0	12997	T	C
29380963	29380963_13156	0	13156	G	A
29380963	29380963_249123	0	249123	A	G
29380963	29380963_249169	0	249169	G	T
29380963	29380963_249231	0	249231	A	T
29380963	29380963_249314	0	249314	T	G
29380963	29380963_543923	0	543923	G	T
29380963	29380963_703558	0	703558	C	G
29380963	29380963_703581	0	703581	C	A
29380963	29380963_719670	0	719670	A	G
29380963	29380963_802660	0	802660	T	C
29380963	29380963_802712	0	802712	A	G
29380963	29380963_856866	0	856866	G	A
29380963	29380963_857170	0	857170	C	T
29380963	29380963_857221	0	857221	T	C
29380965	29380965_407154	0	407154	G	A
29380965	29380965_461818	0	461818	A	T
29380965	29380965_461836	0	461836	G	C
29380965	29380965_462099	0	462099	T	C
29380965	29380965_1212406	0	1212406	A	T
29380965	29380965_1286073	0	1286073	0	G
29380965	29380965_1286218	0	1286218	A	G
29380965	29380965_1651923	0	1651923	C	G
29380965	29380965_3720078	0	3720078	C	G
29380965	29380965_3720154	0	3720154	G	A
29380965	29380965_3770090	0	3770090	G	C
29380965	29380965_3999517	0	3999517	A	T
29380965	29380965_3999548	0	3999548	A	G
29380965	29380965_3999572	0	3999572	C	T
29380965	29380965_3999616	0	3999616	C	G
29380965	29380965_4391807	0	4391807	A	G
29380965	29380965_4391811	0	4391811	G	C
29380965	29380965_4401477	0	4401477	G	A
29380969	29380969_304712	0	304712	G	C
29380969	29380969_304783	0	304783	C	T
29380970	29380970_835472	0	835472	G	A
29380970	29380970_835563	0	835563	C	T
29380970	29380970_2290613	0	2290613	G	T
29380970	29380970_2290705	0	2290705	G	A
29380970	29380970_2424302	0	2424302	C	A
29380971	29380971_150150	0	150150	A	G
29380971	29380971_1126458	0	1126458	A	C
29380971	29380971_1145866	0	1145866	G	A
29380971	29380971_1145990	0	1145990	0	C
29380971	29380971_1370270	0	1370270	T	A
29380971	29380971_1989537	0	1989537	A	C
29380971	29380971_2083525	0	2083525	T	C
29380971	29380971_2639869	0	2639869	C	A
29380971	29380971_2640001	0	2640001	0	C
29380971	29380971_2640079	0	2640079	G	A
29380971	29380971_4178636	0	4178636	G	T
29380971	29380971_5245081	0	5245081	C	A
29380971	29380971_5245263	0	5245263	G	A
29380971	29380971_5961359	0	5961359	G	T
29380971	29380971_7954047	0	7954047	C	T
29380971	29380971_7954118	0	7954118	A	C
29380978	29380978_319306	0	319306	T	G
29380978	29380978_1752367	0	1752367	A	G
29380980	29380980_696772	0	696772	T	G
29380980	29380980_696778	0	696778	C	A
29380980	29380980_696790	0	696790	T	C
29380980	29380980_709790	0	709790	A	G
29380980	29380980_1133148	0	1133148	G	A
29380980	29380980_1543856	0	1543856	A	G
29380980	29380980_2291506	0	2291506	G	T
29380980	29380980_2291507	0	2291507	T	C
29380980	29380980_2291555	0	2291555	C	T
29380980	29380980_2291556	0	2291556	C	T
29380980	29380980_2291620	0	2291620	A	G
29380980	29380980_2291636	0	2291636	C	T
29380980	29380980_2291658	0	2291658	A	G
29380980	29380980_2291708	0	2291708	0	T
29380980	29380980_2291754	0	2291754	T	C
29380980	29380980_2291757	0	2291757	T	C
29380980	29380980_2504217	0	2504217	G	T
29380980	29380980_2592719	0	2592719	0	T
29380982	29380982_833169	0	833169	C	A
29380982	29380982_833172	0	833172	G	T
29380982	29380982_833255	0	833255	T	C
29380982	29380982_863959	0	863959	A	C
29380982	29380982_863960	0	863960	C	T
29380982	29380982_937890	0	937890	T	C
29380982	29380982_937893	0	937893	G	T
29380982	29380982_937976	0	937976	C	T
29380982	29380982_959960	0	959960	A	G
29380982	29380982_960263	0	960263	G	A
29380984	29380984_738352	0	738352	C	T
29380984	29380984_1109424	0	1109424	A	T
29380987	29380987_31124	0	31124	T	C
29380987	29380987_31254	0	31254	C	G
29380988	29380988_331683	0	331683	A	G
29380989	29380989_37254	0	37254	T	C
29380989	29380989_37255	0	37255	T	C
29380989	29380989_37264	0	37264	A	G
29380989	29380989_175814	0	175814	T	C
29380989	29380989_175816	0	175816	0	G
29380989	29380989_175829	0	175829	C	T
29380989	29380989_175918	0	175918	0	C
29380989	29380989_175935	0	175935	0	A
29380990	29380990_123242	0	123242	A	G
29380990	29380990_128212	0	128212	G	A
29380990	29380990_140025	0	140025	A	G
29380990	29380990_662625	0	662625	T	A
29380990	29380990_778085	0	778085	G	A
29380995	29380995_1351300	0	1351300	C	G
29380995	29380995_1528639	0	1528639	G	A
29380995	29380995_1812768	0	1812768	C	T
29380995	29380995_1812802	0	1812802	T	C
29380997	29380997_234970	0	234970	C	A
29380997	29380997_234971	0	234971	C	G
29380998	29380998_619407	0	619407	T	G
29380998	29380998_912591	0	912591	G	A
29381000	29381000_677211	0	677211	T	G
29381000	29381000_677674	0	677674	A	C
29381000	29381000_679256	0	679256	A	T
29381000	29381000_679260	0	679260	T	C
29381000	29381000_679315	0	679315	G	A
29381000	29381000_1324900	0	1324900	C	T
29381003	29381003_308479	0	308479	C	T
29381003	29381003_1251305	0	1251305	G	T
29381003	29381003_2764161	0	2764161	0	C
29381003	29381003_3229562	0	3229562	C	T
29381003	29381003_3229572	0	3229572	T	C
29381003	29381003_3699007	0	3699007	C	T
29381003	29381003_3704775	0	3704775	C	G
29381003	29381003_4128096	0	4128096	C	T
29381003	29381003_4128382	0	4128382	T	A
29381003	29381003_4360652	0	4360652	G	T
29381003	29381003_4940569	0	4940569	T	C
29381004	29381004_857159	0	857159	C	T
29381006	29381006_10729	0	10729	T	C
29381006	29381006_46155	0	46155	G	T
29381006	29381006_143823	0	143823	T	C
29381006	29381006_144082	0	144082	G	T
29381006	29381006_149192	0	149192	G	A
29381006	29381006_149205	0	149205	C	A
29381006	29381006_149429	0	149429	C	T
29381006	29381006_228450	0	228450	C	A
29381006	29381006_1136016	0	1136016	C	G
29381006	29381006_1165375	0	1165375	C	G
29381006	29381006_1249371	0	1249371	A	C
29381009	29381009_129626	0	129626	G	T
29381009	29381009_129737	0	129737	G	A
29381009	29381009_129814	0	129814	G	A
29381009	29381009_130208	0	130208	T	A
29381009	29381009_130291	0	130291	A	G
29381009	29381009_130403	0	130403	C	A
29381009	29381009_130421	0	130421	C	A
29381009	29381009_130522	0	130522	G	A
29381009	29381009_130552	0	130552	A	C
29381009	29381009_130566	0	130566	T	C
29381009	29381009_130567	0	130567	A	G
29381009	29381009_131682	0	131682	C	T
29381009	29381009_131770	0	131770	T	C
29381009	29381009_320559	0	320559	A	G
29381009	29381009_320584	0	320584	G	T
29381009	29381009_323115	0	323115	A	G
29381009	29381009_325928	0	325928	A	G
29381014	29381014_331515	0	331515	C	G
29381014	29381014_2744864	0	2744864	T	G
29381014	29381014_3107836	0	3107836	0	G
29381014	29381014_3107900	0	3107900	C	G
29381016	29381016_784789	0	784789	0	A
29381016	29381016_784818	0	784818	C	T
29381027	29381027_739465	0	739465	C	G
29381027	29381027_739509	0	739509	A	C
29381027	29381027_739566	0	739566	G	A
29381028	29381028_495734	0	495734	G	T
29381028	29381028_495780	0	495780	A	G
29381028	29381028_495791	0	495791	C	T
29381028	29381028_6277228	0	6277228	C	G
29381029	29381029_408472	0	408472	A	T
29381030	29381030_57106	0	57106	G	A
29381030	29381030_57131	0	57131	G	A
29381030	29381030_57138	0	57138	A	G
29381030	29381030_57208	0	57208	G	A
29381030	29381030_57522	0	57522	C	A
29381030	29381030_143222	0	143222	G	T
29381030	29381030_143543	0	143543	A	G
29381030	29381030_170194	0	170194	A	C
29381030	29381030_170235	0	170235	C	G
29381030	29381030_693651	0	693651	C	T
29381030	29381030_695593	0	695593	T	C
29381030	29381030_696549	0	696549	G	C
29381030	29381030_762850	0	762850	T	G
29381030	29381030_855646	0	855646	A	G
29381030	29381030_1166471	0	1166471	C	T
29381033	29381033_2551564	0	2551564	T	C
29381033	29381033_2551666	0	2551666	T	C
29381033	29381033_2652175	0	2652175	C	T
29381033	29381033_2652183	0	2652183	T	C
29381033	29381033_2652247	0	2652247	T	C
29381033	29381033_2652249	0	2652249	C	T
29381033	29381033_2652301	0	2652301	T	C
29381033	29381033_3040687	0	3040687	G	A
29381033	29381033_3040918	0	3040918	T	G
29381033	29381033_3041170	0	3041170	A	G
29381033	29381033_3213525	0	3213525	A	G
29381033	29381033_3213635	0	3213635	C	A
29381034	29381034_355493	0	355493	A	T
29381036	29381036_57784	0	57784	T	A
29381036	29381036_57856	0	57856	T	C
29381037	29381037_238489	0	238489	T	C
29381037	29381037_238498	0	238498	C	T
29381037	29381037_371412	0	371412	T	C
29381037	29381037_371455	0	371455	C	T
29381037	29381037_394664	0	394664	A	T
29381037	29381037_749605	0	749605	A	G
29381037	29381037_749800	0	749800	C	T
29381037	29381037_795434	0	795434	G	T
29381037	29381037_795516	0	795516	G	A
29381037	29381037_1031110	0	1031110	T	A
29381037	29381037_1066060	0	1066060	T	G
29381037	29381037_1066131	0	1066131	A	T
29381037	29381037_1066236	0	1066236	A	T
29381037	29381037_1066246	0	1066246	G	A
29381037	29381037_1066271	0	1066271	A	G
29381037	29381037_1066274	0	1066274	A	G
29381037	29381037_1066412	0	1066412	G	A
29381037	29381037_1066428	0	1066428	T	G
29381037	29381037_1068824	0	1068824	G	C
29381037	29381037_1068839	0	1068839	G	A
29381038	29381038_247112	0	247112	G	A
29381038	29381038_247183	0	247183	0	G
29381038	29381038_298152	0	298152	G	A
29381038	29381038_298168	0	298168	A	G
29381038	29381038_298362	0	298362	C	A
29381038	29381038_412866	0	412866	G	A
29381038	29381038_412888	0	412888	A	G
29381039	29381039_23855	0	23855	T	G
29381039	29381039_24329	0	24329	A	C
29381039	29381039_24356	0	24356	G	A
29381039	29381039_252086	0	252086	A	G
29381039	29381039_252092	0	252092	T	G
29381039	29381039_252118	0	252118	A	G
29381040	29381040_404438	0	404438	C	G
29381040	29381040_404945	0	404945	G	T
29381040	29381040_405053	0	405053	G	A
29381040	29381040_405058	0	405058	A	G
29381040	29381040_405114	0	405114	T	G
29381040	29381040_405126	0	405126	T	C
29381042	29381042_678691	0	678691	A	T
29381042	29381042_685696	0	685696	T	A
29381042	29381042_685724	0	685724	C	T
29381042	29381042_685735	0	685735	C	A
29381042	29381042_685801	0	685801	T	C
29381042	29381042_783364	0	783364	T	C
29381042	29381042_783372	0	783372	G	C
29381042	29381042_783378	0	783378	C	A
29381042	29381042_783390	0	783390	G	A
29381042	29381042_783405	0	783405	T	C
29381042	29381042_966433	0	966433	A	G
29381042	29381042_966493	0	966493	G	A
29381042	29381042_993808	0	993808	C	T
29381044	29381044_158185	0	158185	T	C
29381044	29381044_158542	0	158542	A	G
29381044	29381044_791167	0	791167	T	A
29381044	29381044_791211	0	791211	C	G
29381044	29381044_791260	0	791260	G	T
29381044	29381044_791420	0	791420	T	C
29381044	29381044_794837	0	794837	A	T
29381044	29381044_794838	0	794838	T	C
29381044	29381044_809654	0	809654	G	A
29381044	29381044_840666	0	840666	G	A
29381044	29381044_846392	0	846392	T	A
29381044	29381044_3183108	0	3183108	C	A
29381045	29381045_570290	0	570290	T	G
29381045	29381045_570433	0	570433	C	A
29381048	29381048_75521	0	75521	T	G
29381049	29381049_2646	0	2646	G	T
29381051	29381051_244098	0	244098	T	C
29381054	29381054_154751	0	154751	T	C
29381055	29381055_222843	0	222843	A	C
29381055	29381055_543958	0	543958	T	C
29381055	29381055_544054	0	544054	G	T
29381055	29381055_544058	0	544058	T	C
29381055	29381055_544059	0	544059	T	C
29381055	29381055_568310	0	568310	A	T
29381055	29381055_1040774	0	1040774	C	A
29381056	29381056_382959	0	382959	0	A
29381059	29381059_77745	0	77745	0	G
29381059	29381059_77763	0	77763	G	A
29381059	29381059_127291	0	127291	G	A
29381059	29381059_127350	0	127350	G	A
29381059	29381059_127369	0	127369	0	C
29381059	29381059_127453	0	127453	G	A
29381059	29381059_127497	0	127497	G	T
29381060	29381060_135819	0	135819	G	A
29381065	29381065_2029871	0	2029871	0	T
29381066	29381066_77277	0	77277	C	G
29381066	29381066_579371	0	579371	C	T
29381066	29381066_934405	0	934405	G	C
29381066	29381066_1030180	0	1030180	A	G
29381066	29381066_1621812	0	1621812	A	T
29381066	29381066_1706641	0	1706641	G	A
29381066	29381066_1852594	0	1852594	T	G
29381066	29381066_2033949	0	2033949	A	C
29381067	29381067_70387	0	70387	0	G
29381067	29381067_255708	0	255708	C	T
29381067	29381067_255727	0	255727	G	A
29381067	29381067_764443	0	764443	T	G
29381067	29381067_1005515	0	1005515	G	A
29381067	29381067_1063125	0	1063125	T	G
29381073	29381073_704710	0	704710	G	A
29381073	29381073_743746	0	743746	C	T
29381073	29381073_966796	0	966796	C	G
29381073	29381073_966921	0	966921	G	A
29381073	29381073_966940	0	966940	T	C
29381073	29381073_1118102	0	1118102	G	A
29381073	29381073_1143651	0	1143651	G	A
29381077	29381077_397216	0	397216	T	C
29381077	29381077_397247	0	397247	G	A
29381078	29381078_84349	0	84349	C	T
29381078	29381078_172167	0	172167	C	G
29381079	29381079_145800	0	145800	C	T
29381079	29381079_145804	0	145804	T	G
29381079	29381079_145843	0	145843	T	G
29381079	29381079_145892	0	145892	A	C
29381079	29381079_309935	0	309935	C	A
29381079	29381079_314531	0	314531	T	G
29381079	29381079_542992	0	542992	T	G
29381079	29381079_543260	0	543260	A	C
29381079	29381079_1264793	0	1264793	C	T
29381079	29381079_1264799	0	1264799	T	C
29381079	29381079_1264818	0	1264818	G	C
29381079	29381079_1264823	0	1264823	C	A
29381079	29381079_1264825	0	1264825	T	G
29381079	29381079_1264866	0	1264866	G	T
29381079	29381079_1264912	0	1264912	T	C
29381079	29381079_1264915	0	1264915	T	C
29381079	29381079_1264956	0	1264956	C	T
29381079	29381079_1264958	0	1264958	C	T
29381079	29381079_1265002	0	1265002	G	A
29381079	29381079_1265032	0	1265032	T	C
29381079	29381079_1265033	0	1265033	G	A
29381079	29381079_2719691	0	2719691	A	G
29381079	29381079_4073224	0	4073224	T	G
29381079	29381079_4073334	0	4073334	A	G
29381079	29381079_4073652	0	4073652	A	G
29381079	29381079_4770805	0	4770805	A	G
29381080	29381080_532318	0	532318	A	G
29381081	29381081_668280	0	668280	A	G
29381081	29381081_668283	0	668283	G	T
29381082	29381082_946783	0	946783	G	A
29381082	29381082_1131871	0	1131871	G	C
29381082	29381082_2279245	0	2279245	C	T
29381082	29381082_3591297	0	3591297	G	T
29381082	29381082_3591302	0	3591302	T	G
29381082	29381082_3591305	0	3591305	A	G
29381082	29381082_3591314	0	3591314	G	T
29381082	29381082_3694271	0	3694271	T	C
29381082	29381082_3694288	0	3694288	G	A
29381082	29381082_4084378	0	4084378	A	T
29381082	29381082_4518725	0	4518725	C	T
29381082	29381082_4518742	0	4518742	T	C
29381082	29381082_4699565	0	4699565	A	C
29381082	29381082_4699645	0	4699645	T	C
29381082	29381082_5130409	0	5130409	G	T
29381086	29381086_306728	0	306728	C	A
29381086	29381086_306790	0	306790	C	T
29381086	29381086_1316235	0	1316235	G	A
29381086	29381086_3893715	0	3893715	T	G
29381086	29381086_3893777	0	3893777	T	C
29381086	29381086_3893962	0	3893962	A	G
29381086	29381086_3893997	0	3893997	G	A
29381086	29381086_3894004	0	3894004	T	C
29381086	29381086_3966618	0	3966618	C	T
29381086	29381086_3966724	0	3966724	T	C
29381086	29381086_3966817	0	3966817	A	G
29381086	29381086_4057425	0	4057425	C	T
29381086	29381086_5110419	0	5110419	A	G
29381086	29381086_5150573	0	5150573	A	C
29381086	29381086_5150597	0	5150597	A	C
29381086	29381086_5150778	0	5150778	G	A
29381086	29381086_5150850	0	5150850	C	T
29381086	29381086_5452695	0	5452695	A	G
29381086	29381086_5453241	0	5453241	T	C
29381086	29381086_5453249	0	5453249	C	A
29381086	29381086_5604111	0	5604111	T	A
29381086	29381086_5604206	0	5604206	T	A
29381086	29381086_5606795	0	5606795	G	T
29381086	29381086_5878006	0	5878006	0	A
29381086	29381086_5878300	0	5878300	0	A
29381086	29381086_5878354	0	5878354	0	G
29381087	29381087_430717	0	430717	G	A
29381088	29381088_327218	0	327218	C	T
29381088	29381088_327335	0	327335	T	C
29381088	29381088_328725	0	328725	C	T
29381088	29381088_923833	0	923833	A	G
29381088	29381088_929441	0	929441	A	G
29381094	29381094_3718	0	3718	C	T
29381094	29381094_3720	0	3720	A	G
29381094	29381094_3739	0	3739	G	A
29381094	29381094_3740	0	3740	C	T
29381094	29381094_3774	0	3774	C	T
29381094	29381094_3828	0	3828	G	C
29381094	29381094_3901	0	3901	G	A
29381094	29381094_3903	0	3903	A	C
29381094	29381094_3914	0	3914	A	C
29381094	29381094_3923	0	3923	C	T
29381094	29381094_3929	0	3929	G	A
29381094	29381094_3941	0	3941	C	T
29381099	29381099_457421	0	457421	A	G
29381101	29381101_878591	0	878591	T	C
29381101	29381101_2328821	0	2328821	T	C
29381101	29381101_2328864	0	2328864	C	T
29381102	29381102_385714	0	385714	G	T
29381102	29381102_956188	0	956188	G	A
29381102	29381102_956256	0	956256	A	G
29381102	29381102_956307	0	956307	C	A
29381102	29381102_957509	0	957509	C	A
29381102	29381102_957973	0	957973	G	T
29381102	29381102_958001	0	958001	A	G
29381102	29381102_960285	0	960285	G	A
29381102	29381102_961651	0	961651	G	C
29381102	29381102_1075205	0	1075205	A	G
29381102	29381102_1085944	0	1085944	G	A
29381102	29381102_1086026	0	1086026	T	A
29381102	29381102_1090237	0	1090237	T	C
29381102	29381102_1090240	0	1090240	G	A
29381102	29381102_1090261	0	1090261	G	A
29381102	29381102_1200072	0	1200072	A	G
29381102	29381102_1200310	0	1200310	T	A
29381102	29381102_1200437	0	1200437	A	G
29381102	29381102_1200506	0	1200506	G	A
29381102	29381102_1202164	0	1202164	T	C
29381102	29381102_1238387	0	1238387	G	A
29381102	29381102_1238457	0	1238457	G	T
29381102	29381102_2446296	0	2446296	T	C
29381102	29381102_2446409	0	2446409	G	A
29381102	29381102_2446410	0	2446410	T	C
29381102	29381102_2517053	0	2517053	A	G
29381102	29381102_2517263	0	2517263	G	C
29381102	29381102_4045626	0	4045626	C	G
29381102	29381102_4045641	0	4045641	G	A
29381105	29381105_549945	0	549945	C	A
29381105	29381105_550162	0	550162	C	A
29381105	29381105_1477743	0	1477743	T	G
29381107	29381107_4783	0	4783	G	T
29381111	29381111_16274	0	16274	T	C
29381111	29381111_16382	0	16382	G	C
29381111	29381111_16388	0	16388	G	C
29381111	29381111_16674	0	16674	T	C
29381111	29381111_16741	0	16741	A	G
29381111	29381111_18082	0	18082	C	G
29381111	29381111_51741	0	51741	A	G
29381111	29381111_51986	0	51986	A	G
29381111	29381111_53185	0	53185	T	A
29381111	29381111_57411	0	57411	T	A
29381111	29381111_57414	0	57414	T	C
29381111	29381111_60100	0	60100	C	A
29381111	29381111_67774	0	67774	G	A
29381111	29381111_325143	0	325143	T	C
29381111	29381111_376097	0	376097	C	T
29381114	29381114_426043	0	426043	T	G
29381114	29381114_780456	0	780456	C	T
29381114	29381114_869256	0	869256	A	G
29381114	29381114_1583091	0	1583091	0	C
29381114	29381114_1583092	0	1583092	0	G
29381114	29381114_1591416	0	1591416	A	G
29381114	29381114_1595518	0	1595518	T	A
29381117	29381117_1297584	0	1297584	A	G
29381117	29381117_1337293	0	1337293	T	A
29381117	29381117_2448910	0	2448910	G	A
29381117	29381117_2449118	0	2449118	A	T
29381117	29381117_2449119	0	2449119	A	G
29381117	29381117_2449528	0	2449528	C	T
29381117	29381117_2753473	0	2753473	A	G
29381117	29381117_2753521	0	2753521	A	G
29381117	29381117_2992232	0	2992232	T	A
29381117	29381117_2992243	0	2992243	G	A
29381117	29381117_2992247	0	2992247	G	A
29381117	29381117_2992302	0	2992302	G	T
29381117	29381117_2992317	0	2992317	A	C
29381117	29381117_2992368	0	2992368	T	C
29381117	29381117_2992378	0	2992378	T	C
29381117	29381117_2992397	0	2992397	C	T
29381117	29381117_3014896	0	3014896	0	C
29381117	29381117_3040922	0	3040922	G	A
29381117	29381117_3096818	0	3096818	G	A
29381120	29381120_266881	0	266881	G	T
29381120	29381120_267057	0	267057	G	T
29381120	29381120_267062	0	267062	C	G
29381120	29381120_289756	0	289756	A	C
29381120	29381120_289763	0	289763	G	A
29381120	29381120_289767	0	289767	T	A
29381120	29381120_289869	0	289869	A	T
29381120	29381120_491750	0	491750	C	A
29381120	29381120_491754	0	491754	A	G
29381120	29381120_491790	0	491790	C	T
29381120	29381120_491875	0	491875	C	T
29381120	29381120_1179414	0	1179414	0	A
29381120	29381120_1426674	0	1426674	G	A
29381120	29381120_1426675	0	1426675	G	A
29381120	29381120_1485679	0	1485679	G	A
29381120	29381120_2457777	0	2457777	A	C
29381121	29381121_886294	0	886294	G	A
29381121	29381121_886416	0	886416	G	C
29381122	29381122_69256	0	69256	T	C
29381122	29381122_75110	0	75110	A	T
29381124	29381124_95801	0	95801	G	A
29381124	29381124_2348569	0	2348569	T	A
29381124	29381124_3275747	0	3275747	A	G
29381124	29381124_3331597	0	3331597	G	C
29381124	29381124_3417535	0	3417535	C	G
29381124	29381124_3417602	0	3417602	A	G
29381124	29381124_3705983	0	3705983	T	C
29381124	29381124_3706066	0	3706066	A	C
29381124	29381124_6106577	0	6106577	G	T
29381124	29381124_6113638	0	6113638	G	A
29381126	29381126_582446	0	582446	T	C
29381126	29381126_620268	0	620268	A	G
29381126	29381126_818910	0	818910	A	G
29381126	29381126_1507912	0	1507912	A	C
29381126	29381126_1533289	0	1533289	T	C
29381126	29381126_1534976	0	1534976	T	G
29381126	29381126_1592157	0	1592157	G	A
29381129	29381129_16388	0	16388	G	A
29381129	29381129_16446	0	16446	T	A
29381129	29381129_17993	0	17993	A	G
29381129	29381129_18372	0	18372	A	G
29381129	29381129_18428	0	18428	0	T
29381129	29381129_131907	0	131907	T	C
29381129	29381129_131941	0	131941	G	A
29381129	29381129_131995	0	131995	T	C
29381129	29381129_132016	0	132016	C	A
29381129	29381129_132029	0	132029	G	A
29381129	29381129_132592	0	132592	A	C
29381129	29381129_132628	0	132628	A	G
29381129	29381129_132657	0	132657	A	G
29381129	29381129_132665	0	132665	A	C
29381129	29381129_134222	0	134222	C	A
29381129	29381129_386729	0	386729	A	G
29381129	29381129_386761	0	386761	C	G
29381129	29381129_681298	0	681298	G	A
29381129	29381129_1601774	0	1601774	A	G
29381129	29381129_4216158	0	4216158	G	A
29381129	29381129_4995035	0	4995035	T	G
29381129	29381129_4996011	0	4996011	A	G
29381129	29381129_4996081	0	4996081	C	T
29381129	29381129_4998407	0	4998407	C	G
29381129	29381129_4998419	0	4998419	G	A
29381129	29381129_4998483	0	4998483	G	A
29381129	29381129_4998574	0	4998574	C	T
29381129	29381129_5056027	0	5056027	A	C
29381129	29381129_5056037	0	5056037	G	T
29381129	29381129_5061692	0	5061692	C	T
29381129	29381129_5061693	0	5061693	T	C
29381129	29381129_5062641	0	5062641	G	A
29381129	29381129_5062878	0	5062878	T	G
29381131	29381131_750358	0	750358	C	A
29381132	29381132_269134	0	269134	T	C
29381135	29381135_2080359	0	2080359	C	A
29381135	29381135_2080403	0	2080403	C	A
29381137	29381137_280500	0	280500	T	C
29381137	29381137_280541	0	280541	T	C
29381137	29381137_280621	0	280621	C	T
29381137	29381137_280897	0	280897	T	G
29381137	29381137_282270	0	282270	C	T
29381141	29381141_508695	0	508695	C	T
29381142	29381142_1354787	0	1354787	A	C
29381142	29381142_1354829	0	1354829	T	A
29381142	29381142_1354909	0	1354909	A	G
29381142	29381142_1354937	0	1354937	G	T
29381142	29381142_1354951	0	1354951	G	T
29381142	29381142_1775659	0	1775659	G	A
29381142	29381142_1775713	0	1775713	C	T
29381145	29381145_282460	0	282460	A	G
29381145	29381145_1649492	0	1649492	T	G
29381145	29381145_1651194	0	1651194	G	A
29381145	29381145_4310841	0	4310841	T	C
29381145	29381145_4310913	0	4310913	G	A
29381145	29381145_4314739	0	4314739	C	A
29381145	29381145_4318069	0	4318069	T	C
29381145	29381145_4320628	0	4320628	T	A
29381145	29381145_5917308	0	5917308	T	C
29381145	29381145_5917474	0	5917474	T	A
29381145	29381145_5985291	0	5985291	T	C
29381145	29381145_5985382	0	5985382	C	A
29381145	29381145_5985386	0	5985386	C	T
29381145	29381145_6053005	0	6053005	C	T
29381145	29381145_6053247	0	6053247	G	A
29381145	29381145_6054789	0	6054789	A	T
29381146	29381146_420524	0	420524	C	T
29381146	29381146_420620	0	420620	A	T
29381146	29381146_420689	0	420689	C	T
29381147	29381147_309886	0	309886	T	A
29381147	29381147_309978	0	309978	A	G
29381147	29381147_312314	0	312314	A	T
29381147	29381147_312429	0	312429	G	A
29381147	29381147_314272	0	314272	G	A
29381147	29381147_1378923	0	1378923	T	C
29381147	29381147_1378925	0	1378925	G	T
29381147	29381147_1394045	0	1394045	G	A
29381147	29381147_1716417	0	1716417	G	A
29381148	29381148_1477051	0	1477051	G	A
29381148	29381148_1477460	0	1477460	A	T
29381150	29381150_1183091	0	1183091	C	T
29381150	29381150_1183106	0	1183106	T	C
29381150	29381150_1183177	0	1183177	T	C
29381150	29381150_1185337	0	1185337	C	T
29381150	29381150_1185343	0	1185343	G	A
29381150	29381150_1540511	0	1540511	G	C
29381150	29381150_1540642	0	1540642	C	T
29381150	29381150_1654428	0	1654428	T	G
29381150	29381150_3822916	0	3822916	T	C
29381151	29381151_650029	0	650029	C	A
29381151	29381151_650142	0	650142	G	A
29381152	29381152_199745	0	199745	T	C
29381152	29381152_199784	0	199784	G	A
29381152	29381152_199859	0	199859	T	C
29381152	29381152_199958	0	199958	A	C
29381152	29381152_199968	0	199968	A	T
29381152	29381152_199980	0	199980	T	C
29381152	29381152_485462	0	485462	T	C
29381152	29381152_585698	0	585698	G	A
29381152	29381152_659782	0	659782	A	C
29381152	29381152_690097	0	690097	C	G
29381152	29381152_692326	0	692326	C	T
29381152	29381152_1029675	0	1029675	C	T
29381152	29381152_1294940	0	1294940	C	T
29381152	29381152_1294972	0	1294972	T	C
29381152	29381152_1574938	0	1574938	A	G
29381152	29381152_1575007	0	1575007	T	C
29381152	29381152_1614550	0	1614550	A	G
29381152	29381152_1614552	0	1614552	G	A
29381152	29381152_1617321	0	1617321	G	A
29381152	29381152_1617438	0	1617438	T	C
29381152	29381152_1898861	0	1898861	A	G
29381152	29381152_1898900	0	1898900	C	T
29381152	29381152_2910511	0	2910511	A	G
29381153	29381153_27214	0	27214	T	C
29381153	29381153_28734	0	28734	T	A
29381153	29381153_38339	0	38339	G	T
29381153	29381153_361564	0	361564	A	G
29381153	29381153_361595	0	361595	C	T
29381153	29381153_361662	0	361662	C	A
29381153	29381153_361768	0	361768	T	C
29381153	29381153_361780	0	361780	G	A
29381153	29381153_361871	0	361871	C	T
29381153	29381153_806819	0	806819	G	A
29381153	29381153_806824	0	806824	G	T
29381153	29381153_983656	0	983656	T	G
29381153	29381153_983669	0	983669	G	T
29381153	29381153_1096650	0	1096650	T	G
29381153	29381153_1634295	0	1634295	A	T
29381153	29381153_1634339	0	1634339	A	G
29381153	29381153_1634363	0	1634363	G	T
29381153	29381153_1634391	0	1634391	A	C
29381153	29381153_2440302	0	2440302	T	C
29381154	29381154_741840	0	741840	A	C
29381154	29381154_1050277	0	1050277	C	T
29381154	29381154_1050338	0	1050338	C	A
29381155	29381155_246888	0	246888	C	A
29381155	29381155_246949	0	246949	A	G
29381155	29381155_264448	0	264448	G	A
29381155	29381155_264459	0	264459	G	T
29381156	29381156_174332	0	174332	T	C
29381156	29381156_176485	0	176485	C	A
29381156	29381156_293636	0	293636	T	C
29381156	29381156_539610	0	539610	T	G
29381156	29381156_539651	0	539651	C	T
29381156	29381156_1159650	0	1159650	A	T
29381156	29381156_2098639	0	2098639	C	T
29381156	29381156_2098747	0	2098747	T	C
29381156	29381156_2098758	0	2098758	A	C
29381156	29381156_2098870	0	2098870	T	A
29381156	29381156_2105972	0	2105972	C	T
29381156	29381156_2107796	0	2107796	T	C
29381158	29381158_222262	0	222262	C	T
29381158	29381158_222331	0	222331	A	G
29381158	29381158_222348	0	222348	A	T
29381158	29381158_222356	0	222356	C	T
29381158	29381158_222363	0	222363	T	C
29381163	29381163_405573	0	405573	T	C
29381163	29381163_405577	0	405577	0	C
29381163	29381163_1627146	0	1627146	0	T
29381164	29381164_969458	0	969458	0	C
29381164	29381164_969459	0	969459	0	T
29381166	29381166_114848	0	114848	G	A
29381169	29381169_215121	0	215121	C	G
29381170	29381170_584533	0	584533	T	G
29381170	29381170_590343	0	590343	G	C
29381170	29381170_612278	0	612278	T	C
29381170	29381170_2186340	0	2186340	C	G
29381170	29381170_2927764	0	2927764	0	C
29381170	29381170_3027417	0	3027417	T	A
29381170	29381170_3666599	0	3666599	A	C
29381170	29381170_4460868	0	4460868	A	G
29381171	29381171_346159	0	346159	C	T
29381171	29381171_853418	0	853418	A	G
29381171	29381171_874620	0	874620	A	T
29381172	29381172_1055442	0	1055442	G	A
29381174	29381174_403112	0	403112	0	C
29381174	29381174_403155	0	403155	0	T
29381174	29381174_403327	0	403327	0	C
29381174	29381174_413689	0	413689	0	A
29381174	29381174_413691	0	413691	0	A
29381174	29381174_417886	0	417886	0	G
29381176	29381176_61711	0	61711	T	G
29381176	29381176_385867	0	385867	G	A
29381176	29381176_385877	0	385877	A	G
29381176	29381176_385889	0	385889	A	G
29381176	29381176_408228	0	408228	G	A
29381176	29381176_408252	0	408252	A	G
29381176	29381176_433968	0	433968	A	G
29381176	29381176_435247	0	435247	A	T
29381176	29381176_455621	0	455621	C	T
29381176	29381176_455720	0	455720	A	G
29381176	29381176_464348	0	464348	G	C
29381176	29381176_575964	0	575964	C	A
29381176	29381176_1818811	0	1818811	G	C
29381176	29381176_1818845	0	1818845	A	G
29381177	29381177_1103899	0	1103899	A	G
29381177	29381177_1103916	0	1103916	C	T
29381177	29381177_1124140	0	1124140	C	A
29381177	29381177_1492493	0	1492493	A	T
29381177	29381177_1561096	0	1561096	A	G
29381177	29381177_1561136	0	1561136	G	A
29381177	29381177_1574116	0	1574116	T	C
29381177	29381177_1574150	0	1574150	C	T
29381177	29381177_1574167	0	1574167	C	T
29381177	29381177_1574201	0	1574201	C	T
29381179	29381179_85404	0	85404	G	T
29381179	29381179_85427	0	85427	A	G
29381179	29381179_85504	0	85504	C	A
29381179	29381179_85789	0	85789	T	G
29381179	29381179_85828	0	85828	G	A
29381179	29381179_87894	0	87894	C	T
29381179	29381179_87952	0	87952	C	A
29381179	29381179_87953	0	87953	C	A
29381179	29381179_97409	0	97409	T	C
29381179	29381179_97492	0	97492	C	T
29381179	29381179_97502	0	97502	T	A
29381179	29381179_97516	0	97516	A	G
29381179	29381179_97632	0	97632	C	T
29381181	29381181_345574	0	345574	C	T
29381181	29381181_347276	0	347276	G	A
29381181	29381181_406091	0	406091	A	T
29381181	29381181_1405434	0	1405434	A	T
29381182	29381182_207830	0	207830	G	A
29381182	29381182_207845	0	207845	G	T
29381182	29381182_207849	0	207849	T	G
29381183	29381183_388754	0	388754	T	G
29381183	29381183_648180	0	648180	C	A
29381183	29381183_783861	0	783861	T	C
29381183	29381183_783873	0	783873	C	A
29381185	29381185_1382155	0	1382155	T	C
29381187	29381187_1263960	0	1263960	T	C
29381187	29381187_1263962	0	1263962	T	G
29381187	29381187_1263973	0	1263973	C	A
29381187	29381187_1264002	0	1264002	0	A
29381187	29381187_2492963	0	2492963	C	G
29381188	29381188_2867881	0	2867881	T	C
29381188	29381188_2867923	0	2867923	G	A
29381188	29381188_2867957	0	2867957	T	C
29381188	29381188_2867973	0	2867973	C	G
29381189	29381189_597026	0	597026	T	A
29381189	29381189_3592746	0	3592746	T	G
29381189	29381189_4968625	0	4968625	C	A
29381189	29381189_7040242	0	7040242	G	A
29381189	29381189_7474162	0	7474162	C	T
29381189	29381189_8887456	0	8887456	A	T
29381189	29381189_8887496	0	8887496	A	T
29381189	29381189_8887497	0	8887497	G	T
29381189	29381189_8887507	0	8887507	C	T
29381189	29381189_8902954	0	8902954	G	T
29381189	29381189_8903053	0	8903053	C	A
29381189	29381189_8903105	0	8903105	A	T
29381189	29381189_8968925	0	8968925	G	T
29381189	29381189_9086199	0	9086199	G	C
29381189	29381189_9087082	0	9087082	G	A
29381189	29381189_9087116	0	9087116	A	C
29381189	29381189_9260017	0	9260017	C	G
29381189	29381189_9383156	0	9383156	A	T
29381189	29381189_9384319	0	9384319	T	C
29381189	29381189_14498001	0	14498001	C	T
29381191	29381191_245236	0	245236	C	T
29381191	29381191_255490	0	255490	C	T
29381191	29381191_255504	0	255504	T	G
29381191	29381191_255556	0	255556	T	G
29381192	29381192_888931	0	888931	G	C
29381197	29381197_1941658	0	1941658	A	C
29381197	29381197_1941664	0	1941664	C	A
29381197	29381197_1941857	0	1941857	G	T
29381199	29381199_459556	0	459556	G	A
29381200	29381200_287350	0	287350	T	A
29381203	29381203_403837	0	403837	C	T
29381203	29381203_403893	0	403893	A	G
29381203	29381203_656559	0	656559	C	G
29381203	29381203_656658	0	656658	G	A
29381206	29381206_285434	0	285434	C	T
29381207	29381207_873842	0	873842	G	A
29381211	29381211_3096	0	3096	T	C
29381211	29381211_3464	0	3464	A	G
29381211	29381211_3510	0	3510	C	A
29381211	29381211_13893	0	13893	T	C
29381211	29381211_13956	0	13956	G	A
29381211	29381211_967760	0	967760	G	A
29381212	29381212_1537	0	1537	G	A
29381212	29381212_402721	0	402721	T	C
29381212	29381212_402744	0	402744	A	T
29381212	29381212_458389	0	458389	A	G
29381212	29381212_458448	0	458448	G	A
29381212	29381212_458504	0	458504	A	T
29381212	29381212_502921	0	502921	T	C
29381212	29381212_502986	0	502986	T	G
29381212	29381212_503107	0	503107	G	T
29381212	29381212_528330	0	528330	G	T
29381212	29381212_528409	0	528409	G	A
29381212	29381212_620225	0	620225	A	G
29381212	29381212_633074	0	633074	T	A
29381212	29381212_633078	0	633078	A	T
29381213	29381213_69316	0	69316	G	A
29381213	29381213_69479	0	69479	T	G
29381213	29381213_146005	0	146005	C	A
29381213	29381213_146007	0	146007	T	C
29381213	29381213_146097	0	146097	G	T
29381213	29381213_146105	0	146105	C	T
29381213	29381213_149502	0	149502	A	G
29381213	29381213_375756	0	375756	A	C
29381214	29381214_75959	0	75959	G	A
29381214	29381214_75962	0	75962	C	A
29381214	29381214_578046	0	578046	C	T
29381214	29381214_578092	0	578092	T	C
29381219	29381219_86636	0	86636	A	G
29381220	29381220_607985	0	607985	T	G
29381220	29381220_929635	0	929635	G	A
29381221	29381221_486916	0	486916	T	C
29381221	29381221_654214	0	654214	G	A
29381221	29381221_654249	0	654249	A	G
29381221	29381221_1207126	0	1207126	C	A
29381221	29381221_1207206	0	1207206	T	C
29381221	29381221_1207266	0	1207266	C	A
29381221	29381221_1207269	0	1207269	T	A
29381222	29381222_33120	0	33120	C	G
29381225	29381225_12383	0	12383	G	C
29381225	29381225_59558	0	59558	T	C
29381225	29381225_59570	0	59570	G	A
29381225	29381225_59572	0	59572	A	T
29381225	29381225_274648	0	274648	T	C
29381225	29381225_448115	0	448115	G	A
29381229	29381229_2250799	0	2250799	A	C
29381229	29381229_2250826	0	2250826	T	C
29381231	29381231_249482	0	249482	A	C
29381232	29381232_630689	0	630689	C	T
29381233	29381233_164	0	164	C	A
29381233	29381233_210	0	210	A	C
29381233	29381233_229	0	229	A	G
29381233	29381233_1589335	0	1589335	T	A
29381233	29381233_1589340	0	1589340	T	A
29381233	29381233_1589345	0	1589345	C	A
29381233	29381233_1589373	0	1589373	A	C
29381233	29381233_1932472	0	1932472	T	A
29381233	29381233_1936376	0	1936376	C	T
29381233	29381233_1936449	0	1936449	T	C
29381236	29381236_362240	0	362240	0	A
29381236	29381236_969825	0	969825	A	G
29381236	29381236_2771359	0	2771359	G	C
29381236	29381236_3222903	0	3222903	G	A
29381236	29381236_4615921	0	4615921	A	T
29381236	29381236_4615987	0	4615987	A	G
29381237	29381237_133967	0	133967	G	A
29381238	29381238_1081392	0	1081392	T	C
29381238	29381238_1081437	0	1081437	G	T
29381238	29381238_1081453	0	1081453	C	T
29381238	29381238_1081459	0	1081459	G	T
29381238	29381238_1081460	0	1081460	C	T
29381238	29381238_1081474	0	1081474	T	C
29381239	29381239_112673	0	112673	C	A
29381239	29381239_219524	0	219524	C	G
29381239	29381239_304219	0	304219	G	T
29381239	29381239_304316	0	304316	T	C
29381239	29381239_378732	0	378732	G	T
29381239	29381239_498012	0	498012	C	T
29381239	29381239_498035	0	498035	C	A
29381239	29381239_498235	0	498235	C	A
29381239	29381239_581977	0	581977	A	G
29381239	29381239_660095	0	660095	A	G
29381239	29381239_660131	0	660131	G	T
29381239	29381239_660218	0	660218	0	A
29381239	29381239_660246	0	660246	T	C
29381239	29381239_1490321	0	1490321	0	G
29381239	29381239_1490372	0	1490372	C	G
29381239	29381239_1490411	0	1490411	G	A
29381239	29381239_1490455	0	1490455	G	A
29381239	29381239_1490463	0	1490463	C	T
29381239	29381239_1490475	0	1490475	C	A
29381239	29381239_1490479	0	1490479	T	C
29381239	29381239_1802357	0	1802357	T	A
29381239	29381239_1802367	0	1802367	A	C
29381239	29381239_1802384	0	1802384	T	C
29381239	29381239_1802388	0	1802388	C	T
29381239	29381239_1802448	0	1802448	C	A
29381242	29381242_323013	0	323013	C	T
29381242	29381242_2543706	0	2543706	T	C
29381244	29381244_1276470	0	1276470	A	G
29381244	29381244_1276511	0	1276511	C	T
29381244	29381244_2011613	0	2011613	C	T
29381244	29381244_2011687	0	2011687	G	A
29381244	29381244_3685352	0	3685352	T	A
29381244	29381244_3685458	0	3685458	G	A
29381244	29381244_3772947	0	3772947	A	G
29381247	29381247_4071602	0	4071602	0	C
29381247	29381247_5506728	0	5506728	A	G
29381247	29381247_5510322	0	5510322	A	G
29381247	29381247_5510468	0	5510468	T	G
29381247	29381247_5510478	0	5510478	C	T
29381248	29381248_882386	0	882386	A	T
29381248	29381248_882544	0	882544	A	G
29381248	29381248_882628	0	882628	T	C
29381248	29381248_882737	0	882737	C	G
29381248	29381248_882809	0	882809	T	C
29381248	29381248_925365	0	925365	A	C
29381248	29381248_925391	0	925391	T	C
29381248	29381248_925511	0	925511	T	C
29381248	29381248_925534	0	925534	G	T
29381248	29381248_1109465	0	1109465	G	A
29381248	29381248_1278746	0	1278746	C	T
29381248	29381248_1821025	0	1821025	G	C
29381248	29381248_1821068	0	1821068	A	T
29381249	29381249_1074661	0	1074661	A	G
29381251	29381251_261831	0	261831	A	T
29381251	29381251_262215	0	262215	G	C
29381255	29381255_101649	0	101649	T	C
29381255	29381255_101655	0	101655	C	G
29381256	29381256_268545	0	268545	C	T
29381256	29381256_268568	0	268568	C	A
29381257	29381257_211951	0	211951	C	T
29381257	29381257_211954	0	211954	T	C
29381257	29381257_212007	0	212007	G	T
29381257	29381257_212017	0	212017	A	G
29381257	29381257_223866	0	223866	A	T
29381257	29381257_265332	0	265332	G	T
29381257	29381257_265333	0	265333	A	C
29381257	29381257_328502	0	328502	A	G
29381257	29381257_878467	0	878467	A	C
29381257	29381257_878472	0	878472	G	A
29381257	29381257_1367349	0	1367349	0	T
29381257	29381257_1367357	0	1367357	A	G
29381257	29381257_1567043	0	1567043	C	T
29381257	29381257_2056585	0	2056585	C	A
29381257	29381257_2747317	0	2747317	C	A
29381257	29381257_3948095	0	3948095	A	T
29381257	29381257_4522360	0	4522360	A	C
29381257	29381257_5042818	0	5042818	G	C
29381257	29381257_5042839	0	5042839	C	T
29381257	29381257_5046331	0	5046331	C	A
29381257	29381257_5079056	0	5079056	T	C
29381257	29381257_5079157	0	5079157	A	G
29381257	29381257_5079183	0	5079183	C	T
29381265	29381265_1558139	0	1558139	T	A
29381265	29381265_1558234	0	1558234	C	T
29381266	29381266_537893	0	537893	T	A
29381271	29381271_4148842	0	4148842	G	A
29381273	29381273_481653	0	481653	G	C
29381273	29381273_481718	0	481718	A	T
29381274	29381274_2335961	0	2335961	C	A
29381274	29381274_2339901	0	2339901	T	C
29381274	29381274_2340017	0	2340017	G	A
29381274	29381274_2368633	0	2368633	A	C
29381275	29381275_1237941	0	1237941	G	A
29381280	29381280_1198665	0	1198665	G	C
29381280	29381280_1208394	0	1208394	A	T
29381280	29381280_1208430	0	1208430	A	G
29381280	29381280_1695596	0	1695596	A	G
29381280	29381280_1695638	0	1695638	A	G
29381280	29381280_1695795	0	1695795	A	T
29381280	29381280_1695892	0	1695892	C	T
29381283	29381283_74581	0	74581	G	T
29381285	29381285_64234	0	64234	A	G
29381285	29381285_2842233	0	2842233	T	G
29381289	29381289_96814	0	96814	T	C
29381289	29381289_96923	0	96923	A	C
29381289	29381289_97464	0	97464	G	T
29381289	29381289_146782	0	146782	G	C
29381289	29381289_346260	0	346260	A	C
29381289	29381289_390055	0	390055	A	G
29381289	29381289_390116	0	390116	T	C
29381289	29381289_587439	0	587439	T	C
29381289	29381289_628179	0	628179	T	A
29381289	29381289_628365	0	628365	G	C
29381290	29381290_216144	0	216144	A	C
29381290	29381290_2391766	0	2391766	A	G
29381290	29381290_2391798	0	2391798	C	A
29381290	29381290_3493531	0	3493531	0	G
29381291	29381291_851742	0	851742	A	G
29381291	29381291_851763	0	851763	G	A
29381291	29381291_984402	0	984402	C	A
29381291	29381291_3291206	0	3291206	T	C
29381291	29381291_3291215	0	3291215	G	A
29381291	29381291_3392728	0	3392728	T	C
29381291	29381291_3392729	0	3392729	C	T
29381291	29381291_3809868	0	3809868	A	G
29381291	29381291_3809874	0	3809874	T	C
29381291	29381291_3809935	0	3809935	A	C
29381291	29381291_3809945	0	3809945	0	G
29381291	29381291_3809978	0	3809978	G	T
29381291	29381291_3809993	0	3809993	G	T
29381291	29381291_3810024	0	3810024	G	T
29381291	29381291_3810070	0	3810070	A	G
29381291	29381291_3836729	0	3836729	G	T
29381291	29381291_3953261	0	3953261	G	A
29381291	29381291_3953266	0	3953266	C	T
29381291	29381291_3953277	0	3953277	A	G
29381293	29381293_575788	0	575788	T	C
29381293	29381293_575824	0	575824	C	A
29381293	29381293_575861	0	575861	T	G
29381293	29381293_577610	0	577610	A	G
29381294	29381294_2319695	0	2319695	C	G
29381295	29381295_483127	0	483127	C	A
29381297	29381297_665070	0	665070	C	T
29381297	29381297_714989	0	714989	G	T
29381297	29381297_1858255	0	1858255	G	T
29381297	29381297_1858341	0	1858341	A	T
29381297	29381297_1858359	0	1858359	A	C
29381297	29381297_1994693	0	1994693	G	C
29381300	29381300_714594	0	714594	C	T
29381300	29381300_729598	0	729598	T	A
29381300	29381300_1768874	0	1768874	C	A
29381300	29381300_1768898	0	1768898	C	T
29381300	29381300_1768899	0	1768899	C	T
29381300	29381300_1824611	0	1824611	T	C
29381302	29381302_916291	0	916291	G	A
29381302	29381302_916303	0	916303	T	G
29381302	29381302_1273919	0	1273919	C	A
29381302	29381302_1283816	0	1283816	G	A
29381304	29381304_167216	0	167216	C	A
29381304	29381304_167295	0	167295	G	A
29381304	29381304_263439	0	263439	G	A
29381304	29381304_263495	0	263495	A	C
29381304	29381304_284271	0	284271	C	T
29381304	29381304_284367	0	284367	A	T
29381304	29381304_284402	0	284402	A	T
29381304	29381304_284441	0	284441	G	A
29381304	29381304_284450	0	284450	T	G
29381304	29381304_284749	0	284749	C	T
29381304	29381304_284770	0	284770	G	A
29381304	29381304_284830	0	284830	T	A
29381304	29381304_284867	0	284867	A	T
29381304	29381304_682091	0	682091	C	G
29381304	29381304_711056	0	711056	T	G
29381304	29381304_711060	0	711060	C	G
29381308	29381308_856810	0	856810	G	A
29381309	29381309_10771	0	10771	A	G
29381309	29381309_10878	0	10878	0	A
29381309	29381309_81071	0	81071	C	A
29381309	29381309_304907	0	304907	G	A
29381309	29381309_842667	0	842667	C	T
29381309	29381309_842747	0	842747	C	T
29381310	29381310_546447	0	546447	T	A
29381310	29381310_574047	0	574047	G	A
29381310	29381310_955442	0	955442	G	T
29381310	29381310_955444	0	955444	A	G
29381310	29381310_1403316	0	1403316	0	T
29381310	29381310_1403519	0	1403519	T	G
29381311	29381311_487731	0	487731	C	T
29381311	29381311_487772	0	487772	A	C
29381311	29381311_487942	0	487942	A	T
29381311	29381311_2643881	0	2643881	T	C
29381311	29381311_2643915	0	2643915	G	A
29381311	29381311_3892358	0	3892358	T	C
29381311	29381311_4221288	0	4221288	C	T
29381311	29381311_4457287	0	4457287	T	A
29381311	29381311_4457328	0	4457328	C	G
29381311	29381311_4457344	0	4457344	G	A
29381312	29381312_398196	0	398196	T	A
29381313	29381313_38814	0	38814	T	A
29381313	29381313_38831	0	38831	C	T
29381313	29381313_38872	0	38872	G	C
29381313	29381313_38880	0	38880	T	C
29381313	29381313_61741	0	61741	C	T
29381313	29381313_69729	0	69729	G	C
29381313	29381313_352888	0	352888	T	A
29381313	29381313_352968	0	352968	A	G
29381313	29381313_356180	0	356180	T	G
29381313	29381313_366214	0	366214	C	T
29381313	29381313_377451	0	377451	A	C
29381313	29381313_380255	0	380255	G	T
29381313	29381313_380264	0	380264	C	T
29381316	29381316_31652	0	31652	G	A
29381316	29381316_508179	0	508179	A	G
29381316	29381316_942953	0	942953	A	G
29381316	29381316_943434	0	943434	A	T
29381316	29381316_2034063	0	2034063	C	T
29381316	29381316_2034125	0	2034125	T	G
29381318	29381318_722535	0	722535	C	G
29381318	29381318_722693	0	722693	G	A
29381318	29381318_1162424	0	1162424	G	A
29381318	29381318_1162579	0	1162579	G	A
29381318	29381318_1162589	0	1162589	G	A
29381318	29381318_1267154	0	1267154	C	T
29381318	29381318_1267163	0	1267163	C	T
29381318	29381318_1267205	0	1267205	G	T
29381318	29381318_1267212	0	1267212	A	G
29381318	29381318_1267213	0	1267213	C	G
29381318	29381318_1267216	0	1267216	A	G
29381318	29381318_1267237	0	1267237	A	G
29381318	29381318_1267238	0	1267238	T	C
29381320	29381320_1080349	0	1080349	C	A
29381320	29381320_1430923	0	1430923	T	C
29381320	29381320_1430926	0	1430926	G	T
29381320	29381320_1431024	0	1431024	C	A
29381320	29381320_1431071	0	1431071	A	G
29381320	29381320_1564259	0	1564259	G	A
29381320	29381320_1569401	0	1569401	T	G
29381322	29381322_226874	0	226874	A	G
29381324	29381324_1253459	0	1253459	C	A
29381325	29381325_1361031	0	1361031	A	G
29381325	29381325_1361059	0	1361059	A	T
29381325	29381325_1361084	0	1361084	C	T
29381328	29381328_428710	0	428710	G	T
29381330	29381330_216501	0	216501	T	G
29381330	29381330_217562	0	217562	G	T
29381331	29381331_1230223	0	1230223	T	C
29381331	29381331_5378478	0	5378478	T	C
29381331	29381331_5378531	0	5378531	C	T
29381331	29381331_5616048	0	5616048	T	C
29381331	29381331_5704487	0	5704487	G	A
29381332	29381332_2323005	0	2323005	A	G
29381332	29381332_2323027	0	2323027	C	G
29381335	29381335_22817	0	22817	A	C
29381335	29381335_22842	0	22842	C	T
29381335	29381335_26052	0	26052	G	A
29381336	29381336_915175	0	915175	A	G
29381336	29381336_915216	0	915216	A	G
29381336	29381336_939908	0	939908	T	C
29381336	29381336_939973	0	939973	C	T
29381336	29381336_1002489	0	1002489	C	T
29381336	29381336_1002702	0	1002702	G	A
29381336	29381336_1004366	0	1004366	A	T
29381336	29381336_1153007	0	1153007	A	C
29381336	29381336_1153057	0	1153057	0	G
29381336	29381336_1153058	0	1153058	G	T
29381336	29381336_1153084	0	1153084	C	G
29381336	29381336_1215056	0	1215056	A	G
29381336	29381336_1264045	0	1264045	C	G
29381336	29381336_1390320	0	1390320	G	A
29381336	29381336_1390393	0	1390393	T	C
29381336	29381336_1839007	0	1839007	C	T
29381336	29381336_1839054	0	1839054	G	A
29381336	29381336_1839061	0	1839061	T	A
29381336	29381336_1839081	0	1839081	G	T
29381336	29381336_1937916	0	1937916	T	C
29381336	29381336_1937929	0	1937929	C	G
29381336	29381336_1937966	0	1937966	C	T
29381336	29381336_1937968	0	1937968	G	T
29381336	29381336_1937969	0	1937969	A	G
29381336	29381336_1938154	0	1938154	A	G
29381336	29381336_1974164	0	1974164	T	C
29381336	29381336_1974195	0	1974195	G	C
29381336	29381336_1974346	0	1974346	G	A
29381336	29381336_1974381	0	1974381	T	A
29381336	29381336_1974486	0	1974486	0	G
29381336	29381336_1974804	0	1974804	A	G
29381336	29381336_2078910	0	2078910	T	A
29381336	29381336_2079209	0	2079209	C	T
29381336	29381336_2165146	0	2165146	A	G
29381336	29381336_2166528	0	2166528	T	A
29381336	29381336_2202390	0	2202390	T	C
29381336	29381336_2212597	0	2212597	A	G
29381336	29381336_2212619	0	2212619	G	T
29381336	29381336_2212688	0	2212688	T	G
29381336	29381336_2212867	0	2212867	A	T
29381344	29381344_38957	0	38957	T	C
29381344	29381344_1187628	0	1187628	C	T
29381344	29381344_1229765	0	1229765	C	A
29381344	29381344_1230008	0	1230008	C	A
29381344	29381344_1230026	0	1230026	T	C
29381348	29381348_162477	0	162477	A	T
29381348	29381348_162553	0	162553	0	T
29381348	29381348_162574	0	162574	C	T
29381348	29381348_162897	0	162897	0	T
29381348	29381348_697585	0	697585	A	G
29381349	29381349_363078	0	363078	T	C
29381349	29381349_2013861	0	2013861	T	A
29381349	29381349_2013904	0	2013904	C	T
29381349	29381349_2013985	0	2013985	A	G
29381349	29381349_2014030	0	2014030	C	A
29381349	29381349_2014137	0	2014137	G	A
29381349	29381349_2014289	0	2014289	A	T
29381353	29381353_1705481	0	1705481	G	A
29381354	29381354_1559735	0	1559735	T	G
29381354	29381354_1561306	0	1561306	G	A
29381354	29381354_1561322	0	1561322	G	A
29381354	29381354_2261836	0	2261836	C	T
29381356	29381356_450890	0	450890	0	A
29381357	29381357_325067	0	325067	T	C
29381357	29381357_325265	0	325265	G	T
29381357	29381357_325266	0	325266	C	T
29381360	29381360_157206	0	157206	T	G
29381363	29381363_143740	0	143740	T	C
29381363	29381363_143756	0	143756	T	C
29381363	29381363_143763	0	143763	T	C
29381363	29381363_143775	0	143775	C	A
29381363	29381363_143784	0	143784	0	T
29381366	29381366_108859	0	108859	A	G
29381366	29381366_130503	0	130503	A	G
29381366	29381366_191267	0	191267	C	G
29381366	29381366_191308	0	191308	G	A
29381366	29381366_2182704	0	2182704	T	G
29381366	29381366_2182781	0	2182781	C	T
29381366	29381366_2182798	0	2182798	0	C
29381366	29381366_2210350	0	2210350	G	A
29381366	29381366_2210817	0	2210817	C	T
29381367	29381367_1629319	0	1629319	A	C
29381367	29381367_1857869	0	1857869	C	T
29381369	29381369_2373918	0	2373918	T	A
29381369	29381369_2679135	0	2679135	T	C
29381369	29381369_2688527	0	2688527	G	A
29381369	29381369_2688539	0	2688539	A	G
29381369	29381369_2688907	0	2688907	G	T
29381369	29381369_3216133	0	3216133	A	G
29381369	29381369_3217299	0	3217299	C	A
29381369	29381369_4728776	0	4728776	T	C
29381369	29381369_4728876	0	4728876	T	G
29381369	29381369_4729260	0	4729260	C	A
29381370	29381370_974297	0	974297	T	C
29381370	29381370_974387	0	974387	0	G
29381370	29381370_980340	0	980340	0	A
29381370	29381370_980347	0	980347	0	A
29381370	29381370_980362	0	980362	0	G
29381370	29381370_2419459	0	2419459	A	T
29381374	29381374_232671	0	232671	0	T
29381374	29381374_261793	0	261793	A	G
29381374	29381374_327586	0	327586	G	T
29381376	29381376_3136766	0	3136766	G	T
29381376	29381376_3136768	0	3136768	G	T
29381376	29381376_3248314	0	3248314	C	T
29381376	29381376_3269105	0	3269105	G	A
29381376	29381376_3276341	0	3276341	T	C
29381377	29381377_1023058	0	1023058	C	A
29381377	29381377_1606997	0	1606997	C	T
29381378	29381378_300335	0	300335	A	T
29381378	29381378_383645	0	383645	C	T
29381378	29381378_495037	0	495037	G	T
29381378	29381378_583744	0	583744	G	T
29381378	29381378_586545	0	586545	0	A
29381378	29381378_586578	0	586578	C	G
29381378	29381378_926587	0	926587	T	C
29381378	29381378_1355636	0	1355636	T	G
29381381	29381381_274057	0	274057	G	T
29381382	29381382_2180539	0	2180539	T	G
29381382	29381382_2180595	0	2180595	G	A
29381382	29381382_2180695	0	2180695	A	T
29381384	29381384_1042549	0	1042549	C	A
29381384	29381384_1042560	0	1042560	G	A
29381387	29381387_1140166	0	1140166	G	A
29381388	29381388_234104	0	234104	T	G
29381388	29381388_234168	0	234168	T	C
29381388	29381388_239887	0	239887	A	G
29381388	29381388_239897	0	239897	G	T
29381388	29381388_239908	0	239908	T	C
29381388	29381388_239925	0	239925	C	T
29381388	29381388_531503	0	531503	C	T
29381388	29381388_1091104	0	1091104	T	A
29381388	29381388_1113468	0	1113468	G	A
29381388	29381388_1255336	0	1255336	G	A
29381388	29381388_1420716	0	1420716	C	T
29381388	29381388_1420845	0	1420845	G	T
29381388	29381388_1495622	0	1495622	G	A
29381388	29381388_1648538	0	1648538	G	T
29381388	29381388_1648624	0	1648624	A	C
29381388	29381388_1648692	0	1648692	G	A
29381388	29381388_1649538	0	1649538	T	G
29381388	29381388_1649603	0	1649603	A	C
29381388	29381388_1693805	0	1693805	A	T
29381388	29381388_1755349	0	1755349	T	C
29381388	29381388_1755401	0	1755401	C	G
29381390	29381390_871041	0	871041	G	A
29381390	29381390_871080	0	871080	T	G
29381390	29381390_871092	0	871092	A	T
29381390	29381390_878867	0	878867	T	C
29381390	29381390_931414	0	931414	T	C
29381391	29381391_196756	0	196756	A	G
29381391	29381391_197938	0	197938	T	C
29381391	29381391_722617	0	722617	A	G
29381391	29381391_771057	0	771057	C	G
29381391	29381391_771154	0	771154	T	C
29381391	29381391_2822200	0	2822200	A	G
29381391	29381391_4171542	0	4171542	G	A
29381392	29381392_23251	0	23251	G	A
29381392	29381392_35779	0	35779	T	G
29381392	29381392_35833	0	35833	A	C
29381392	29381392_35873	0	35873	C	T
29381392	29381392_249461	0	249461	A	T
29381392	29381392_249521	0	249521	A	G
29381392	29381392_249536	0	249536	A	C
29381392	29381392_249597	0	249597	C	A
29381393	29381393_97243	0	97243	T	C
29381393	29381393_881245	0	881245	A	T
29381393	29381393_1352285	0	1352285	G	A
29381393	29381393_1352315	0	1352315	0	G
29381393	29381393_1352371	0	1352371	C	G
29381393	29381393_1352407	0	1352407	G	T
29381393	29381393_1776313	0	1776313	G	A
29381393	29381393_1958206	0	1958206	A	G
29381397	29381397_599443	0	599443	A	G
29381397	29381397_599483	0	599483	C	T
29381397	29381397_754979	0	754979	A	G
29381397	29381397_878578	0	878578	A	T
29381397	29381397_880595	0	880595	A	C
29381397	29381397_1976144	0	1976144	C	T
29381397	29381397_1976172	0	1976172	G	T
29381397	29381397_1976174	0	1976174	A	T
29381397	29381397_1976179	0	1976179	G	A
29381397	29381397_2189339	0	2189339	G	C
29381397	29381397_2189380	0	2189380	G	A
29381397	29381397_2238336	0	2238336	T	G
29381397	29381397_2238549	0	2238549	G	C
29381397	29381397_2238551	0	2238551	G	A
29381397	29381397_2238614	0	2238614	G	A
29381397	29381397_2238615	0	2238615	G	C
29381397	29381397_3085181	0	3085181	G	T
29381397	29381397_3085195	0	3085195	G	T
29381397	29381397_3085243	0	3085243	T	C
29381398	29381398_1453733	0	1453733	C	T
29381398	29381398_1453746	0	1453746	C	T
29381398	29381398_1453747	0	1453747	C	T
29381398	29381398_1456059	0	1456059	G	A
29381401	29381401_275023	0	275023	A	G
29381403	29381403_1544367	0	1544367	C	A
29381403	29381403_1544766	0	1544766	C	A
29381403	29381403_1546426	0	1546426	T	C
29381403	29381403_1546495	0	1546495	A	G
29381403	29381403_1546657	0	1546657	G	C
29381403	29381403_2086585	0	2086585	T	C
29381403	29381403_2332987	0	2332987	T	C
29381403	29381403_2333035	0	2333035	A	C
29381403	29381403_2589251	0	2589251	C	A
29381403	29381403_2589276	0	2589276	T	C
29381403	29381403_2589338	0	2589338	G	A
29381403	29381403_2589507	0	2589507	T	C
29381403	29381403_2589555	0	2589555	A	G
29381403	29381403_2589564	0	2589564	A	G
29381403	29381403_2593308	0	2593308	T	C
29381403	29381403_2593331	0	2593331	A	C
29381403	29381403_2600699	0	2600699	T	A
29381403	29381403_3327943	0	3327943	T	C
29381403	29381403_3328762	0	3328762	G	A
29381403	29381403_3372928	0	3372928	A	T
29381407	29381407_82137	0	82137	G	A
29381408	29381408_447140	0	447140	T	G
29381408	29381408_447317	0	447317	A	G
29381408	29381408_447402	0	447402	G	T
29381408	29381408_447413	0	447413	G	C
29381411	29381411_155646	0	155646	T	A
29381411	29381411_157365	0	157365	C	T
29381411	29381411_157393	0	157393	G	T
29381411	29381411_158755	0	158755	A	T
29381411	29381411_639937	0	639937	A	C
29381411	29381411_639938	0	639938	A	T
29381411	29381411_640023	0	640023	G	C
29381411	29381411_1686575	0	1686575	C	G
29381411	29381411_1694502	0	1694502	T	G
29381411	29381411_1694551	0	1694551	A	G
29381414	29381414_1170100	0	1170100	0	A
29381414	29381414_1170125	0	1170125	A	C
29381415	29381415_26937	0	26937	C	T
29381415	29381415_28391	0	28391	T	C
29381415	29381415_125916	0	125916	A	G
29381415	29381415_131830	0	131830	0	T
29381417	29381417_457172	0	457172	A	G
29381417	29381417_459037	0	459037	C	T
29381417	29381417_459287	0	459287	C	T
29381417	29381417_459361	0	459361	G	A
29381417	29381417_459373	0	459373	T	C
29381417	29381417_474513	0	474513	C	A
29381418	29381418_541709	0	541709	C	A
29381420	29381420_838180	0	838180	0	C
29381420	29381420_1586059	0	1586059	A	G
29381420	29381420_1586646	0	1586646	A	G
29381420	29381420_2285993	0	2285993	T	C
29381420	29381420_2286086	0	2286086	G	C
29381420	29381420_2286118	0	2286118	0	G
29381420	29381420_2286142	0	2286142	C	T
29381420	29381420_2286296	0	2286296	C	T
29381420	29381420_2286380	0	2286380	C	A
29381420	29381420_2578845	0	2578845	0	A
29381420	29381420_2578928	0	2578928	G	A
29381422	29381422_586908	0	586908	A	G
29381422	29381422_689505	0	689505	A	T
29381423	29381423_19864	0	19864	G	A
29381423	29381423_273654	0	273654	T	G
29381423	29381423_300408	0	300408	C	T
29381423	29381423_710112	0	710112	A	T
29381424	29381424_47969	0	47969	A	T
29381424	29381424_48285	0	48285	A	T
29381424	29381424_491494	0	491494	T	C
29381424	29381424_913522	0	913522	G	T
29381424	29381424_913544	0	913544	T	C
29381427	29381427_651197	0	651197	C	T
29381427	29381427_651326	0	651326	C	T
29381427	29381427_651333	0	651333	G	A
29381427	29381427_651488	0	651488	C	A
29381427	29381427_651492	0	651492	T	A
29381427	29381427_959085	0	959085	C	T
29381427	29381427_959176	0	959176	0	G
29381428	29381428_308984	0	308984	A	G
29381428	29381428_309037	0	309037	G	A
29381428	29381428_400601	0	400601	C	T
29381428	29381428_400712	0	400712	C	T
29381428	29381428_1088070	0	1088070	C	A
29381428	29381428_1253681	0	1253681	A	G
29381428	29381428_1253744	0	1253744	T	C
29381428	29381428_1253785	0	1253785	0	C
29381428	29381428_1254317	0	1254317	C	G
29381428	29381428_1254380	0	1254380	G	T
29381428	29381428_1255254	0	1255254	A	G
29381428	29381428_1255277	0	1255277	A	G
29381433	29381433_185207	0	185207	G	C
29381433	29381433_185264	0	185264	A	T
29381433	29381433_185598	0	185598	G	T
29381433	29381433_185705	0	185705	C	T
29381433	29381433_699261	0	699261	C	G
29381433	29381433_699309	0	699309	A	C
29381433	29381433_699508	0	699508	T	A
29381433	29381433_699524	0	699524	T	C
29381433	29381433_699546	0	699546	G	A
29381433	29381433_699549	0	699549	A	G
29381433	29381433_699560	0	699560	T	A
29381433	29381433_699622	0	699622	C	G
29381434	29381434_439427	0	439427	A	C
29381434	29381434_744111	0	744111	C	T
29381434	29381434_744221	0	744221	C	A
29381434	29381434_744247	0	744247	A	G
29381434	29381434_832079	0	832079	G	A
29381434	29381434_1736189	0	1736189	C	A
29381436	29381436_806301	0	806301	T	C
29381436	29381436_3118509	0	3118509	C	A
29381438	29381438_569237	0	569237	T	A
29381438	29381438_1052478	0	1052478	G	C
29381438	29381438_1052516	0	1052516	T	C
29381438	29381438_1064641	0	1064641	C	T
29381438	29381438_1064714	0	1064714	G	A
29381438	29381438_1074300	0	1074300	A	C
29381438	29381438_1251089	0	1251089	G	C
29381438	29381438_1251151	0	1251151	T	C
29381438	29381438_1294308	0	1294308	G	T
29381438	29381438_1422900	0	1422900	0	G
29381439	29381439_215792	0	215792	C	A
29381439	29381439_943064	0	943064	G	A
29381439	29381439_2027427	0	2027427	A	C
29381439	29381439_4416171	0	4416171	G	A
29381439	29381439_4416440	0	4416440	G	A
29381445	29381445_813624	0	813624	A	T
29381447	29381447_356858	0	356858	A	C
29381447	29381447_892475	0	892475	G	A
29381447	29381447_899744	0	899744	A	G
29381454	29381454_790560	0	790560	G	T
29381454	29381454_790669	0	790669	T	C
29381454	29381454_790701	0	790701	C	G
29381454	29381454_790707	0	790707	T	C
29381454	29381454_790780	0	790780	T	A
29381454	29381454_1676993	0	1676993	C	T
29381454	29381454_2155912	0	2155912	A	C
29381454	29381454_2155964	0	2155964	T	C
29381454	29381454_2156027	0	2156027	C	T
29381455	29381455_207104	0	207104	C	T
29381455	29381455_207162	0	207162	G	T
29381455	29381455_207251	0	207251	G	A
29381455	29381455_207258	0	207258	A	C
29381455	29381455_400601	0	400601	G	A
29381455	29381455_400635	0	400635	T	G
29381456	29381456_371215	0	371215	C	G
29381458	29381458_566328	0	566328	T	G
29381458	29381458_4072600	0	4072600	G	T
29381461	29381461_179324	0	179324	C	T
29381461	29381461_179614	0	179614	G	A
29381461	29381461_278868	0	278868	T	G
29381464	29381464_356017	0	356017	T	C
29381464	29381464_356072	0	356072	C	T
29381464	29381464_628809	0	628809	T	C
29381464	29381464_7046294	0	7046294	A	G
29381464	29381464_7389946	0	7389946	T	A
29381465	29381465_115003	0	115003	T	G
29381465	29381465_115009	0	115009	A	G
29381466	29381466_190792	0	190792	T	C
29381466	29381466_479230	0	479230	A	T
29381466	29381466_479264	0	479264	T	C
29381466	29381466_483627	0	483627	G	A
29381466	29381466_483648	0	483648	G	C
29381466	29381466_1073223	0	1073223	T	G
29381467	29381467_5254	0	5254	T	C
29381467	29381467_23308	0	23308	T	C
29381467	29381467_69468	0	69468	T	C
29381467	29381467_69474	0	69474	G	A
29381469	29381469_30001	0	30001	C	T
29381469	29381469_395735	0	395735	G	C
29381469	29381469_395787	0	395787	C	T
29381469	29381469_551390	0	551390	T	C
29381469	29381469_557749	0	557749	T	G
29381469	29381469_1251522	0	1251522	C	T
29381471	29381471_17794	0	17794	C	T
29381471	29381471_18366	0	18366	A	G
29381471	29381471_422493	0	422493	C	A
29381471	29381471_422571	0	422571	G	T
29381471	29381471_422664	0	422664	A	G
29381471	29381471_426692	0	426692	T	G
29381472	29381472_33304	0	33304	A	G
29381472	29381472_292606	0	292606	T	C
29381472	29381472_2057985	0	2057985	C	T
29381472	29381472_2128064	0	2128064	T	C
29381472	29381472_2128703	0	2128703	G	A
29381473	29381473_185622	0	185622	T	C
29381473	29381473_185626	0	185626	A	G
29381473	29381473_185639	0	185639	C	A
29381473	29381473_185642	0	185642	C	T
29381473	29381473_185664	0	185664	G	A
29381473	29381473_215529	0	215529	A	T
29381473	29381473_215639	0	215639	G	A
29381474	29381474_4667141	0	4667141	G	A
29381475	29381475_161438	0	161438	G	A
29381475	29381475_161590	0	161590	C	A
29381475	29381475_161640	0	161640	A	C
29381475	29381475_161935	0	161935	C	A
29381475	29381475_162099	0	162099	A	T
29381475	29381475_162115	0	162115	A	T
29381475	29381475_204242	0	204242	C	A
29381475	29381475_304664	0	304664	C	A
29381475	29381475_304750	0	304750	T	C
29381475	29381475_691745	0	691745	G	A
29381475	29381475_691748	0	691748	C	A
29381475	29381475_691785	0	691785	T	C
29381476	29381476_1257169	0	1257169	A	G
29381476	29381476_1257202	0	1257202	G	C
29381477	29381477_1425272	0	1425272	G	A
29381478	29381478_1171436	0	1171436	A	T
29381478	29381478_1873783	0	1873783	C	A
29381478	29381478_1873833	0	1873833	G	A
29381478	29381478_1873908	0	1873908	A	G
29381478	29381478_2200936	0	2200936	T	C
29381478	29381478_2200946	0	2200946	T	C
29381478	29381478_2224006	0	2224006	T	A
29381478	29381478_2224273	0	2224273	A	G
29381478	29381478_2224289	0	2224289	G	C
29381478	29381478_2224354	0	2224354	G	T
29381479	29381479_36459	0	36459	A	C
29381479	29381479_37853	0	37853	G	A
29381479	29381479_37897	0	37897	A	G
29381479	29381479_57929	0	57929	A	G
29381479	29381479_57997	0	57997	C	A
29381479	29381479_58024	0	58024	G	T
29381482	29381482_357430	0	357430	C	T
29381482	29381482_357448	0	357448	G	A
29381482	29381482_362681	0	362681	T	A
29381482	29381482_1307041	0	1307041	A	T
29381482	29381482_1393773	0	1393773	C	T
29381482	29381482_2340685	0	2340685	G	A
29381482	29381482_2340751	0	2340751	C	T
29381482	29381482_2412368	0	2412368	C	T
29381485	29381485_258365	0	258365	G	C
29381485	29381485_721550	0	721550	G	A
29381485	29381485_721553	0	721553	T	C
29381485	29381485_721555	0	721555	T	C
29381485	29381485_721586	0	721586	A	G
29381485	29381485_721616	0	721616	T	C
29381485	29381485_721620	0	721620	T	C
29381485	29381485_721652	0	721652	0	A
29381488	29381488_3501004	0	3501004	G	A
29381488	29381488_3502918	0	3502918	C	A
29381491	29381491_63618	0	63618	C	T
29381491	29381491_63656	0	63656	C	T
29381491	29381491_439827	0	439827	C	T
29381491	29381491_439995	0	439995	C	G
29381491	29381491_751717	0	751717	T	C
29381491	29381491_751791	0	751791	A	G
29381491	29381491_866760	0	866760	C	T
29381491	29381491_866765	0	866765	G	A
29381491	29381491_895846	0	895846	C	T
29381491	29381491_895918	0	895918	A	G
29381491	29381491_896089	0	896089	T	A
29381491	29381491_896095	0	896095	T	A
29381491	29381491_1069372	0	1069372	T	C
29381491	29381491_1279296	0	1279296	C	A
29381491	29381491_1279314	0	1279314	A	C
29381491	29381491_1311343	0	1311343	G	T
29381491	29381491_1311509	0	1311509	T	G
29381491	29381491_1358437	0	1358437	A	C
29381491	29381491_1358463	0	1358463	T	A
29381491	29381491_1358464	0	1358464	T	C
29381491	29381491_1358538	0	1358538	C	T
29381491	29381491_1827150	0	1827150	A	T
29381491	29381491_1887385	0	1887385	A	G
29381491	29381491_1887426	0	1887426	G	A
29381491	29381491_1887428	0	1887428	T	G
29381491	29381491_1887478	0	1887478	G	T
29381491	29381491_2012478	0	2012478	G	T
29381491	29381491_2228944	0	2228944	G	A
29381491	29381491_2228990	0	2228990	C	T
29381491	29381491_2228995	0	2228995	C	T
29381491	29381491_2233104	0	2233104	G	A
29381491	29381491_2760159	0	2760159	T	C
29381491	29381491_2760226	0	2760226	A	G
29381491	29381491_2760244	0	2760244	0	C
29381491	29381491_2924912	0	2924912	T	G
29381491	29381491_2926108	0	2926108	C	A
29381491	29381491_2929083	0	2929083	T	A
29381491	29381491_2929196	0	2929196	C	A
29381491	29381491_3492163	0	3492163	G	T
29381491	29381491_3605020	0	3605020	T	G
29381491	29381491_3606811	0	3606811	G	T
29381491	29381491_3606883	0	3606883	A	G
29381491	29381491_3607249	0	3607249	T	C
29381491	29381491_3607254	0	3607254	C	A
29381492	29381492_1842175	0	1842175	T	C
29381492	29381492_1842241	0	1842241	C	T
29381493	29381493_304251	0	304251	C	G
29381493	29381493_304310	0	304310	C	G
29381493	29381493_304567	0	304567	C	T
29381493	29381493_406613	0	406613	T	G
29381493	29381493_406720	0	406720	C	A
29381493	29381493_412990	0	412990	C	T
29381493	29381493_1090676	0	1090676	A	G
29381493	29381493_1204373	0	1204373	C	A
29381493	29381493_1204604	0	1204604	A	G
29381493	29381493_1890763	0	1890763	C	T
29381493	29381493_2193846	0	2193846	C	A
29381493	29381493_2193872	0	2193872	G	C
29381493	29381493_4044964	0	4044964	C	A
29381497	29381497_37845	0	37845	A	G
29381497	29381497_37879	0	37879	C	A
29381497	29381497_155765	0	155765	C	A
29381497	29381497_202467	0	202467	T	C
29381497	29381497_202643	0	202643	T	C
29381497	29381497_222631	0	222631	A	G
29381499	29381499_811934	0	811934	T	G
29381500	29381500_124942	0	124942	G	A
29381500	29381500_127974	0	127974	T	G
29381500	29381500_1726596	0	1726596	T	C
29381500	29381500_1956981	0	1956981	C	T
29381500	29381500_2651943	0	2651943	G	T
29381500	29381500_4851977	0	4851977	C	T
29381500	29381500_4852095	0	4852095	T	C
29381500	29381500_4852273	0	4852273	C	A
29381500	29381500_4880481	0	4880481	C	T
29381500	29381500_5041120	0	5041120	C	T
29381500	29381500_5041127	0	5041127	G	T
29381500	29381500_5041169	0	5041169	T	C
29381500	29381500_5041209	0	5041209	C	T
29381501	29381501_32654	0	32654	0	G
29381501	29381501_32680	0	32680	C	T
29381501	29381501_47706	0	47706	G	A
29381501	29381501_812296	0	812296	G	C
29381501	29381501_1014656	0	1014656	G	A
29381501	29381501_1014821	0	1014821	C	G
29381501	29381501_1033952	0	1033952	A	G
29381501	29381501_1660537	0	1660537	0	T
29381501	29381501_1662236	0	1662236	C	A
29381501	29381501_1662258	0	1662258	A	G
29381501	29381501_1662269	0	1662269	C	T
29381501	29381501_1801396	0	1801396	T	A
29381501	29381501_1801467	0	1801467	A	G
29381501	29381501_1801468	0	1801468	C	T
29381502	29381502_448693	0	448693	G	C
29381504	29381504_542902	0	542902	G	T
29381504	29381504_542924	0	542924	T	C
29381504	29381504_543045	0	543045	A	T
29381512	29381512_780036	0	780036	T	A
29381512	29381512_780064	0	780064	T	C
29381513	29381513_1987494	0	1987494	C	A
29381513	29381513_3298716	0	3298716	G	T
29381518	29381518_1215989	0	1215989	T	A
29381518	29381518_1216280	0	1216280	T	C
29381518	29381518_1304579	0	1304579	G	T
29381518	29381518_1304733	0	1304733	C	T
29381518	29381518_1702061	0	1702061	G	A
29381518	29381518_1703187	0	1703187	G	A
29381518	29381518_1748190	0	1748190	A	C
29381518	29381518_1748202	0	1748202	C	T
29381518	29381518_1748248	0	1748248	G	A
29381518	29381518_4003098	0	4003098	G	A
29381519	29381519_1956817	0	1956817	A	T
29381519	29381519_1956842	0	1956842	G	A
29381519	29381519_1956875	0	1956875	C	T
29381519	29381519_2362132	0	2362132	C	T
29381519	29381519_2381118	0	2381118	C	T
29381519	29381519_2381211	0	2381211	A	G
29381521	29381521_709823	0	709823	C	A
29381521	29381521_709845	0	709845	G	A
29381521	29381521_906507	0	906507	T	C
29381521	29381521_1098631	0	1098631	G	A
29381521	29381521_1336514	0	1336514	T	A
29381521	29381521_1549437	0	1549437	C	T
29381521	29381521_1549440	0	1549440	A	T
29381521	29381521_1549488	0	1549488	0	A
29381523	29381523_377156	0	377156	A	G
29381523	29381523_3154695	0	3154695	G	A
29381523	29381523_3155215	0	3155215	0	A
29381523	29381523_4066376	0	4066376	G	T
29381523	29381523_4088788	0	4088788	0	T
29381523	29381523_6977289	0	6977289	C	T
29381523	29381523_6986913	0	6986913	T	A
29381523	29381523_6987087	0	6987087	C	A
29381523	29381523_7038206	0	7038206	C	T
29381523	29381523_7635505	0	7635505	A	G
29381523	29381523_7719745	0	7719745	T	C
29381523	29381523_7720003	0	7720003	A	G
29381523	29381523_7893860	0	7893860	T	A
29381523	29381523_7924496	0	7924496	0	G
29381524	29381524_388328	0	388328	T	G
29381524	29381524_516406	0	516406	A	G
29381524	29381524_516685	0	516685	G	A
29381524	29381524_663096	0	663096	G	T
29381524	29381524_663150	0	663150	A	G
29381524	29381524_697242	0	697242	0	G
29381524	29381524_697274	0	697274	A	G
29381524	29381524_913728	0	913728	G	A
29381524	29381524_943689	0	943689	A	G
29381524	29381524_943709	0	943709	C	T
29381524	29381524_955896	0	955896	A	G
29381524	29381524_955960	0	955960	G	T
29381524	29381524_988221	0	988221	C	T
29381524	29381524_1020745	0	1020745	T	A
29381526	29381526_914035	0	914035	C	T
29381526	29381526_1053882	0	1053882	T	C
29381526	29381526_1053937	0	1053937	A	G
29381526	29381526_1124141	0	1124141	T	C
29381526	29381526_2995172	0	2995172	C	A
29381526	29381526_2995183	0	2995183	T	C
29381526	29381526_2995199	0	2995199	T	A
29381526	29381526_2995206	0	2995206	G	T
29381526	29381526_2995232	0	2995232	C	G
29381526	29381526_2995233	0	2995233	G	T
29381528	29381528_340946	0	340946	G	A
29381528	29381528_579885	0	579885	C	G
29381528	29381528_579993	0	579993	C	A
29381528	29381528_580013	0	580013	G	C
29381528	29381528_612976	0	612976	C	T
29381528	29381528_613142	0	613142	A	T
29381528	29381528_613406	0	613406	G	A
29381528	29381528_613440	0	613440	C	T
29381530	29381530_317671	0	317671	A	G
29381530	29381530_601419	0	601419	C	G
29381530	29381530_635951	0	635951	T	G
29381530	29381530_642816	0	642816	A	T
29381530	29381530_642869	0	642869	A	G
29381530	29381530_642888	0	642888	G	T
29381532	29381532_1285612	0	1285612	A	G
29381533	29381533_500071	0	500071	A	C
29381535	29381535_351515	0	351515	G	T
29381535	29381535_1164045	0	1164045	T	C
29381535	29381535_1582337	0	1582337	T	C
29381535	29381535_1582347	0	1582347	T	A
29381535	29381535_1859045	0	1859045	A	C
29381538	29381538_13750	0	13750	C	T
29381542	29381542_1218390	0	1218390	G	A
29381542	29381542_1218448	0	1218448	A	G
29381545	29381545_258274	0	258274	A	T
29381545	29381545_2195996	0	2195996	A	T
29381546	29381546_343820	0	343820	A	G
29381546	29381546_382434	0	382434	A	G
29381546	29381546_382554	0	382554	A	G
29381546	29381546_383187	0	383187	T	C
29381548	29381548_519064	0	519064	G	A
29381548	29381548_519065	0	519065	T	G
29381548	29381548_519258	0	519258	G	T
29381548	29381548_1354135	0	1354135	T	C
29381548	29381548_1356722	0	1356722	G	A
29381548	29381548_1356767	0	1356767	T	C
29381548	29381548_1445205	0	1445205	T	C
29381548	29381548_1445487	0	1445487	C	T
29381548	29381548_1456864	0	1456864	C	G
29381548	29381548_1947045	0	1947045	T	C
29381551	29381551_721362	0	721362	G	A
29381551	29381551_872703	0	872703	G	A
29381551	29381551_874480	0	874480	T	C
29381551	29381551_875018	0	875018	A	G
29381551	29381551_994369	0	994369	G	A
29381551	29381551_994392	0	994392	G	A
29381551	29381551_995925	0	995925	A	C
29381551	29381551_996002	0	996002	T	C
29381554	29381554_774061	0	774061	C	T
29381554	29381554_774080	0	774080	T	G
29381554	29381554_928711	0	928711	C	T
29381554	29381554_2028685	0	2028685	T	C
29381554	29381554_2028759	0	2028759	C	G
29381554	29381554_2028760	0	2028760	A	T
29381554	29381554_2028764	0	2028764	G	A
29381554	29381554_2028825	0	2028825	C	A
29381554	29381554_2028843	0	2028843	T	A
29381554	29381554_2028911	0	2028911	A	C
29381554	29381554_2028958	0	2028958	C	T
29381554	29381554_2029084	0	2029084	C	G
29381554	29381554_2029089	0	2029089	C	T
29381554	29381554_2290534	0	2290534	G	T
29381554	29381554_2290551	0	2290551	A	G
29381554	29381554_2290582	0	2290582	T	C
29381556	29381556_374381	0	374381	C	T
29381556	29381556_677290	0	677290	T	C
29381556	29381556_677479	0	677479	A	G
29381556	29381556_1900259	0	1900259	C	A
29381558	29381558_366184	0	366184	T	A
29381558	29381558_366252	0	366252	G	A
29381558	29381558_367379	0	367379	T	C
29381558	29381558_394168	0	394168	A	G
29381559	29381559_474715	0	474715	G	T
29381559	29381559_474745	0	474745	C	T
29381559	29381559_474890	0	474890	G	A
29381559	29381559_974187	0	974187	A	T
29381559	29381559_974192	0	974192	A	T
29381559	29381559_974193	0	974193	T	C
29381559	29381559_1208328	0	1208328	C	A
29381560	29381560_736308	0	736308	T	A
29381560	29381560_736378	0	736378	T	C
29381560	29381560_2665039	0	2665039	G	A
29381560	29381560_2666577	0	2666577	T	C
29381560	29381560_2666784	0	2666784	A	G
29381560	29381560_2666893	0	2666893	T	C
29381560	29381560_2836086	0	2836086	A	G
29381560	29381560_2847389	0	2847389	G	C
29381560	29381560_2847400	0	2847400	G	T
29381560	29381560_2847429	0	2847429	A	C
29381560	29381560_3364623	0	3364623	A	G
29381560	29381560_3620615	0	3620615	C	T
29381563	29381563_1564579	0	1564579	C	T
29381563	29381563_1564642	0	1564642	C	T
29381563	29381563_2648636	0	2648636	A	G
29381563	29381563_2648692	0	2648692	G	A
29381563	29381563_2946152	0	2946152	A	G
29381563	29381563_2946162	0	2946162	T	A
29381563	29381563_2946851	0	2946851	T	A
29381563	29381563_3287485	0	3287485	C	T
29381563	29381563_3570366	0	3570366	T	C
29381563	29381563_3570393	0	3570393	G	T
29381563	29381563_3571194	0	3571194	A	G
29381563	29381563_3600707	0	3600707	G	T
29381563	29381563_3600791	0	3600791	0	G
29381563	29381563_3600794	0	3600794	0	G
29381563	29381563_4249199	0	4249199	G	C
29381564	29381564_957416	0	957416	C	T
29381565	29381565_1388976	0	1388976	A	T
29381566	29381566_443705	0	443705	C	T
29381566	29381566_443707	0	443707	A	G
29381566	29381566_443741	0	443741	A	G
29381566	29381566_443846	0	443846	A	G
29381566	29381566_443858	0	443858	C	A
29381566	29381566_443894	0	443894	0	A
29381566	29381566_443905	0	443905	T	C
29381568	29381568_199305	0	199305	T	A
29381568	29381568_199376	0	199376	G	T
29381572	29381572_1326233	0	1326233	A	G
29381572	29381572_1326254	0	1326254	G	C
29381575	29381575_208105	0	208105	G	A
29381575	29381575_208128	0	208128	T	G
29381575	29381575_208204	0	208204	G	T
29381575	29381575_255545	0	255545	T	C
29381575	29381575_255600	0	255600	C	T
29381575	29381575_255713	0	255713	T	G
29381575	29381575_255714	0	255714	T	C
29381578	29381578_133627	0	133627	T	C
29381578	29381578_133705	0	133705	T	C
29381578	29381578_134103	0	134103	G	C
29381580	29381580_175232	0	175232	G	A
29381580	29381580_175338	0	175338	A	T
29381580	29381580_433271	0	433271	T	C
29381580	29381580_433376	0	433376	T	C
29381580	29381580_433424	0	433424	T	G
29381580	29381580_546218	0	546218	A	G
29381580	29381580_554544	0	554544	C	T
29381580	29381580_555122	0	555122	G	T
29381582	29381582_145320	0	145320	A	G
29381582	29381582_145323	0	145323	G	A
29381582	29381582_309405	0	309405	G	A
29381582	29381582_509988	0	509988	G	C
29381582	29381582_545754	0	545754	G	A
29381582	29381582_545813	0	545813	A	T
29381584	29381584_6657818	0	6657818	0	A
29381584	29381584_6973304	0	6973304	A	T
29381585	29381585_370456	0	370456	T	A
29381585	29381585_370474	0	370474	C	G
29381585	29381585_1054747	0	1054747	C	A
29381585	29381585_1057170	0	1057170	C	T
29381586	29381586_2554332	0	2554332	A	T
29381589	29381589_1534601	0	1534601	A	T
29381589	29381589_1534631	0	1534631	A	T
29381589	29381589_1534648	0	1534648	A	G
29381589	29381589_1534710	0	1534710	T	G
29381589	29381589_1534713	0	1534713	C	T
29381589	29381589_2122265	0	2122265	A	G
29381589	29381589_2123655	0	2123655	G	A
29381589	29381589_2147503	0	2147503	T	C
29381589	29381589_2147520	0	2147520	T	C
29381589	29381589_2568088	0	2568088	C	T
29381589	29381589_2572942	0	2572942	T	A
29381589	29381589_2572973	0	2572973	G	T
29381592	29381592_1713993	0	1713993	A	G
29381593	29381593_146552	0	146552	A	G
29381593	29381593_146627	0	146627	A	G
29381594	29381594_6385440	0	6385440	A	G
29381594	29381594_7991397	0	7991397	G	A
29381594	29381594_12312904	0	12312904	C	G
29381594	29381594_14448525	0	14448525	T	C
29381594	29381594_14451504	0	14451504	T	C
29381595	29381595_589725	0	589725	C	G
29381595	29381595_589826	0	589826	A	C
29381595	29381595_589827	0	589827	T	C
29381599	29381599_1957016	0	1957016	G	A
29381599	29381599_2121479	0	2121479	G	A
29381599	29381599_2121688	0	2121688	C	A
29381603	29381603_4286319	0	4286319	C	A
29381603	29381603_5803435	0	5803435	G	A
29381603	29381603_6026662	0	6026662	G	T
29381603	29381603_7078236	0	7078236	G	C
29381604	29381604_1038113	0	1038113	G	C
29381604	29381604_1081375	0	1081375	C	T
29381604	29381604_1291114	0	1291114	T	A
29381604	29381604_1291115	0	1291115	G	A
29381604	29381604_1291118	0	1291118	A	C
29381604	29381604_1295948	0	1295948	G	A
29381605	29381605_21631	0	21631	C	A
29381605	29381605_128074	0	128074	A	G
29381605	29381605_128128	0	128128	A	T
29381606	29381606_729076	0	729076	0	C
29381606	29381606_729173	0	729173	0	G
29381607	29381607_320144	0	320144	T	C
29381607	29381607_320146	0	320146	C	T
29381608	29381608_16861	0	16861	0	T
29381608	29381608_17011	0	17011	A	G
29381608	29381608_103073	0	103073	G	A
29381608	29381608_103076	0	103076	A	T
29381614	29381614_877500	0	877500	A	C
29381614	29381614_894348	0	894348	T	C
29381614	29381614_894423	0	894423	T	A
29381615	29381615_94339	0	94339	T	C
29381616	29381616_148147	0	148147	T	A
29381618	29381618_557041	0	557041	G	T
29381618	29381618_557302	0	557302	G	T
29381618	29381618_560599	0	560599	C	T
29381618	29381618_862436	0	862436	C	T
29381619	29381619_2599187	0	2599187	T	G
29381619	29381619_2599298	0	2599298	T	C
29381619	29381619_2599365	0	2599365	C	T
29381620	29381620_331165	0	331165	G	T
29381621	29381621_266624	0	266624	A	G
29381621	29381621_268302	0	268302	G	A
29381621	29381621_268409	0	268409	G	C
29381621	29381621_326289	0	326289	C	T
29381621	29381621_326368	0	326368	C	A
29381621	29381621_326394	0	326394	G	A
29381621	29381621_326404	0	326404	T	C
29381621	29381621_326409	0	326409	C	T
29381622	29381622_323776	0	323776	T	C
29381622	29381622_323794	0	323794	T	C
29381622	29381622_323876	0	323876	0	G
29381622	29381622_332317	0	332317	A	G
29381622	29381622_332401	0	332401	C	T
29381622	29381622_1495222	0	1495222	T	C
29381624	29381624_35011	0	35011	A	T
29381630	29381630_1113771	0	1113771	C	T
29381630	29381630_1145275	0	1145275	C	T
29381632	29381632_1195632	0	1195632	A	T
29381632	29381632_1203461	0	1203461	T	C
29381632	29381632_1220350	0	1220350	A	T
29381632	29381632_1220409	0	1220409	C	T
29381632	29381632_1365337	0	1365337	T	C
29381632	29381632_1365345	0	1365345	G	A
29381632	29381632_2070549	0	2070549	T	A
29381632	29381632_2070735	0	2070735	T	G
29381635	29381635_1057369	0	1057369	0	T
29381635	29381635_2860751	0	2860751	T	C
29381635	29381635_3652797	0	3652797	G	A
29381635	29381635_3654227	0	3654227	T	C
29381636	29381636_245729	0	245729	C	G
29381636	29381636_247975	0	247975	C	T
29381636	29381636_248052	0	248052	T	C
29381636	29381636_268260	0	268260	G	T
29381636	29381636_268262	0	268262	T	C
29381636	29381636_276376	0	276376	C	T
29381636	29381636_276396	0	276396	G	C
29381636	29381636_278311	0	278311	A	G
29381636	29381636_283052	0	283052	T	A
29381636	29381636_284860	0	284860	A	G
29381636	29381636_284943	0	284943	C	T
29381636	29381636_284979	0	284979	G	T
29381636	29381636_284995	0	284995	G	A
29381636	29381636_421384	0	421384	G	T
29381636	29381636_421439	0	421439	C	T
29381636	29381636_421492	0	421492	T	C
29381636	29381636_421562	0	421562	C	G
29381636	29381636_421569	0	421569	G	A
29381636	29381636_2587374	0	2587374	T	G
29381636	29381636_2587551	0	2587551	C	A
29381636	29381636_2986623	0	2986623	C	T
29381636	29381636_5781091	0	5781091	C	T
29381636	29381636_5781098	0	5781098	T	C
29381637	29381637_1269489	0	1269489	A	G
29381637	29381637_1269537	0	1269537	A	G
29381637	29381637_1269623	0	1269623	A	C
29381637	29381637_1269626	0	1269626	T	C
29381637	29381637_1269639	0	1269639	G	T
29381637	29381637_1269717	0	1269717	A	G
29381641	29381641_24882	0	24882	G	T
29381644	29381644_1249819	0	1249819	A	C
29381644	29381644_4294698	0	4294698	G	A
29381644	29381644_4294840	0	4294840	A	C
29381646	29381646_97615	0	97615	T	A
29381646	29381646_486831	0	486831	C	T
29381646	29381646_870295	0	870295	C	A
29381646	29381646_1367510	0	1367510	G	C
29381650	29381650_1387339	0	1387339	G	A
29381654	29381654_309895	0	309895	A	G
29381654	29381654_309907	0	309907	C	A
29381654	29381654_310343	0	310343	T	G
29381654	29381654_312982	0	312982	G	A
29381654	29381654_313024	0	313024	T	G
29381654	29381654_904617	0	904617	A	G
29381654	29381654_963652	0	963652	C	T
29381654	29381654_1080433	0	1080433	T	A
29381654	29381654_1448884	0	1448884	G	A
29381655	29381655_378579	0	378579	A	C
29381655	29381655_378644	0	378644	T	C
29381655	29381655_1112332	0	1112332	T	A
29381655	29381655_1112355	0	1112355	G	C
29381655	29381655_1179950	0	1179950	0	T
29381658	29381658_144634	0	144634	C	T
29381658	29381658_1815332	0	1815332	A	T
29381658	29381658_4898632	0	4898632	A	T
29381658	29381658_4898693	0	4898693	A	C
29381658	29381658_7965319	0	7965319	C	T
29381658	29381658_7965355	0	7965355	C	T
29381662	29381662_611023	0	611023	0	A
29381662	29381662_823790	0	823790	A	G
29381662	29381662_823815	0	823815	T	C
29381662	29381662_823823	0	823823	T	C
29381662	29381662_956386	0	956386	T	A
29381663	29381663_114617	0	114617	A	T
29381665	29381665_897621	0	897621	G	C
29381665	29381665_2976409	0	2976409	0	C
29381665	29381665_2976416	0	2976416	C	A
29381665	29381665_3670219	0	3670219	T	A
29381668	29381668_57477	0	57477	G	A
29381668	29381668_466857	0	466857	G	A
29381668	29381668_2707090	0	2707090	T	C
29381672	29381672_414339	0	414339	C	T
29381676	29381676_9758	0	9758	A	C
29381678	29381678_45973	0	45973	C	A
29381678	29381678_46083	0	46083	C	T
29381678	29381678_46096	0	46096	A	G
29381678	29381678_49279	0	49279	G	A
29381678	29381678_49391	0	49391	A	C
29381683	29381683_1073584	0	1073584	C	G
29381684	29381684_2573	0	2573	G	T
29381685	29381685_92651	0	92651	C	T
29381685	29381685_92667	0	92667	T	C
29381685	29381685_92700	0	92700	A	C
29381685	29381685_92737	0	92737	A	G
29381685	29381685_92770	0	92770	T	G
29381685	29381685_499993	0	499993	G	A
29381685	29381685_500085	0	500085	G	T
29381686	29381686_216239	0	216239	T	C
29381686	29381686_223259	0	223259	A	G
29381690	29381690_138610	0	138610	C	T
29381690	29381690_227536	0	227536	C	T
29381690	29381690_227608	0	227608	A	T
29381690	29381690_227775	0	227775	G	T
29381690	29381690_308125	0	308125	C	T
29381690	29381690_308173	0	308173	0	T
29381692	29381692_4019456	0	4019456	C	G
29381692	29381692_4080321	0	4080321	G	A
29381693	29381693_71676	0	71676	T	G
29381693	29381693_71711	0	71711	T	C
29381693	29381693_205984	0	205984	G	T
29381693	29381693_205994	0	205994	T	C
29381693	29381693_206003	0	206003	T	A
29381693	29381693_206013	0	206013	T	C
29381693	29381693_206220	0	206220	T	C
29381693	29381693_206289	0	206289	T	A
29381693	29381693_206358	0	206358	A	T
29381693	29381693_206364	0	206364	T	C
29381693	29381693_206367	0	206367	C	A
29381693	29381693_206373	0	206373	C	T
29381693	29381693_206374	0	206374	C	G
29381693	29381693_206388	0	206388	A	G
29381693	29381693_1113461	0	1113461	0	G
29381693	29381693_1113486	0	1113486	0	C
29381693	29381693_1113892	0	1113892	C	T
29381693	29381693_1113932	0	1113932	0	T
29381693	29381693_1117605	0	1117605	0	G
29381693	29381693_1117615	0	1117615	0	G
29381694	29381694_405766	0	405766	T	G
29381697	29381697_49906	0	49906	G	A
29381697	29381697_51848	0	51848	G	A
29381697	29381697_51888	0	51888	A	T
29381697	29381697_52259	0	52259	A	G
29381701	29381701_80054	0	80054	G	A
29381701	29381701_1432285	0	1432285	C	A
29381701	29381701_1449335	0	1449335	T	A
29381701	29381701_1516373	0	1516373	T	G
29381701	29381701_1516393	0	1516393	A	G
29381701	29381701_1517147	0	1517147	C	T
29381701	29381701_1551940	0	1551940	T	C
29381701	29381701_1643625	0	1643625	G	T
29381701	29381701_1643968	0	1643968	T	C
29381701	29381701_1644000	0	1644000	C	T
29381701	29381701_1932290	0	1932290	T	C
29381701	29381701_1932507	0	1932507	A	G
29381701	29381701_1932510	0	1932510	G	C
29381701	29381701_2163075	0	2163075	C	G
29381701	29381701_2163131	0	2163131	G	A
29381701	29381701_2163292	0	2163292	C	G
29381701	29381701_2192894	0	2192894	A	G
29381701	29381701_2370568	0	2370568	C	T
29381701	29381701_2372496	0	2372496	A	G
29381701	29381701_3043801	0	3043801	C	A
29381701	29381701_3509665	0	3509665	G	A
29381701	29381701_4045381	0	4045381	C	T
29381706	29381706_596745	0	596745	T	G
29381706	29381706_596754	0	596754	C	T
29381706	29381706_596826	0	596826	T	C
29381706	29381706_967424	0	967424	G	A
29381706	29381706_967495	0	967495	G	A
29381706	29381706_1067114	0	1067114	A	G
29381706	29381706_1067208	0	1067208	A	C
29381706	29381706_1090773	0	1090773	G	A
29381706	29381706_1355798	0	1355798	G	A
29381706	29381706_1355828	0	1355828	C	A
29381707	29381707_63256	0	63256	G	T
29381708	29381708_498217	0	498217	G	T
29381715	29381715_168160	0	168160	G	A
29381715	29381715_433900	0	433900	T	C
29381715	29381715_433949	0	433949	A	G
29381715	29381715_434026	0	434026	T	C
29381715	29381715_544191	0	544191	0	A
29381715	29381715_585729	0	585729	T	C
29381715	29381715_585763	0	585763	0	G
29381715	29381715_658100	0	658100	0	C
29381715	29381715_658687	0	658687	C	A
29381715	29381715_877379	0	877379	G	A
29381715	29381715_892121	0	892121	T	A
29381715	29381715_892835	0	892835	C	G
29381715	29381715_892918	0	892918	C	T
29381716	29381716_505597	0	505597	C	A
29381716	29381716_505617	0	505617	C	A
29381716	29381716_506080	0	506080	A	G
29381716	29381716_506150	0	506150	A	G
29381716	29381716_975331	0	975331	A	G
29381716	29381716_975439	0	975439	A	G
29381716	29381716_976288	0	976288	T	C
29381716	29381716_1031576	0	1031576	A	T
29381716	29381716_1094633	0	1094633	A	G
29381716	29381716_2075503	0	2075503	T	C
29381719	29381719_151977	0	151977	C	T
29381719	29381719_208156	0	208156	A	G
29381721	29381721_90874	0	90874	A	G
29381721	29381721_90955	0	90955	T	A
29381721	29381721_114169	0	114169	T	C
29381721	29381721_138372	0	138372	T	A
29381721	29381721_837074	0	837074	T	C
29381721	29381721_837235	0	837235	A	T
29381721	29381721_837306	0	837306	A	T
29381721	29381721_902165	0	902165	A	G
29381721	29381721_902247	0	902247	T	G
29381721	29381721_902324	0	902324	A	G
29381721	29381721_938683	0	938683	G	A
29381721	29381721_1652228	0	1652228	C	T
29381722	29381722_1559075	0	1559075	G	A
29381722	29381722_1634658	0	1634658	C	A
29381722	29381722_1634821	0	1634821	T	C
29381722	29381722_1634874	0	1634874	C	A
29381722	29381722_1665275	0	1665275	A	C
29381722	29381722_1665310	0	1665310	A	T
29381722	29381722_1665499	0	1665499	C	T
29381722	29381722_1665581	0	1665581	T	G
29381722	29381722_1690545	0	1690545	G	T
29381722	29381722_1756452	0	1756452	C	G
29381722	29381722_1756493	0	1756493	C	G
29381722	29381722_1756570	0	1756570	C	T
29381722	29381722_1919719	0	1919719	T	G
29381722	29381722_1919782	0	1919782	A	G
29381722	29381722_1919783	0	1919783	A	G
29381722	29381722_2033792	0	2033792	A	G
29381722	29381722_2033998	0	2033998	A	C
29381722	29381722_2284711	0	2284711	T	C
29381722	29381722_2368135	0	2368135	C	A
29381722	29381722_2368184	0	2368184	T	G
29381722	29381722_2439376	0	2439376	A	G
29381722	29381722_2439515	0	2439515	G	C
29381722	29381722_2670074	0	2670074	A	G
29381722	29381722_2670077	0	2670077	A	T
29381722	29381722_2751354	0	2751354	G	A
29381722	29381722_2751417	0	2751417	T	C
29381722	29381722_2809898	0	2809898	T	C
29381722	29381722_2809911	0	2809911	A	G
29381722	29381722_2929226	0	2929226	T	G
29381722	29381722_2929330	0	2929330	G	C
29381724	29381724_2129986	0	2129986	T	C
29381724	29381724_2129987	0	2129987	C	A
29381724	29381724_2129989	0	2129989	C	A
29381724	29381724_2130140	0	2130140	A	G
29381724	29381724_2130340	0	2130340	G	T
29381724	29381724_2130416	0	2130416	A	G
29381724	29381724_2130446	0	2130446	C	T
29381724	29381724_2308378	0	2308378	C	T
29381725	29381725_1299622	0	1299622	C	A
29381728	29381728_857773	0	857773	0	A
29381728	29381728_857776	0	857776	0	A
29381728	29381728_857779	0	857779	0	A
29381728	29381728_857780	0	857780	0	A
29381728	29381728_857821	0	857821	0	A
29381728	29381728_857850	0	857850	T	C
29381728	29381728_857888	0	857888	C	A
29381728	29381728_964123	0	964123	T	C
29381728	29381728_964165	0	964165	G	A
29381728	29381728_964212	0	964212	T	C
29381728	29381728_964213	0	964213	A	G
29381728	29381728_964218	0	964218	A	C
29381728	29381728_964241	0	964241	C	T
29381728	29381728_964264	0	964264	0	G
29381728	29381728_964265	0	964265	0	A
29381728	29381728_964290	0	964290	G	A
29381728	29381728_964299	0	964299	0	T
29381728	29381728_964301	0	964301	A	C
29381728	29381728_964323	0	964323	0	T
29381728	29381728_964330	0	964330	0	T
29381728	29381728_1075668	0	1075668	A	G
29381728	29381728_1075690	0	1075690	G	A
29381728	29381728_1615472	0	1615472	0	C
29381728	29381728_1615474	0	1615474	0	A
29381728	29381728_1615492	0	1615492	C	T
29381728	29381728_1615575	0	1615575	T	C
29381731	29381731_52982	0	52982	A	G
29381731	29381731_52983	0	52983	G	T
29381731	29381731_52984	0	52984	G	A
29381731	29381731_52985	0	52985	A	G
29381731	29381731_184890	0	184890	T	A
29381731	29381731_184902	0	184902	T	A
29381731	29381731_184919	0	184919	T	A
29381731	29381731_300242	0	300242	T	A
29381731	29381731_647785	0	647785	T	C
29381731	29381731_648023	0	648023	A	C
29381731	29381731_648058	0	648058	A	G
29381731	29381731_648148	0	648148	A	G
29381731	29381731_648153	0	648153	T	C
29381731	29381731_730778	0	730778	T	A
29381731	29381731_731813	0	731813	A	T
29381731	29381731_731853	0	731853	A	T
29381731	29381731_731892	0	731892	C	T
29381731	29381731_749846	0	749846	T	C
29381731	29381731_749970	0	749970	G	A
29381731	29381731_833983	0	833983	A	T
29381733	29381733_533189	0	533189	G	C
29381733	29381733_533191	0	533191	A	T
29381733	29381733_2270347	0	2270347	0	A
29381733	29381733_2383227	0	2383227	T	G
29381733	29381733_2383292	0	2383292	G	T
29381733	29381733_2399141	0	2399141	G	A
29381733	29381733_2400076	0	2400076	G	T
29381733	29381733_2400123	0	2400123	C	T
29381738	29381738_196955	0	196955	A	T
29381738	29381738_196963	0	196963	T	G
29381738	29381738_309664	0	309664	A	G
29381738	29381738_312192	0	312192	T	C
29381738	29381738_395614	0	395614	A	G
29381738	29381738_969004	0	969004	C	T
29381738	29381738_1612571	0	1612571	C	T
29381738	29381738_1612598	0	1612598	T	C
29381738	29381738_1624395	0	1624395	C	G
29381738	29381738_1750708	0	1750708	A	G
29381738	29381738_1750725	0	1750725	C	T
29381738	29381738_1750752	0	1750752	C	T
29381738	29381738_1775988	0	1775988	T	C
29381738	29381738_1776057	0	1776057	G	A
29381738	29381738_1876365	0	1876365	T	C
29381738	29381738_1876407	0	1876407	T	C
29381738	29381738_1929067	0	1929067	T	C
29381738	29381738_1938513	0	1938513	T	G
29381738	29381738_1938552	0	1938552	T	G
29381738	29381738_1938557	0	1938557	G	A
29381738	29381738_1938599	0	1938599	A	T
29381738	29381738_1938829	0	1938829	C	T
29381738	29381738_1952490	0	1952490	A	G
29381738	29381738_1952553	0	1952553	C	G
29381738	29381738_2965680	0	2965680	A	G
29381738	29381738_2965783	0	2965783	C	A
29381738	29381738_3162196	0	3162196	A	G
29381738	29381738_3162331	0	3162331	T	A
29381739	29381739_279648	0	279648	G	A
29381739	29381739_512898	0	512898	G	A
29381739	29381739_551746	0	551746	C	G
29381739	29381739_630658	0	630658	T	A
29381743	29381743_1314504	0	1314504	C	A
29381743	29381743_1314631	0	1314631	0	C
29381743	29381743_1756980	0	1756980	T	G
29381743	29381743_1781509	0	1781509	G	C
29381743	29381743_2362882	0	2362882	C	T
29381743	29381743_2422095	0	2422095	G	C
29381743	29381743_2509432	0	2509432	0	C
29381743	29381743_2745143	0	2745143	A	G
29381743	29381743_2745159	0	2745159	C	T
29381743	29381743_2745160	0	2745160	A	G
29381743	29381743_2745175	0	2745175	A	G
29381743	29381743_2745201	0	2745201	T	A
29381743	29381743_2964069	0	2964069	C	G
29381743	29381743_3121774	0	3121774	T	C
29381745	29381745_338528	0	338528	G	A
29381745	29381745_564591	0	564591	A	G
29381745	29381745_564626	0	564626	T	C
29381745	29381745_564639	0	564639	0	A
29381749	29381749_454393	0	454393	A	G
29381749	29381749_454394	0	454394	G	A
29381749	29381749_454445	0	454445	T	C
29381749	29381749_454447	0	454447	G	A
29381749	29381749_454504	0	454504	G	A
29381749	29381749_611365	0	611365	C	G
29381749	29381749_640857	0	640857	A	C
29381749	29381749_1169246	0	1169246	G	A
29381749	29381749_1220254	0	1220254	T	G
29381749	29381749_1480244	0	1480244	C	T
29381749	29381749_1480256	0	1480256	T	G
29381749	29381749_1480364	0	1480364	A	G
29381749	29381749_1480370	0	1480370	G	C
29381749	29381749_1480443	0	1480443	A	T
29381749	29381749_1480499	0	1480499	T	A
29381749	29381749_1896009	0	1896009	A	T
29381749	29381749_1896283	0	1896283	T	C
29381749	29381749_1954298	0	1954298	G	C
29381749	29381749_2158249	0	2158249	G	A
29381749	29381749_3528914	0	3528914	A	G
29381749	29381749_3552292	0	3552292	G	A
29381749	29381749_3552736	0	3552736	T	C
29381750	29381750_1943504	0	1943504	C	A
29381750	29381750_2222075	0	2222075	G	A
29381750	29381750_2222126	0	2222126	A	G
29381750	29381750_2222127	0	2222127	C	T
29381750	29381750_2261705	0	2261705	A	G
29381750	29381750_2434654	0	2434654	C	G
29381750	29381750_4117845	0	4117845	C	T
29381750	29381750_4272833	0	4272833	C	G
29381750	29381750_4273057	0	4273057	C	T
29381750	29381750_4273065	0	4273065	C	G
29381750	29381750_4273154	0	4273154	A	G
29381750	29381750_4273768	0	4273768	T	G
29381750	29381750_4340238	0	4340238	T	C
29381750	29381750_4340241	0	4340241	T	G
29381750	29381750_4340269	0	4340269	T	A
29381751	29381751_278322	0	278322	C	G
29381751	29381751_297185	0	297185	T	C
29381751	29381751_399188	0	399188	A	G
29381751	29381751_536102	0	536102	G	A
29381751	29381751_540600	0	540600	G	C
29381751	29381751_541024	0	541024	T	C
29381751	29381751_541117	0	541117	C	G
29381751	29381751_556652	0	556652	C	A
29381752	29381752_44449	0	44449	C	T
29381752	29381752_47211	0	47211	C	T
29381752	29381752_47493	0	47493	C	T
29381752	29381752_50465	0	50465	A	G
29381753	29381753_600860	0	600860	T	A
29381753	29381753_600909	0	600909	G	A
29381753	29381753_1295828	0	1295828	0	G
29381753	29381753_1370125	0	1370125	C	T
29381753	29381753_1370193	0	1370193	T	C
29381753	29381753_1370214	0	1370214	C	A
29381753	29381753_2736524	0	2736524	0	A
29381753	29381753_2736560	0	2736560	C	T
29381753	29381753_3482704	0	3482704	A	T
29381759	29381759_771021	0	771021	G	T
29381759	29381759_1542975	0	1542975	T	C
29381759	29381759_1543072	0	1543072	T	C
29381760	29381760_808390	0	808390	G	A
29381762	29381762_530332	0	530332	C	A
29381762	29381762_530366	0	530366	A	T
29381762	29381762_530611	0	530611	C	A
29381762	29381762_629270	0	629270	A	G
29381762	29381762_629403	0	629403	C	T
29381762	29381762_2067786	0	2067786	T	C
29381762	29381762_2474728	0	2474728	A	G
29381762	29381762_2474743	0	2474743	A	G
29381762	29381762_2474836	0	2474836	A	C
29381762	29381762_2476714	0	2476714	G	A
29381762	29381762_2476816	0	2476816	A	G
29381762	29381762_2477275	0	2477275	G	A
29381762	29381762_2587591	0	2587591	T	G
29381762	29381762_2587601	0	2587601	A	C
29381762	29381762_2587602	0	2587602	T	C
29381762	29381762_2587604	0	2587604	T	A
29381762	29381762_2587661	0	2587661	G	A
29381762	29381762_2587677	0	2587677	C	T
29381762	29381762_2587874	0	2587874	G	T
29381762	29381762_2587879	0	2587879	G	C
29381762	29381762_2587897	0	2587897	G	A
29381762	29381762_2587908	0	2587908	C	A
29381762	29381762_2590665	0	2590665	T	A
29381762	29381762_2591783	0	2591783	C	T
29381762	29381762_3266513	0	3266513	T	C
29381762	29381762_4793797	0	4793797	T	A
29381762	29381762_5126861	0	5126861	G	A
29381762	29381762_5130632	0	5130632	T	A
29381763	29381763_195552	0	195552	G	A
29381764	29381764_1618101	0	1618101	C	T
29381764	29381764_1618135	0	1618135	G	A
29381764	29381764_1635770	0	1635770	C	T
29381764	29381764_1635825	0	1635825	T	C
29381764	29381764_1746587	0	1746587	0	T
29381764	29381764_2132347	0	2132347	T	G
29381764	29381764_2132402	0	2132402	G	T
29381764	29381764_2132479	0	2132479	C	T
29381764	29381764_2132561	0	2132561	T	G
29381764	29381764_2132583	0	2132583	T	C
29381764	29381764_2377022	0	2377022	A	G
29381764	29381764_2377151	0	2377151	A	G
29381764	29381764_2377153	0	2377153	A	G
29381764	29381764_2678039	0	2678039	T	C
29381764	29381764_2942115	0	2942115	T	C
29381764	29381764_2961898	0	2961898	T	C
29381764	29381764_3737177	0	3737177	G	A
29381764	29381764_3737257	0	3737257	G	A
29381764	29381764_3737263	0	3737263	G	A
29381764	29381764_3737404	0	3737404	T	C
29381766	29381766_173214	0	173214	A	G
29381766	29381766_173241	0	173241	G	A
29381766	29381766_173257	0	173257	G	C
29381766	29381766_271046	0	271046	T	C
29381766	29381766_271157	0	271157	G	A
29381766	29381766_1160847	0	1160847	A	G
29381766	29381766_1160888	0	1160888	C	G
29381766	29381766_1161076	0	1161076	C	A
29381766	29381766_1185266	0	1185266	G	A
29381766	29381766_1193671	0	1193671	A	G
29381766	29381766_1440231	0	1440231	A	G
29381766	29381766_2427803	0	2427803	C	T
29381767	29381767_211300	0	211300	T	G
29381767	29381767_211377	0	211377	A	G
29381767	29381767_611868	0	611868	A	T
29381767	29381767_615552	0	615552	A	T
29381767	29381767_615821	0	615821	A	G
29381767	29381767_1387819	0	1387819	A	G
29381767	29381767_1387850	0	1387850	G	T
29381767	29381767_1387861	0	1387861	C	A
29381767	29381767_1387872	0	1387872	G	A
29381767	29381767_1387895	0	1387895	G	T
29381767	29381767_1388797	0	1388797	G	T
29381767	29381767_1388842	0	1388842	A	G
29381769	29381769_251103	0	251103	A	G
29381771	29381771_870604	0	870604	C	T
29381771	29381771_870674	0	870674	G	T
29381771	29381771_871161	0	871161	T	G
29381771	29381771_1675742	0	1675742	G	T
29381771	29381771_1675743	0	1675743	A	G
29381773	29381773_626826	0	626826	A	G
29381773	29381773_626919	0	626919	0	A
29381773	29381773_626921	0	626921	0	T
29381773	29381773_859156	0	859156	T	C
29381773	29381773_1633038	0	1633038	T	C
29381774	29381774_18502	0	18502	G	A
29381774	29381774_18591	0	18591	G	A
29381774	29381774_386264	0	386264	C	T
29381775	29381775_1458393	0	1458393	C	T
29381775	29381775_1458539	0	1458539	A	G
29381775	29381775_2592895	0	2592895	C	T
29381775	29381775_3608529	0	3608529	A	G
29381775	29381775_3608589	0	3608589	G	A
29381776	29381776_1567425	0	1567425	C	A
29381776	29381776_1677057	0	1677057	T	C
29381776	29381776_1677063	0	1677063	G	A
29381776	29381776_1677143	0	1677143	T	G
29381776	29381776_1677810	0	1677810	A	C
29381776	29381776_1677863	0	1677863	T	C
29381776	29381776_1681313	0	1681313	0	C
29381776	29381776_1681389	0	1681389	C	T
29381776	29381776_3024593	0	3024593	A	T
29381776	29381776_3024604	0	3024604	G	A
29381776	29381776_3024668	0	3024668	G	A
29381776	29381776_3167648	0	3167648	G	A
29381776	29381776_3444075	0	3444075	A	G
29381776	29381776_3727549	0	3727549	G	A
29381776	29381776_3755775	0	3755775	A	C
29381776	29381776_3755820	0	3755820	C	T
29381776	29381776_5324102	0	5324102	T	C
29381776	29381776_5672339	0	5672339	G	T
29381776	29381776_6017368	0	6017368	C	T
29381776	29381776_6018171	0	6018171	T	C
29381777	29381777_14736	0	14736	A	T
29381777	29381777_14831	0	14831	C	T
29381778	29381778_9579	0	9579	G	A
29381778	29381778_998598	0	998598	T	C
29381778	29381778_998611	0	998611	T	C
29381778	29381778_998729	0	998729	A	T
29381778	29381778_1000023	0	1000023	G	A
29381778	29381778_1000043	0	1000043	T	G
29381783	29381783_503284	0	503284	C	T
29381783	29381783_628242	0	628242	T	G
29381783	29381783_628272	0	628272	0	G
29381783	29381783_698304	0	698304	G	A
29381783	29381783_2193712	0	2193712	T	A
29381783	29381783_2193713	0	2193713	C	T
29381783	29381783_2676015	0	2676015	C	T
29381783	29381783_2676022	0	2676022	C	A
29381786	29381786_32508	0	32508	C	G
29381786	29381786_32662	0	32662	T	G
29381786	29381786_108795	0	108795	A	G
29381786	29381786_108798	0	108798	T	G
29381786	29381786_108806	0	108806	C	T
29381786	29381786_108833	0	108833	C	A
29381786	29381786_108899	0	108899	C	T
29381786	29381786_338756	0	338756	A	G
29381786	29381786_339467	0	339467	T	G
29381786	29381786_363325	0	363325	C	A
29381786	29381786_389953	0	389953	0	A
29381786	29381786_390001	0	390001	T	C
29381786	29381786_390097	0	390097	T	G
29381786	29381786_414710	0	414710	G	T
29381786	29381786_414738	0	414738	A	G
29381786	29381786_414787	0	414787	A	G
29381790	29381790_2162348	0	2162348	C	G
29381790	29381790_2162831	0	2162831	A	G
29381790	29381790_2227867	0	2227867	C	T
29381791	29381791_624735	0	624735	A	G
29381792	29381792_456260	0	456260	C	A
29381792	29381792_456333	0	456333	C	T
29381792	29381792_456336	0	456336	G	T
29381792	29381792_718434	0	718434	A	T
29381792	29381792_718449	0	718449	C	A
29381795	29381795_48253	0	48253	T	G
29381795	29381795_59106	0	59106	A	G
29381795	29381795_59205	0	59205	T	C
29381795	29381795_877146	0	877146	T	C
29381795	29381795_877170	0	877170	G	A
29381795	29381795_877218	0	877218	G	T
29381795	29381795_877280	0	877280	G	C
29381795	29381795_1296873	0	1296873	T	A
29381795	29381795_1296986	0	1296986	A	G
29381795	29381795_1296987	0	1296987	G	T
29381795	29381795_1297047	0	1297047	A	G
29381795	29381795_1297066	0	1297066	A	C
29381795	29381795_1297067	0	1297067	A	G
29381795	29381795_1373917	0	1373917	C	G
29381795	29381795_1374056	0	1374056	G	A
29381795	29381795_1374072	0	1374072	A	G
29381795	29381795_1414671	0	1414671	T	G
29381795	29381795_1414857	0	1414857	A	C
29381795	29381795_1414916	0	1414916	A	C
29381795	29381795_1414934	0	1414934	G	A
29381795	29381795_1415041	0	1415041	G	C
29381795	29381795_1833793	0	1833793	A	G
29381795	29381795_2180251	0	2180251	A	G
29381795	29381795_2180283	0	2180283	G	T
29381795	29381795_2180334	0	2180334	T	C
29381795	29381795_2731443	0	2731443	0	C
29381795	29381795_2732362	0	2732362	T	G
29381798	29381798_2362563	0	2362563	T	C
29381798	29381798_2567768	0	2567768	C	T
29381800	29381800_490583	0	490583	T	A
29381800	29381800_491461	0	491461	T	C
29381800	29381800_823847	0	823847	A	G
29381801	29381801_1126770	0	1126770	G	T
29381801	29381801_1127151	0	1127151	G	A
29381801	29381801_1127201	0	1127201	G	A
29381801	29381801_1127269	0	1127269	A	T
29381802	29381802_608530	0	608530	T	G
29381804	29381804_494757	0	494757	T	A
29381804	29381804_603429	0	603429	C	T
29381804	29381804_638633	0	638633	T	A
29381804	29381804_638711	0	638711	A	G
29381804	29381804_638724	0	638724	C	A
29381804	29381804_716743	0	716743	A	G
29381804	29381804_1980284	0	1980284	G	T
29381804	29381804_3073707	0	3073707	G	T
29381804	29381804_3073872	0	3073872	G	C
29381804	29381804_4373401	0	4373401	C	G
29381804	29381804_4507802	0	4507802	C	G
29381804	29381804_4507816	0	4507816	C	T
29381804	29381804_4507878	0	4507878	A	G
29381804	29381804_4508033	0	4508033	T	G
29381804	29381804_4508116	0	4508116	G	A
29381804	29381804_4508227	0	4508227	G	T
29381804	29381804_4576289	0	4576289	T	A
29381804	29381804_4739561	0	4739561	A	C
29381804	29381804_4883213	0	4883213	C	T
29381804	29381804_5224054	0	5224054	A	G
29381804	29381804_5345795	0	5345795	G	A
29381804	29381804_5356431	0	5356431	0	A
29381804	29381804_5356510	0	5356510	A	G
29381808	29381808_36318	0	36318	A	G
29381808	29381808_36322	0	36322	A	C
29381810	29381810_520216	0	520216	A	G
29381811	29381811_504390	0	504390	T	G
29381811	29381811_504401	0	504401	0	T
29381811	29381811_504462	0	504462	0	A
29381811	29381811_1682615	0	1682615	T	C
29381811	29381811_1997715	0	1997715	T	G
29381814	29381814_138641	0	138641	0	A
29381817	29381817_130721	0	130721	C	T
29381818	29381818_2121134	0	2121134	A	C
29381818	29381818_3771883	0	3771883	G	C
29381818	29381818_3790955	0	3790955	C	T
29381820	29381820_289714	0	289714	A	G
29381820	29381820_289849	0	289849	C	G
29381826	29381826_368020	0	368020	G	C
29381826	29381826_497795	0	497795	T	A
29381826	29381826_497946	0	497946	C	G
29381826	29381826_800969	0	800969	A	G
29381829	29381829_16263	0	16263	G	T
29381829	29381829_16341	0	16341	T	C
29381829	29381829_16428	0	16428	G	A
29381829	29381829_16454	0	16454	A	T
29381830	29381830_1947253	0	1947253	G	T
29381830	29381830_1947306	0	1947306	C	T
29381830	29381830_1947422	0	1947422	G	A
29381830	29381830_1947495	0	1947495	A	C
29381830	29381830_2100520	0	2100520	T	G
29381843	29381843_73436	0	73436	G	T
29381846	29381846_252979	0	252979	0	C
29381846	29381846_253014	0	253014	C	T
29381846	29381846_253015	0	253015	A	G
29381846	29381846_253063	0	253063	T	C
29381846	29381846_253066	0	253066	G	A
29381850	29381850_247637	0	247637	G	A
29381852	29381852_1773286	0	1773286	C	A
29381853	29381853_1527063	0	1527063	A	T
29381853	29381853_2074336	0	2074336	C	T
29381853	29381853_3276628	0	3276628	A	G
29381853	29381853_3276665	0	3276665	T	C
29381853	29381853_3276693	0	3276693	C	T
29381853	29381853_3277226	0	3277226	G	A
29381854	29381854_2240332	0	2240332	C	T
29381854	29381854_2240347	0	2240347	C	T
29381857	29381857_1730783	0	1730783	C	T
29381857	29381857_1776710	0	1776710	A	G
29381857	29381857_2139197	0	2139197	C	T
29381857	29381857_3143469	0	3143469	0	C
29381857	29381857_3208457	0	3208457	0	G
29381860	29381860_114812	0	114812	T	A
29381860	29381860_115061	0	115061	C	T
29381860	29381860_115126	0	115126	T	C
29381860	29381860_847340	0	847340	T	G
29381860	29381860_847348	0	847348	C	T
29381860	29381860_847360	0	847360	T	C
29381860	29381860_847396	0	847396	A	G
29381863	29381863_79764	0	79764	T	G
29381863	29381863_94138	0	94138	T	C
29381864	29381864_611913	0	611913	0	T
29381865	29381865_35689	0	35689	G	T
29381865	29381865_60646	0	60646	A	G
29381865	29381865_492840	0	492840	T	C
29381865	29381865_493207	0	493207	G	A
29381865	29381865_493229	0	493229	G	C
29381866	29381866_200440	0	200440	A	G
29381866	29381866_200840	0	200840	C	T
29381866	29381866_204285	0	204285	G	T
29381866	29381866_1047757	0	1047757	C	T
29381866	29381866_3643715	0	3643715	A	T
29381866	29381866_3643803	0	3643803	C	T
29381866	29381866_3645247	0	3645247	C	T
29381866	29381866_3648065	0	3648065	A	G
29381866	29381866_3654020	0	3654020	G	A
29381866	29381866_3654467	0	3654467	G	T
29381866	29381866_3654540	0	3654540	T	C
29381869	29381869_3133553	0	3133553	A	G
29381869	29381869_3133562	0	3133562	0	A
29381870	29381870_2101790	0	2101790	T	C
29381870	29381870_2105194	0	2105194	C	A
29381870	29381870_2215410	0	2215410	G	T
29381870	29381870_2215431	0	2215431	G	T
29381870	29381870_2216860	0	2216860	G	A
29381872	29381872_2198491	0	2198491	A	G
29381872	29381872_2198509	0	2198509	G	C
29381872	29381872_2198535	0	2198535	C	T
29381872	29381872_2328901	0	2328901	T	A
29381872	29381872_2867451	0	2867451	A	G
29381874	29381874_757409	0	757409	C	T
29381874	29381874_757454	0	757454	G	A
29381875	29381875_568365	0	568365	C	G
29381875	29381875_673716	0	673716	T	G
29381876	29381876_76017	0	76017	C	T
29381876	29381876_76018	0	76018	G	T
29381881	29381881_513816	0	513816	C	A
29381881	29381881_915790	0	915790	G	A
29381881	29381881_1222369	0	1222369	T	G
29381881	29381881_1222399	0	1222399	A	G
29381881	29381881_1222443	0	1222443	C	A
29381881	29381881_1263028	0	1263028	G	T
29381881	29381881_1263043	0	1263043	G	A
29381881	29381881_1263155	0	1263155	G	A
29381881	29381881_1263208	0	1263208	T	C
29381881	29381881_1302645	0	1302645	G	A
29381881	29381881_2620189	0	2620189	T	C
29381881	29381881_2777640	0	2777640	A	G
29381881	29381881_2830951	0	2830951	T	C
29381881	29381881_2830978	0	2830978	G	A
29381881	29381881_3038168	0	3038168	C	T
29381881	29381881_3045647	0	3045647	C	T
29381881	29381881_4810368	0	4810368	A	G
29381885	29381885_2006828	0	2006828	G	A
29381885	29381885_2006951	0	2006951	C	G
29381885	29381885_2017254	0	2017254	G	T
29381885	29381885_2494190	0	2494190	A	T
29381885	29381885_3720443	0	3720443	T	A
29381885	29381885_3720506	0	3720506	C	G
29381885	29381885_3721829	0	3721829	A	G
29381885	29381885_3724946	0	3724946	T	G
29381885	29381885_3724987	0	3724987	C	T
29381885	29381885_3725392	0	3725392	A	G
29381885	29381885_3725394	0	3725394	C	T
29381885	29381885_3725399	0	3725399	A	C
29381885	29381885_3725413	0	3725413	G	A
29381885	29381885_3734957	0	3734957	C	T
29381885	29381885_4250273	0	4250273	C	T
29381885	29381885_4344556	0	4344556	G	A
29381885	29381885_4344582	0	4344582	T	G
29381885	29381885_4383895	0	4383895	A	G
29381885	29381885_4383928	0	4383928	G	C
29381885	29381885_6496071	0	6496071	A	T
29381885	29381885_6496125	0	6496125	A	T
29381885	29381885_6496130	0	6496130	T	C
29381885	29381885_6496211	0	6496211	T	A
29381885	29381885_6496230	0	6496230	C	T
29381885	29381885_6989844	0	6989844	C	T
29381885	29381885_6989856	0	6989856	C	A
29381886	29381886_337023	0	337023	A	T
29381886	29381886_1459669	0	1459669	A	G
29381887	29381887_63524	0	63524	C	T
29381887	29381887_63617	0	63617	T	C
29381887	29381887_63649	0	63649	T	A
29381887	29381887_63679	0	63679	C	T
29381887	29381887_63683	0	63683	A	C
29381887	29381887_63705	0	63705	T	C
29381887	29381887_63726	0	63726	T	G
29381888	29381888_164015	0	164015	C	T
29381890	29381890_1396940	0	1396940	G	A
29381890	29381890_1397005	0	1397005	T	A
29381893	29381893_138787	0	138787	A	G
29381893	29381893_138988	0	138988	T	C
29381893	29381893_833446	0	833446	C	T
29381893	29381893_875834	0	875834	A	C
29381893	29381893_1612878	0	1612878	A	G
29381893	29381893_1612983	0	1612983	C	T
29381893	29381893_1612989	0	1612989	A	G
29381893	29381893_2055360	0	2055360	A	C
29381893	29381893_2056682	0	2056682	G	A
29381893	29381893_2056702	0	2056702	C	A
29381893	29381893_4033953	0	4033953	G	A
29381895	29381895_107730	0	107730	0	C
29381895	29381895_107846	0	107846	A	G
29381895	29381895_107992	0	107992	0	G
29381895	29381895_108183	0	108183	0	C
29381895	29381895_444372	0	444372	T	C
29381895	29381895_1364248	0	1364248	C	T
29381895	29381895_1364319	0	1364319	T	G
29381898	29381898_14910	0	14910	G	T
29381898	29381898_608786	0	608786	A	T
29381898	29381898_608789	0	608789	C	T
29381898	29381898_608915	0	608915	G	A
29381898	29381898_609083	0	609083	C	T
29381900	29381900_14392	0	14392	T	A
29381900	29381900_322198	0	322198	C	T
29381904	29381904_572289	0	572289	G	A
29381905	29381905_560132	0	560132	C	T
29381905	29381905_560202	0	560202	C	G
29381906	29381906_756018	0	756018	G	T
29381906	29381906_756058	0	756058	C	A
29381907	29381907_153693	0	153693	G	A
29381907	29381907_219709	0	219709	T	C
29381907	29381907_292592	0	292592	G	T
29381911	29381911_152765	0	152765	C	T
29381911	29381911_152772	0	152772	G	A
29381911	29381911_154742	0	154742	A	G
29381911	29381911_1080744	0	1080744	A	G
29381911	29381911_1081138	0	1081138	T	C
29381911	29381911_1081331	0	1081331	T	G
29381911	29381911_1090038	0	1090038	G	T
29381911	29381911_2139576	0	2139576	A	T
29381911	29381911_2139577	0	2139577	A	T
29381911	29381911_4259713	0	4259713	C	T
29381911	29381911_4259715	0	4259715	A	G
29381911	29381911_4259752	0	4259752	G	A
29381913	29381913_1447933	0	1447933	G	A
29381913	29381913_1478034	0	1478034	T	C
29381913	29381913_1478291	0	1478291	G	C
29381913	29381913_1507645	0	1507645	T	C
29381913	29381913_1507653	0	1507653	G	A
29381913	29381913_1507711	0	1507711	A	G
29381913	29381913_1507754	0	1507754	G	A
29381913	29381913_1507865	0	1507865	A	G
29381913	29381913_1509141	0	1509141	C	T
29381913	29381913_2030217	0	2030217	A	G
29381913	29381913_2067187	0	2067187	T	C
29381913	29381913_2067202	0	2067202	A	T
29381913	29381913_2383259	0	2383259	C	T
29381913	29381913_2386358	0	2386358	A	G
29381913	29381913_2908861	0	2908861	G	T
29381913	29381913_2918904	0	2918904	0	T
29381913	29381913_2918905	0	2918905	0	A
29381913	29381913_2919108	0	2919108	A	G
29381913	29381913_2919136	0	2919136	T	A
29381913	29381913_2919142	0	2919142	C	A
29381913	29381913_3371181	0	3371181	C	G
29381913	29381913_4553355	0	4553355	C	A
29381913	29381913_5655888	0	5655888	A	C
29381913	29381913_5655892	0	5655892	T	C
29381913	29381913_5656019	0	5656019	G	A
29381913	29381913_5656049	0	5656049	T	A
29381913	29381913_5876801	0	5876801	C	T
29381914	29381914_906058	0	906058	G	A
29381916	29381916_259761	0	259761	C	T
29381916	29381916_259810	0	259810	C	A
29381919	29381919_2005774	0	2005774	0	G
29381919	29381919_2005785	0	2005785	C	A
29381919	29381919_2761948	0	2761948	T	C
29381919	29381919_2762017	0	2762017	G	A
29381919	29381919_2917324	0	2917324	T	C
29381919	29381919_2999348	0	2999348	T	A
29381919	29381919_2999366	0	2999366	C	T
29381919	29381919_2999398	0	2999398	G	A
29381920	29381920_229206	0	229206	T	C
29381920	29381920_1973144	0	1973144	T	G
29381920	29381920_2003179	0	2003179	G	A
29381921	29381921_1025964	0	1025964	C	T
29381923	29381923_498345	0	498345	G	C
29381924	29381924_1623231	0	1623231	C	T
29381924	29381924_2031558	0	2031558	T	C
29381924	29381924_2031713	0	2031713	A	G
29381924	29381924_2031716	0	2031716	G	T
29381924	29381924_2992321	0	2992321	G	A
29381924	29381924_4094273	0	4094273	T	A
29381924	29381924_4097672	0	4097672	C	T
29381924	29381924_4334972	0	4334972	A	C
29381924	29381924_4336964	0	4336964	G	A
29381924	29381924_4422124	0	4422124	T	C
29381924	29381924_4422184	0	4422184	A	T
29381924	29381924_4422472	0	4422472	T	C
29381924	29381924_4422496	0	4422496	C	G
29381925	29381925_379806	0	379806	T	C
29381925	29381925_1045580	0	1045580	T	C
29381925	29381925_1045587	0	1045587	C	T
29381925	29381925_1045614	0	1045614	A	G
29381925	29381925_1046026	0	1046026	T	A
29381925	29381925_1046037	0	1046037	A	G
29381925	29381925_1046115	0	1046115	C	A
29381925	29381925_1046122	0	1046122	C	T
29381925	29381925_1053452	0	1053452	C	T
29381925	29381925_2053228	0	2053228	C	T
29381925	29381925_2053254	0	2053254	A	T
29381925	29381925_2053255	0	2053255	A	T
29381925	29381925_2053289	0	2053289	C	A
29381925	29381925_2053332	0	2053332	T	G
29381925	29381925_2053353	0	2053353	T	G
29381926	29381926_121381	0	121381	T	A
29381926	29381926_121439	0	121439	T	C
29381927	29381927_75122	0	75122	A	G
29381927	29381927_327220	0	327220	T	C
29381927	29381927_327225	0	327225	A	G
29381927	29381927_327278	0	327278	G	A
29381927	29381927_327301	0	327301	C	A
29381927	29381927_341908	0	341908	A	T
29381927	29381927_343477	0	343477	C	A
29381927	29381927_343508	0	343508	C	T
29381927	29381927_343513	0	343513	C	T
29381927	29381927_343651	0	343651	A	G
29381927	29381927_6425334	0	6425334	G	C
29381927	29381927_6491411	0	6491411	A	G
29381928	29381928_381894	0	381894	G	A
29381929	29381929_3734956	0	3734956	G	T
29381929	29381929_3734974	0	3734974	C	T
29381929	29381929_3735027	0	3735027	G	A
29381929	29381929_3735049	0	3735049	T	C
29381929	29381929_3735050	0	3735050	G	T
29381931	29381931_392730	0	392730	A	C
29381931	29381931_392733	0	392733	T	C
29381931	29381931_392744	0	392744	A	G
29381933	29381933_758800	0	758800	G	A
29381933	29381933_767633	0	767633	G	A
29381933	29381933_902706	0	902706	A	C
29381933	29381933_902725	0	902725	A	G
29381933	29381933_1136344	0	1136344	0	A
29381933	29381933_1159857	0	1159857	C	G
29381933	29381933_1195567	0	1195567	C	T
29381933	29381933_1195693	0	1195693	G	A
29381933	29381933_1196230	0	1196230	G	A
29381933	29381933_1196291	0	1196291	G	A
29381936	29381936_9122	0	9122	C	T
29381936	29381936_309143	0	309143	G	A
29381936	29381936_310297	0	310297	G	A
29381936	29381936_1657253	0	1657253	T	C
29381936	29381936_1657264	0	1657264	T	C
29381936	29381936_1663626	0	1663626	A	G
29381936	29381936_1704431	0	1704431	A	T
29381936	29381936_1704463	0	1704463	A	T
29381939	29381939_804970	0	804970	C	A
29381939	29381939_1532463	0	1532463	C	T
29381939	29381939_1988181	0	1988181	G	A
29381939	29381939_1988223	0	1988223	T	C
29381939	29381939_1988306	0	1988306	G	C
29381940	29381940_14859	0	14859	T	C
29381940	29381940_14934	0	14934	C	A
29381940	29381940_127860	0	127860	0	C
29381940	29381940_127934	0	127934	G	A
29381940	29381940_127946	0	127946	T	C
29381940	29381940_127997	0	127997	A	C
29381940	29381940_127998	0	127998	G	A
29381940	29381940_1212305	0	1212305	G	A
29381940	29381940_1721748	0	1721748	T	A
29381940	29381940_1722483	0	1722483	A	G
29381940	29381940_1723084	0	1723084	A	C
29381940	29381940_1740694	0	1740694	C	T
29381940	29381940_1766752	0	1766752	A	G
29381940	29381940_1768540	0	1768540	T	C
29381940	29381940_1791960	0	1791960	T	C
29381940	29381940_2375695	0	2375695	T	A
29381940	29381940_2375712	0	2375712	T	C
29381940	29381940_2380030	0	2380030	T	G
29381940	29381940_2380361	0	2380361	T	C
29381940	29381940_2380385	0	2380385	T	C
29381940	29381940_2380487	0	2380487	A	G
29381940	29381940_2380490	0	2380490	A	G
29381940	29381940_2380551	0	2380551	A	G
29381940	29381940_2955490	0	2955490	G	A
29381941	29381941_866632	0	866632	C	A
29381941	29381941_866687	0	866687	G	T
29381942	29381942_517125	0	517125	C	A
29381942	29381942_517152	0	517152	G	A
29381942	29381942_577065	0	577065	0	C
29381942	29381942_577070	0	577070	0	T
29381942	29381942_577074	0	577074	G	A
29381942	29381942_577156	0	577156	C	A
29381943	29381943_286412	0	286412	G	C
29381943	29381943_316679	0	316679	A	T
29381943	29381943_316680	0	316680	T	G
29381943	29381943_316713	0	316713	T	C
29381944	29381944_331396	0	331396	A	T
29381944	29381944_514866	0	514866	T	C
29381944	29381944_514949	0	514949	A	G
29381944	29381944_514993	0	514993	A	G
29381944	29381944_515052	0	515052	T	C
29381944	29381944_515145	0	515145	C	T
29381944	29381944_515159	0	515159	G	T
29381944	29381944_515223	0	515223	A	T
29381944	29381944_1665193	0	1665193	A	G
29381944	29381944_1665296	0	1665296	G	A
29381944	29381944_1905517	0	1905517	A	G
29381944	29381944_1905522	0	1905522	T	A
29381947	29381947_6913	0	6913	A	C
29381947	29381947_6978	0	6978	A	G
29381947	29381947_59312	0	59312	0	G
29381949	29381949_803694	0	803694	T	A
29381949	29381949_857452	0	857452	A	C
29381949	29381949_857453	0	857453	A	T
29381949	29381949_857482	0	857482	T	C
29381949	29381949_857508	0	857508	A	T
29381952	29381952_770194	0	770194	T	C
29381952	29381952_770229	0	770229	C	T
29381955	29381955_3093903	0	3093903	C	T
29381955	29381955_3093934	0	3093934	T	C
29381955	29381955_3094018	0	3094018	A	C
29381955	29381955_3094029	0	3094029	T	G
29381955	29381955_3736305	0	3736305	A	C
29381955	29381955_3763907	0	3763907	G	T
29381956	29381956_210785	0	210785	T	G
29381956	29381956_210861	0	210861	C	A
29381956	29381956_324237	0	324237	T	C
29381956	29381956_588097	0	588097	T	A
29381956	29381956_739471	0	739471	C	T
29381958	29381958_378921	0	378921	A	G
29381958	29381958_378977	0	378977	C	A
29381958	29381958_378996	0	378996	C	T
29381958	29381958_3715367	0	3715367	C	T
29381959	29381959_1601024	0	1601024	0	T
29381959	29381959_1822892	0	1822892	G	A
29381960	29381960_15053	0	15053	G	A
29381960	29381960_15058	0	15058	G	T
29381960	29381960_15109	0	15109	T	C
29381960	29381960_3026860	0	3026860	A	G
29381960	29381960_3027027	0	3027027	G	C
29381961	29381961_47767	0	47767	0	A
29381961	29381961_47918	0	47918	0	T
29381961	29381961_47924	0	47924	C	A
29381961	29381961_47925	0	47925	0	G
29381961	29381961_47950	0	47950	0	C
29381961	29381961_47965	0	47965	0	C
29381964	29381964_90965	0	90965	G	A
29381964	29381964_91017	0	91017	G	A
29381964	29381964_542648	0	542648	C	T
29381964	29381964_727884	0	727884	T	A
29381964	29381964_728227	0	728227	T	C
29381964	29381964_729464	0	729464	T	C
29381964	29381964_729637	0	729637	G	A
29381964	29381964_1083191	0	1083191	C	T
29381964	29381964_1360678	0	1360678	T	C
29381965	29381965_167224	0	167224	T	C
29381965	29381965_167272	0	167272	A	G
29381965	29381965_1385580	0	1385580	C	T
29381965	29381965_1385582	0	1385582	T	C
29381965	29381965_1683724	0	1683724	T	G
29381965	29381965_1683790	0	1683790	0	T
29381965	29381965_1688794	0	1688794	A	G
29381965	29381965_2281420	0	2281420	0	G
29381967	29381967_4404084	0	4404084	C	T
29381967	29381967_4465974	0	4465974	G	A
29381967	29381967_4466010	0	4466010	A	C
29381969	29381969_135210	0	135210	0	T
29381970	29381970_278974	0	278974	T	C
29381970	29381970_279021	0	279021	G	A
29381970	29381970_869532	0	869532	T	G
29381970	29381970_2294855	0	2294855	G	A
29381970	29381970_2294856	0	2294856	G	T
29381970	29381970_2294937	0	2294937	A	C
29381970	29381970_2295762	0	2295762	T	A
29381970	29381970_2295817	0	2295817	T	G
29381970	29381970_2295826	0	2295826	G	C
29381970	29381970_2295900	0	2295900	T	G
29381970	29381970_2586086	0	2586086	A	T
29381970	29381970_2586124	0	2586124	0	C
29381970	29381970_2621096	0	2621096	G	A
29381970	29381970_2621157	0	2621157	G	T
29381970	29381970_2621161	0	2621161	0	C
29381972	29381972_173812	0	173812	C	T
29381984	29381984_202733	0	202733	G	A
29381984	29381984_202848	0	202848	G	T
29381986	29381986_751675	0	751675	C	G
29381986	29381986_752116	0	752116	G	A
29381986	29381986_752133	0	752133	A	G
29381986	29381986_752193	0	752193	A	G
29381986	29381986_752254	0	752254	A	C
29381986	29381986_1099789	0	1099789	A	C
29381986	29381986_1359436	0	1359436	G	C
29381986	29381986_1359469	0	1359469	T	C
29381986	29381986_1359470	0	1359470	A	G
29381986	29381986_1359503	0	1359503	C	T
29381986	29381986_1359547	0	1359547	A	G
29381986	29381986_1949058	0	1949058	C	A
29381986	29381986_1949148	0	1949148	C	G
29381986	29381986_1949166	0	1949166	T	A
29381986	29381986_1949311	0	1949311	T	A
29381987	29381987_95764	0	95764	C	T
29381988	29381988_135946	0	135946	G	A
29381988	29381988_193961	0	193961	C	T
29381988	29381988_194229	0	194229	G	T
29381988	29381988_194431	0	194431	G	A
29381992	29381992_3330	0	3330	0	C
29381992	29381992_145967	0	145967	A	T
29381992	29381992_146003	0	146003	C	T
29381992	29381992_157192	0	157192	C	T
29381992	29381992_1137754	0	1137754	T	G
29381992	29381992_1137761	0	1137761	T	C
29381992	29381992_1359214	0	1359214	A	G
29381994	29381994_1937986	0	1937986	T	G
29381994	29381994_1937992	0	1937992	G	A
29381994	29381994_1938015	0	1938015	0	T
29381994	29381994_1938098	0	1938098	T	C
29381994	29381994_1938176	0	1938176	A	G
29381996	29381996_447648	0	447648	A	G
29381996	29381996_448630	0	448630	0	G
29381996	29381996_696275	0	696275	C	T
29381996	29381996_696276	0	696276	T	C
29381996	29381996_716213	0	716213	A	G
29381996	29381996_773498	0	773498	G	A
29381996	29381996_773553	0	773553	G	A
29381996	29381996_790559	0	790559	C	T
29381996	29381996_790578	0	790578	C	A
29381996	29381996_790747	0	790747	A	G
29381996	29381996_790799	0	790799	G	A
29381996	29381996_1422043	0	1422043	0	C
29381996	29381996_1824689	0	1824689	G	A
29381996	29381996_1892676	0	1892676	C	A
29381996	29381996_1892810	0	1892810	G	C
29381996	29381996_1892876	0	1892876	C	T
29381996	29381996_1892929	0	1892929	G	A
29381996	29381996_1892980	0	1892980	T	A
29381996	29381996_1963812	0	1963812	C	T
29381996	29381996_1963818	0	1963818	G	T
29381996	29381996_1963846	0	1963846	C	T
29381996	29381996_1964085	0	1964085	A	G
29381996	29381996_1964182	0	1964182	G	A
29381996	29381996_1964256	0	1964256	A	C
29381996	29381996_1964295	0	1964295	T	G
29381996	29381996_1981393	0	1981393	C	T
29381996	29381996_1981671	0	1981671	C	G
29381996	29381996_1981701	0	1981701	T	C
29381996	29381996_1981732	0	1981732	T	A
29381996	29381996_1986489	0	1986489	A	T
29381996	29381996_1986597	0	1986597	T	C
29381996	29381996_1986618	0	1986618	G	A
29381996	29381996_1987162	0	1987162	T	C
29381996	29381996_1987336	0	1987336	C	T
29381996	29381996_1987356	0	1987356	A	G
29381996	29381996_1987357	0	1987357	A	T
29381996	29381996_1987397	0	1987397	C	T
29381996	29381996_2206317	0	2206317	A	G
29381996	29381996_2348873	0	2348873	T	C
29382002	29382002_276946	0	276946	C	T
29382002	29382002_276954	0	276954	C	A
29382002	29382002_276969	0	276969	G	T
29382007	29382007_1044799	0	1044799	A	T
29382007	29382007_1045012	0	1045012	C	T
29382007	29382007_1045026	0	1045026	G	A
29382008	29382008_855761	0	855761	T	G
29382008	29382008_858605	0	858605	C	T
29382008	29382008_860648	0	860648	T	C
29382008	29382008_860690	0	860690	T	A
29382008	29382008_860733	0	860733	T	C
29382008	29382008_860772	0	860772	T	A
29382008	29382008_861076	0	861076	T	A
29382008	29382008_1017194	0	1017194	G	T
29382008	29382008_1018198	0	1018198	A	G
29382008	29382008_1115333	0	1115333	G	A
29382008	29382008_1132668	0	1132668	G	T
29382008	29382008_1132687	0	1132687	T	A
29382008	29382008_1132872	0	1132872	A	G
29382008	29382008_1132878	0	1132878	T	C
29382008	29382008_1132886	0	1132886	T	C
29382008	29382008_1132901	0	1132901	A	G
29382008	29382008_1132904	0	1132904	T	G
29382008	29382008_1132913	0	1132913	G	A
29382011	29382011_834847	0	834847	0	A
29382011	29382011_834918	0	834918	0	T
29382012	29382012_3431169	0	3431169	0	A
29382012	29382012_3618364	0	3618364	A	G
29382012	29382012_3619359	0	3619359	C	T
29382016	29382016_2381593	0	2381593	G	A
29382016	29382016_3102053	0	3102053	T	C
29382016	29382016_3102134	0	3102134	A	G
29382016	29382016_3969599	0	3969599	G	A
29382017	29382017_104706	0	104706	T	C
29382018	29382018_113341	0	113341	G	C
29382018	29382018_113533	0	113533	T	C
29382018	29382018_113559	0	113559	G	A
29382018	29382018_684802	0	684802	T	A
29382020	29382020_39254	0	39254	C	T
29382020	29382020_39296	0	39296	C	T
29382020	29382020_218162	0	218162	T	C
29382020	29382020_218186	0	218186	G	A
29382023	29382023_1192042	0	1192042	T	G
29382023	29382023_1568983	0	1568983	A	G
29382025	29382025_430746	0	430746	C	T
29382027	29382027_1369294	0	1369294	G	T
29382027	29382027_1369413	0	1369413	A	G
29382027	29382027_1369428	0	1369428	C	T
29382027	29382027_1369429	0	1369429	A	T
29382027	29382027_1369441	0	1369441	A	G
29382027	29382027_3415206	0	3415206	G	A
29382027	29382027_3415229	0	3415229	A	G
29382027	29382027_4405661	0	4405661	C	T
29382027	29382027_4405671	0	4405671	G	C
29382027	29382027_4423783	0	4423783	A	G
29382027	29382027_4423917	0	4423917	G	C
29382027	29382027_4423932	0	4423932	A	T
29382027	29382027_4430658	0	4430658	A	T
29382027	29382027_4482283	0	4482283	C	T
29382027	29382027_4514041	0	4514041	A	C
29382027	29382027_4514156	0	4514156	A	G
29382027	29382027_4516883	0	4516883	C	T
29382027	29382027_5031775	0	5031775	T	C
29382027	29382027_5521227	0	5521227	C	T
29382027	29382027_5521823	0	5521823	T	C
29382027	29382027_5521896	0	5521896	A	G
29382027	29382027_5522294	0	5522294	C	G
29382027	29382027_5876772	0	5876772	T	C
29382028	29382028_1299578	0	1299578	A	G
29382028	29382028_1854451	0	1854451	A	G
29382028	29382028_2286403	0	2286403	C	T
29382028	29382028_2286481	0	2286481	G	A
29382031	29382031_51778	0	51778	T	C
29382035	29382035_301634	0	301634	0	A
29382037	29382037_1176539	0	1176539	A	C
29382037	29382037_2228552	0	2228552	T	A
29382037	29382037_2340160	0	2340160	G	T
29382037	29382037_2341711	0	2341711	0	T
29382038	29382038_1180650	0	1180650	A	G
29382038	29382038_1182717	0	1182717	T	C
29382038	29382038_1563106	0	1563106	G	C
29382038	29382038_1564645	0	1564645	G	A
29382038	29382038_3488308	0	3488308	C	T
29382038	29382038_3488309	0	3488309	T	A
29382038	29382038_3972027	0	3972027	C	T
29382038	29382038_3972036	0	3972036	A	T
29382038	29382038_3972039	0	3972039	T	A
29382038	29382038_3972046	0	3972046	C	T
29382038	29382038_3972086	0	3972086	A	G
29382039	29382039_935484	0	935484	T	G
29382039	29382039_2417971	0	2417971	G	A
29382039	29382039_2417984	0	2417984	A	C
29382039	29382039_2501222	0	2501222	C	T
29382039	29382039_2501403	0	2501403	C	G
29382039	29382039_2532040	0	2532040	C	T
29382039	29382039_2532151	0	2532151	T	C
29382039	29382039_2532186	0	2532186	C	A
29382039	29382039_4655094	0	4655094	G	A
29382040	29382040_33501	0	33501	T	C
29382040	29382040_1011514	0	1011514	G	T
29382040	29382040_3558177	0	3558177	T	G
29382040	29382040_3641099	0	3641099	A	C
29382040	29382040_3653432	0	3653432	T	C
29382040	29382040_4346594	0	4346594	T	C
29382042	29382042_205285	0	205285	C	A
29382042	29382042_205604	0	205604	T	A
29382042	29382042_205613	0	205613	T	A
29382042	29382042_276485	0	276485	G	T
29382042	29382042_276514	0	276514	G	C
29382042	29382042_346075	0	346075	A	G
29382042	29382042_346135	0	346135	A	T
29382042	29382042_346138	0	346138	C	A
29382042	29382042_346152	0	346152	G	T
29382042	29382042_727226	0	727226	T	C
29382042	29382042_727254	0	727254	C	T
29382042	29382042_833667	0	833667	A	G
29382042	29382042_1017565	0	1017565	A	C
29382042	29382042_1017607	0	1017607	T	C
29382042	29382042_1672928	0	1672928	G	T
29382042	29382042_1672992	0	1672992	0	A
29382042	29382042_1676733	0	1676733	C	T
29382042	29382042_1707139	0	1707139	G	A
29382042	29382042_2653892	0	2653892	G	C
29382042	29382042_2653944	0	2653944	G	A
29382045	29382045_3609111	0	3609111	G	A
29382045	29382045_3651544	0	3651544	C	T
29382049	29382049_2038458	0	2038458	A	G
29382049	29382049_2038483	0	2038483	0	C
29382049	29382049_2038496	0	2038496	T	A
29382049	29382049_2038556	0	2038556	C	T
29382049	29382049_2038568	0	2038568	C	T
29382049	29382049_2627678	0	2627678	A	G
29382049	29382049_3178155	0	3178155	0	A
29382049	29382049_3178185	0	3178185	A	T
29382049	29382049_3178193	0	3178193	C	A
29382049	29382049_3178212	0	3178212	A	G
29382049	29382049_3178310	0	3178310	T	C
29382049	29382049_3244733	0	3244733	A	T
29382049	29382049_3244750	0	3244750	A	C
29382049	29382049_3244768	0	3244768	T	C
29382049	29382049_3244847	0	3244847	C	T
29382049	29382049_3244878	0	3244878	T	C
29382049	29382049_3275895	0	3275895	C	G
29382049	29382049_3275897	0	3275897	T	G
29382049	29382049_3797760	0	3797760	G	C
29382049	29382049_3889683	0	3889683	A	G
29382049	29382049_3889725	0	3889725	T	A
29382049	29382049_7838964	0	7838964	C	T
29382049	29382049_7839463	0	7839463	C	T
29382049	29382049_8450871	0	8450871	A	C
29382049	29382049_8451419	0	8451419	G	T
29382049	29382049_8451425	0	8451425	G	T
29382049	29382049_9711739	0	9711739	T	A
29382049	29382049_10741402	0	10741402	A	C
29382049	29382049_10742188	0	10742188	T	C
29382049	29382049_10742317	0	10742317	C	A
29382049	29382049_10743928	0	10743928	A	G
29382049	29382049_10743938	0	10743938	A	T
29382049	29382049_10744027	0	10744027	G	T
29382049	29382049_11055131	0	11055131	C	G
29382049	29382049_11055369	0	11055369	G	C
29382049	29382049_11055631	0	11055631	A	G
29382049	29382049_11103016	0	11103016	G	A
29382049	29382049_11103970	0	11103970	T	C
29382049	29382049_11645785	0	11645785	A	C
29382049	29382049_11645795	0	11645795	G	C
29382049	29382049_11645851	0	11645851	T	C
29382049	29382049_11645864	0	11645864	T	C
29382049	29382049_11656635	0	11656635	A	G
29382049	29382049_11657015	0	11657015	C	T
29382049	29382049_11657017	0	11657017	A	G
29382049	29382049_11657148	0	11657148	A	G
29382050	29382050_118588	0	118588	T	C
29382050	29382050_3312360	0	3312360	G	A
29382050	29382050_3313616	0	3313616	T	G
29382051	29382051_1081431	0	1081431	T	A
29382054	29382054_1512656	0	1512656	A	G
29382054	29382054_1756786	0	1756786	G	T
29382054	29382054_1805012	0	1805012	A	G
29382054	29382054_2165176	0	2165176	G	T
29382054	29382054_2445087	0	2445087	G	C
29382054	29382054_2445179	0	2445179	C	G
29382054	29382054_2445508	0	2445508	A	G
29382054	29382054_2459717	0	2459717	A	G
29382054	29382054_2459751	0	2459751	C	T
29382054	29382054_2459844	0	2459844	T	G
29382054	29382054_2807242	0	2807242	A	G
29382054	29382054_2835719	0	2835719	C	T
29382056	29382056_37615	0	37615	G	C
29382056	29382056_37638	0	37638	A	G
29382056	29382056_37676	0	37676	G	A
29382056	29382056_37694	0	37694	C	T
29382056	29382056_96875	0	96875	C	G
29382056	29382056_1751168	0	1751168	G	T
29382056	29382056_1751993	0	1751993	G	T
29382063	29382063_255102	0	255102	A	C
29382063	29382063_255181	0	255181	A	T
29382063	29382063_255196	0	255196	A	T
29382063	29382063_255298	0	255298	G	A
29382063	29382063_326068	0	326068	0	T
29382063	29382063_610673	0	610673	0	T
29382064	29382064_1069822	0	1069822	0	A
29382065	29382065_1307938	0	1307938	T	G
29382065	29382065_1308096	0	1308096	T	C
29382067	29382067_145021	0	145021	T	G
29382068	29382068_722331	0	722331	T	C
29382068	29382068_722354	0	722354	A	T
29382068	29382068_722359	0	722359	T	A
29382068	29382068_722373	0	722373	G	T
29382068	29382068_722374	0	722374	A	T
29382068	29382068_853023	0	853023	C	T
29382068	29382068_853085	0	853085	G	A
29382068	29382068_1328080	0	1328080	T	C
29382068	29382068_1328116	0	1328116	A	G
29382068	29382068_1328177	0	1328177	A	G
29382068	29382068_1328187	0	1328187	T	C
29382068	29382068_1331844	0	1331844	G	A
29382069	29382069_1244168	0	1244168	C	T
29382069	29382069_1916103	0	1916103	T	G
29382069	29382069_1916120	0	1916120	G	T
29382069	29382069_1916127	0	1916127	T	C
29382071	29382071_2198665	0	2198665	C	T
29382071	29382071_2198696	0	2198696	A	G
29382071	29382071_2198728	0	2198728	C	T
29382071	29382071_2198780	0	2198780	G	A
29382071	29382071_2198808	0	2198808	T	C
29382071	29382071_2198828	0	2198828	C	G
29382071	29382071_2198830	0	2198830	T	C
29382071	29382071_2198838	0	2198838	G	A
29382071	29382071_2248720	0	2248720	T	C
29382071	29382071_2248832	0	2248832	C	T
29382071	29382071_2248845	0	2248845	0	G
29382072	29382072_321901	0	321901	0	T
29382073	29382073_1689988	0	1689988	0	A
29382074	29382074_266001	0	266001	A	C
29382078	29382078_856612	0	856612	G	C
29382078	29382078_891996	0	891996	C	A
29382078	29382078_892200	0	892200	T	A
29382078	29382078_1379597	0	1379597	T	C
29382078	29382078_1695451	0	1695451	G	A
29382078	29382078_1696024	0	1696024	T	G
29382078	29382078_1696042	0	1696042	A	G
29382078	29382078_2038011	0	2038011	C	T
29382078	29382078_2038016	0	2038016	A	T
29382080	29382080_1159172	0	1159172	A	G
29382080	29382080_1159180	0	1159180	T	G
29382080	29382080_1300215	0	1300215	0	C
29382080	29382080_1463399	0	1463399	C	T
29382080	29382080_1474510	0	1474510	A	G
29382080	29382080_1499491	0	1499491	G	A
29382082	29382082_1625479	0	1625479	C	A
29382082	29382082_1625480	0	1625480	T	G
29382085	29382085_1414022	0	1414022	A	G
29382085	29382085_1444204	0	1444204	A	G
29382085	29382085_1444252	0	1444252	A	G
29382085	29382085_2784798	0	2784798	0	C
29382085	29382085_4114932	0	4114932	T	C
29382087	29382087_672685	0	672685	A	G
29382087	29382087_2608551	0	2608551	T	C
29382087	29382087_2620635	0	2620635	A	G
29382087	29382087_2992205	0	2992205	C	A
29382087	29382087_3242461	0	3242461	G	A
29382089	29382089_3267244	0	3267244	G	T
29382089	29382089_3267283	0	3267283	T	A
29382089	29382089_3267329	0	3267329	A	T
29382089	29382089_3267360	0	3267360	C	T
29382089	29382089_3461679	0	3461679	0	A
29382089	29382089_3461734	0	3461734	C	T
29382089	29382089_4808521	0	4808521	G	A
29382089	29382089_4808546	0	4808546	A	G
29382089	29382089_4808548	0	4808548	C	A
29382089	29382089_4808573	0	4808573	C	T
29382090	29382090_178393	0	178393	0	G
29382090	29382090_178554	0	178554	0	G
29382090	29382090_204012	0	204012	0	C
29382090	29382090_204054	0	204054	C	T
29382090	29382090_297753	0	297753	G	A
29382090	29382090_297810	0	297810	A	G
29382090	29382090_297832	0	297832	T	A
29382090	29382090_297852	0	297852	0	G
29382090	29382090_297966	0	297966	T	C
29382090	29382090_405534	0	405534	G	A
29382090	29382090_405855	0	405855	C	T
29382090	29382090_405980	0	405980	C	T
29382090	29382090_406052	0	406052	A	G
29382090	29382090_821224	0	821224	C	G
29382090	29382090_825401	0	825401	C	A
29382090	29382090_830520	0	830520	T	C
29382090	29382090_830552	0	830552	T	C
29382090	29382090_830585	0	830585	C	T
29382090	29382090_1814091	0	1814091	T	C
29382090	29382090_1814097	0	1814097	A	C
29382090	29382090_1868247	0	1868247	A	G
29382092	29382092_30228	0	30228	A	G
29382092	29382092_30295	0	30295	0	C
29382092	29382092_665409	0	665409	A	T
29382092	29382092_768052	0	768052	T	G
29382092	29382092_780968	0	780968	C	G
29382092	29382092_792927	0	792927	T	C
29382092	29382092_1051625	0	1051625	T	G
29382092	29382092_1051862	0	1051862	A	G
29382092	29382092_1092528	0	1092528	G	A
29382092	29382092_1670255	0	1670255	0	A
29382092	29382092_1672766	0	1672766	T	C
29382092	29382092_1803118	0	1803118	C	T
29382092	29382092_2011152	0	2011152	G	A
29382092	29382092_2011177	0	2011177	T	A
29382093	29382093_260253	0	260253	T	G
29382095	29382095_862477	0	862477	G	A
29382097	29382097_1398645	0	1398645	G	A
29382097	29382097_3153469	0	3153469	C	A
29382097	29382097_3176028	0	3176028	G	A
29382097	29382097_3187181	0	3187181	T	C
29382097	29382097_3187490	0	3187490	T	G
29382097	29382097_3187580	0	3187580	A	G
29382097	29382097_3187703	0	3187703	C	T
29382099	29382099_2377019	0	2377019	C	A
29382099	29382099_5692296	0	5692296	G	C
29382099	29382099_5993673	0	5993673	A	T
29382099	29382099_5993691	0	5993691	C	G
29382099	29382099_5993708	0	5993708	G	T
29382099	29382099_5993785	0	5993785	T	C
29382099	29382099_5993810	0	5993810	T	C
29382099	29382099_5993862	0	5993862	T	C
29382099	29382099_5993911	0	5993911	G	A
29382099	29382099_6023888	0	6023888	A	G
29382099	29382099_6023928	0	6023928	A	T
29382099	29382099_6182519	0	6182519	T	C
29382099	29382099_6777072	0	6777072	T	G
29382100	29382100_34370	0	34370	A	G
29382100	29382100_34590	0	34590	G	A
29382100	29382100_34609	0	34609	T	A
29382100	29382100_397547	0	397547	T	C
29382100	29382100_397568	0	397568	C	T
29382100	29382100_398931	0	398931	T	C
29382100	29382100_399064	0	399064	A	T
29382100	29382100_399205	0	399205	A	T
29382100	29382100_399255	0	399255	G	A
29382100	29382100_568538	0	568538	G	A
29382100	29382100_568586	0	568586	T	C
29382100	29382100_568593	0	568593	G	A
29382100	29382100_568666	0	568666	T	C
29382100	29382100_568667	0	568667	T	C
29382100	29382100_1114488	0	1114488	C	T
29382100	29382100_1116610	0	1116610	T	C
29382100	29382100_1226437	0	1226437	A	G
29382100	29382100_1226469	0	1226469	G	T
29382100	29382100_1226889	0	1226889	C	G
29382100	29382100_2994904	0	2994904	A	G
29382102	29382102_154463	0	154463	A	G
29382102	29382102_1569089	0	1569089	A	G
29382102	29382102_2309560	0	2309560	0	A
29382102	29382102_2309685	0	2309685	G	T
29382102	29382102_2348339	0	2348339	C	A
29382102	29382102_2348449	0	2348449	C	A
29382102	29382102_2348467	0	2348467	C	G
29382102	29382102_2418365	0	2418365	A	C
29382102	29382102_4245254	0	4245254	A	G
29382102	29382102_4318389	0	4318389	C	G
29382102	29382102_4426812	0	4426812	T	C
29382102	29382102_4863977	0	4863977	A	G
29382102	29382102_4863981	0	4863981	C	A
29382102	29382102_4863983	0	4863983	A	C
29382102	29382102_4863999	0	4863999	T	A
29382102	29382102_4864001	0	4864001	A	G
29382102	29382102_4864002	0	4864002	G	T
29382102	29382102_4864034	0	4864034	T	C
29382102	29382102_4864078	0	4864078	A	T
29382102	29382102_4864141	0	4864141	C	G
29382102	29382102_4864426	0	4864426	G	T
29382102	29382102_4864490	0	4864490	T	G
29382104	29382104_1063739	0	1063739	T	C
29382107	29382107_44101	0	44101	A	G
29382107	29382107_44169	0	44169	G	T
29382107	29382107_44174	0	44174	A	C
29382107	29382107_98274	0	98274	C	T
29382110	29382110_161660	0	161660	A	T
29382110	29382110_161694	0	161694	G	A
29382110	29382110_161842	0	161842	A	T
29382110	29382110_161849	0	161849	G	A
29382110	29382110_316769	0	316769	C	A
29382110	29382110_553119	0	553119	A	G
29382110	29382110_631125	0	631125	G	A
29382110	29382110_631131	0	631131	C	T
29382110	29382110_823878	0	823878	A	G
29382110	29382110_823892	0	823892	A	G
29382110	29382110_823976	0	823976	C	T
29382110	29382110_823979	0	823979	T	G
29382112	29382112_49216	0	49216	C	G
29382112	29382112_49224	0	49224	G	A
29382112	29382112_49256	0	49256	C	T
29382112	29382112_74307	0	74307	A	G
29382112	29382112_106023	0	106023	G	C
29382112	29382112_106044	0	106044	C	A
29382112	29382112_106058	0	106058	A	G
29382112	29382112_106095	0	106095	T	G
29382113	29382113_350458	0	350458	T	A
29382115	29382115_1088550	0	1088550	C	T
29382116	29382116_565340	0	565340	T	A
29382116	29382116_1686722	0	1686722	C	G
29382116	29382116_1686863	0	1686863	G	T
29382119	29382119_1265495	0	1265495	G	A
29382119	29382119_1268171	0	1268171	T	A
29382119	29382119_1412502	0	1412502	A	G
29382119	29382119_1477911	0	1477911	A	G
29382119	29382119_1668563	0	1668563	T	C
29382119	29382119_1668569	0	1668569	T	A
29382119	29382119_1668746	0	1668746	T	C
29382119	29382119_1668784	0	1668784	G	A
29382119	29382119_1714958	0	1714958	A	T
29382119	29382119_1714959	0	1714959	G	T
29382124	29382124_24433	0	24433	T	A
29382125	29382125_302145	0	302145	A	T
29382125	29382125_602255	0	602255	G	A
29382125	29382125_602300	0	602300	G	T
29382125	29382125_602318	0	602318	A	T
29382125	29382125_690586	0	690586	T	A
29382125	29382125_859894	0	859894	T	G
29382125	29382125_1526762	0	1526762	T	G
29382125	29382125_1526792	0	1526792	G	A
29382125	29382125_1571150	0	1571150	G	C
29382126	29382126_617112	0	617112	0	A
29382127	29382127_966701	0	966701	0	A
29382127	29382127_966716	0	966716	T	C
29382127	29382127_966717	0	966717	G	A
29382132	29382132_378147	0	378147	T	C
29382132	29382132_378232	0	378232	A	C
29382132	29382132_378851	0	378851	G	A
29382132	29382132_378867	0	378867	A	G
29382132	29382132_524285	0	524285	0	A
29382132	29382132_719685	0	719685	C	T
29382132	29382132_766480	0	766480	A	T
29382132	29382132_982509	0	982509	C	T
29382132	29382132_982575	0	982575	T	A
29382134	29382134_426792	0	426792	0	G
29382134	29382134_427468	0	427468	C	T
29382135	29382135_1609165	0	1609165	T	C
29382135	29382135_1609199	0	1609199	A	G
29382135	29382135_1610598	0	1610598	T	C
29382135	29382135_1610650	0	1610650	A	G
29382135	29382135_1610768	0	1610768	C	T
29382135	29382135_1610887	0	1610887	T	G
29382135	29382135_1617918	0	1617918	T	C
29382135	29382135_1622769	0	1622769	T	C
29382135	29382135_1674657	0	1674657	T	C
29382135	29382135_1674775	0	1674775	G	A
29382135	29382135_1674942	0	1674942	T	C
29382137	29382137_48800	0	48800	T	A
29382138	29382138_24794	0	24794	T	G
29382138	29382138_24931	0	24931	G	A
29382139	29382139_31051	0	31051	A	T
29382139	29382139_31074	0	31074	A	G
29382139	29382139_31152	0	31152	T	C
29382139	29382139_156259	0	156259	G	A
29382139	29382139_230234	0	230234	C	G
29382139	29382139_1273981	0	1273981	C	A
29382139	29382139_1274152	0	1274152	C	T
29382140	29382140_136674	0	136674	G	A
29382141	29382141_926979	0	926979	T	C
29382141	29382141_950706	0	950706	A	G
29382141	29382141_950897	0	950897	G	T
29382141	29382141_950899	0	950899	A	T
29382141	29382141_1822556	0	1822556	0	T
29382141	29382141_1955446	0	1955446	0	C
29382143	29382143_599584	0	599584	A	T
29382143	29382143_599618	0	599618	A	G
29382144	29382144_401578	0	401578	A	G
29382144	29382144_538961	0	538961	C	A
29382149	29382149_694574	0	694574	C	T
29382149	29382149_694631	0	694631	T	G
29382149	29382149_694640	0	694640	T	C
29382149	29382149_695030	0	695030	C	G
29382149	29382149_695069	0	695069	G	T
29382150	29382150_35865	0	35865	G	A
29382150	29382150_35883	0	35883	G	A
29382150	29382150_36421	0	36421	C	A
29382150	29382150_271494	0	271494	G	A
29382150	29382150_272031	0	272031	T	G
29382150	29382150_272077	0	272077	G	T
29382152	29382152_576598	0	576598	C	G
29382152	29382152_862201	0	862201	A	G
29382152	29382152_862231	0	862231	C	T
29382152	29382152_921290	0	921290	A	G
29382152	29382152_985928	0	985928	T	C
29382152	29382152_985942	0	985942	G	T
29382152	29382152_986081	0	986081	T	C
29382152	29382152_987162	0	987162	T	G
29382152	29382152_1138690	0	1138690	G	A
29382152	29382152_1163492	0	1163492	G	C
29382152	29382152_1205243	0	1205243	A	G
29382152	29382152_1336100	0	1336100	A	T
29382152	29382152_1479505	0	1479505	C	A
29382155	29382155_162033	0	162033	G	T
29382155	29382155_162067	0	162067	T	G
29382155	29382155_162089	0	162089	G	T
29382156	29382156_275763	0	275763	G	C
29382156	29382156_624944	0	624944	G	A
29382156	29382156_624956	0	624956	A	G
29382157	29382157_2036140	0	2036140	T	C
29382157	29382157_3234673	0	3234673	G	A
29382157	29382157_3237711	0	3237711	C	T
29382157	29382157_3384823	0	3384823	A	G
29382157	29382157_3384880	0	3384880	A	G
29382157	29382157_3384926	0	3384926	T	C
29382157	29382157_4049133	0	4049133	C	T
29382157	29382157_4049155	0	4049155	G	A
29382158	29382158_125894	0	125894	A	G
29382158	29382158_308473	0	308473	A	G
29382164	29382164_201701	0	201701	A	G
29382164	29382164_201704	0	201704	A	G
29382165	29382165_1155146	0	1155146	G	T
29382165	29382165_1155150	0	1155150	A	C
29382167	29382167_100038	0	100038	G	A
29382167	29382167_100171	0	100171	T	C
29382167	29382167_100202	0	100202	0	A
29382168	29382168_77779	0	77779	G	A
29382169	29382169_465344	0	465344	C	T
29382170	29382170_561038	0	561038	C	T
29382170	29382170_561040	0	561040	G	A
29382172	29382172_753720	0	753720	T	C
29382172	29382172_753862	0	753862	A	G
29382172	29382172_775131	0	775131	T	C
29382172	29382172_776287	0	776287	0	T
29382174	29382174_131225	0	131225	A	G
29382174	29382174_131753	0	131753	T	A
29382174	29382174_320068	0	320068	T	C
29382174	29382174_320111	0	320111	T	C
29382174	29382174_330270	0	330270	C	T
29382174	29382174_330323	0	330323	A	T
29382174	29382174_350505	0	350505	C	T
29382174	29382174_829033	0	829033	G	T
29382174	29382174_829044	0	829044	A	G
29382174	29382174_829143	0	829143	T	C
29382174	29382174_829179	0	829179	A	C
29382174	29382174_833363	0	833363	C	A
29382174	29382174_833478	0	833478	G	T
29382174	29382174_1545733	0	1545733	C	G
29382174	29382174_1562860	0	1562860	T	C
29382174	29382174_2408727	0	2408727	G	A
29382174	29382174_2564390	0	2564390	C	T
29382174	29382174_2564430	0	2564430	0	T
29382176	29382176_1039307	0	1039307	A	G
29382176	29382176_1121288	0	1121288	C	A
29382176	29382176_1121300	0	1121300	C	A
29382176	29382176_2096453	0	2096453	C	T
29382176	29382176_2097029	0	2097029	A	G
29382178	29382178_330016	0	330016	C	A
29382179	29382179_146202	0	146202	C	T
29382179	29382179_146217	0	146217	C	A
29382179	29382179_146218	0	146218	G	A
29382179	29382179_315769	0	315769	A	C
29382179	29382179_315822	0	315822	G	A
29382179	29382179_522867	0	522867	C	G
29382179	29382179_522890	0	522890	G	T
29382179	29382179_522914	0	522914	C	G
29382179	29382179_522925	0	522925	A	G
29382179	29382179_522981	0	522981	A	C
29382179	29382179_523031	0	523031	T	C
29382179	29382179_524830	0	524830	C	T
29382179	29382179_524835	0	524835	T	G
29382179	29382179_525159	0	525159	C	T
29382180	29382180_43161	0	43161	C	A
29382180	29382180_43217	0	43217	G	A
29382180	29382180_43227	0	43227	G	T
29382180	29382180_68055	0	68055	T	C
29382185	29382185_315980	0	315980	A	G
29382185	29382185_315984	0	315984	A	C
29382185	29382185_316808	0	316808	G	A
29382191	29382191_63610	0	63610	T	G
29382191	29382191_1224843	0	1224843	A	C
29382191	29382191_1393662	0	1393662	T	G
29382191	29382191_1393916	0	1393916	G	A
29382191	29382191_1394020	0	1394020	A	T
29382191	29382191_2088225	0	2088225	0	A
29382191	29382191_2088325	0	2088325	T	G
29382191	29382191_2088328	0	2088328	A	G
29382191	29382191_2303070	0	2303070	A	G
29382191	29382191_2303087	0	2303087	C	T
29382191	29382191_2946427	0	2946427	T	C
29382191	29382191_2946469	0	2946469	C	T
29382191	29382191_3197785	0	3197785	G	A
29382191	29382191_3197798	0	3197798	C	T
29382193	29382193_13856	0	13856	G	A
29382193	29382193_37632	0	37632	G	T
29382193	29382193_41909	0	41909	A	G
29382193	29382193_42028	0	42028	T	C
29382193	29382193_42621	0	42621	A	G
29382193	29382193_77935	0	77935	T	C
29382193	29382193_78038	0	78038	G	A
29382193	29382193_186286	0	186286	C	T
29382193	29382193_186358	0	186358	A	G
29382193	29382193_630724	0	630724	A	C
29382193	29382193_1048949	0	1048949	T	A
29382193	29382193_2057017	0	2057017	T	C
29382193	29382193_2057043	0	2057043	G	A
29382193	29382193_2057217	0	2057217	A	T
29382194	29382194_209874	0	209874	T	C
29382194	29382194_209875	0	209875	C	T
29382194	29382194_209905	0	209905	C	G
29382194	29382194_209921	0	209921	T	C
29382195	29382195_827163	0	827163	G	A
29382195	29382195_827301	0	827301	T	C
29382195	29382195_831218	0	831218	C	T
29382195	29382195_1084207	0	1084207	C	T
29382195	29382195_1248623	0	1248623	A	G
29382195	29382195_1248667	0	1248667	G	A
29382195	29382195_1248704	0	1248704	G	T
29382195	29382195_1249075	0	1249075	A	G
29382195	29382195_3649258	0	3649258	T	C
29382195	29382195_5707387	0	5707387	T	C
29382195	29382195_5717522	0	5717522	G	C
29382196	29382196_373474	0	373474	A	G
29382196	29382196_803034	0	803034	G	A
29382196	29382196_803406	0	803406	T	C
29382196	29382196_803429	0	803429	C	T
29382196	29382196_803430	0	803430	G	A
29382196	29382196_840811	0	840811	A	C
29382196	29382196_1320541	0	1320541	C	T
29382196	29382196_1321214	0	1321214	G	T
29382196	29382196_2812572	0	2812572	C	T
29382198	29382198_94349	0	94349	C	T
29382198	29382198_94416	0	94416	G	T
29382198	29382198_238880	0	238880	T	C
29382201	29382201_1764762	0	1764762	A	T
29382201	29382201_1764837	0	1764837	C	T
29382211	29382211_293827	0	293827	T	G
29382211	29382211_294133	0	294133	C	T
29382211	29382211_294140	0	294140	T	A
29382211	29382211_294182	0	294182	0	A
29382212	29382212_693832	0	693832	A	G
29382212	29382212_1866120	0	1866120	T	C
29382212	29382212_1866179	0	1866179	C	T
29382214	29382214_250621	0	250621	C	A
29382214	29382214_483120	0	483120	C	T
29382214	29382214_2790377	0	2790377	A	G
29382214	29382214_2790547	0	2790547	G	T
29382214	29382214_2790592	0	2790592	C	T
29382215	29382215_67613	0	67613	T	A
29382223	29382223_5470	0	5470	A	C
29382227	29382227_253279	0	253279	A	C
29382227	29382227_253289	0	253289	G	A
29382227	29382227_253295	0	253295	A	G
29382227	29382227_253362	0	253362	C	A
29382227	29382227_277308	0	277308	A	G
29382227	29382227_277452	0	277452	G	T
29382227	29382227_662625	0	662625	C	T
29382233	29382233_142717	0	142717	G	A
29382233	29382233_285422	0	285422	A	T
29382233	29382233_285548	0	285548	0	C
29382233	29382233_931165	0	931165	G	A
29382233	29382233_1794432	0	1794432	A	C
29382233	29382233_2362436	0	2362436	A	T
29382233	29382233_2362448	0	2362448	A	T
29382233	29382233_2362465	0	2362465	C	T
29382233	29382233_2362533	0	2362533	C	T
29382233	29382233_2435518	0	2435518	A	G
29382233	29382233_2435659	0	2435659	A	T
29382233	29382233_2435710	0	2435710	C	T
29382233	29382233_2435769	0	2435769	G	A
29382233	29382233_2435783	0	2435783	T	A
29382239	29382239_353192	0	353192	T	G
29382239	29382239_353242	0	353242	G	T
29382239	29382239_353244	0	353244	T	C
29382239	29382239_353380	0	353380	A	G
29382239	29382239_1549250	0	1549250	C	T
29382239	29382239_1549265	0	1549265	G	A
29382239	29382239_1549310	0	1549310	T	A
29382239	29382239_1549312	0	1549312	A	G
29382239	29382239_2344719	0	2344719	C	T
29382239	29382239_2638668	0	2638668	G	A
29382239	29382239_2638677	0	2638677	C	T
29382240	29382240_121058	0	121058	C	G
29382241	29382241_14593	0	14593	C	A
29382241	29382241_14597	0	14597	C	A
29382243	29382243_2002777	0	2002777	A	G
29382243	29382243_2002869	0	2002869	C	T
29382243	29382243_2002925	0	2002925	G	A
29382243	29382243_2017700	0	2017700	A	T
29382243	29382243_2017785	0	2017785	C	A
29382243	29382243_2163728	0	2163728	T	A
29382243	29382243_2174935	0	2174935	G	A
29382243	29382243_2174988	0	2174988	A	T
29382243	29382243_2235439	0	2235439	T	A
29382243	29382243_4552466	0	4552466	A	G
29382244	29382244_510590	0	510590	C	T
29382244	29382244_510593	0	510593	C	G
29382244	29382244_510606	0	510606	G	A
29382244	29382244_510608	0	510608	T	C
29382244	29382244_510770	0	510770	C	T
29382244	29382244_510782	0	510782	C	T
29382244	29382244_510786	0	510786	A	G
29382244	29382244_510787	0	510787	C	T
29382244	29382244_510791	0	510791	T	C
29382244	29382244_510807	0	510807	G	C
29382244	29382244_510843	0	510843	T	C
29382244	29382244_510845	0	510845	T	G
29382244	29382244_1157828	0	1157828	0	G
29382244	29382244_1734058	0	1734058	G	A
29382244	29382244_1734090	0	1734090	G	T
29382244	29382244_2798483	0	2798483	C	A
29382244	29382244_2798527	0	2798527	T	G
29382244	29382244_3299361	0	3299361	G	A
29382244	29382244_4164023	0	4164023	C	T
29382244	29382244_4396851	0	4396851	A	G
29382244	29382244_4419995	0	4419995	T	A
29382244	29382244_4420587	0	4420587	T	C
29382244	29382244_4937998	0	4937998	A	G
29382244	29382244_5328418	0	5328418	A	C
29382247	29382247_46857	0	46857	C	G
29382247	29382247_46989	0	46989	G	A
29382247	29382247_47643	0	47643	G	A
29382247	29382247_47659	0	47659	A	G
29382247	29382247_111286	0	111286	T	C
29382247	29382247_111318	0	111318	C	T
29382247	29382247_111379	0	111379	T	G
29382248	29382248_25772	0	25772	T	G
29382250	29382250_1771470	0	1771470	G	A
29382250	29382250_3077517	0	3077517	A	G
29382250	29382250_3078893	0	3078893	C	G
29382250	29382250_3078899	0	3078899	A	C
29382252	29382252_712860	0	712860	G	T
29382259	29382259_394532	0	394532	C	A
29382261	29382261_1755272	0	1755272	T	A
29382261	29382261_2943228	0	2943228	A	G
29382261	29382261_3495433	0	3495433	A	G
29382261	29382261_3512905	0	3512905	C	T
29382261	29382261_3513823	0	3513823	A	C
29382261	29382261_3513858	0	3513858	C	T
29382262	29382262_666708	0	666708	T	C
29382262	29382262_666983	0	666983	C	T
29382265	29382265_2596109	0	2596109	G	A
29382265	29382265_2634795	0	2634795	A	T
29382266	29382266_753446	0	753446	A	G
29382269	29382269_319176	0	319176	C	G
29382269	29382269_567664	0	567664	A	C
29382271	29382271_584176	0	584176	A	G
29382271	29382271_643300	0	643300	C	T
29382271	29382271_643374	0	643374	C	T
29382271	29382271_645786	0	645786	T	C
29382271	29382271_647379	0	647379	A	T
29382271	29382271_651040	0	651040	C	A
29382272	29382272_586	0	586	G	C
29382272	29382272_850843	0	850843	T	C
29382272	29382272_850861	0	850861	C	T
29382272	29382272_851135	0	851135	A	G
29382272	29382272_851147	0	851147	C	T
29382272	29382272_851169	0	851169	T	C
29382272	29382272_851175	0	851175	A	C
29382272	29382272_851194	0	851194	C	A
29382273	29382273_196733	0	196733	C	A
29382273	29382273_196803	0	196803	T	C
29382273	29382273_198554	0	198554	C	G
29382273	29382273_1501394	0	1501394	C	T
29382273	29382273_1656154	0	1656154	G	A
29382275	29382275_1148946	0	1148946	G	A
29382275	29382275_1177249	0	1177249	C	T
29382280	29382280_133281	0	133281	C	T
29382280	29382280_133369	0	133369	T	C
29382280	29382280_134918	0	134918	T	C
29382280	29382280_153120	0	153120	T	C
29382280	29382280_161797	0	161797	A	T
29382280	29382280_162789	0	162789	T	G
29382280	29382280_201108	0	201108	C	A
29382280	29382280_372946	0	372946	C	A
29382280	29382280_373247	0	373247	A	G
29382280	29382280_400950	0	400950	A	G
29382280	29382280_568582	0	568582	C	T
29382280	29382280_568683	0	568683	T	A
29382280	29382280_569274	0	569274	G	T
29382280	29382280_569320	0	569320	T	G
29382280	29382280_684223	0	684223	G	C
29382280	29382280_781425	0	781425	G	T
29382280	29382280_792525	0	792525	A	T
29382280	29382280_792533	0	792533	C	G
29382280	29382280_792580	0	792580	A	C
29382280	29382280_881925	0	881925	G	C
29382282	29382282_1196805	0	1196805	C	A
29382282	29382282_1476171	0	1476171	G	A
29382283	29382283_1099018	0	1099018	0	T
29382283	29382283_2410617	0	2410617	C	T
29382283	29382283_3477794	0	3477794	G	T
29382289	29382289_2053263	0	2053263	G	T
29382290	29382290_20344	0	20344	C	A
29382290	29382290_20372	0	20372	G	T
29382290	29382290_20437	0	20437	T	A
29382290	29382290_20518	0	20518	T	A
29382290	29382290_20816	0	20816	T	C
29382290	29382290_20819	0	20819	0	T
29382290	29382290_20843	0	20843	0	A
29382290	29382290_143986	0	143986	0	C
29382290	29382290_143988	0	143988	C	G
29382290	29382290_144042	0	144042	0	C
29382290	29382290_144046	0	144046	0	A
29382290	29382290_144080	0	144080	0	T
29382290	29382290_144101	0	144101	0	G
29382290	29382290_144121	0	144121	0	C
29382290	29382290_146562	0	146562	T	G
29382290	29382290_146563	0	146563	A	T
29382290	29382290_146610	0	146610	C	T
29382290	29382290_509010	0	509010	T	C
29382290	29382290_509036	0	509036	C	T
29382290	29382290_1860428	0	1860428	C	T
29382290	29382290_1860487	0	1860487	G	A
29382290	29382290_1860664	0	1860664	G	A
29382290	29382290_3478981	0	3478981	C	G
29382294	29382294_1854333	0	1854333	G	C
29382294	29382294_1854449	0	1854449	0	A
29382294	29382294_2460446	0	2460446	A	G
29382294	29382294_2505623	0	2505623	G	A
29382294	29382294_2758474	0	2758474	G	T
29382296	29382296_521928	0	521928	G	A
29382297	29382297_565649	0	565649	C	T
29382300	29382300_25589	0	25589	A	G
29382300	29382300_25603	0	25603	C	T
29382300	29382300_25854	0	25854	A	G
29382300	29382300_26372	0	26372	C	T
29382300	29382300_1830257	0	1830257	G	T
29382300	29382300_1832028	0	1832028	C	T
29382300	29382300_1832257	0	1832257	A	T
29382300	29382300_1832301	0	1832301	T	C
29382300	29382300_1832331	0	1832331	C	G
29382301	29382301_1571364	0	1571364	G	A
29382301	29382301_2108731	0	2108731	A	G
29382301	29382301_2192533	0	2192533	A	G
29382301	29382301_2192572	0	2192572	C	T
29382301	29382301_2193075	0	2193075	G	A
29382301	29382301_2911411	0	2911411	G	A
29382301	29382301_2911455	0	2911455	A	G
29382301	29382301_2911506	0	2911506	A	T
29382301	29382301_2911529	0	2911529	A	G
29382301	29382301_2948487	0	2948487	A	G
29382301	29382301_2948546	0	2948546	G	T
29382303	29382303_1009979	0	1009979	G	T
29382305	29382305_88211	0	88211	G	A
29382305	29382305_88217	0	88217	C	A
29382308	29382308_1210748	0	1210748	T	C
29382308	29382308_1210809	0	1210809	G	A
29382308	29382308_1215784	0	1215784	G	A
29382308	29382308_1215823	0	1215823	T	C
29382308	29382308_1215886	0	1215886	C	T
29382308	29382308_1215898	0	1215898	G	C
29382308	29382308_1603067	0	1603067	0	C
29382308	29382308_1737063	0	1737063	G	A
29382308	29382308_1737112	0	1737112	T	A
29382308	29382308_1949223	0	1949223	A	G
29382308	29382308_1949291	0	1949291	A	G
29382308	29382308_2115235	0	2115235	A	T
29382308	29382308_2146757	0	2146757	C	A
29382308	29382308_2671579	0	2671579	C	A
29382308	29382308_2679600	0	2679600	C	T
29382308	29382308_2679689	0	2679689	C	T
29382308	29382308_2679698	0	2679698	G	A
29382308	29382308_2760475	0	2760475	G	A
29382308	29382308_2760501	0	2760501	C	T
29382308	29382308_2760586	0	2760586	C	G
29382308	29382308_2760664	0	2760664	G	A
29382308	29382308_2886233	0	2886233	A	C
29382308	29382308_2886261	0	2886261	G	T
29382308	29382308_3039907	0	3039907	G	A
29382308	29382308_3040926	0	3040926	G	A
29382309	29382309_97928	0	97928	C	T
29382309	29382309_97931	0	97931	C	T
29382309	29382309_238936	0	238936	C	T
29382309	29382309_249536	0	249536	T	C
29382309	29382309_552928	0	552928	A	C
29382309	29382309_555920	0	555920	T	C
29382309	29382309_579948	0	579948	A	G
29382310	29382310_162585	0	162585	T	C
29382310	29382310_193260	0	193260	T	C
29382310	29382310_193450	0	193450	G	A
29382310	29382310_584277	0	584277	G	C
29382310	29382310_584757	0	584757	C	G
29382310	29382310_585147	0	585147	C	T
29382310	29382310_980559	0	980559	C	T
29382310	29382310_980563	0	980563	A	G
29382310	29382310_980642	0	980642	T	C
29382310	29382310_1202136	0	1202136	G	C
29382310	29382310_1202167	0	1202167	G	A
29382310	29382310_1202245	0	1202245	C	A
29382310	29382310_1325426	0	1325426	A	C
29382310	29382310_1325433	0	1325433	A	G
29382311	29382311_690223	0	690223	C	A
29382311	29382311_690288	0	690288	T	G
29382313	29382313_2249492	0	2249492	G	A
29382315	29382315_149360	0	149360	G	T
29382315	29382315_401248	0	401248	G	A
29382316	29382316_2410643	0	2410643	C	T
29382316	29382316_3697477	0	3697477	G	C
29382316	29382316_3697532	0	3697532	G	A
29382317	29382317_99528	0	99528	C	A
29382317	29382317_99598	0	99598	A	G
29382317	29382317_405024	0	405024	T	C
29382317	29382317_405101	0	405101	C	T
29382319	29382319_767324	0	767324	G	C
29382319	29382319_1182717	0	1182717	G	C
29382319	29382319_1184493	0	1184493	G	A
29382319	29382319_1185877	0	1185877	A	G
29382319	29382319_1258898	0	1258898	G	A
29382319	29382319_1701497	0	1701497	C	T
29382319	29382319_1701530	0	1701530	G	A
29382319	29382319_1701551	0	1701551	G	T
29382319	29382319_1703029	0	1703029	G	A
29382319	29382319_2404603	0	2404603	G	C
29382319	29382319_2404622	0	2404622	A	G
29382319	29382319_2404696	0	2404696	C	G
29382319	29382319_2404831	0	2404831	G	A
29382319	29382319_2566182	0	2566182	T	A
29382319	29382319_3039263	0	3039263	A	G
29382325	29382325_572243	0	572243	C	T
29382325	29382325_572333	0	572333	G	A
29382325	29382325_572334	0	572334	T	A
29382325	29382325_572335	0	572335	G	T
29382325	29382325_729078	0	729078	C	A
29382325	29382325_729110	0	729110	C	T
29382325	29382325_744344	0	744344	C	A
29382326	29382326_202181	0	202181	A	G
29382326	29382326_251805	0	251805	C	T
29382326	29382326_523552	0	523552	T	G
29382326	29382326_523611	0	523611	G	T
29382326	29382326_557659	0	557659	T	G
29382326	29382326_557684	0	557684	A	G
29382329	29382329_5168316	0	5168316	A	G
29382329	29382329_5168323	0	5168323	A	G
29382329	29382329_5168420	0	5168420	G	T
29382329	29382329_5263427	0	5263427	T	C
29382329	29382329_5263878	0	5263878	C	T
29382329	29382329_5695375	0	5695375	A	G
29382330	29382330_380089	0	380089	T	C
29382330	29382330_380223	0	380223	G	A
29382330	29382330_380318	0	380318	T	A
29382330	29382330_408411	0	408411	G	C
29382330	29382330_447780	0	447780	A	C
29382330	29382330_448236	0	448236	A	G
29382330	29382330_698942	0	698942	T	C
29382330	29382330_762891	0	762891	A	C
29382333	29382333_216965	0	216965	C	A
29382333	29382333_217039	0	217039	A	G
29382334	29382334_150199	0	150199	T	A
29382334	29382334_150231	0	150231	A	T
29382334	29382334_150432	0	150432	T	A
29382334	29382334_355353	0	355353	G	T
29382334	29382334_355468	0	355468	C	T
29382334	29382334_403041	0	403041	G	A
29382334	29382334_1598296	0	1598296	A	G
29382337	29382337_23595	0	23595	0	C
29382337	29382337_70657	0	70657	G	A
29382337	29382337_70850	0	70850	G	A
29382339	29382339_963924	0	963924	T	G
29382341	29382341_157860	0	157860	G	T
29382341	29382341_464631	0	464631	C	T
29382341	29382341_475473	0	475473	A	G
29382341	29382341_553689	0	553689	A	T
29382341	29382341_553737	0	553737	G	C
29382341	29382341_553739	0	553739	C	T
29382341	29382341_553740	0	553740	T	A
29382341	29382341_553743	0	553743	A	C
29382341	29382341_553744	0	553744	T	C
29382341	29382341_553830	0	553830	T	C
29382341	29382341_553982	0	553982	C	T
29382341	29382341_554007	0	554007	T	G
29382341	29382341_992239	0	992239	G	A
29382341	29382341_1317238	0	1317238	A	C
29382344	29382344_2423	0	2423	G	A
29382344	29382344_2440	0	2440	A	G
29382344	29382344_2509	0	2509	A	G
29382344	29382344_2524	0	2524	G	A
29382344	29382344_2529	0	2529	T	C
29382344	29382344_798559	0	798559	C	T
29382344	29382344_802665	0	802665	T	C
29382344	29382344_803562	0	803562	C	A
29382348	29382348_2444300	0	2444300	T	C
29382349	29382349_1134410	0	1134410	A	G
29382351	29382351_473750	0	473750	A	T
29382351	29382351_474399	0	474399	A	T
29382351	29382351_474570	0	474570	G	T
29382351	29382351_561408	0	561408	G	T
29382351	29382351_561690	0	561690	T	C
29382351	29382351_575545	0	575545	C	T
29382351	29382351_3363088	0	3363088	A	T
29382351	29382351_3432962	0	3432962	G	A
29382351	29382351_3567177	0	3567177	G	T
29382351	29382351_3570176	0	3570176	G	T
29382351	29382351_3570189	0	3570189	G	A
29382351	29382351_3570223	0	3570223	0	A
29382354	29382354_870217	0	870217	A	C
29382354	29382354_1752893	0	1752893	A	G
29382354	29382354_1785152	0	1785152	T	A
29382354	29382354_1785270	0	1785270	G	T
29382354	29382354_1839191	0	1839191	A	G
29382354	29382354_1839277	0	1839277	G	A
29382354	29382354_1839372	0	1839372	T	A
29382354	29382354_2480731	0	2480731	0	G
29382354	29382354_3068904	0	3068904	T	A
29382354	29382354_3087615	0	3087615	A	G
29382354	29382354_3090076	0	3090076	G	A
29382354	29382354_3090142	0	3090142	A	G
29382354	29382354_3090187	0	3090187	A	C
29382354	29382354_3110635	0	3110635	T	C
29382354	29382354_3110784	0	3110784	C	T
29382354	29382354_3203783	0	3203783	G	A
29382354	29382354_3203835	0	3203835	T	C
29382354	29382354_3203965	0	3203965	C	G
29382354	29382354_3204020	0	3204020	G	A
29382354	29382354_3204098	0	3204098	A	T
29382354	29382354_3576880	0	3576880	C	G
29382354	29382354_3609652	0	3609652	G	A
29382354	29382354_3643255	0	3643255	G	C
29382357	29382357_212091	0	212091	T	C
29382357	29382357_212213	0	212213	G	T
29382357	29382357_212233	0	212233	0	A
29382357	29382357_212282	0	212282	C	T
29382357	29382357_212301	0	212301	0	A
29382357	29382357_523416	0	523416	A	G
29382357	29382357_1888262	0	1888262	C	T
29382357	29382357_2307955	0	2307955	G	T
29382357	29382357_2308013	0	2308013	C	A
29382357	29382357_2308022	0	2308022	T	G
29382357	29382357_2308027	0	2308027	G	A
29382359	29382359_902191	0	902191	A	G
29382359	29382359_902235	0	902235	0	G
29382359	29382359_902279	0	902279	0	C
29382359	29382359_902298	0	902298	0	G
29382365	29382365_196511	0	196511	C	G
29382365	29382365_196579	0	196579	A	G
29382365	29382365_196596	0	196596	A	G
29382365	29382365_220248	0	220248	G	A
29382365	29382365_220316	0	220316	A	G
29382365	29382365_583655	0	583655	G	T
29382366	29382366_19642	0	19642	A	T
29382369	29382369_261375	0	261375	T	C
29382371	29382371_90077	0	90077	A	G
29382371	29382371_117846	0	117846	T	A
29382371	29382371_153689	0	153689	A	G
29382371	29382371_472536	0	472536	C	A
29382371	29382371_472817	0	472817	G	A
29382371	29382371_472901	0	472901	A	T
29382371	29382371_2474904	0	2474904	T	G
29382371	29382371_2475834	0	2475834	A	G
29382371	29382371_2475846	0	2475846	A	G
29382371	29382371_2475868	0	2475868	A	T
29382373	29382373_759191	0	759191	A	T
29382373	29382373_759206	0	759206	A	G
29382373	29382373_759208	0	759208	C	T
29382373	29382373_759274	0	759274	C	T
29382373	29382373_759548	0	759548	A	G
29382373	29382373_759552	0	759552	T	G
29382375	29382375_130467	0	130467	T	A
29382378	29382378_299468	0	299468	C	T
29382378	29382378_426434	0	426434	A	G
29382378	29382378_426501	0	426501	A	G
29382378	29382378_469201	0	469201	T	G
29382378	29382378_1205398	0	1205398	T	A
29382378	29382378_1234251	0	1234251	A	T
29382378	29382378_2447113	0	2447113	G	A
29382380	29382380_192104	0	192104	C	A
29382380	29382380_192122	0	192122	C	T
29382381	29382381_953638	0	953638	G	T
29382381	29382381_3457401	0	3457401	G	T
29382381	29382381_3457479	0	3457479	G	T
29382381	29382381_3457558	0	3457558	T	A
29382384	29382384_417577	0	417577	T	G
29382384	29382384_609149	0	609149	C	T
29382385	29382385_252876	0	252876	G	A
29382385	29382385_257779	0	257779	T	A
29382385	29382385_372997	0	372997	C	T
29382385	29382385_405295	0	405295	G	T
29382385	29382385_1115931	0	1115931	T	C
29382385	29382385_1195441	0	1195441	G	C
29382385	29382385_1280920	0	1280920	A	G
29382386	29382386_665872	0	665872	C	A
29382386	29382386_665954	0	665954	A	G
29382386	29382386_666027	0	666027	T	C
29382386	29382386_782646	0	782646	G	C
29382386	29382386_1036131	0	1036131	C	T
29382387	29382387_1555552	0	1555552	T	A
29382387	29382387_1555621	0	1555621	C	A
29382387	29382387_1555637	0	1555637	T	G
29382387	29382387_1555660	0	1555660	T	A
29382388	29382388_371159	0	371159	A	G
29382388	29382388_1398798	0	1398798	A	G
29382388	29382388_1398831	0	1398831	T	C
29382389	29382389_1405612	0	1405612	A	G
29382395	29382395_227771	0	227771	T	G
29382396	29382396_57639	0	57639	G	A
29382399	29382399_102466	0	102466	A	T
29382399	29382399_102470	0	102470	A	T
29382399	29382399_102483	0	102483	C	A
29382399	29382399_102486	0	102486	T	A
29382399	29382399_102500	0	102500	C	T
29382399	29382399_102503	0	102503	G	A
29382399	29382399_102599	0	102599	A	G
29382399	29382399_102606	0	102606	T	G
29382401	29382401_387629	0	387629	T	A
29382401	29382401_3565069	0	3565069	A	G
29382403	29382403_282265	0	282265	G	A
29382403	29382403_889621	0	889621	G	A
29382404	29382404_714710	0	714710	C	T
29382404	29382404_717316	0	717316	A	G
29382404	29382404_1042455	0	1042455	A	C
29382405	29382405_1671794	0	1671794	0	A
29382407	29382407_480213	0	480213	T	A
29382407	29382407_480251	0	480251	T	C
29382407	29382407_480287	0	480287	C	T
29382407	29382407_576348	0	576348	C	A
29382409	29382409_2148773	0	2148773	G	A
29382409	29382409_2148795	0	2148795	C	A
29382409	29382409_2150684	0	2150684	T	C
29382409	29382409_2150685	0	2150685	A	G
29382409	29382409_2170918	0	2170918	T	C
29382411	29382411_593972	0	593972	C	T
29382414	29382414_2541823	0	2541823	T	A
29382414	29382414_2726435	0	2726435	T	G
29382414	29382414_2726445	0	2726445	T	C
29382414	29382414_2726446	0	2726446	A	G
29382414	29382414_2726455	0	2726455	C	A
29382414	29382414_2733977	0	2733977	T	C
29382414	29382414_2734103	0	2734103	T	C
29382414	29382414_2742643	0	2742643	T	C
29382414	29382414_2757607	0	2757607	T	G
29382414	29382414_2757696	0	2757696	T	C
29382414	29382414_2757708	0	2757708	A	T
29382414	29382414_2757712	0	2757712	T	C
29382414	29382414_2757724	0	2757724	A	G
29382414	29382414_2757771	0	2757771	C	T
29382415	29382415_509699	0	509699	C	A
29382415	29382415_509716	0	509716	T	C
29382415	29382415_509725	0	509725	C	A
29382415	29382415_509740	0	509740	T	C
29382416	29382416_1306253	0	1306253	G	A
29382416	29382416_1306254	0	1306254	C	T
29382416	29382416_2426569	0	2426569	G	A
29382416	29382416_3056386	0	3056386	C	T
29382416	29382416_3855700	0	3855700	T	A
29382416	29382416_4022936	0	4022936	C	T
29382416	29382416_4283821	0	4283821	C	G
29382416	29382416_4287025	0	4287025	G	A
29382416	29382416_6537439	0	6537439	A	G
29382416	29382416_6582239	0	6582239	A	G
29382416	29382416_6582351	0	6582351	C	T
29382416	29382416_6768819	0	6768819	G	C
29382416	29382416_6768835	0	6768835	G	A
29382416	29382416_6768864	0	6768864	C	G
29382416	29382416_6768885	0	6768885	G	A
29382416	29382416_6801562	0	6801562	A	G
29382416	29382416_6801742	0	6801742	C	T
29382416	29382416_6827540	0	6827540	G	A
29382416	29382416_6827944	0	6827944	A	G
29382416	29382416_6830343	0	6830343	G	A
29382416	29382416_7341932	0	7341932	0	A
29382416	29382416_7341990	0	7341990	T	C
29382416	29382416_7356451	0	7356451	A	C
29382416	29382416_7356576	0	7356576	T	C
29382416	29382416_7358227	0	7358227	A	G
29382416	29382416_7358228	0	7358228	G	C
29382416	29382416_7433274	0	7433274	C	T
29382416	29382416_8149454	0	8149454	C	T
29382418	29382418_486454	0	486454	C	T
29382418	29382418_486679	0	486679	G	C
29382418	29382418_486759	0	486759	A	G
29382418	29382418_486780	0	486780	C	A
29382418	29382418_486870	0	486870	A	G
29382418	29382418_486903	0	486903	T	G
29382418	29382418_513817	0	513817	G	A
29382418	29382418_513896	0	513896	G	T
29382418	29382418_513921	0	513921	A	T
29382418	29382418_514019	0	514019	G	A
29382418	29382418_1945534	0	1945534	0	C
29382418	29382418_1945557	0	1945557	A	T
29382418	29382418_1945565	0	1945565	T	C
29382418	29382418_1945574	0	1945574	T	C
29382418	29382418_1945715	0	1945715	T	C
29382418	29382418_3532914	0	3532914	C	T
29382418	29382418_3668544	0	3668544	G	A
29382418	29382418_3844393	0	3844393	T	A
29382418	29382418_3844420	0	3844420	T	C
29382418	29382418_4037486	0	4037486	G	A
29382418	29382418_4497441	0	4497441	T	A
29382418	29382418_4497518	0	4497518	A	G
29382419	29382419_253714	0	253714	T	C
29382419	29382419_253771	0	253771	A	G
29382419	29382419_941651	0	941651	G	T
29382419	29382419_951345	0	951345	G	A
29382419	29382419_951346	0	951346	A	T
29382419	29382419_951379	0	951379	T	A
29382419	29382419_1001183	0	1001183	G	A
29382419	29382419_1001239	0	1001239	G	A
29382419	29382419_1001539	0	1001539	T	A
29382424	29382424_1568004	0	1568004	T	C
29382425	29382425_366531	0	366531	A	C
29382425	29382425_373058	0	373058	A	C
29382425	29382425_391517	0	391517	A	G
29382425	29382425_391531	0	391531	A	C
29382425	29382425_834575	0	834575	T	C
29382425	29382425_835971	0	835971	G	A
29382425	29382425_835987	0	835987	C	T
29382425	29382425_836433	0	836433	T	C
29382425	29382425_836463	0	836463	A	C
29382425	29382425_872613	0	872613	T	C
29382425	29382425_1923946	0	1923946	G	T
29382425	29382425_1924603	0	1924603	G	A
29382428	29382428_254851	0	254851	A	G
29382428	29382428_282535	0	282535	G	A
29382428	29382428_282581	0	282581	C	T
29382428	29382428_282642	0	282642	A	G
29382428	29382428_283112	0	283112	C	T
29382428	29382428_342465	0	342465	T	C
29382428	29382428_839786	0	839786	0	T
29382428	29382428_839832	0	839832	G	A
29382428	29382428_872778	0	872778	G	A
29382428	29382428_872814	0	872814	T	C
29382428	29382428_877394	0	877394	C	T
29382428	29382428_894307	0	894307	T	C
29382428	29382428_2579125	0	2579125	A	G
29382430	29382430_537781	0	537781	G	A
29382430	29382430_937898	0	937898	T	C
29382433	29382433_104062	0	104062	C	T
29382433	29382433_177284	0	177284	T	C
29382434	29382434_379092	0	379092	G	C
29382435	29382435_267939	0	267939	C	T
29382436	29382436_720442	0	720442	G	T
29382437	29382437_793811	0	793811	T	C
29382438	29382438_2826	0	2826	C	T
29382439	29382439_1905325	0	1905325	A	G
29382440	29382440_2177641	0	2177641	C	G
29382440	29382440_2758902	0	2758902	T	C
29382440	29382440_2758944	0	2758944	G	A
29382440	29382440_2758956	0	2758956	G	A
29382440	29382440_2772117	0	2772117	A	G
29382440	29382440_2772143	0	2772143	T	C
29382440	29382440_2772148	0	2772148	G	T
29382440	29382440_2809248	0	2809248	C	T
29382441	29382441_1447554	0	1447554	T	A
29382443	29382443_157668	0	157668	A	G
29382443	29382443_202316	0	202316	A	C
29382444	29382444_28267	0	28267	C	A
29382444	29382444_28327	0	28327	T	C
29382444	29382444_28362	0	28362	A	G
29382444	29382444_29823	0	29823	A	T
29382444	29382444_31459	0	31459	C	T
29382445	29382445_1199	0	1199	T	A
29382448	29382448_2396675	0	2396675	T	C
29382448	29382448_2587779	0	2587779	C	T
29382448	29382448_2587905	0	2587905	0	G
29382448	29382448_2587924	0	2587924	C	A
29382448	29382448_2718153	0	2718153	A	T
29382448	29382448_2718369	0	2718369	A	T
29382448	29382448_2718476	0	2718476	C	T
29382448	29382448_2718630	0	2718630	A	G
29382448	29382448_2718702	0	2718702	T	C
29382448	29382448_3024788	0	3024788	C	G
29382448	29382448_3063144	0	3063144	G	A
29382448	29382448_3096672	0	3096672	T	C
29382448	29382448_3096795	0	3096795	G	A
29382448	29382448_3096884	0	3096884	T	C
29382450	29382450_1618742	0	1618742	G	A
29382450	29382450_1618815	0	1618815	T	G
29382450	29382450_2475595	0	2475595	A	G
29382450	29382450_2475986	0	2475986	A	G
29382450	29382450_2527100	0	2527100	G	A
29382450	29382450_3665227	0	3665227	0	T
29382452	29382452_24248	0	24248	T	G
29382452	29382452_251386	0	251386	T	C
29382452	29382452_251440	0	251440	T	A
29382452	29382452_286752	0	286752	G	A
29382452	29382452_286897	0	286897	T	G
29382452	29382452_286908	0	286908	T	A
29382452	29382452_286917	0	286917	C	T
29382452	29382452_286928	0	286928	C	T
29382452	29382452_287005	0	287005	C	T
29382453	29382453_484470	0	484470	C	T
29382453	29382453_484516	0	484516	T	C
29382453	29382453_484602	0	484602	A	G
29382454	29382454_129550	0	129550	C	A
29382454	29382454_129810	0	129810	G	A
29382454	29382454_129916	0	129916	C	T
29382454	29382454_130581	0	130581	C	T
29382456	29382456_163688	0	163688	G	A
29382456	29382456_163699	0	163699	T	C
29382456	29382456_1696114	0	1696114	G	T
29382456	29382456_1696209	0	1696209	G	A
29382456	29382456_1709644	0	1709644	C	T
29382456	29382456_1709664	0	1709664	C	T
29382456	29382456_2368033	0	2368033	T	C
29382456	29382456_2368057	0	2368057	G	T
29382456	29382456_3435124	0	3435124	G	A
29382456	29382456_3435191	0	3435191	A	G
29382456	29382456_3435600	0	3435600	C	T
29382456	29382456_3437270	0	3437270	G	A
29382456	29382456_3437333	0	3437333	A	G
29382456	29382456_3437342	0	3437342	T	A
29382456	29382456_3958992	0	3958992	A	C
29382456	29382456_4303197	0	4303197	T	C
29382460	29382460_10717	0	10717	G	T
29382460	29382460_10790	0	10790	C	T
29382460	29382460_10844	0	10844	A	C
29382460	29382460_10898	0	10898	A	G
29382464	29382464_530358	0	530358	T	G
29382464	29382464_1462022	0	1462022	C	T
29382466	29382466_212865	0	212865	G	C
29382466	29382466_213046	0	213046	A	G
29382466	29382466_306604	0	306604	G	A
29382466	29382466_306627	0	306627	C	T
29382466	29382466_306641	0	306641	C	G
29382466	29382466_306716	0	306716	T	C
29382466	29382466_307656	0	307656	T	A
29382466	29382466_2534368	0	2534368	G	T
29382466	29382466_2536204	0	2536204	G	A
29382466	29382466_3816694	0	3816694	C	T
29382468	29382468_381823	0	381823	T	A
29382468	29382468_421796	0	421796	A	T
29382468	29382468_435260	0	435260	A	G
29382468	29382468_441928	0	441928	T	G
29382473	29382473_50121	0	50121	T	G
29382473	29382473_410675	0	410675	T	C
29382473	29382473_1776027	0	1776027	C	A
29382473	29382473_1776038	0	1776038	G	A
29382473	29382473_1776076	0	1776076	G	T
29382473	29382473_1795447	0	1795447	T	G
29382473	29382473_1795526	0	1795526	G	A
29382473	29382473_1905672	0	1905672	T	A
29382473	29382473_1907865	0	1907865	T	G
29382473	29382473_2177559	0	2177559	A	T
29382475	29382475_1177567	0	1177567	G	C
29382475	29382475_1246460	0	1246460	C	G
29382475	29382475_1911374	0	1911374	A	G
29382475	29382475_1911375	0	1911375	C	A
29382475	29382475_1911441	0	1911441	C	T
29382475	29382475_1911592	0	1911592	T	A
29382475	29382475_2272530	0	2272530	G	A
29382475	29382475_2332073	0	2332073	G	T
29382475	29382475_2332513	0	2332513	A	C
29382475	29382475_2332643	0	2332643	G	A
29382475	29382475_2332816	0	2332816	G	A
29382475	29382475_2376157	0	2376157	G	A
29382475	29382475_2832433	0	2832433	C	T
29382475	29382475_2846933	0	2846933	0	A
29382475	29382475_2847949	0	2847949	T	A
29382475	29382475_3396527	0	3396527	C	A
29382476	29382476_1045477	0	1045477	C	G
29382476	29382476_1045774	0	1045774	C	T
29382476	29382476_1109004	0	1109004	C	T
29382476	29382476_1109005	0	1109005	A	G
29382476	29382476_1109062	0	1109062	C	A
29382476	29382476_1134009	0	1134009	A	G
29382476	29382476_1134377	0	1134377	T	C
29382476	29382476_1720052	0	1720052	G	A
29382476	29382476_2332079	0	2332079	G	C
29382476	29382476_2332083	0	2332083	A	G
29382476	29382476_2332086	0	2332086	C	G
29382476	29382476_2332087	0	2332087	T	A
29382476	29382476_2769298	0	2769298	A	G
29382476	29382476_2943984	0	2943984	C	A
29382480	29382480_503839	0	503839	T	C
29382480	29382480_503900	0	503900	C	A
29382480	29382480_1040837	0	1040837	A	G
29382481	29382481_406076	0	406076	G	A
29382481	29382481_879963	0	879963	G	A
29382481	29382481_880076	0	880076	G	T
29382481	29382481_1087601	0	1087601	T	C
29382481	29382481_1212687	0	1212687	A	T
29382485	29382485_1359491	0	1359491	T	C
29382485	29382485_1359518	0	1359518	T	C
29382494	29382494_78347	0	78347	A	G
29382496	29382496_6532	0	6532	T	C
29382497	29382497_586136	0	586136	0	T
29382498	29382498_158325	0	158325	0	A
29382498	29382498_912039	0	912039	G	C
29382499	29382499_286399	0	286399	0	C
29382500	29382500_1515197	0	1515197	A	G
29382500	29382500_1515198	0	1515198	T	A
29382500	29382500_1515216	0	1515216	G	C
29382500	29382500_1558745	0	1558745	G	T
29382500	29382500_1558749	0	1558749	A	G
29382500	29382500_1558766	0	1558766	C	A
29382500	29382500_1558796	0	1558796	A	C
29382500	29382500_1600014	0	1600014	A	T
29382500	29382500_2248778	0	2248778	C	T
29382501	29382501_464014	0	464014	0	G
29382501	29382501_466084	0	466084	C	G
3117469	3117469_1466	0	1466	T	C
3472480	3472480_2453	0	2453	G	T
3472480	3472480_2496	0	2496	G	T
3747951	3747951_4658	0	4658	T	G
3747951	3747951_4660	0	4660	0	T
4310853	4310853_2574	0	2574	T	G
4541991	4541991_1169	0	1169	G	T
4567057	4567057_664	0	664	0	C
456782	456782_8877	0	8877	G	A
5059054	5059054_1917	0	1917	G	A
5551335	5551335_910	0	910	0	C
5551335	5551335_1074	0	1074	A	T
684217	684217_2202	0	2202	C	T
684217	684217_2254	0	2254	T	C
754934	754934_581	0	581	A	C
754934	754934_612	0	612	T	C
754934	754934_624	0	624	C	T
80805	80805_853	0	853	G	A
943884	943884_8817	0	8817	G	A
943884	943884_8890	0	8890	A	T
982626	982626_1405	0	1405	G	T
982626	982626_1431	0	1431	A	G
982626	982626_1465	0	1465	C	A
982626	982626_1520	0	1520	C	T
```
