## Supplementary material for "The western redcedar genome reveals low genetic diversity in a self-compatible conifer": Dataset S8: corrected_snps_S_lines_binary.fam

```
1_1-F	1_1-F	0	0	1	1
6_1-F	6_1-F	0	0	1	1
6_4-F	6_4-F	0	0	1	1
7_2-F	7_2-F	0	0	1	1
7_4-F	7_4-F	0	0	1	1
8_2-F	8_2-F	0	0	1	1
8_4-F	8_4-F	0	0	1	1
10_2-F	10_2-F	0	0	1	1
10_5-F	10_5-F	0	0	1	1
13_3-F	13_3-F	0	0	1	1
13_4-F	13_4-F	0	0	1	1
16_1-F	16_1-F	0	0	1	1
16_5-F	16_5-F	0	0	1	1
17_2-F	17_2-F	0	0	1	1
17_5-F	17_5-F	0	0	1	1
19_2-F	19_2-F	0	0	1	1
19_5-F	19_5-F	0	0	1	1
20_1-F	20_1-F	0	0	1	1
20_4-F	20_4-F	0	0	1	1
21_2-F	21_2-F	0	0	1	1
21_6-F	21_6-F	0	0	1	1
23_2-F	23_2-F	0	0	1	1
23_4-F	23_4-F	0	0	1	1
26_1-F	26_1-F	0	0	1	1
26_4-F	26_4-F	0	0	1	1
27_2-F	27_2-F	0	0	1	1
29_2-F	29_2-F	0	0	1	1
29_4-F	29_4-F	0	0	1	1
111-S1	111-S1	0	0	1	1
611-S1	611-S1	0	0	1	1
646-S1	646-S1	0	0	1	1
721-S1	721-S1	0	0	1	1
745-S1	745-S1	0	0	1	1
821-S1	821-S1	0	0	1	1
845-S1	845-S1	0	0	1	1
1022-S1	1022-S1	0	0	1	1
1056-S1	1056-S1	0	0	1	1
1332-S1	1332-S1	0	0	1	1
1345-S1	1345-S1	0	0	1	1
1611-S1	1611-S1	0	0	1	1
1654-S1	1654-S1	0	0	1	1
1721-S1	1721-S1	0	0	1	1
1755-S1	1755-S1	0	0	1	1
1922-S1	1922-S1	0	0	1	1
1955-S1	1955-S1	0	0	1	1
2013-S1	2013-S1	0	0	1	1
2045-S1	2045-S1	0	0	1	1
2121-S1	2121-S1	0	0	1	1
2165-S1	2165-S1	0	0	1	1
2323-S1	2323-S1	0	0	1	1
2344-S1	2344-S1	0	0	1	1
2612-S1	2612-S1	0	0	1	1
2645-S1	2645-S1	0	0	1	1
2721-S1	2721-S1	0	0	1	1
2923-S1	2923-S1	0	0	1	1
2944-S1	2944-S1	0	0	1	1
111-2-S2	111-2-S2	0	0	1	1
611-1-S2	611-1-S2	0	0	1	1
646-4-S2	646-4-S2	0	0	1	1
721-2-S2	721-2-S2	0	0	1	1
745-4-S2	745-4-S2	0	0	1	1
821-1-S2	821-1-S2	0	0	1	1
845-4-S2	845-4-S2	0	0	1	1
1022-1-S2	1022-1-S2	0	0	1	1
1056-4-S2	1056-4-S2	0	0	1	1
1332-1-S2	1332-1-S2	0	0	1	1
1345-5-S2	1345-5-S2	0	0	1	1
1611-2-S2	1611-2-S2	0	0	1	1
1654-4-S2	1654-4-S2	0	0	1	1
1721-1-S2	1721-1-S2	0	0	1	1
1755-5-S2	1755-5-S2	0	0	1	1
1922-1-S2	1922-1-S2	0	0	1	1
1955-5-S2	1955-5-S2	0	0	1	1
2013-1-S2	2013-1-S2	0	0	1	1
2045-5-S2	2045-5-S2	0	0	1	1
2121-1-S2	2121-1-S2	0	0	1	1
2165-4-S2	2165-4-S2	0	0	1	1
2323-2-S2	2323-2-S2	0	0	1	1
2344-4-S2	2344-4-S2	0	0	1	1
2612-1-S2	2612-1-S2	0	0	1	1
2645-4-S2	2645-4-S2	0	0	1	1
2721-1-S2	2721-1-S2	0	0	1	1
2923-1-S2	2923-1-S2	0	0	1	1
2944-5-S2	2944-5-S2	0	0	1	1
111-22-S3	111-22-S3	0	0	1	1
611-11-S3	611-11-S3	0	0	1	1
646-45-S3	646-45-S3	0	0	1	1
721-21-S3	721-21-S3	0	0	1	1
745-44-S3	745-44-S3	0	0	1	1
821-11-S3	821-11-S3	0	0	1	1
845-44-S3	845-44-S3	0	0	1	1
1022-11-S3	1022-11-S3	0	0	1	1
1056-45-S3	1056-45-S3	0	0	1	1
1332-11-S3	1332-11-S3	0	0	1	1
1345-54-S3	1345-54-S3	0	0	1	1
1611-21-S3	1611-21-S3	0	0	1	1
1654-45-S3	1654-45-S3	0	0	1	1
1721-11-S3	1721-11-S3	0	0	1	1
1755-54-S3	1755-54-S3	0	0	1	1
1922-11-S3	1922-11-S3	0	0	1	1
1955-54-S3	1955-54-S3	0	0	1	1
2013-13-S3	2013-13-S3	0	0	1	1
2045-54-S3	2045-54-S3	0	0	1	1
2121-11-S3	2121-11-S3	0	0	1	1
2165-44-S3	2165-44-S3	0	0	1	1
2323-21-S3	2323-21-S3	0	0	1	1
2344-46-S3	2344-46-S3	0	0	1	1
2612-12-S3	2612-12-S3	0	0	1	1
2645-46-S3	2645-46-S3	0	0	1	1
2721-12-S3	2721-12-S3	0	0	1	1
2923-12-S3	2923-12-S3	0	0	1	1
2944-56-S3	2944-56-S3	0	0	1	1
111-221-S4	111-221-S4	0	0	1	1
611-111-S4	611-111-S4	0	0	1	1
646-454-S4	646-454-S4	0	0	1	1
721-211-S4	721-211-S4	0	0	1	1
745-444-S4	745-444-S4	0	0	1	1
821-111-S4	821-111-S4	0	0	1	1
845-444-S4	845-444-S4	0	0	1	1
1022-113-S4	1022-113-S4	0	0	1	1
1056-454-S4	1056-454-S4	0	0	1	1
1332-111-S4	1332-111-S4	0	0	1	1
1345-544-S4	1345-544-S4	0	0	1	1
1611-211-S4	1611-211-S4	0	0	1	1
1654-454-S4	1654-454-S4	0	0	1	1
1721-111-S4	1721-111-S4	0	0	1	1
1755-545-S4	1755-545-S4	0	0	1	1
1922-111-S4	1922-111-S4	0	0	1	1
1955-544-S4	1955-544-S4	0	0	1	1
2013-131-S4	2013-131-S4	0	0	1	1
2045-544-S4	2045-544-S4	0	0	1	1
2121-111-S4	2121-111-S4	0	0	1	1
2165-444-S4	2165-444-S4	0	0	1	1
2323-211-S4	2323-211-S4	0	0	1	1
2344-464-S4	2344-464-S4	0	0	1	1
2612-121-S4	2612-121-S4	0	0	1	1
2645-464-S4	2645-464-S4	0	0	1	1
2721-121-S4	2721-121-S4	0	0	1	1
2923-121-S4	2923-121-S4	0	0	1	1
2944-565-S4	2944-565-S4	0	0	1	1
111-221-S5	111-221-S5	0	0	1	1
646-454-S5	646-454-S5	0	0	1	1
1022-113-S5	1022-113-S5	0	0	1	1
1654-454-S5	1654-454-S5	0	0	1	1
1721-111-S5	1721-111-S5	0	0	1	1
1755-545-S5	1755-545-S5	0	0	1	1
2121-111-S5	2121-111-S5	0	0	1	1
2165-444-S5	2165-444-S5	0	0	1	1
2323-211-S5	2323-211-S5	0	0	1	1
2923-121-S5	2923-121-S5	0	0	1	1
2944-565-S5	2944-565-S5	0	0	1	1
```
