## Supplementary material for "The western redcedar genome reveals low genetic diversity in a self-compatible conifer": Code S2: sco_intergenic_snps.recode.vcf (part 1 of 59)

```
##fileformat=VCFv4.2
##FILTER=<ID=PASS,Description="All filters passed">
##FORMAT=<ID=AD,Number=R,Type=Integer,Description="Number of observation for each allele">
##FORMAT=<ID=AO,Number=A,Type=Integer,Description="Alternate allele observation count">
##FORMAT=<ID=DP,Number=1,Type=Integer,Description="Read Depth">
##FORMAT=<ID=GL,Number=G,Type=Float,Description="Genotype Likelihood, log10-scaled likelihoods of the data given the called genotype for each possible genotype generated from the reference and alternate alleles given the sample ploidy">
##FORMAT=<ID=GQ,Number=1,Type=Integer,Description="Genotype Quality">
##FORMAT=<ID=GT,Number=1,Type=String,Description="Genotype">
##FORMAT=<ID=MIN_DP,Number=1,Type=Integer,Description="Minimum depth in gVCF output block.">
##FORMAT=<ID=PL,Number=G,Type=Integer,Description="Normalized, Phred-scaled likelihoods for genotypes as defined in the VCF specification">
##FORMAT=<ID=QA,Number=A,Type=Integer,Description="Sum of quality of the alternate observations">
##FORMAT=<ID=QR,Number=1,Type=Integer,Description="Sum of quality of the reference observations">
##FORMAT=<ID=RO,Number=1,Type=Integer,Description="Reference allele observation count">
##filter="AB > 0.2 & AB < 0.8 | AB < 0.01 | AB > 0.99"
##INFO=<ID=AB,Number=A,Type=Float,Description="Allele balance at heterozygous sites: a number between 0 and 1 representing the ratio of reads showing the reference allele to all reads, considering only reads from individuals called as heterozygous">
##INFO=<ID=ABP,Number=A,Type=Float,Description="Allele balance probability at heterozygous sites: Phred-scaled upper-bounds estimate of the probability of observing the deviation between ABR and ABA given E(ABR/ABA) ~ 0.5, derived using Hoeffding's inequality">
##INFO=<ID=AC,Number=A,Type=Integer,Description="Total number of alternate alleles in called genotypes">
##INFO=<ID=AF,Number=A,Type=Float,Description="Estimated allele frequency in the range (0,1]">
##INFO=<ID=AN,Number=1,Type=Integer,Description="Total number of alleles in called genotypes">
##INFO=<ID=AO,Number=A,Type=Integer,Description="Count of full observations of this alternate haplotype.">
##INFO=<ID=CIGAR,Number=A,Type=String,Description="The extended CIGAR representation of each alternate allele, with the exception that '=' is replaced by 'M' to ease VCF parsing.  Note that INDEL alleles do not have the first matched base (which is provided by default, per the spec) referred to by the CIGAR.">
##INFO=<ID=DP,Number=1,Type=Integer,Description="Total read depth at the locus">
##INFO=<ID=DPB,Number=1,Type=Float,Description="Total read depth per bp at the locus; bases in reads overlapping / bases in haplotype">
##INFO=<ID=DPRA,Number=A,Type=Float,Description="Alternate allele depth ratio.  Ratio between depth in samples with each called alternate allele and those without.">
##INFO=<ID=END,Number=1,Type=Integer,Description="Last position (inclusive) in gVCF output record.">
##INFO=<ID=EPP,Number=A,Type=Float,Description="End Placement Probability: Phred-scaled upper-bounds estimate of the probability of observing the deviation between EL and ER given E(EL/ER) ~ 0.5, derived using Hoeffding's inequality">
##INFO=<ID=EPPR,Number=1,Type=Float,Description="End Placement Probability for reference observations: Phred-scaled upper-bounds estimate of the probability of observing the deviation between EL and ER given E(EL/ER) ~ 0.5, derived using Hoeffding's inequality">
##INFO=<ID=GTI,Number=1,Type=Integer,Description="Number of genotyping iterations required to reach convergence or bailout.">
##INFO=<ID=LEN,Number=A,Type=Integer,Description="allele length">
##INFO=<ID=MEANALT,Number=A,Type=Float,Description="Mean number of unique non-reference allele observations per sample with the corresponding alternate alleles.">
##INFO=<ID=MIN_DP,Number=1,Type=Integer,Description="Minimum depth in gVCF output block.">
##INFO=<ID=MQM,Number=A,Type=Float,Description="Mean mapping quality of observed alternate alleles">
##INFO=<ID=MQMR,Number=1,Type=Float,Description="Mean mapping quality of observed reference alleles">
##INFO=<ID=NS,Number=1,Type=Integer,Description="Number of samples with data">
##INFO=<ID=NUMALT,Number=1,Type=Integer,Description="Number of unique non-reference alleles in called genotypes at this position.">
##INFO=<ID=ODDS,Number=1,Type=Float,Description="The log odds ratio of the best genotype combination to the second-best.">
##INFO=<ID=PAIRED,Number=A,Type=Float,Description="Proportion of observed alternate alleles which are supported by properly paired read fragments">
##INFO=<ID=PAIREDR,Number=1,Type=Float,Description="Proportion of observed reference alleles which are supported by properly paired read fragments">
##INFO=<ID=PAO,Number=A,Type=Float,Description="Alternate allele observations, with partial observations recorded fractionally">
##INFO=<ID=PQA,Number=A,Type=Float,Description="Alternate allele quality sum in phred for partial observations">
##INFO=<ID=PQR,Number=1,Type=Float,Description="Reference allele quality sum in phred for partial observations">
##INFO=<ID=PRO,Number=1,Type=Float,Description="Reference allele observation count, with partial observations recorded fractionally">
##INFO=<ID=PROBE,Number=1,Type=String,Description="Annotation from /ufrc/rgenomics/share/Data_Analysis/TARGETseq/UBC_3410/UBC_341004/6_FreeBayes/6.4/RG_3405_expanded500.bed delimited by ':'">
##INFO=<ID=QA,Number=A,Type=Integer,Description="Alternate allele quality sum in phred">
##INFO=<ID=QR,Number=1,Type=Integer,Description="Reference allele quality sum in phred">
##INFO=<ID=RO,Number=1,Type=Integer,Description="Count of full observations of the reference haplotype.">
##INFO=<ID=RPL,Number=A,Type=Float,Description="Reads Placed Left: number of reads supporting the alternate balanced to the left (5') of the alternate allele">
##INFO=<ID=RPP,Number=A,Type=Float,Description="Read Placement Probability: Phred-scaled upper-bounds estimate of the probability of observing the deviation between RPL and RPR given E(RPL/RPR) ~ 0.5, derived using Hoeffding's inequality">
##INFO=<ID=RPPR,Number=1,Type=Float,Description="Read Placement Probability for reference observations: Phred-scaled upper-bounds estimate of the probability of observing the deviation between RPL and RPR given E(RPL/RPR) ~ 0.5, derived using Hoeffding's inequality">
##INFO=<ID=RPR,Number=A,Type=Float,Description="Reads Placed Right: number of reads supporting the alternate balanced to the right (3') of the alternate allele">
##INFO=<ID=RUN,Number=A,Type=Integer,Description="Run length: the number of consecutive repeats of the alternate allele in the reference genome">
##INFO=<ID=SAF,Number=A,Type=Integer,Description="Number of alternate observations on the forward strand">
##INFO=<ID=SAP,Number=A,Type=Float,Description="Strand balance probability for the alternate allele: Phred-scaled upper-bounds estimate of the probability of observing the deviation between SAF and SAR given E(SAF/SAR) ~ 0.5, derived using Hoeffding's inequality">
##INFO=<ID=SAR,Number=A,Type=Integer,Description="Number of alternate observations on the reverse strand">
##INFO=<ID=SRF,Number=1,Type=Integer,Description="Number of reference observations on the forward strand">
##INFO=<ID=SRP,Number=1,Type=Float,Description="Strand balance probability for the reference allele: Phred-scaled upper-bounds estimate of the probability of observing the deviation between SRF and SRR given E(SRF/SRR) ~ 0.5, derived using Hoeffding's inequality">
##INFO=<ID=SRR,Number=1,Type=Integer,Description="Number of reference observations on the reverse strand">
##INFO=<ID=TYPE,Number=A,Type=String,Description="The type of allele, either snp, mnp, ins, del, or complex.">
##INFO=<ID=technology.illumina,Number=A,Type=Float,Description="Fraction of observations supporting the alternate observed in reads from illumina">
##bcftools_concatCommand=concat -f Set1_VCF_Parts.txt -o Set1.vcf; Date=Mon Mar 25 12:20:58 2019
##bcftools_concatCommand=concat -f list.txt -o parent_tpop_fixed.vcf; Date=Mon Mar 25 16:24:00 2019
##bcftools_concatVersion=1.9+htslib-1.9
##bcftools_mergeCommand=merge --force-samples -o All_Samples.vcf parent_tpop_fixed.vcf.gz sort_merged_P006-P034_UBC_341004_SNPs.vcf.gz; Date=Mon Mar 25 17:01:53 2019
##bcftools_mergeCommand=merge -l merge_list.txt -o merged_P006-P034_UBC_341004_SNPs.vcf; Date=Fri Mar 22 13:01:53 2019
##bcftools_mergeCommand=merge -o Updated_FinalSet_UBC_341004_Parent_Traning_plate1_34.vcf sorted_samples_removed.vcf.gz sorted_annotated_UBC.vcf.coord_fixed.gz; Date=Tue Apr 23 14:02:41 2019
##bcftools_mergeVersion=1.9+htslib-1.9
##commandline="freebayes --fasta-reference /orange/rgenomics/Probe_Design/Redcedar/RG_3404/redcedar_RG_3404_500expanded.fa --bam-list /ufrc/rgenomics/share/Data_Analysis/TARGETseq/UBC_3410/UBC_341004/6_FreeBayes/6.4/list_of_bams.txt --targets /ufrc/rgenomics/share/Data_Analysis/TARGETseq/UBC_3410/UBC_341004/6_FreeBayes/freebayes_test3/Split_VCF/Set1/Bed_Files/Set1_VCF_pt_3000.vcf.gz.bed --variant-input /ufrc/rgenomics/share/Data_Analysis/TARGETseq/UBC_3410/UBC_341004/6_FreeBayes/freebayes_test3/Split_VCF/Set1/Set1_VCF_pt_3000.vcf.gz --use-best-n-alleles 6 --only-use-input-alleles --report-monomorphic --ploidy 2 --min-mapping-quality 1 --min-base-quality 20"
##fileDate=20190322
##phasing=none
##reference=/orange/rgenomics/Probe_Design/Redcedar/RG_3404/redcedar_RG_3404_500expanded.fa
##source=freeBayes v1.2.0-2-g29c4002
##contig=<ID=10037734>
##contig=<ID=10067478>
##contig=<ID=10744769>
##contig=<ID=11940064>
##contig=<ID=12006811>
##contig=<ID=1203429>
##contig=<ID=12092238>
##contig=<ID=12378141>
##contig=<ID=1238669>
##contig=<ID=12697123>
##contig=<ID=12955242>
##contig=<ID=1297298>
##contig=<ID=13088301>
##contig=<ID=13200464>
##contig=<ID=13425917>
##contig=<ID=137057>
##contig=<ID=13777658>
##contig=<ID=13923025>
##contig=<ID=14099780>
##contig=<ID=1441214>
##contig=<ID=14485987>
##contig=<ID=14808049>
##contig=<ID=15090513>
##contig=<ID=15240933>
##contig=<ID=15240937>
##contig=<ID=15389861>
##contig=<ID=15419711>
##contig=<ID=15462443>
##contig=<ID=1558924>
##contig=<ID=15901180>
##contig=<ID=1615033>
##contig=<ID=16168833>
##contig=<ID=16323825>
##contig=<ID=16553979>
##contig=<ID=170704>
##contig=<ID=17094313>
##contig=<ID=17372574>
##contig=<ID=1769240>
##contig=<ID=1776611>
##contig=<ID=17898864>
##contig=<ID=17983281>
##contig=<ID=18150287>
##contig=<ID=18491939>
##contig=<ID=18530056>
##contig=<ID=19039973>
##contig=<ID=19196369>
##contig=<ID=1946607>
##contig=<ID=20066919>
##contig=<ID=21533801>
##contig=<ID=21533806>
##contig=<ID=2231860>
##contig=<ID=2310012>
##contig=<ID=23369181>
##contig=<ID=2425235>
##contig=<ID=2463178>
##contig=<ID=2483091>
##contig=<ID=24893276>
##contig=<ID=2499965>
##contig=<ID=2709928>
##contig=<ID=2788774>
##contig=<ID=28134526>
##contig=<ID=28134598>
##contig=<ID=28135302>
##contig=<ID=28135869>
##contig=<ID=28137071>
##contig=<ID=28137572>
##contig=<ID=28138317>
##contig=<ID=28138351>
##contig=<ID=28139210>
##contig=<ID=28139328>
##contig=<ID=28139713>
##contig=<ID=28140702>
##contig=<ID=28141228>
##contig=<ID=2814320>
##contig=<ID=28143895>
##contig=<ID=28144677>
##contig=<ID=28145705>
##contig=<ID=28145947>
##contig=<ID=28149078>
##contig=<ID=28150842>
##contig=<ID=28152325>
##contig=<ID=28152975>
##contig=<ID=28153607>
##contig=<ID=28153863>
##contig=<ID=28154626>
##contig=<ID=28154976>
##contig=<ID=28155185>
##contig=<ID=28155190>
##contig=<ID=28155318>
##contig=<ID=28155370>
##contig=<ID=28155711>
##contig=<ID=28156791>
##contig=<ID=28158048>
##contig=<ID=28158258>
##contig=<ID=28159089>
##contig=<ID=28162055>
##contig=<ID=28163155>
##contig=<ID=28164259>
##contig=<ID=28165285>
##contig=<ID=28165552>
##contig=<ID=28165823>
##contig=<ID=28165862>
##contig=<ID=28166317>
##contig=<ID=28168451>
##contig=<ID=28169166>
##contig=<ID=28172411>
##contig=<ID=28172901>
##contig=<ID=28173112>
##contig=<ID=28174220>
##contig=<ID=28175193>
##contig=<ID=28176026>
##contig=<ID=28176831>
##contig=<ID=28178873>
##contig=<ID=28182045>
##contig=<ID=28183414>
##contig=<ID=28185651>
##contig=<ID=28186833>
##contig=<ID=28186905>
##contig=<ID=28187955>
##contig=<ID=28189582>
##contig=<ID=28189712>
##contig=<ID=28189804>
##contig=<ID=28190152>
##contig=<ID=28191375>
##contig=<ID=28191386>
##contig=<ID=28192406>
##contig=<ID=28192759>
##contig=<ID=28193251>
##contig=<ID=28193867>
##contig=<ID=28194901>
##contig=<ID=28199523>
##contig=<ID=28200142>
##contig=<ID=28201521>
##contig=<ID=28202325>
##contig=<ID=28202331>
##contig=<ID=28203107>
##contig=<ID=28203765>
##contig=<ID=28208394>
##contig=<ID=28209353>
##contig=<ID=28209708>
##contig=<ID=28210049>
##contig=<ID=28210095>
##contig=<ID=28210418>
##contig=<ID=28211226>
##contig=<ID=28211890>
##contig=<ID=28212607>
##contig=<ID=28213126>
##contig=<ID=28219388>
##contig=<ID=28221113>
##contig=<ID=28221911>
##contig=<ID=28222015>
##contig=<ID=28222105>
##contig=<ID=28223716>
##contig=<ID=28225927>
##contig=<ID=28229852>
##contig=<ID=28230922>
##contig=<ID=28231171>
##contig=<ID=28235015>
##contig=<ID=28311128>
##contig=<ID=28317569>
##contig=<ID=28320050>
##contig=<ID=28322358>
##contig=<ID=28322772>
##contig=<ID=28328279>
##contig=<ID=28335906>
##contig=<ID=28337450>
##contig=<ID=28341080>
##contig=<ID=28343736>
##contig=<ID=28344428>
##contig=<ID=28353033>
##contig=<ID=28358534>
##contig=<ID=28363539>
##contig=<ID=28364013>
##contig=<ID=28365538>
##contig=<ID=28367983>
##contig=<ID=28381674>
##contig=<ID=28384057>
##contig=<ID=28389280-1>
##contig=<ID=28390819>
##contig=<ID=28392660>
##contig=<ID=28406179>
##contig=<ID=28412054>
##contig=<ID=28414616>
##contig=<ID=28415762>
##contig=<ID=28421154>
##contig=<ID=28421931>
##contig=<ID=28422837>
##contig=<ID=28429502>
##contig=<ID=28430478>
##contig=<ID=28432194>
##contig=<ID=28438600>
##contig=<ID=28439869>
##contig=<ID=28446824>
##contig=<ID=28453941>
##contig=<ID=28454432>
##contig=<ID=28454832>
##contig=<ID=28455147>
##contig=<ID=28458922>
##contig=<ID=28459035>
##contig=<ID=28462371>
##contig=<ID=28462815>
##contig=<ID=28472335>
##contig=<ID=28477215>
##contig=<ID=28479198-3>
##contig=<ID=28481182>
##contig=<ID=28482775>
##contig=<ID=28483315>
##contig=<ID=28486405>
##contig=<ID=28488778>
##contig=<ID=28492035>
##contig=<ID=28496243>
##contig=<ID=28496911>
##contig=<ID=28499031>
##contig=<ID=28503057>
##contig=<ID=28508237>
##contig=<ID=28516380>
##contig=<ID=28516708>
##contig=<ID=28528639>
##contig=<ID=28535157>
##contig=<ID=28536438>
##contig=<ID=28541923>
##contig=<ID=28545283>
##contig=<ID=28546760>
##contig=<ID=28548805>
##contig=<ID=28549730>
##contig=<ID=28550782>
##contig=<ID=28552192>
##contig=<ID=28553960>
##contig=<ID=28555865>
##contig=<ID=28563923>
##contig=<ID=28565143>
##contig=<ID=28570372>
##contig=<ID=28573260>
##contig=<ID=28580047>
##contig=<ID=28581233>
##contig=<ID=28582694>
##contig=<ID=28585555>
##contig=<ID=28604918>
##contig=<ID=28610758>
##contig=<ID=28610989>
##contig=<ID=28611099>
##contig=<ID=28612003>
##contig=<ID=28623147>
##contig=<ID=28624944>
##contig=<ID=28628206>
##contig=<ID=28637309>
##contig=<ID=28640187>
##contig=<ID=28641128>
##contig=<ID=28650929>
##contig=<ID=28662839>
##contig=<ID=28664203>
##contig=<ID=28668574>
##contig=<ID=28671596>
##contig=<ID=28675799>
##contig=<ID=28678665>
##contig=<ID=28680087>
##contig=<ID=28680637>
##contig=<ID=28682723>
##contig=<ID=28682875>
##contig=<ID=28683721>
##contig=<ID=28687736>
##contig=<ID=28687758>
##contig=<ID=28694473>
##contig=<ID=28695874>
##contig=<ID=28697513>
##contig=<ID=28699912>
##contig=<ID=28702104>
##contig=<ID=28704765>
##contig=<ID=28711267>
##contig=<ID=28711349>
##contig=<ID=28711358>
##contig=<ID=28714125-1>
##contig=<ID=28720981>
##contig=<ID=28724429>
##contig=<ID=28727121>
##contig=<ID=28730041>
##contig=<ID=28730802>
##contig=<ID=28734945>
##contig=<ID=28737940>
##contig=<ID=28738383>
##contig=<ID=28747967>
##contig=<ID=28758155>
##contig=<ID=28765283>
##contig=<ID=28769454>
##contig=<ID=28774788>
##contig=<ID=28777453>
##contig=<ID=28792426>
##contig=<ID=28801238>
##contig=<ID=28801584>
##contig=<ID=28802725>
##contig=<ID=28807472>
##contig=<ID=28808277>
##contig=<ID=28810525>
##contig=<ID=28810837>
##contig=<ID=28812475>
##contig=<ID=28814400>
##contig=<ID=28819086>
##contig=<ID=28821625>
##contig=<ID=28833999>
##contig=<ID=28844154>
##contig=<ID=28845908>
##contig=<ID=28861118>
##contig=<ID=28874492>
##contig=<ID=28880246>
##contig=<ID=28881045>
##contig=<ID=28882902>
##contig=<ID=28886216>
##contig=<ID=28891653>
##contig=<ID=28893556>
##contig=<ID=28894541>
##contig=<ID=28896294>
##contig=<ID=28902006>
##contig=<ID=28907044>
##contig=<ID=28908215>
##contig=<ID=28914517>
##contig=<ID=28920448>
##contig=<ID=28930956>
##contig=<ID=28933362>
##contig=<ID=28951204>
##contig=<ID=28961701>
##contig=<ID=28966013>
##contig=<ID=28967841>
##contig=<ID=28971711>
##contig=<ID=28971913>
##contig=<ID=28985533>
##contig=<ID=28999681>
##contig=<ID=29004223>
##contig=<ID=29005091>
##contig=<ID=29007797>
##contig=<ID=29013940>
##contig=<ID=29015806>
##contig=<ID=29017501>
##contig=<ID=29024438>
##contig=<ID=29025249>
##contig=<ID=29027277>
##contig=<ID=29028590>
##contig=<ID=29040782>
##contig=<ID=29042690>
##contig=<ID=29044609>
##contig=<ID=29049877>
##contig=<ID=29056728>
##contig=<ID=29059015>
##contig=<ID=29064445>
##contig=<ID=29070336-1>
##contig=<ID=29074663>
##contig=<ID=2908517>
##contig=<ID=29088261>
##contig=<ID=29096239>
##contig=<ID=29099783>
##contig=<ID=29101419>
##contig=<ID=29104748>
##contig=<ID=29109334>
##contig=<ID=29113108>
##contig=<ID=29114257>
##contig=<ID=29114849>
##contig=<ID=29126773>
##contig=<ID=29130248>
##contig=<ID=29136051>
##contig=<ID=29136114>
##contig=<ID=29136377>
##contig=<ID=29137914>
##contig=<ID=29140063>
##contig=<ID=29149092>
##contig=<ID=29151026>
##contig=<ID=29155460>
##contig=<ID=29155649>
##contig=<ID=29157070>
##contig=<ID=29161972>
##contig=<ID=29162197>
##contig=<ID=29166838>
##contig=<ID=29167589>
##contig=<ID=29173818>
##contig=<ID=29174845>
##contig=<ID=29180378>
##contig=<ID=29181264>
##contig=<ID=29181666>
##contig=<ID=29181716>
##contig=<ID=29181914>
##contig=<ID=29182178>
##contig=<ID=29182294>
##contig=<ID=29182548>
##contig=<ID=29182926>
##contig=<ID=29183039>
##contig=<ID=29183264>
##contig=<ID=29183901>
##contig=<ID=29183981>
##contig=<ID=29184412>
##contig=<ID=29184866>
##contig=<ID=29185024>
##contig=<ID=29185709>
##contig=<ID=29186101>
##contig=<ID=29186528>
##contig=<ID=29186728>
##contig=<ID=29186831>
##contig=<ID=29186905>
##contig=<ID=29187017>
##contig=<ID=29187523>
##contig=<ID=29187808>
##contig=<ID=29188197>
##contig=<ID=29188299>
##contig=<ID=29188852>
##contig=<ID=29189162>
##contig=<ID=29190461>
##contig=<ID=29191022>
##contig=<ID=29192119>
##contig=<ID=29192492>
##contig=<ID=29193152>
##contig=<ID=29193701>
##contig=<ID=29193909>
##contig=<ID=29194159>
##contig=<ID=29194176>
##contig=<ID=29194395>
##contig=<ID=29194803>
##contig=<ID=29197064>
##contig=<ID=29197284>
##contig=<ID=29197401>
##contig=<ID=29198201>
##contig=<ID=29198703>
##contig=<ID=29198897>
##contig=<ID=29198980>
##contig=<ID=29199654>
##contig=<ID=29199922>
##contig=<ID=29200622>
##contig=<ID=29200745>
##contig=<ID=29200795>
##contig=<ID=29200921>
##contig=<ID=29201025>
##contig=<ID=29202154>
##contig=<ID=29202449>
##contig=<ID=29202954>
##contig=<ID=29203810>
##contig=<ID=29203998>
##contig=<ID=29204882>
##contig=<ID=29205484>
##contig=<ID=29206483>
##contig=<ID=29208285>
##contig=<ID=29208909>
##contig=<ID=29209064>
##contig=<ID=29209495>
##contig=<ID=29209767>
##contig=<ID=29210005>
##contig=<ID=29210178>
##contig=<ID=29210619>
##contig=<ID=29210647>
##contig=<ID=29210653>
##contig=<ID=29210654>
##contig=<ID=29210702>
##contig=<ID=29210785>
##contig=<ID=29210790>
##contig=<ID=29210948>
##contig=<ID=29211262>
##contig=<ID=29211468>
##contig=<ID=2921158>
##contig=<ID=29211614>
##contig=<ID=29212485>
##contig=<ID=29212515>
##contig=<ID=29212789>
##contig=<ID=29213196>
##contig=<ID=29237346>
##contig=<ID=29239006>
##contig=<ID=29246816>
##contig=<ID=29250130>
##contig=<ID=29251753>
##contig=<ID=29253779>
##contig=<ID=29253970>
##contig=<ID=29260056>
##contig=<ID=29264179>
##contig=<ID=29274872>
##contig=<ID=29284028>
##contig=<ID=29292793>
##contig=<ID=29296098>
##contig=<ID=29296193>
##contig=<ID=29305720>
##contig=<ID=29308135>
##contig=<ID=29311465-3>
##contig=<ID=29311818>
##contig=<ID=29315830>
##contig=<ID=29316132>
##contig=<ID=29320884>
##contig=<ID=29327952>
##contig=<ID=29331203>
##contig=<ID=29332472>
##contig=<ID=29333507>
##contig=<ID=29334491>
##contig=<ID=29334532>
##contig=<ID=29334557>
##contig=<ID=29334608>
##contig=<ID=29334616>
##contig=<ID=29334714>
##contig=<ID=29334734>
##contig=<ID=29334860>
##contig=<ID=29334873>
##contig=<ID=29334876>
##contig=<ID=29335267>
##contig=<ID=29335290>
##contig=<ID=29335367>
##contig=<ID=29335585>
##contig=<ID=29335619>
##contig=<ID=29335716>
##contig=<ID=29335891>
##contig=<ID=29335993>
##contig=<ID=29336259>
##contig=<ID=29336428>
##contig=<ID=29336437>
##contig=<ID=29336465>
##contig=<ID=29336484>
##contig=<ID=29336559>
##contig=<ID=29336570-1>
##contig=<ID=29336574>
##contig=<ID=29336622>
##contig=<ID=29336754>
##contig=<ID=29336796>
##contig=<ID=29336980>
##contig=<ID=29337383>
##contig=<ID=29337500>
##contig=<ID=29337555>
##contig=<ID=29337586>
##contig=<ID=29337786>
##contig=<ID=29337852>
##contig=<ID=29338074>
##contig=<ID=29338161>
##contig=<ID=29338535>
##contig=<ID=29338591>
##contig=<ID=29338666>
##contig=<ID=29338706>
##contig=<ID=29338708>
##contig=<ID=29338841>
##contig=<ID=29338901>
##contig=<ID=29338907>
##contig=<ID=29339070>
##contig=<ID=29339144>
##contig=<ID=29339431>
##contig=<ID=29339708>
##contig=<ID=29339724>
##contig=<ID=29339797>
##contig=<ID=29339864>
##contig=<ID=29339868>
##contig=<ID=29339975>
##contig=<ID=29340029>
##contig=<ID=29340121>
##contig=<ID=29340214>
##contig=<ID=29340292>
##contig=<ID=29340426>
##contig=<ID=29340478>
##contig=<ID=29340792>
##contig=<ID=29340795>
##contig=<ID=29340871>
##contig=<ID=29340872>
##contig=<ID=29340883>
##contig=<ID=29341002>
##contig=<ID=29341034>
##contig=<ID=29341132>
##contig=<ID=29341164>
##contig=<ID=29341362>
##contig=<ID=29341440>
##contig=<ID=29341462>
##contig=<ID=29341468>
##contig=<ID=29341567>
##contig=<ID=29341790>
##contig=<ID=29341928>
##contig=<ID=29342009>
##contig=<ID=29342185>
##contig=<ID=29342311>
##contig=<ID=29342442>
##contig=<ID=29342508>
##contig=<ID=29342544>
##contig=<ID=29342583>
##contig=<ID=29342646>
##contig=<ID=29342668>
##contig=<ID=29342717>
##contig=<ID=29342720>
##contig=<ID=29342805>
##contig=<ID=29342817>
##contig=<ID=29342825>
##contig=<ID=29342875>
##contig=<ID=29342906>
##contig=<ID=29342929>
##contig=<ID=29342934>
##contig=<ID=29343224>
##contig=<ID=29343234>
##contig=<ID=29343338>
##contig=<ID=29343371>
##contig=<ID=29343385>
##contig=<ID=29343412>
##contig=<ID=29343519>
##contig=<ID=29343544>
##contig=<ID=29343571>
##contig=<ID=29343597>
##contig=<ID=29343615>
##contig=<ID=29343628>
##contig=<ID=29343671>
##contig=<ID=29343678>
##contig=<ID=29343679>
##contig=<ID=29343692>
##contig=<ID=29343737>
##contig=<ID=29343746>
##contig=<ID=29343867>
##contig=<ID=29343895>
##contig=<ID=29343928>
##contig=<ID=29343946>
##contig=<ID=29343967>
##contig=<ID=29343971>
##contig=<ID=29343979>
##contig=<ID=29343984>
##contig=<ID=29343989>
##contig=<ID=29343993>
##contig=<ID=29344020>
##contig=<ID=29344046>
##contig=<ID=29344052>
##contig=<ID=29344121>
##contig=<ID=29344226>
##contig=<ID=29344240>
##contig=<ID=29344301>
##contig=<ID=29344332>
##contig=<ID=29344360>
##contig=<ID=29344390>
##contig=<ID=29344437>
##contig=<ID=29344537>
##contig=<ID=29344587>
##contig=<ID=29344611>
##contig=<ID=29344628>
##contig=<ID=29344647>
##contig=<ID=29344736>
##contig=<ID=29344749>
##contig=<ID=29344785>
##contig=<ID=29344802>
##contig=<ID=29344833>
##contig=<ID=29344875>
##contig=<ID=29344878>
##contig=<ID=29344882>
##contig=<ID=29344920>
##contig=<ID=29344990>
##contig=<ID=29344996>
##contig=<ID=29345034>
##contig=<ID=29345128>
##contig=<ID=29345129>
##contig=<ID=29345140>
##contig=<ID=29345239>
##contig=<ID=29345371>
##contig=<ID=29345502>
##contig=<ID=29345763>
##contig=<ID=29346135>
##contig=<ID=29346187>
##contig=<ID=29346197>
##contig=<ID=29346209>
##contig=<ID=29346254>
##contig=<ID=29346307>
##contig=<ID=29346310>
##contig=<ID=29346338>
##contig=<ID=29346344>
##contig=<ID=29346398-3>
##contig=<ID=29346405>
##contig=<ID=29346481>
##contig=<ID=29346555>
##contig=<ID=29346623>
##contig=<ID=29346740>
##contig=<ID=29346777>
##contig=<ID=29346798>
##contig=<ID=29346865>
##contig=<ID=29347062>
##contig=<ID=29347148>
##contig=<ID=29347179>
##contig=<ID=29347238>
##contig=<ID=29347466>
##contig=<ID=29347562>
##contig=<ID=29347572>
##contig=<ID=29347658>
##contig=<ID=29347763>
##contig=<ID=29347841>
##contig=<ID=29347853>
##contig=<ID=29347894>
##contig=<ID=29347979>
##contig=<ID=29348109>
##contig=<ID=29348210>
##contig=<ID=29348437>
##contig=<ID=29348441>
##contig=<ID=29348646>
##contig=<ID=29348679>
##contig=<ID=29348763>
##contig=<ID=29348791>
##contig=<ID=29348817>
##contig=<ID=29349008>
##contig=<ID=29349033>
##contig=<ID=29349059>
##contig=<ID=29349114>
##contig=<ID=29349147>
##contig=<ID=29349190>
##contig=<ID=29349220>
##contig=<ID=29349267>
##contig=<ID=29349404>
##contig=<ID=29349469>
##contig=<ID=29349500>
##contig=<ID=29349553>
##contig=<ID=29350076>
##contig=<ID=29350120>
##contig=<ID=29350240>
##contig=<ID=29350254>
##contig=<ID=29350342>
##contig=<ID=29350442>
##contig=<ID=29350469>
##contig=<ID=29350486-1>
##contig=<ID=29350508>
##contig=<ID=29350596>
##contig=<ID=29350611>
##contig=<ID=29350623>
##contig=<ID=29350629>
##contig=<ID=29350804>
##contig=<ID=29350989>
##contig=<ID=29351087>
##contig=<ID=29351176>
##contig=<ID=29351185>
##contig=<ID=29351197>
##contig=<ID=29351250>
##contig=<ID=29351284>
##contig=<ID=29351386>
##contig=<ID=29351431>
##contig=<ID=29351512>
##contig=<ID=29351615>
##contig=<ID=29351648>
##contig=<ID=29351763>
##contig=<ID=29351823>
##contig=<ID=29351962>
##contig=<ID=29352029>
##contig=<ID=29352072>
##contig=<ID=29352159>
##contig=<ID=29352345>
##contig=<ID=29352513>
##contig=<ID=29352514>
##contig=<ID=29352561>
##contig=<ID=29353067>
##contig=<ID=29353156>
##contig=<ID=29353308>
##contig=<ID=29353435>
##contig=<ID=29353611>
##contig=<ID=29353612>
##contig=<ID=29353851>
##contig=<ID=29353933>
##contig=<ID=29354202>
##contig=<ID=29354452>
##contig=<ID=29354727>
##contig=<ID=29354740>
##contig=<ID=29354810>
##contig=<ID=29355029>
##contig=<ID=29355061>
##contig=<ID=29355073>
##contig=<ID=29355187>
##contig=<ID=29355190>
##contig=<ID=29355586>
##contig=<ID=29355681>
##contig=<ID=29355697>
##contig=<ID=29355715>
##contig=<ID=29355726>
##contig=<ID=29355857>
##contig=<ID=29355979>
##contig=<ID=29355999>
##contig=<ID=29356580>
##contig=<ID=29356690>
##contig=<ID=29356822-1>
##contig=<ID=29356979>
##contig=<ID=29357072>
##contig=<ID=29357119>
##contig=<ID=29357168>
##contig=<ID=29357246>
##contig=<ID=29357552>
##contig=<ID=29357616>
##contig=<ID=29357965>
##contig=<ID=29358072>
##contig=<ID=29358265>
##contig=<ID=29358448>
##contig=<ID=29358915>
##contig=<ID=29359020>
##contig=<ID=29359065>
##contig=<ID=29359127>
##contig=<ID=29359213>
##contig=<ID=29359269>
##contig=<ID=29359382>
##contig=<ID=29359391>
##contig=<ID=29359432>
##contig=<ID=29359516>
##contig=<ID=29359568>
##contig=<ID=29359587>
##contig=<ID=29359718>
##contig=<ID=29359804>
##contig=<ID=29360016>
##contig=<ID=29360033>
##contig=<ID=29360225>
##contig=<ID=29360291>
##contig=<ID=29360311>
##contig=<ID=29360327>
##contig=<ID=29360359>
##contig=<ID=29360544>
##contig=<ID=29360585>
##contig=<ID=29360611>
##contig=<ID=29360633>
##contig=<ID=29360661>
##contig=<ID=29360667>
##contig=<ID=29360815>
##contig=<ID=29360892>
##contig=<ID=29361372>
##contig=<ID=29361473>
##contig=<ID=29361529>
##contig=<ID=29361536>
##contig=<ID=29361803>
##contig=<ID=29361940>
##contig=<ID=29362083>
##contig=<ID=29362105>
##contig=<ID=29362248>
##contig=<ID=29362368>
##contig=<ID=29362498>
##contig=<ID=29362621>
##contig=<ID=29362647>
##contig=<ID=29362679>
##contig=<ID=29362754>
##contig=<ID=29362881>
##contig=<ID=29362940>
##contig=<ID=29362973>
##contig=<ID=29363277>
##contig=<ID=29363519>
##contig=<ID=29363748>
##contig=<ID=29363785>
##contig=<ID=29363798>
##contig=<ID=29363841>
##contig=<ID=29363928>
##contig=<ID=29364006>
##contig=<ID=29364046>
##contig=<ID=29364064>
##contig=<ID=29364065>
##contig=<ID=29364090>
##contig=<ID=29364122>
##contig=<ID=29364840>
##contig=<ID=29364843>
##contig=<ID=29365041>
##contig=<ID=29365110>
##contig=<ID=29365211>
##contig=<ID=29365288>
##contig=<ID=29365421>
##contig=<ID=29365582>
##contig=<ID=29365636>
##contig=<ID=29365696>
##contig=<ID=29365705-1>
##contig=<ID=29366289>
##contig=<ID=29366303>
##contig=<ID=29366518>
##contig=<ID=29366658>
##contig=<ID=29366853>
##contig=<ID=29366883>
##contig=<ID=29367028>
##contig=<ID=29367170>
##contig=<ID=29367180>
##contig=<ID=29367299>
##contig=<ID=29367336>
##contig=<ID=29367679>
##contig=<ID=29367843>
##contig=<ID=29367860>
##contig=<ID=29367903>
##contig=<ID=29367943>
##contig=<ID=29368046>
##contig=<ID=29368101>
##contig=<ID=29368153-1>
##contig=<ID=29368285>
##contig=<ID=29368326>
##contig=<ID=29368353-1>
##contig=<ID=29368482>
##contig=<ID=29368919>
##contig=<ID=29368928>
##contig=<ID=29369386>
##contig=<ID=29369402>
##contig=<ID=29369407>
##contig=<ID=29369586>
##contig=<ID=29369666>
##contig=<ID=29369828>
##contig=<ID=29369871>
##contig=<ID=29369887>
##contig=<ID=29370113>
##contig=<ID=29370172>
##contig=<ID=29370175>
##contig=<ID=29370373-5>
##contig=<ID=29370427>
##contig=<ID=29370600>
##contig=<ID=29370702>
##contig=<ID=29370781>
##contig=<ID=29370828>
##contig=<ID=29370868>
##contig=<ID=29370871>
##contig=<ID=29370944>
##contig=<ID=29370959>
##contig=<ID=29371059>
##contig=<ID=29371119>
##contig=<ID=29371212>
##contig=<ID=29371338-1>
##contig=<ID=29371468>
##contig=<ID=29371680>
##contig=<ID=29371694>
##contig=<ID=29371753-1>
##contig=<ID=29371759>
##contig=<ID=29371768>
##contig=<ID=29371780>
##contig=<ID=29371847>
##contig=<ID=29371894>
##contig=<ID=29372014>
##contig=<ID=29372105>
##contig=<ID=29372154>
##contig=<ID=29372212>
##contig=<ID=29372307>
##contig=<ID=29372657>
##contig=<ID=29372677>
##contig=<ID=29372678>
##contig=<ID=29372902>
##contig=<ID=29372994>
##contig=<ID=29373002>
##contig=<ID=29373068>
##contig=<ID=29373101>
##contig=<ID=29373233>
##contig=<ID=29373428>
##contig=<ID=29373518>
##contig=<ID=29373633>
##contig=<ID=29373773>
##contig=<ID=29373960>
##contig=<ID=29373995>
##contig=<ID=29374034>
##contig=<ID=29374077>
##contig=<ID=29374318>
##contig=<ID=29374343>
##contig=<ID=29374697>
##contig=<ID=29374737>
##contig=<ID=29374774>
##contig=<ID=29374803>
##contig=<ID=29374829>
##contig=<ID=29374902>
##contig=<ID=29375018>
##contig=<ID=29375387>
##contig=<ID=29375398>
##contig=<ID=29375414>
##contig=<ID=29375424>
##contig=<ID=29375457>
##contig=<ID=29375488>
##contig=<ID=29375603>
##contig=<ID=29376022>
##contig=<ID=29376064>
##contig=<ID=29376107>
##contig=<ID=29376125>
##contig=<ID=29376180>
##contig=<ID=29376288>
##contig=<ID=29376423>
##contig=<ID=29376428>
##contig=<ID=29376458>
##contig=<ID=29376465>
##contig=<ID=29376488>
##contig=<ID=29376489>
##contig=<ID=29376588>
##contig=<ID=29376837>
##contig=<ID=29376896>
##contig=<ID=29376925>
##contig=<ID=29376983>
##contig=<ID=29376988>
##contig=<ID=29376989>
##contig=<ID=29376990>
##contig=<ID=29376991>
##contig=<ID=29376992>
##contig=<ID=29376994>
##contig=<ID=29376995>
##contig=<ID=29376998>
##contig=<ID=29376999>
##contig=<ID=29377000>
##contig=<ID=29377001>
##contig=<ID=29377006>
##contig=<ID=29377007>
##contig=<ID=29377008>
##contig=<ID=29377009>
##contig=<ID=29377010>
##contig=<ID=29377011>
##contig=<ID=29377012>
##contig=<ID=29377013>
##contig=<ID=29377015>
##contig=<ID=29377016>
##contig=<ID=29377018>
##contig=<ID=29377020>
##contig=<ID=29377021>
##contig=<ID=29377022>
##contig=<ID=29377027>
##contig=<ID=29377029>
##contig=<ID=29377033>
##contig=<ID=29377034>
##contig=<ID=29377035>
##contig=<ID=29377036>
##contig=<ID=29377037>
##contig=<ID=29377039>
##contig=<ID=29377042>
##contig=<ID=29377045>
##contig=<ID=29377047>
##contig=<ID=29377049>
##contig=<ID=29377050>
##contig=<ID=29377051>
##contig=<ID=29377052>
##contig=<ID=29377054>
##contig=<ID=29377055>
##contig=<ID=29377056>
##contig=<ID=29377060>
##contig=<ID=29377062>
##contig=<ID=29377068>
##contig=<ID=29377069>
##contig=<ID=29377070>
##contig=<ID=29377071>
##contig=<ID=29377073>
##contig=<ID=29377077>
##contig=<ID=29377078>
##contig=<ID=29377079>
##contig=<ID=29377080>
##contig=<ID=29377081>
##contig=<ID=29377082>
##contig=<ID=29377083>
##contig=<ID=29377084>
##contig=<ID=29377085>
##contig=<ID=29377087>
##contig=<ID=29377090>
##contig=<ID=29377091>
##contig=<ID=29377095>
##contig=<ID=29377097>
##contig=<ID=29377098>
##contig=<ID=29377099>
##contig=<ID=29377100>
##contig=<ID=29377102>
##contig=<ID=29377103>
##contig=<ID=29377104>
##contig=<ID=29377105>
##contig=<ID=29377106>
##contig=<ID=29377107>
##contig=<ID=29377108>
##contig=<ID=29377109>
##contig=<ID=29377110>
##contig=<ID=29377111>
##contig=<ID=29377112>
##contig=<ID=29377113>
##contig=<ID=29377118>
##contig=<ID=29377119>
##contig=<ID=29377120>
##contig=<ID=29377121>
##contig=<ID=29377122>
##contig=<ID=29377124>
##contig=<ID=29377125>
##contig=<ID=29377127>
##contig=<ID=29377128>
##contig=<ID=29377129>
##contig=<ID=29377131>
##contig=<ID=29377132>
##contig=<ID=29377133>
##contig=<ID=29377135>
##contig=<ID=29377137>
##contig=<ID=29377138>
##contig=<ID=29377139>
##contig=<ID=29377141>
##contig=<ID=29377142>
##contig=<ID=29377144>
##contig=<ID=29377145>
##contig=<ID=29377146>
##contig=<ID=29377148>
##contig=<ID=29377150>
##contig=<ID=29377151>
##contig=<ID=29377152>
##contig=<ID=29377154>
##contig=<ID=29377155>
##contig=<ID=29377156>
##contig=<ID=29377157>
##contig=<ID=29377159>
##contig=<ID=29377160>
##contig=<ID=29377163>
##contig=<ID=29377165>
##contig=<ID=29377168>
##contig=<ID=29377169>
##contig=<ID=29377170>
##contig=<ID=29377171>
##contig=<ID=29377172>
##contig=<ID=29377173>
##contig=<ID=29377174>
##contig=<ID=29377175>
##contig=<ID=29377177>
##contig=<ID=29377178>
##contig=<ID=29377179>
##contig=<ID=29377180>
##contig=<ID=29377181>
##contig=<ID=29377183>
##contig=<ID=29377184>
##contig=<ID=29377186>
##contig=<ID=29377187>
##contig=<ID=29377188>
##contig=<ID=29377189>
##contig=<ID=29377190>
##contig=<ID=29377192>
##contig=<ID=29377193>
##contig=<ID=29377194>
##contig=<ID=29377197>
##contig=<ID=29377198>
##contig=<ID=29377199>
##contig=<ID=29377203>
##contig=<ID=29377205>
##contig=<ID=29377207>
##contig=<ID=29377209>
##contig=<ID=29377210>
##contig=<ID=29377211>
##contig=<ID=29377213>
##contig=<ID=29377214>
##contig=<ID=29377216>
##contig=<ID=29377219>
##contig=<ID=29377221>
##contig=<ID=29377224>
##contig=<ID=29377225>
##contig=<ID=29377226>
##contig=<ID=29377228>
##contig=<ID=29377230>
##contig=<ID=29377231>
##contig=<ID=29377232>
##contig=<ID=29377235>
##contig=<ID=29377236>
##contig=<ID=29377239>
##contig=<ID=29377240>
##contig=<ID=29377241>
##contig=<ID=29377242>
##contig=<ID=29377244>
##contig=<ID=29377247>
##contig=<ID=29377248>
##contig=<ID=29377249>
##contig=<ID=29377251>
##contig=<ID=29377253>
##contig=<ID=29377255>
##contig=<ID=29377256>
##contig=<ID=29377258>
##contig=<ID=29377260>
##contig=<ID=29377261>
##contig=<ID=29377262>
##contig=<ID=29377263>
##contig=<ID=29377264>
##contig=<ID=29377265>
##contig=<ID=29377267>
##contig=<ID=29377268>
##contig=<ID=29377269>
##contig=<ID=29377271>
##contig=<ID=29377274>
##contig=<ID=29377275>
##contig=<ID=29377276>
##contig=<ID=29377277>
##contig=<ID=29377278>
##contig=<ID=29377279>
##contig=<ID=29377280>
##contig=<ID=29377283>
##contig=<ID=29377286>
##contig=<ID=29377287>
##contig=<ID=29377291>
##contig=<ID=29377294>
##contig=<ID=29377295>
##contig=<ID=29377299>
##contig=<ID=29377300>
##contig=<ID=29377303>
##contig=<ID=29377307>
##contig=<ID=29377309>
##contig=<ID=29377311>
##contig=<ID=29377312>
##contig=<ID=29377315>
##contig=<ID=29377317>
##contig=<ID=29377318>
##contig=<ID=29377319>
##contig=<ID=29377321>
##contig=<ID=29377322>
##contig=<ID=29377325>
##contig=<ID=29377326>
##contig=<ID=29377328>
##contig=<ID=29377330>
##contig=<ID=29377331>
##contig=<ID=29377332>
##contig=<ID=29377333>
##contig=<ID=29377335>
##contig=<ID=29377336>
##contig=<ID=29377337>
##contig=<ID=29377339>
##contig=<ID=29377340>
##contig=<ID=29377341>
##contig=<ID=29377342>
##contig=<ID=29377343>
##contig=<ID=29377344>
##contig=<ID=29377349>
##contig=<ID=29377350>
##contig=<ID=29377351>
##contig=<ID=29377352>
##contig=<ID=29377353>
##contig=<ID=29377354>
##contig=<ID=29377356>
##contig=<ID=29377358>
##contig=<ID=29377361>
##contig=<ID=29377365>
##contig=<ID=29377366>
##contig=<ID=29377367>
##contig=<ID=29377368>
##contig=<ID=29377369>
##contig=<ID=29377370>
##contig=<ID=29377371>
##contig=<ID=29377372>
##contig=<ID=29377374>
##contig=<ID=29377375>
##contig=<ID=29377376>
##contig=<ID=29377379>
##contig=<ID=29377380>
##contig=<ID=29377381>
##contig=<ID=29377382>
##contig=<ID=29377384>
##contig=<ID=29377385>
##contig=<ID=29377386>
##contig=<ID=29377393>
##contig=<ID=29377394>
##contig=<ID=29377398>
##contig=<ID=29377401>
##contig=<ID=29377402>
##contig=<ID=29377403>
##contig=<ID=29377406>
##contig=<ID=29377407>
##contig=<ID=29377408>
##contig=<ID=29377409>
##contig=<ID=29377413>
##contig=<ID=29377414>
##contig=<ID=29377415>
##contig=<ID=29377418>
##contig=<ID=29377419>
##contig=<ID=29377420>
##contig=<ID=29377421>
##contig=<ID=29377423>
##contig=<ID=29377424>
##contig=<ID=29377426>
##contig=<ID=29377428>
##contig=<ID=29377430>
##contig=<ID=29377431>
##contig=<ID=29377433>
##contig=<ID=29377434>
##contig=<ID=29377435>
##contig=<ID=29377436>
##contig=<ID=29377437>
##contig=<ID=29377438>
##contig=<ID=29377439>
##contig=<ID=29377442>
##contig=<ID=29377443>
##contig=<ID=29377445>
##contig=<ID=29377446>
##contig=<ID=29377449>
##contig=<ID=29377450>
##contig=<ID=29377451>
##contig=<ID=29377455>
##contig=<ID=29377456>
##contig=<ID=29377458>
##contig=<ID=29377459>
##contig=<ID=29377460>
##contig=<ID=29377462>
##contig=<ID=29377463>
##contig=<ID=29377464>
##contig=<ID=29377465>
##contig=<ID=29377466>
##contig=<ID=29377469>
##contig=<ID=29377472>
##contig=<ID=29377474>
##contig=<ID=29377475>
##contig=<ID=29377477>
##contig=<ID=29377478>
##contig=<ID=29377479>
##contig=<ID=29377480>
##contig=<ID=29377481>
##contig=<ID=29377482>
##contig=<ID=29377483>
##contig=<ID=29377484>
##contig=<ID=29377485>
##contig=<ID=29377487>
##contig=<ID=29377488>
##contig=<ID=29377492>
##contig=<ID=29377494>
##contig=<ID=29377495>
##contig=<ID=29377496>
##contig=<ID=29377500>
##contig=<ID=29377501>
##contig=<ID=29377503>
##contig=<ID=29377506>
##contig=<ID=29377507>
##contig=<ID=29377508>
##contig=<ID=29377509>
##contig=<ID=29377512>
##contig=<ID=29377513>
##contig=<ID=29377515>
##contig=<ID=29377517>
##contig=<ID=29377520>
##contig=<ID=29377524>
##contig=<ID=29377525>
##contig=<ID=29377528>
##contig=<ID=29377529>
##contig=<ID=29377531>
##contig=<ID=29377532>
##contig=<ID=29377533>
##contig=<ID=29377534>
##contig=<ID=29377535>
##contig=<ID=29377537>
##contig=<ID=29377538>
##contig=<ID=29377539>
##contig=<ID=29377542>
##contig=<ID=29377543>
##contig=<ID=29377544>
##contig=<ID=29377545>
##contig=<ID=29377546>
##contig=<ID=29377547>
##contig=<ID=29377549>
##contig=<ID=29377552>
##contig=<ID=29377554>
##contig=<ID=29377555>
##contig=<ID=29377556>
##contig=<ID=29377558>
##contig=<ID=29377559>
##contig=<ID=29377560>
##contig=<ID=29377561>
##contig=<ID=29377563>
##contig=<ID=29377564>
##contig=<ID=29377567>
##contig=<ID=29377568>
##contig=<ID=29377571>
##contig=<ID=29377572>
##contig=<ID=29377573>
##contig=<ID=29377574>
##contig=<ID=29377578>
##contig=<ID=29377579>
##contig=<ID=29377580>
##contig=<ID=29377583>
##contig=<ID=29377584>
##contig=<ID=29377587>
##contig=<ID=29377588>
##contig=<ID=29377589>
##contig=<ID=29377590>
##contig=<ID=29377594>
##contig=<ID=29377598>
##contig=<ID=29377600>
##contig=<ID=29377601>
##contig=<ID=29377602>
##contig=<ID=29377603>
##contig=<ID=29377604>
##contig=<ID=29377605>
##contig=<ID=29377606>
##contig=<ID=29377608>
##contig=<ID=29377609>
##contig=<ID=29377610>
##contig=<ID=29377611>
##contig=<ID=29377612>
##contig=<ID=29377613>
##contig=<ID=29377614>
##contig=<ID=29377615>
##contig=<ID=29377616>
##contig=<ID=29377617>
##contig=<ID=29377618>
##contig=<ID=29377621>
##contig=<ID=29377622>
##contig=<ID=29377625>
##contig=<ID=29377631>
##contig=<ID=29377634>
##contig=<ID=29377635>
##contig=<ID=29377636>
##contig=<ID=29377641>
##contig=<ID=29377644>
##contig=<ID=29377647>
##contig=<ID=29377648>
##contig=<ID=29377649>
##contig=<ID=29377650>
##contig=<ID=29377651>
##contig=<ID=29377652>
##contig=<ID=29377653>
##contig=<ID=29377656>
##contig=<ID=29377658>
##contig=<ID=29377659>
##contig=<ID=29377661>
##contig=<ID=29377668>
##contig=<ID=29377670>
##contig=<ID=29377672>
##contig=<ID=29377673>
##contig=<ID=29377675>
##contig=<ID=29377676>
##contig=<ID=29377677>
##contig=<ID=29377678>
##contig=<ID=29377679>
##contig=<ID=29377680>
##contig=<ID=29377683>
##contig=<ID=29377684>
##contig=<ID=29377685>
##contig=<ID=29377687>
##contig=<ID=29377689>
##contig=<ID=29377690>
##contig=<ID=29377691>
##contig=<ID=29377693>
##contig=<ID=29377694>
##contig=<ID=29377695>
##contig=<ID=29377696>
##contig=<ID=29377698>
##contig=<ID=29377702>
##contig=<ID=29377703>
##contig=<ID=29377704>
##contig=<ID=29377707>
##contig=<ID=29377708>
##contig=<ID=29377710>
##contig=<ID=29377711>
##contig=<ID=29377712>
##contig=<ID=29377713>
##contig=<ID=29377714>
##contig=<ID=29377716>
##contig=<ID=29377718>
##contig=<ID=29377719>
##contig=<ID=29377720>
##contig=<ID=29377721>
##contig=<ID=29377722>
##contig=<ID=29377723>
##contig=<ID=29377725>
##contig=<ID=29377726>
##contig=<ID=29377727>
##contig=<ID=29377728>
##contig=<ID=29377729>
##contig=<ID=29377730>
##contig=<ID=29377731>
##contig=<ID=29377734>
##contig=<ID=29377735>
##contig=<ID=29377736>
##contig=<ID=29377737>
##contig=<ID=29377741>
##contig=<ID=29377742>
##contig=<ID=29377744>
##contig=<ID=29377745>
##contig=<ID=29377746>
##contig=<ID=29377747>
##contig=<ID=29377749>
##contig=<ID=29377750>
##contig=<ID=29377751>
##contig=<ID=29377752>
##contig=<ID=29377755>
##contig=<ID=29377758>
##contig=<ID=29377760>
##contig=<ID=29377761>
##contig=<ID=29377762>
##contig=<ID=29377763>
##contig=<ID=29377766>
##contig=<ID=29377768>
##contig=<ID=29377769>
##contig=<ID=29377770>
##contig=<ID=29377775>
##contig=<ID=29377777>
##contig=<ID=29377778>
##contig=<ID=29377779>
##contig=<ID=29377781>
##contig=<ID=29377783>
##contig=<ID=29377784>
##contig=<ID=29377785>
##contig=<ID=29377786>
##contig=<ID=29377787>
##contig=<ID=29377788>
##contig=<ID=29377789>
##contig=<ID=29377790>
##contig=<ID=29377791>
##contig=<ID=29377793>
##contig=<ID=29377794>
##contig=<ID=29377795>
##contig=<ID=29377796>
##contig=<ID=29377802>
##contig=<ID=29377803>
##contig=<ID=29377805>
##contig=<ID=29377806>
##contig=<ID=29377807>
##contig=<ID=29377809>
##contig=<ID=29377811>
##contig=<ID=29377812>
##contig=<ID=29377813>
##contig=<ID=29377816>
##contig=<ID=29377818>
##contig=<ID=29377820>
##contig=<ID=29377821>
##contig=<ID=29377826>
##contig=<ID=29377829>
##contig=<ID=29377832>
##contig=<ID=29377834>
##contig=<ID=29377835>
##contig=<ID=29377836>
##contig=<ID=29377837>
##contig=<ID=29377840>
##contig=<ID=29377843>
##contig=<ID=29377844>
##contig=<ID=29377845>
##contig=<ID=29377847>
##contig=<ID=29377850>
##contig=<ID=29377853>
##contig=<ID=29377855>
##contig=<ID=29377856>
##contig=<ID=29377859>
##contig=<ID=29377860>
##contig=<ID=29377863>
##contig=<ID=29377865>
##contig=<ID=29377866>
##contig=<ID=29377867>
##contig=<ID=29377868>
##contig=<ID=29377870>
##contig=<ID=29377872>
##contig=<ID=29377873>
##contig=<ID=29377877>
##contig=<ID=29377880>
##contig=<ID=29377881>
##contig=<ID=29377882>
##contig=<ID=29377885>
##contig=<ID=29377886>
##contig=<ID=29377887>
##contig=<ID=29377889>
##contig=<ID=29377890>
##contig=<ID=29377892>
##contig=<ID=29377894>
##contig=<ID=29377896>
##contig=<ID=29377898>
##contig=<ID=29377899>
##contig=<ID=29377902>
##contig=<ID=29377903>
##contig=<ID=29377905>
##contig=<ID=29377906>
##contig=<ID=29377907>
##contig=<ID=29377908>
##contig=<ID=29377909>
##contig=<ID=29377911>
##contig=<ID=29377912>
##contig=<ID=29377915>
##contig=<ID=29377916>
##contig=<ID=29377917>
##contig=<ID=29377919>
##contig=<ID=29377921>
##contig=<ID=29377923>
##contig=<ID=29377929>
##contig=<ID=29377931>
##contig=<ID=29377932>
##contig=<ID=29377937>
##contig=<ID=29377940>
##contig=<ID=29377941>
##contig=<ID=29377942>
##contig=<ID=29377944>
##contig=<ID=29377945>
##contig=<ID=29377949>
##contig=<ID=29377950>
##contig=<ID=29377951>
##contig=<ID=29377953>
##contig=<ID=29377954>
##contig=<ID=29377955>
##contig=<ID=29377959>
##contig=<ID=29377960>
##contig=<ID=29377962>
##contig=<ID=29377968>
##contig=<ID=29377969>
##contig=<ID=29377971>
##contig=<ID=29377972>
##contig=<ID=29377973>
##contig=<ID=29377974>
##contig=<ID=29377975>
##contig=<ID=29377978>
##contig=<ID=29377981>
##contig=<ID=29377983>
##contig=<ID=29377985>
##contig=<ID=29377986>
##contig=<ID=29377988>
##contig=<ID=29377990>
##contig=<ID=29377992>
##contig=<ID=29377994>
##contig=<ID=29377995>
##contig=<ID=29377997>
##contig=<ID=29377998>
##contig=<ID=29378000>
##contig=<ID=29378001>
##contig=<ID=29378002>
##contig=<ID=29378005>
##contig=<ID=29378006>
##contig=<ID=29378007>
##contig=<ID=29378009>
##contig=<ID=29378012>
##contig=<ID=29378013>
##contig=<ID=29378015>
##contig=<ID=29378019>
##contig=<ID=29378020>
##contig=<ID=29378023>
##contig=<ID=29378026>
##contig=<ID=29378028>
##contig=<ID=29378029>
##contig=<ID=29378030>
##contig=<ID=29378031>
##contig=<ID=29378036>
##contig=<ID=29378039>
##contig=<ID=29378042>
##contig=<ID=29378043>
##contig=<ID=29378046>
##contig=<ID=29378048>
##contig=<ID=29378051>
##contig=<ID=29378052>
##contig=<ID=29378054>
##contig=<ID=29378056>
##contig=<ID=29378057>
##contig=<ID=29378058>
##contig=<ID=29378059>
##contig=<ID=29378060>
##contig=<ID=29378063>
##contig=<ID=29378064>
##contig=<ID=29378066>
##contig=<ID=29378068>
##contig=<ID=29378070>
##contig=<ID=29378072>
##contig=<ID=29378073>
##contig=<ID=29378074>
##contig=<ID=29378075>
##contig=<ID=29378076>
##contig=<ID=29378078>
##contig=<ID=29378083>
##contig=<ID=29378085>
##contig=<ID=29378087>
##contig=<ID=29378091>
##contig=<ID=29378092>
##contig=<ID=29378093>
##contig=<ID=29378095>
##contig=<ID=29378097>
##contig=<ID=29378099>
##contig=<ID=29378100>
##contig=<ID=29378101>
##contig=<ID=29378102>
##contig=<ID=29378106>
##contig=<ID=29378111>
##contig=<ID=29378112>
##contig=<ID=29378113>
##contig=<ID=29378114>
##contig=<ID=29378115>
##contig=<ID=29378116>
##contig=<ID=29378117>
##contig=<ID=29378118>
##contig=<ID=29378119>
##contig=<ID=29378120>
##contig=<ID=29378121>
##contig=<ID=29378122>
##contig=<ID=29378124>
##contig=<ID=29378126>
##contig=<ID=29378127>
##contig=<ID=29378128>
##contig=<ID=29378130>
##contig=<ID=29378131>
##contig=<ID=29378132>
##contig=<ID=29378133>
##contig=<ID=29378134>
##contig=<ID=29378135>
##contig=<ID=29378136>
##contig=<ID=29378137>
##contig=<ID=29378140>
##contig=<ID=29378143>
##contig=<ID=29378150>
##contig=<ID=29378151>
##contig=<ID=29378152>
##contig=<ID=29378155>
##contig=<ID=29378159>
##contig=<ID=29378161>
##contig=<ID=29378162>
##contig=<ID=29378163>
##contig=<ID=29378164>
##contig=<ID=29378165>
##contig=<ID=29378167>
##contig=<ID=29378168>
##contig=<ID=29378169>
##contig=<ID=29378171>
##contig=<ID=29378173>
##contig=<ID=29378174>
##contig=<ID=29378175>
##contig=<ID=29378176>
##contig=<ID=29378177>
##contig=<ID=29378178>
##contig=<ID=29378180>
##contig=<ID=29378181>
##contig=<ID=29378182>
##contig=<ID=29378183>
##contig=<ID=29378184>
##contig=<ID=29378186>
##contig=<ID=29378187>
##contig=<ID=29378191>
##contig=<ID=29378194>
##contig=<ID=29378197>
##contig=<ID=29378199>
##contig=<ID=29378200>
##contig=<ID=29378201>
##contig=<ID=29378202>
##contig=<ID=29378203>
##contig=<ID=29378205>
##contig=<ID=29378206>
##contig=<ID=29378207>
##contig=<ID=29378209>
##contig=<ID=29378210>
##contig=<ID=29378211>
##contig=<ID=29378212>
##contig=<ID=29378213>
##contig=<ID=29378214>
##contig=<ID=29378215>
##contig=<ID=29378216>
##contig=<ID=29378220>
##contig=<ID=29378222>
##contig=<ID=29378224>
##contig=<ID=29378226>
##contig=<ID=29378227>
##contig=<ID=29378231>
##contig=<ID=29378232>
##contig=<ID=29378234>
##contig=<ID=29378235>
##contig=<ID=29378241>
##contig=<ID=29378242>
##contig=<ID=29378243>
##contig=<ID=29378244>
##contig=<ID=29378246>
##contig=<ID=29378248>
##contig=<ID=29378249>
##contig=<ID=29378251>
##contig=<ID=29378253>
##contig=<ID=29378255>
##contig=<ID=29378257>
##contig=<ID=29378258>
##contig=<ID=29378259>
##contig=<ID=29378261>
##contig=<ID=29378263>
##contig=<ID=29378264>
##contig=<ID=29378266>
##contig=<ID=29378268>
##contig=<ID=29378269>
##contig=<ID=29378271>
##contig=<ID=29378275>
##contig=<ID=29378276>
##contig=<ID=29378279>
##contig=<ID=29378281>
##contig=<ID=29378286>
##contig=<ID=29378287>
##contig=<ID=29378289>
##contig=<ID=29378290>
##contig=<ID=29378291>
##contig=<ID=29378294>
##contig=<ID=29378296>
##contig=<ID=29378297>
##contig=<ID=29378299>
##contig=<ID=29378300>
##contig=<ID=29378303>
##contig=<ID=29378304>
##contig=<ID=29378305>
##contig=<ID=29378308>
##contig=<ID=29378310>
##contig=<ID=29378311>
##contig=<ID=29378313>
##contig=<ID=29378314>
##contig=<ID=29378316>
##contig=<ID=29378317>
##contig=<ID=29378318>
##contig=<ID=29378320>
##contig=<ID=29378321>
##contig=<ID=29378322>
##contig=<ID=29378326>
##contig=<ID=29378329>
##contig=<ID=29378330>
##contig=<ID=29378331>
##contig=<ID=29378334>
##contig=<ID=29378335>
##contig=<ID=29378336>
##contig=<ID=29378338>
##contig=<ID=29378339>
##contig=<ID=29378340>
##contig=<ID=29378342>
##contig=<ID=29378343>
##contig=<ID=29378345>
##contig=<ID=29378346>
##contig=<ID=29378347>
##contig=<ID=29378348>
##contig=<ID=29378351>
##contig=<ID=29378352>
##contig=<ID=29378353>
##contig=<ID=29378354>
##contig=<ID=29378355>
##contig=<ID=29378356>
##contig=<ID=29378358>
##contig=<ID=29378362>
##contig=<ID=29378364>
##contig=<ID=29378365>
##contig=<ID=29378366>
##contig=<ID=29378367>
##contig=<ID=29378368>
##contig=<ID=29378370>
##contig=<ID=29378373>
##contig=<ID=29378375>
##contig=<ID=29378376>
##contig=<ID=29378377>
##contig=<ID=29378378>
##contig=<ID=29378379>
##contig=<ID=29378381>
##contig=<ID=29378382>
##contig=<ID=29378386>
##contig=<ID=29378387>
##contig=<ID=29378388>
##contig=<ID=29378389>
##contig=<ID=29378391>
##contig=<ID=29378393>
##contig=<ID=29378395>
##contig=<ID=29378396>
##contig=<ID=29378397>
##contig=<ID=29378399>
##contig=<ID=29378400>
##contig=<ID=29378402>
##contig=<ID=29378403>
##contig=<ID=29378406>
##contig=<ID=29378407>
##contig=<ID=29378408>
##contig=<ID=29378409>
##contig=<ID=29378410>
##contig=<ID=29378411>
##contig=<ID=29378414>
##contig=<ID=29378417>
##contig=<ID=29378418>
##contig=<ID=29378419>
##contig=<ID=29378420>
##contig=<ID=29378424>
##contig=<ID=29378425>
##contig=<ID=29378426>
##contig=<ID=29378427>
##contig=<ID=29378429>
##contig=<ID=29378433>
##contig=<ID=29378434>
##contig=<ID=29378435>
##contig=<ID=29378436>
##contig=<ID=29378438>
##contig=<ID=29378444>
##contig=<ID=29378445>
##contig=<ID=29378451>
##contig=<ID=29378454>
##contig=<ID=29378456>
##contig=<ID=29378458>
##contig=<ID=29378459>
##contig=<ID=29378460>
##contig=<ID=29378461>
##contig=<ID=29378466>
##contig=<ID=29378467>
##contig=<ID=29378468>
##contig=<ID=29378471>
##contig=<ID=29378472>
##contig=<ID=29378473>
##contig=<ID=29378474>
##contig=<ID=29378475>
##contig=<ID=29378478>
##contig=<ID=29378479>
##contig=<ID=29378480>
##contig=<ID=29378481>
##contig=<ID=29378482>
##contig=<ID=29378483>
##contig=<ID=29378484>
##contig=<ID=29378485>
##contig=<ID=29378487>
##contig=<ID=29378488>
##contig=<ID=29378490>
##contig=<ID=29378491>
##contig=<ID=29378497>
##contig=<ID=29378499>
##contig=<ID=29378501>
##contig=<ID=29378502>
##contig=<ID=29378505>
##contig=<ID=29378509>
##contig=<ID=29378510>
##contig=<ID=29378511>
##contig=<ID=29378516>
##contig=<ID=29378517>
##contig=<ID=29378518>
##contig=<ID=29378519>
##contig=<ID=29378522>
##contig=<ID=29378524>
##contig=<ID=29378525>
##contig=<ID=29378528>
##contig=<ID=29378531>
##contig=<ID=29378532>
##contig=<ID=29378534>
##contig=<ID=29378535>
##contig=<ID=29378536>
##contig=<ID=29378537>
##contig=<ID=29378540>
##contig=<ID=29378541>
##contig=<ID=29378544>
##contig=<ID=29378545>
##contig=<ID=29378546>
##contig=<ID=29378547>
##contig=<ID=29378548>
##contig=<ID=29378549>
##contig=<ID=29378550>
##contig=<ID=29378552>
##contig=<ID=29378554>
##contig=<ID=29378556>
##contig=<ID=29378557>
##contig=<ID=29378558>
##contig=<ID=29378559>
##contig=<ID=29378561>
##contig=<ID=29378562>
##contig=<ID=29378564>
##contig=<ID=29378566>
##contig=<ID=29378567>
##contig=<ID=29378568>
##contig=<ID=29378569>
##contig=<ID=29378570>
##contig=<ID=29378572>
##contig=<ID=29378575>
##contig=<ID=29378577>
##contig=<ID=29378578>
##contig=<ID=29378581>
##contig=<ID=29378583>
##contig=<ID=29378588>
##contig=<ID=29378590>
##contig=<ID=29378591>
##contig=<ID=29378592>
##contig=<ID=29378593>
##contig=<ID=29378596>
##contig=<ID=29378597>
##contig=<ID=29378599>
##contig=<ID=29378600>
##contig=<ID=29378604>
##contig=<ID=29378606>
##contig=<ID=29378607>
##contig=<ID=29378609>
##contig=<ID=29378611>
##contig=<ID=29378612>
##contig=<ID=29378613>
##contig=<ID=29378614>
##contig=<ID=29378616>
##contig=<ID=29378618>
##contig=<ID=29378620>
##contig=<ID=29378621>
##contig=<ID=29378627>
##contig=<ID=29378628>
##contig=<ID=29378631>
##contig=<ID=29378632>
##contig=<ID=29378633>
##contig=<ID=29378635>
##contig=<ID=29378636>
##contig=<ID=29378637>
##contig=<ID=29378642>
##contig=<ID=29378644>
##contig=<ID=29378645>
##contig=<ID=29378647>
##contig=<ID=29378649>
##contig=<ID=29378651>
##contig=<ID=29378652>
##contig=<ID=29378653>
##contig=<ID=29378654>
##contig=<ID=29378656>
##contig=<ID=29378657>
##contig=<ID=29378659>
##contig=<ID=29378660>
##contig=<ID=29378662>
##contig=<ID=29378663>
##contig=<ID=29378664>
##contig=<ID=29378665>
##contig=<ID=29378666>
##contig=<ID=29378667>
##contig=<ID=29378670>
##contig=<ID=29378672>
##contig=<ID=29378673>
##contig=<ID=29378674>
##contig=<ID=29378675>
##contig=<ID=29378676>
##contig=<ID=29378679>
##contig=<ID=29378680>
##contig=<ID=29378681>
##contig=<ID=29378682>
##contig=<ID=29378683>
##contig=<ID=29378684>
##contig=<ID=29378685>
##contig=<ID=29378688>
##contig=<ID=29378689>
##contig=<ID=29378691>
##contig=<ID=29378693>
##contig=<ID=29378694>
##contig=<ID=29378695>
##contig=<ID=29378698>
##contig=<ID=29378699>
##contig=<ID=29378701>
##contig=<ID=29378703>
##contig=<ID=29378705>
##contig=<ID=29378706>
##contig=<ID=29378707>
##contig=<ID=29378711>
##contig=<ID=29378713>
##contig=<ID=29378714>
##contig=<ID=29378716>
##contig=<ID=29378717>
##contig=<ID=29378721>
##contig=<ID=29378722>
##contig=<ID=29378725>
##contig=<ID=29378727>
##contig=<ID=29378728>
##contig=<ID=29378729>
##contig=<ID=29378731>
##contig=<ID=29378734>
##contig=<ID=29378735>
##contig=<ID=29378736>
##contig=<ID=29378737>
##contig=<ID=29378738>
##contig=<ID=29378739>
##contig=<ID=29378740>
##contig=<ID=29378741>
##contig=<ID=29378742>
##contig=<ID=29378743>
##contig=<ID=29378744>
##contig=<ID=29378749>
##contig=<ID=29378750>
##contig=<ID=29378751>
##contig=<ID=29378754>
##contig=<ID=29378758>
##contig=<ID=29378760>
##contig=<ID=29378764>
##contig=<ID=29378765>
##contig=<ID=29378769>
##contig=<ID=29378770>
##contig=<ID=29378771>
##contig=<ID=29378772>
##contig=<ID=29378774>
##contig=<ID=29378777>
##contig=<ID=29378781>
##contig=<ID=29378782>
##contig=<ID=29378785>
##contig=<ID=29378789>
##contig=<ID=29378790>
##contig=<ID=29378793>
##contig=<ID=29378798>
##contig=<ID=29378800>
##contig=<ID=29378801>
##contig=<ID=29378803>
##contig=<ID=29378807>
##contig=<ID=29378809>
##contig=<ID=29378810>
##contig=<ID=29378811>
##contig=<ID=29378815>
##contig=<ID=29378819>
##contig=<ID=29378820>
##contig=<ID=29378823>
##contig=<ID=29378825>
##contig=<ID=29378826>
##contig=<ID=29378827>
##contig=<ID=29378828>
##contig=<ID=29378829>
##contig=<ID=29378830>
##contig=<ID=29378831>
##contig=<ID=29378832>
##contig=<ID=29378834>
##contig=<ID=29378837>
##contig=<ID=29378838>
##contig=<ID=29378839>
##contig=<ID=29378840>
##contig=<ID=29378841>
##contig=<ID=29378844>
##contig=<ID=29378847>
##contig=<ID=29378848>
##contig=<ID=29378849>
##contig=<ID=29378852>
##contig=<ID=29378854>
##contig=<ID=29378855>
##contig=<ID=29378857>
##contig=<ID=29378858>
##contig=<ID=29378861>
##contig=<ID=29378862>
##contig=<ID=29378866>
##contig=<ID=29378868>
##contig=<ID=29378870>
##contig=<ID=29378871>
##contig=<ID=29378873>
##contig=<ID=29378874>
##contig=<ID=29378876>
##contig=<ID=29378877>
##contig=<ID=29378878>
##contig=<ID=29378879>
##contig=<ID=29378881>
##contig=<ID=29378882>
##contig=<ID=29378883>
##contig=<ID=29378884>
##contig=<ID=29378885>
##contig=<ID=29378888>
##contig=<ID=29378889>
##contig=<ID=29378890>
##contig=<ID=29378892>
##contig=<ID=29378893>
##contig=<ID=29378896>
##contig=<ID=29378898>
##contig=<ID=29378899>
##contig=<ID=29378902>
##contig=<ID=29378903>
##contig=<ID=29378905>
##contig=<ID=29378906>
##contig=<ID=29378907>
##contig=<ID=29378908>
##contig=<ID=29378909>
##contig=<ID=29378910>
##contig=<ID=29378911>
##contig=<ID=29378912>
##contig=<ID=29378913>
##contig=<ID=29378914>
##contig=<ID=29378915>
##contig=<ID=29378916>
##contig=<ID=29378917>
##contig=<ID=29378920>
##contig=<ID=29378921>
##contig=<ID=29378924>
##contig=<ID=29378926>
##contig=<ID=29378927>
##contig=<ID=29378928>
##contig=<ID=29378929>
##contig=<ID=29378932>
##contig=<ID=29378934>
##contig=<ID=29378936>
##contig=<ID=29378937>
##contig=<ID=29378938>
##contig=<ID=29378940>
##contig=<ID=29378944>
##contig=<ID=29378946>
##contig=<ID=29378950>
##contig=<ID=29378953>
##contig=<ID=29378955>
##contig=<ID=29378958>
##contig=<ID=29378959>
##contig=<ID=29378960>
##contig=<ID=29378962>
##contig=<ID=29378964>
##contig=<ID=29378965>
##contig=<ID=29378966>
##contig=<ID=29378967>
##contig=<ID=29378969>
##contig=<ID=29378970>
##contig=<ID=29378971>
##contig=<ID=29378972>
##contig=<ID=29378973>
##contig=<ID=29378974>
##contig=<ID=29378975>
##contig=<ID=29378977>
##contig=<ID=29378978>
##contig=<ID=29378980>
##contig=<ID=29378984>
##contig=<ID=29378985>
##contig=<ID=29378986>
##contig=<ID=29378987>
##contig=<ID=29378988>
##contig=<ID=29378990>
##contig=<ID=29378993>
##contig=<ID=29378994>
##contig=<ID=29378996>
##contig=<ID=29378998>
##contig=<ID=29378999>
##contig=<ID=29379003>
##contig=<ID=29379004>
##contig=<ID=29379006>
##contig=<ID=29379009>
##contig=<ID=29379010>
##contig=<ID=29379012>
##contig=<ID=29379013>
##contig=<ID=29379015>
##contig=<ID=29379016>
##contig=<ID=29379017>
##contig=<ID=29379018>
##contig=<ID=29379019>
##contig=<ID=29379021>
##contig=<ID=29379022>
##contig=<ID=29379023>
##contig=<ID=29379024>
##contig=<ID=29379026>
##contig=<ID=29379027>
##contig=<ID=29379028>
##contig=<ID=29379031>
##contig=<ID=29379032>
##contig=<ID=29379034>
##contig=<ID=29379037>
##contig=<ID=29379039>
##contig=<ID=29379040>
##contig=<ID=29379044>
##contig=<ID=29379046>
##contig=<ID=29379047>
##contig=<ID=29379050>
##contig=<ID=29379051>
##contig=<ID=29379052>
##contig=<ID=29379053>
##contig=<ID=29379054>
##contig=<ID=29379056>
##contig=<ID=29379058>
##contig=<ID=29379060>
##contig=<ID=29379061>
##contig=<ID=29379062>
##contig=<ID=29379063>
##contig=<ID=29379064>
##contig=<ID=29379066>
##contig=<ID=29379067>
##contig=<ID=29379068>
##contig=<ID=29379070>
##contig=<ID=29379071>
##contig=<ID=29379072>
##contig=<ID=29379077>
##contig=<ID=29379079>
##contig=<ID=29379080>
##contig=<ID=29379081>
##contig=<ID=29379082>
##contig=<ID=29379083>
##contig=<ID=29379084>
##contig=<ID=29379085>
##contig=<ID=29379086>
##contig=<ID=29379090>
##contig=<ID=29379092>
##contig=<ID=29379094>
##contig=<ID=29379095>
##contig=<ID=29379096>
##contig=<ID=29379097>
##contig=<ID=29379098>
##contig=<ID=29379100>
##contig=<ID=29379101>
##contig=<ID=29379103>
##contig=<ID=29379106>
##contig=<ID=29379107>
##contig=<ID=29379110>
##contig=<ID=29379112>
##contig=<ID=29379113>
##contig=<ID=29379114>
##contig=<ID=29379115>
##contig=<ID=29379116>
##contig=<ID=29379118>
##contig=<ID=29379119>
##contig=<ID=29379120>
##contig=<ID=29379121>
##contig=<ID=29379125>
##contig=<ID=29379126>
##contig=<ID=29379129>
##contig=<ID=29379130>
##contig=<ID=29379132>
##contig=<ID=29379135>
##contig=<ID=29379136>
##contig=<ID=29379137>
##contig=<ID=29379138>
##contig=<ID=29379141>
##contig=<ID=29379142>
##contig=<ID=29379143>
##contig=<ID=29379146>
##contig=<ID=29379149>
##contig=<ID=29379152>
##contig=<ID=29379154>
##contig=<ID=29379155>
##contig=<ID=29379157>
##contig=<ID=29379158>
##contig=<ID=29379159>
##contig=<ID=29379160>
##contig=<ID=29379162>
##contig=<ID=29379164>
##contig=<ID=29379165>
##contig=<ID=29379166>
##contig=<ID=29379167>
##contig=<ID=29379169>
##contig=<ID=29379170>
##contig=<ID=29379171>
##contig=<ID=29379173>
##contig=<ID=29379175>
##contig=<ID=29379176>
##contig=<ID=29379177>
##contig=<ID=29379179>
##contig=<ID=29379180>
##contig=<ID=29379181>
##contig=<ID=29379182>
##contig=<ID=29379184>
##contig=<ID=29379185>
##contig=<ID=29379186>
##contig=<ID=29379187>
##contig=<ID=29379188>
##contig=<ID=29379189>
##contig=<ID=29379190>
##contig=<ID=29379191>
##contig=<ID=29379192>
##contig=<ID=29379193>
##contig=<ID=29379198>
##contig=<ID=29379199>
##contig=<ID=29379200>
##contig=<ID=29379201>
##contig=<ID=29379208>
##contig=<ID=29379210>
##contig=<ID=29379213>
##contig=<ID=29379214>
##contig=<ID=29379217>
##contig=<ID=29379222>
##contig=<ID=29379224>
##contig=<ID=29379225>
##contig=<ID=29379226>
##contig=<ID=29379227>
##contig=<ID=29379229>
##contig=<ID=29379231>
##contig=<ID=29379232>
##contig=<ID=29379233>
##contig=<ID=29379234>
##contig=<ID=29379237>
##contig=<ID=29379238>
##contig=<ID=29379239>
##contig=<ID=29379240>
##contig=<ID=29379242>
##contig=<ID=29379243>
##contig=<ID=29379245>
##contig=<ID=29379246>
##contig=<ID=29379248>
##contig=<ID=29379250>
##contig=<ID=29379251>
##contig=<ID=29379252>
##contig=<ID=29379253>
##contig=<ID=29379254>
##contig=<ID=29379255>
##contig=<ID=29379256>
##contig=<ID=29379261>
##contig=<ID=29379262>
##contig=<ID=29379265>
##contig=<ID=29379266>
##contig=<ID=29379267>
##contig=<ID=29379268>
##contig=<ID=29379270>
##contig=<ID=29379271>
##contig=<ID=29379272>
##contig=<ID=29379273>
##contig=<ID=29379275>
##contig=<ID=29379277>
##contig=<ID=29379278>
##contig=<ID=29379279>
##contig=<ID=29379280>
##contig=<ID=29379281>
##contig=<ID=29379283>
##contig=<ID=29379284>
##contig=<ID=29379287>
##contig=<ID=29379288>
##contig=<ID=29379290>
##contig=<ID=29379293>
##contig=<ID=29379295>
##contig=<ID=29379296>
##contig=<ID=29379297>
##contig=<ID=29379301>
##contig=<ID=29379302>
##contig=<ID=29379304>
##contig=<ID=29379305>
##contig=<ID=29379306>
##contig=<ID=29379310>
##contig=<ID=29379311>
##contig=<ID=29379313>
##contig=<ID=29379314>
##contig=<ID=29379319>
##contig=<ID=29379320>
##contig=<ID=29379321>
##contig=<ID=29379324>
##contig=<ID=29379325>
##contig=<ID=29379326>
##contig=<ID=29379327>
##contig=<ID=29379328>
##contig=<ID=29379334>
##contig=<ID=29379337>
##contig=<ID=29379339>
##contig=<ID=29379342>
##contig=<ID=29379343>
##contig=<ID=29379349>
##contig=<ID=29379350>
##contig=<ID=29379352>
##contig=<ID=29379353>
##contig=<ID=29379354>
##contig=<ID=29379355>
##contig=<ID=29379356>
##contig=<ID=29379358>
##contig=<ID=29379361>
##contig=<ID=29379363>
##contig=<ID=29379364>
##contig=<ID=29379366>
##contig=<ID=29379368>
##contig=<ID=29379369>
##contig=<ID=29379370>
##contig=<ID=29379372>
##contig=<ID=29379374>
##contig=<ID=29379375>
##contig=<ID=29379378>
##contig=<ID=29379380>
##contig=<ID=29379382>
##contig=<ID=29379384>
##contig=<ID=29379386>
##contig=<ID=29379388>
##contig=<ID=29379390>
##contig=<ID=29379392>
##contig=<ID=29379393>
##contig=<ID=29379394>
##contig=<ID=29379400>
##contig=<ID=29379401>
##contig=<ID=29379402>
##contig=<ID=29379404>
##contig=<ID=29379405>
##contig=<ID=29379406>
##contig=<ID=29379407>
##contig=<ID=29379408>
##contig=<ID=29379409>
##contig=<ID=29379410>
##contig=<ID=29379412>
##contig=<ID=29379413>
##contig=<ID=29379416>
##contig=<ID=29379417>
##contig=<ID=29379418>
##contig=<ID=29379419>
##contig=<ID=29379422>
##contig=<ID=29379424>
##contig=<ID=29379426>
##contig=<ID=29379428>
##contig=<ID=29379429>
##contig=<ID=29379430>
##contig=<ID=29379434>
##contig=<ID=29379435>
##contig=<ID=29379437>
##contig=<ID=29379438>
##contig=<ID=29379439>
##contig=<ID=29379440>
##contig=<ID=29379441>
##contig=<ID=29379443>
##contig=<ID=29379451>
##contig=<ID=29379454>
##contig=<ID=29379457>
##contig=<ID=29379458>
##contig=<ID=29379459>
##contig=<ID=29379460>
##contig=<ID=29379462>
##contig=<ID=29379470>
##contig=<ID=29379471>
##contig=<ID=29379473>
##contig=<ID=29379477>
##contig=<ID=29379478>
##contig=<ID=29379479>
##contig=<ID=29379480>
##contig=<ID=29379481>
##contig=<ID=29379482>
##contig=<ID=29379483>
##contig=<ID=29379486>
##contig=<ID=29379487>
##contig=<ID=29379488>
##contig=<ID=29379489>
##contig=<ID=29379490>
##contig=<ID=29379492>
##contig=<ID=29379494>
##contig=<ID=29379495>
##contig=<ID=29379496>
##contig=<ID=29379498>
##contig=<ID=29379500>
##contig=<ID=29379502>
##contig=<ID=29379503>
##contig=<ID=29379505>
##contig=<ID=29379507>
##contig=<ID=29379509>
##contig=<ID=29379512>
##contig=<ID=29379513>
##contig=<ID=29379515>
##contig=<ID=29379516>
##contig=<ID=29379517>
##contig=<ID=29379518>
##contig=<ID=29379521>
##contig=<ID=29379523>
##contig=<ID=29379524>
##contig=<ID=29379529>
##contig=<ID=29379530>
##contig=<ID=29379531>
##contig=<ID=29379532>
##contig=<ID=29379534>
##contig=<ID=29379536>
##contig=<ID=29379537>
##contig=<ID=29379539>
##contig=<ID=29379547>
##contig=<ID=29379550>
##contig=<ID=29379551>
##contig=<ID=29379553>
##contig=<ID=29379556>
##contig=<ID=29379557>
##contig=<ID=29379560>
##contig=<ID=29379561>
##contig=<ID=29379564>
##contig=<ID=29379565>
##contig=<ID=29379567>
##contig=<ID=29379568>
##contig=<ID=29379569>
##contig=<ID=29379570>
##contig=<ID=29379572>
##contig=<ID=29379576>
##contig=<ID=29379577>
##contig=<ID=29379582>
##contig=<ID=29379583>
##contig=<ID=29379586>
##contig=<ID=29379587>
##contig=<ID=29379588>
##contig=<ID=29379589>
##contig=<ID=29379591>
##contig=<ID=29379593>
##contig=<ID=29379594>
##contig=<ID=29379596>
##contig=<ID=29379598>
##contig=<ID=29379599>
##contig=<ID=29379601>
##contig=<ID=29379602>
##contig=<ID=29379604>
##contig=<ID=29379606>
##contig=<ID=29379608>
##contig=<ID=29379609>
##contig=<ID=29379610>
##contig=<ID=29379611>
##contig=<ID=29379612>
##contig=<ID=29379613>
##contig=<ID=29379614>
##contig=<ID=29379615>
##contig=<ID=29379616>
##contig=<ID=29379617>
##contig=<ID=29379620>
##contig=<ID=29379621>
##contig=<ID=29379622>
##contig=<ID=29379623>
##contig=<ID=29379627>
##contig=<ID=29379628>
##contig=<ID=29379629>
##contig=<ID=29379630>
##contig=<ID=29379636>
##contig=<ID=29379637>
##contig=<ID=29379638>
##contig=<ID=29379639>
##contig=<ID=29379641>
##contig=<ID=29379643>
##contig=<ID=29379644>
##contig=<ID=29379645>
##contig=<ID=29379647>
##contig=<ID=29379649>
##contig=<ID=29379650>
##contig=<ID=29379651>
##contig=<ID=29379653>
##contig=<ID=29379655>
##contig=<ID=29379656>
##contig=<ID=29379657>
##contig=<ID=29379658>
##contig=<ID=29379660>
##contig=<ID=29379661>
##contig=<ID=29379662>
##contig=<ID=29379663>
##contig=<ID=29379664>
##contig=<ID=29379665>
##contig=<ID=29379666>
##contig=<ID=29379668>
##contig=<ID=29379669>
##contig=<ID=29379672>
##contig=<ID=29379673>
##contig=<ID=29379675>
##contig=<ID=29379681>
##contig=<ID=29379683>
##contig=<ID=29379684>
##contig=<ID=29379687>
##contig=<ID=29379688>
##contig=<ID=29379693>
##contig=<ID=29379694>
##contig=<ID=29379695>
##contig=<ID=29379704>
##contig=<ID=29379705>
##contig=<ID=29379706>
##contig=<ID=29379707>
##contig=<ID=29379708>
##contig=<ID=29379710>
##contig=<ID=29379711>
##contig=<ID=29379713>
##contig=<ID=29379716>
##contig=<ID=29379717>
##contig=<ID=29379718>
##contig=<ID=29379719>
##contig=<ID=29379720>
##contig=<ID=29379721>
##contig=<ID=29379722>
##contig=<ID=29379723>
##contig=<ID=29379724>
##contig=<ID=29379725>
##contig=<ID=29379727>
##contig=<ID=29379728>
##contig=<ID=29379729>
##contig=<ID=29379732>
##contig=<ID=29379734>
##contig=<ID=29379735>
##contig=<ID=29379736>
##contig=<ID=29379740>
##contig=<ID=29379743>
##contig=<ID=29379744>
##contig=<ID=29379745>
##contig=<ID=29379746>
##contig=<ID=29379747>
##contig=<ID=29379750>
##contig=<ID=29379751>
##contig=<ID=29379752>
##contig=<ID=29379753>
##contig=<ID=29379754>
##contig=<ID=29379757>
##contig=<ID=29379759>
##contig=<ID=29379760>
##contig=<ID=29379763>
##contig=<ID=29379765>
##contig=<ID=29379766>
##contig=<ID=29379767>
##contig=<ID=29379768>
##contig=<ID=29379771>
##contig=<ID=29379772>
##contig=<ID=29379775>
##contig=<ID=29379777>
##contig=<ID=29379780>
##contig=<ID=29379781>
##contig=<ID=29379782>
##contig=<ID=29379783>
##contig=<ID=29379784>
##contig=<ID=29379785>
##contig=<ID=29379788>
##contig=<ID=29379789>
##contig=<ID=29379790>
##contig=<ID=29379793>
##contig=<ID=29379795>
##contig=<ID=29379796>
##contig=<ID=29379797>
##contig=<ID=29379798>
##contig=<ID=29379799>
##contig=<ID=29379800>
##contig=<ID=29379801>
##contig=<ID=29379802>
##contig=<ID=29379805>
##contig=<ID=29379807>
##contig=<ID=29379808>
##contig=<ID=29379809>
##contig=<ID=29379810>
##contig=<ID=29379812>
##contig=<ID=29379813>
##contig=<ID=29379814>
##contig=<ID=29379815>
##contig=<ID=29379817>
##contig=<ID=29379818>
##contig=<ID=29379820>
##contig=<ID=29379821>
##contig=<ID=29379826>
##contig=<ID=29379831>
##contig=<ID=29379834>
##contig=<ID=29379836>
##contig=<ID=29379837>
##contig=<ID=29379838>
##contig=<ID=29379839>
##contig=<ID=29379840>
##contig=<ID=29379841>
##contig=<ID=29379843>
##contig=<ID=29379844>
##contig=<ID=29379845>
##contig=<ID=29379848>
##contig=<ID=29379849>
##contig=<ID=29379850>
##contig=<ID=29379855>
##contig=<ID=29379856>
##contig=<ID=29379857>
##contig=<ID=29379861>
##contig=<ID=29379862>
##contig=<ID=29379865>
##contig=<ID=29379867>
##contig=<ID=29379868>
##contig=<ID=29379870>
##contig=<ID=29379871>
##contig=<ID=29379873>
##contig=<ID=29379874>
##contig=<ID=29379877>
##contig=<ID=29379881>
##contig=<ID=29379883>
##contig=<ID=29379885>
##contig=<ID=29379886>
##contig=<ID=29379887>
##contig=<ID=29379888>
##contig=<ID=29379891>
##contig=<ID=29379893>
##contig=<ID=29379895>
##contig=<ID=29379896>
##contig=<ID=29379897>
##contig=<ID=29379898>
##contig=<ID=29379902>
##contig=<ID=29379907>
##contig=<ID=29379910>
##contig=<ID=29379911>
##contig=<ID=29379912>
##contig=<ID=29379913>
##contig=<ID=29379915>
##contig=<ID=29379916>
##contig=<ID=29379918>
##contig=<ID=29379919>
##contig=<ID=29379920>
##contig=<ID=29379924>
##contig=<ID=29379925>
##contig=<ID=29379926>
##contig=<ID=29379927>
##contig=<ID=29379929>
##contig=<ID=29379930>
##contig=<ID=29379931>
##contig=<ID=29379932>
##contig=<ID=29379933>
##contig=<ID=29379935>
##contig=<ID=29379936>
##contig=<ID=29379938>
##contig=<ID=29379939>
##contig=<ID=29379941>
##contig=<ID=29379942>
##contig=<ID=29379944>
##contig=<ID=29379945>
##contig=<ID=29379948>
##contig=<ID=29379954>
##contig=<ID=29379957>
##contig=<ID=29379958>
##contig=<ID=29379959>
##contig=<ID=29379961>
##contig=<ID=29379962>
##contig=<ID=29379965>
##contig=<ID=29379966>
##contig=<ID=29379967>
##contig=<ID=29379968>
##contig=<ID=29379971>
##contig=<ID=29379972>
##contig=<ID=29379973>
##contig=<ID=29379975>
##contig=<ID=29379976>
##contig=<ID=29379977>
##contig=<ID=29379978>
##contig=<ID=29379979>
##contig=<ID=29379980>
##contig=<ID=29379981>
##contig=<ID=29379982>
##contig=<ID=29379984>
##contig=<ID=29379987>
##contig=<ID=29379989>
##contig=<ID=29379991>
##contig=<ID=29379993>
##contig=<ID=29379994>
##contig=<ID=29379995>
##contig=<ID=29379996>
##contig=<ID=29379997>
##contig=<ID=29379998>
##contig=<ID=29379999>
##contig=<ID=29380001>
##contig=<ID=29380002>
##contig=<ID=29380003>
##contig=<ID=29380008>
##contig=<ID=29380010>
##contig=<ID=29380012>
##contig=<ID=29380013>
##contig=<ID=29380014>
##contig=<ID=29380015>
##contig=<ID=29380016>
##contig=<ID=29380017>
##contig=<ID=29380018>
##contig=<ID=29380019>
##contig=<ID=29380020>
##contig=<ID=29380021>
##contig=<ID=29380023>
##contig=<ID=29380025>
##contig=<ID=29380027>
##contig=<ID=29380029>
##contig=<ID=29380035>
##contig=<ID=29380036>
##contig=<ID=29380039>
##contig=<ID=29380040>
##contig=<ID=29380041>
##contig=<ID=29380043>
##contig=<ID=29380045>
##contig=<ID=29380046>
##contig=<ID=29380047>
##contig=<ID=29380048>
##contig=<ID=29380049>
##contig=<ID=29380050>
##contig=<ID=29380051>
##contig=<ID=29380053>
##contig=<ID=29380055>
##contig=<ID=29380057>
##contig=<ID=29380058>
##contig=<ID=29380060>
##contig=<ID=29380061>
##contig=<ID=29380062>
##contig=<ID=29380065>
##contig=<ID=29380066>
##contig=<ID=29380068>
##contig=<ID=29380072>
##contig=<ID=29380075>
##contig=<ID=29380076>
##contig=<ID=29380077>
##contig=<ID=29380078>
##contig=<ID=29380084>
##contig=<ID=29380086>
##contig=<ID=29380087>
##contig=<ID=29380089>
##contig=<ID=29380090>
##contig=<ID=29380091>
##contig=<ID=29380093>
##contig=<ID=29380094>
##contig=<ID=29380096>
##contig=<ID=29380100>
##contig=<ID=29380102>
##contig=<ID=29380103>
##contig=<ID=29380105>
##contig=<ID=29380108>
##contig=<ID=29380109>
##contig=<ID=29380111>
##contig=<ID=29380112>
##contig=<ID=29380113>
##contig=<ID=29380114>
##contig=<ID=29380115>
##contig=<ID=29380116>
##contig=<ID=29380117>
##contig=<ID=29380118>
##contig=<ID=29380119>
##contig=<ID=29380121>
##contig=<ID=29380123>
##contig=<ID=29380128>
##contig=<ID=29380129>
##contig=<ID=29380130>
##contig=<ID=29380132>
##contig=<ID=29380133>
##contig=<ID=29380134>
##contig=<ID=29380136>
##contig=<ID=29380138>
##contig=<ID=29380139>
##contig=<ID=29380141>
##contig=<ID=29380144>
##contig=<ID=29380148>
##contig=<ID=29380150>
##contig=<ID=29380151>
##contig=<ID=29380152>
##contig=<ID=29380153>
##contig=<ID=29380154>
##contig=<ID=29380155>
##contig=<ID=29380156>
##contig=<ID=29380158>
##contig=<ID=29380162>
##contig=<ID=29380163>
##contig=<ID=29380164>
##contig=<ID=29380167>
##contig=<ID=29380169>
##contig=<ID=29380170>
##contig=<ID=29380171>
##contig=<ID=29380174>
##contig=<ID=29380175>
##contig=<ID=29380176>
##contig=<ID=29380178>
##contig=<ID=29380179>
##contig=<ID=29380180>
##contig=<ID=29380181>
##contig=<ID=29380183>
##contig=<ID=29380184>
##contig=<ID=29380186>
##contig=<ID=29380191>
##contig=<ID=29380192>
##contig=<ID=29380193>
##contig=<ID=29380194>
##contig=<ID=29380196>
##contig=<ID=29380198>
##contig=<ID=29380199>
##contig=<ID=29380200>
##contig=<ID=29380206>
##contig=<ID=29380207>
##contig=<ID=29380208>
##contig=<ID=29380210>
##contig=<ID=29380212>
##contig=<ID=29380215>
##contig=<ID=29380217>
##contig=<ID=29380218>
##contig=<ID=29380219>
##contig=<ID=29380220>
##contig=<ID=29380221>
##contig=<ID=29380222>
##contig=<ID=29380223>
##contig=<ID=29380224>
##contig=<ID=29380226>
##contig=<ID=29380229>
##contig=<ID=29380230>
##contig=<ID=29380232>
##contig=<ID=29380234>
##contig=<ID=29380237>
##contig=<ID=29380238>
##contig=<ID=29380241>
##contig=<ID=29380244>
##contig=<ID=29380247>
##contig=<ID=29380249>
##contig=<ID=29380254>
##contig=<ID=29380255>
##contig=<ID=29380258>
##contig=<ID=29380259>
##contig=<ID=29380260>
##contig=<ID=29380261>
##contig=<ID=29380263>
##contig=<ID=29380266>
##contig=<ID=29380268>
##contig=<ID=29380270>
##contig=<ID=29380272>
##contig=<ID=29380273>
##contig=<ID=29380275>
##contig=<ID=29380276>
##contig=<ID=29380278>
##contig=<ID=29380279>
##contig=<ID=29380282>
##contig=<ID=29380284>
##contig=<ID=29380285>
##contig=<ID=29380286>
##contig=<ID=29380287>
##contig=<ID=29380288>
##contig=<ID=29380292>
##contig=<ID=29380293>
##contig=<ID=29380294>
##contig=<ID=29380295>
##contig=<ID=29380296>
##contig=<ID=29380299>
##contig=<ID=29380300>
##contig=<ID=29380302>
##contig=<ID=29380304>
##contig=<ID=29380306>
##contig=<ID=29380308>
##contig=<ID=29380309>
##contig=<ID=29380312>
##contig=<ID=29380313>
##contig=<ID=29380320>
##contig=<ID=29380322>
##contig=<ID=29380323>
##contig=<ID=29380324>
##contig=<ID=29380325>
##contig=<ID=29380327>
##contig=<ID=29380328>
##contig=<ID=29380329>
##contig=<ID=29380330>
##contig=<ID=29380336>
##contig=<ID=29380338>
##contig=<ID=29380339>
##contig=<ID=29380340>
##contig=<ID=29380343>
##contig=<ID=29380344>
##contig=<ID=29380345>
##contig=<ID=29380346>
##contig=<ID=29380348>
##contig=<ID=29380350>
##contig=<ID=29380353>
##contig=<ID=29380354>
##contig=<ID=29380355>
##contig=<ID=29380357>
##contig=<ID=29380358>
##contig=<ID=29380359>
##contig=<ID=29380361>
##contig=<ID=29380362>
##contig=<ID=29380363>
##contig=<ID=29380364>
##contig=<ID=29380365>
##contig=<ID=29380366>
##contig=<ID=29380367>
##contig=<ID=29380368>
##contig=<ID=29380372>
##contig=<ID=29380373>
##contig=<ID=29380374>
##contig=<ID=29380376>
##contig=<ID=29380377>
##contig=<ID=29380378>
##contig=<ID=29380379>
##contig=<ID=29380380>
##contig=<ID=29380381>
##contig=<ID=29380383>
##contig=<ID=29380392>
##contig=<ID=29380393>
##contig=<ID=29380396>
##contig=<ID=29380398>
##contig=<ID=29380399>
##contig=<ID=29380405>
##contig=<ID=29380406>
##contig=<ID=29380408>
##contig=<ID=29380409>
##contig=<ID=29380410>
##contig=<ID=29380411>
##contig=<ID=29380412>
##contig=<ID=29380414>
##contig=<ID=29380415>
##contig=<ID=29380418>
##contig=<ID=29380419>
##contig=<ID=29380421>
##contig=<ID=29380422>
##contig=<ID=29380423>
##contig=<ID=29380424>
##contig=<ID=29380432>
##contig=<ID=29380433>
##contig=<ID=29380434>
##contig=<ID=29380436>
##contig=<ID=29380437>
##contig=<ID=29380438>
##contig=<ID=29380439>
##contig=<ID=29380440>
##contig=<ID=29380441>
##contig=<ID=29380446>
##contig=<ID=29380447>
##contig=<ID=29380448>
##contig=<ID=29380449>
##contig=<ID=29380450>
##contig=<ID=29380452>
##contig=<ID=29380454>
##contig=<ID=29380457>
##contig=<ID=29380458>
##contig=<ID=29380466>
##contig=<ID=29380468>
##contig=<ID=29380470>
##contig=<ID=29380472>
##contig=<ID=29380473>
##contig=<ID=29380474>
##contig=<ID=29380476>
##contig=<ID=29380477>
##contig=<ID=29380478>
##contig=<ID=29380479>
##contig=<ID=29380480>
##contig=<ID=29380481>
##contig=<ID=29380484>
##contig=<ID=29380485>
##contig=<ID=29380487>
##contig=<ID=29380489>
##contig=<ID=29380490>
##contig=<ID=29380492>
##contig=<ID=29380495>
##contig=<ID=29380497>
##contig=<ID=29380499>
##contig=<ID=29380500>
##contig=<ID=29380501>
##contig=<ID=29380502>
##contig=<ID=29380503>
##contig=<ID=29380504>
##contig=<ID=29380508>
##contig=<ID=29380510>
##contig=<ID=29380511>
##contig=<ID=29380513>
##contig=<ID=29380514>
##contig=<ID=29380515>
##contig=<ID=29380517>
##contig=<ID=29380519>
##contig=<ID=29380521>
##contig=<ID=29380523>
##contig=<ID=29380524>
##contig=<ID=29380527>
##contig=<ID=29380528>
##contig=<ID=29380529>
##contig=<ID=29380531>
##contig=<ID=29380533>
##contig=<ID=29380534>
##contig=<ID=29380537>
##contig=<ID=29380538>
##contig=<ID=29380539>
##contig=<ID=29380540>
##contig=<ID=29380541>
##contig=<ID=29380542>
##contig=<ID=29380543>
##contig=<ID=29380545>
##contig=<ID=29380546>
##contig=<ID=29380548>
##contig=<ID=29380550>
##contig=<ID=29380551>
##contig=<ID=29380554>
##contig=<ID=29380557>
##contig=<ID=29380558>
##contig=<ID=29380560>
##contig=<ID=29380562>
##contig=<ID=29380563>
##contig=<ID=29380567>
##contig=<ID=29380568>
##contig=<ID=29380569>
##contig=<ID=29380570>
##contig=<ID=29380571>
##contig=<ID=29380572>
##contig=<ID=29380573>
##contig=<ID=29380574>
##contig=<ID=29380575>
##contig=<ID=29380577>
##contig=<ID=29380578>
##contig=<ID=29380579>
##contig=<ID=29380582>
##contig=<ID=29380585>
##contig=<ID=29380586>
##contig=<ID=29380587>
##contig=<ID=29380590>
##contig=<ID=29380592>
##contig=<ID=29380593>
##contig=<ID=29380600>
##contig=<ID=29380602>
##contig=<ID=29380604>
##contig=<ID=29380605>
##contig=<ID=29380611>
##contig=<ID=29380612>
##contig=<ID=29380613>
##contig=<ID=29380615>
##contig=<ID=29380616>
##contig=<ID=29380617>
##contig=<ID=29380618>
##contig=<ID=29380620>
##contig=<ID=29380622>
##contig=<ID=29380623>
##contig=<ID=29380628>
##contig=<ID=29380629>
##contig=<ID=29380630>
##contig=<ID=29380633>
##contig=<ID=29380634>
##contig=<ID=29380636>
##contig=<ID=29380640>
##contig=<ID=29380642>
##contig=<ID=29380643>
##contig=<ID=29380648>
##contig=<ID=29380649>
##contig=<ID=29380650>
##contig=<ID=29380653>
##contig=<ID=29380654>
##contig=<ID=29380656>
##contig=<ID=29380657>
##contig=<ID=29380658>
##contig=<ID=29380659>
##contig=<ID=29380660>
##contig=<ID=29380661>
##contig=<ID=29380663>
##contig=<ID=29380665>
##contig=<ID=29380668>
##contig=<ID=29380672>
##contig=<ID=29380674>
##contig=<ID=29380676>
##contig=<ID=29380679>
##contig=<ID=29380680>
##contig=<ID=29380683>
##contig=<ID=29380684>
##contig=<ID=29380685>
##contig=<ID=29380686>
##contig=<ID=29380687>
##contig=<ID=29380688>
##contig=<ID=29380689>
##contig=<ID=29380691>
##contig=<ID=29380692>
##contig=<ID=29380695>
##contig=<ID=29380696>
##contig=<ID=29380697>
##contig=<ID=29380700>
##contig=<ID=29380702>
##contig=<ID=29380707>
##contig=<ID=29380708>
##contig=<ID=29380710>
##contig=<ID=29380711>
##contig=<ID=29380712>
##contig=<ID=29380713>
##contig=<ID=29380715>
##contig=<ID=29380718>
##contig=<ID=29380719>
##contig=<ID=29380720>
##contig=<ID=29380723>
##contig=<ID=29380724>
##contig=<ID=29380725>
##contig=<ID=29380728>
##contig=<ID=29380730>
##contig=<ID=29380731>
##contig=<ID=29380733>
##contig=<ID=29380734>
##contig=<ID=29380735>
##contig=<ID=29380736>
##contig=<ID=29380737>
##contig=<ID=29380738>
##contig=<ID=29380739>
##contig=<ID=29380740>
##contig=<ID=29380741>
##contig=<ID=29380742>
##contig=<ID=29380744>
##contig=<ID=29380745>
##contig=<ID=29380747>
##contig=<ID=29380748>
##contig=<ID=29380749>
##contig=<ID=29380750>
##contig=<ID=29380752>
##contig=<ID=29380753>
##contig=<ID=29380754>
##contig=<ID=29380755>
##contig=<ID=29380756>
##contig=<ID=29380758>
##contig=<ID=29380760>
##contig=<ID=29380762>
##contig=<ID=29380763>
##contig=<ID=29380765>
##contig=<ID=29380767>
##contig=<ID=29380773>
##contig=<ID=29380774>
##contig=<ID=29380775>
##contig=<ID=29380776>
##contig=<ID=29380777>
##contig=<ID=29380778>
##contig=<ID=29380780>
##contig=<ID=29380781>
##contig=<ID=29380783>
##contig=<ID=29380786>
##contig=<ID=29380787>
##contig=<ID=29380788>
##contig=<ID=29380790>
##contig=<ID=29380791>
##contig=<ID=29380793>
##contig=<ID=29380796>
##contig=<ID=29380797>
##contig=<ID=29380798>
##contig=<ID=29380800>
##contig=<ID=29380801>
##contig=<ID=29380803>
##contig=<ID=29380804>
##contig=<ID=29380805>
##contig=<ID=29380806>
##contig=<ID=29380808>
##contig=<ID=29380809>
##contig=<ID=29380811>
##contig=<ID=29380812>
##contig=<ID=29380814>
##contig=<ID=29380816>
##contig=<ID=29380819>
##contig=<ID=29380820>
##contig=<ID=29380822>
##contig=<ID=29380823>
##contig=<ID=29380824>
##contig=<ID=29380825>
##contig=<ID=29380826>
##contig=<ID=29380828>
##contig=<ID=29380832>
##contig=<ID=29380834>
##contig=<ID=29380836>
##contig=<ID=29380837>
##contig=<ID=29380838>
##contig=<ID=29380839>
##contig=<ID=29380840>
##contig=<ID=29380842>
##contig=<ID=29380844>
##contig=<ID=29380848>
##contig=<ID=29380850>
##contig=<ID=29380851>
##contig=<ID=29380853>
##contig=<ID=29380854>
##contig=<ID=29380856>
##contig=<ID=29380857>
##contig=<ID=29380859>
##contig=<ID=29380860>
##contig=<ID=29380866>
##contig=<ID=29380868>
##contig=<ID=29380870>
##contig=<ID=29380874>
##contig=<ID=29380875>
##contig=<ID=29380877>
##contig=<ID=29380880>
##contig=<ID=29380883>
##contig=<ID=29380884>
##contig=<ID=29380886>
##contig=<ID=29380887>
##contig=<ID=29380890>
##contig=<ID=29380891>
##contig=<ID=29380894>
##contig=<ID=29380897>
##contig=<ID=29380898>
##contig=<ID=29380899>
##contig=<ID=29380901>
##contig=<ID=29380902>
##contig=<ID=29380903>
##contig=<ID=29380904>
##contig=<ID=29380906>
##contig=<ID=29380908>
##contig=<ID=29380909>
##contig=<ID=29380913>
##contig=<ID=29380915>
##contig=<ID=29380916>
##contig=<ID=29380918>
##contig=<ID=29380919>
##contig=<ID=29380920>
##contig=<ID=29380921>
##contig=<ID=29380924>
##contig=<ID=29380925>
##contig=<ID=29380929>
##contig=<ID=29380931>
##contig=<ID=29380935>
##contig=<ID=29380936>
##contig=<ID=29380937>
##contig=<ID=29380939>
##contig=<ID=29380941>
##contig=<ID=29380942>
##contig=<ID=29380943>
##contig=<ID=29380944>
##contig=<ID=29380945>
##contig=<ID=29380947>
##contig=<ID=29380948>
##contig=<ID=29380949>
##contig=<ID=29380950>
##contig=<ID=29380951>
##contig=<ID=29380954>
##contig=<ID=29380958>
##contig=<ID=29380959>
##contig=<ID=29380960>
##contig=<ID=29380961>
##contig=<ID=29380963>
##contig=<ID=29380965>
##contig=<ID=29380969>
##contig=<ID=29380970>
##contig=<ID=29380971>
##contig=<ID=29380976>
##contig=<ID=29380978>
##contig=<ID=29380980>
##contig=<ID=29380982>
##contig=<ID=29380984>
##contig=<ID=29380986>
##contig=<ID=29380987>
##contig=<ID=29380988>
##contig=<ID=29380989>
##contig=<ID=29380990>
##contig=<ID=29380994>
##contig=<ID=29380995>
##contig=<ID=29380996>
##contig=<ID=29380997>
##contig=<ID=29380998>
##contig=<ID=29381000>
##contig=<ID=29381001>
##contig=<ID=29381003>
##contig=<ID=29381004>
##contig=<ID=29381005>
##contig=<ID=29381006>
##contig=<ID=29381009>
##contig=<ID=29381010>
##contig=<ID=29381014>
##contig=<ID=29381016>
##contig=<ID=29381027>
##contig=<ID=29381028>
##contig=<ID=29381029>
##contig=<ID=29381030>
##contig=<ID=29381033>
##contig=<ID=29381034>
##contig=<ID=29381036>
##contig=<ID=29381037>
##contig=<ID=29381038>
##contig=<ID=29381039>
##contig=<ID=29381040>
##contig=<ID=29381042>
##contig=<ID=29381043>
##contig=<ID=29381044>
##contig=<ID=29381045>
##contig=<ID=29381048>
##contig=<ID=29381049>
##contig=<ID=29381051>
##contig=<ID=29381054>
##contig=<ID=29381055>
##contig=<ID=29381056>
##contig=<ID=29381057>
##contig=<ID=29381059>
##contig=<ID=29381060>
##contig=<ID=29381061>
##contig=<ID=29381062>
##contig=<ID=29381065>
##contig=<ID=29381066>
##contig=<ID=29381067>
##contig=<ID=29381072>
##contig=<ID=29381073>
##contig=<ID=29381076>
##contig=<ID=29381077>
##contig=<ID=29381078>
##contig=<ID=29381079>
##contig=<ID=29381080>
##contig=<ID=29381081>
##contig=<ID=29381082>
##contig=<ID=29381084>
##contig=<ID=29381086>
##contig=<ID=29381087>
##contig=<ID=29381088>
##contig=<ID=29381094>
##contig=<ID=29381099>
##contig=<ID=29381100>
##contig=<ID=29381101>
##contig=<ID=29381102>
##contig=<ID=29381105>
##contig=<ID=29381106>
##contig=<ID=29381107>
##contig=<ID=29381111>
##contig=<ID=29381114>
##contig=<ID=29381115>
##contig=<ID=29381117>
##contig=<ID=29381120>
##contig=<ID=29381121>
##contig=<ID=29381122>
##contig=<ID=29381124>
##contig=<ID=29381126>
##contig=<ID=29381129>
##contig=<ID=29381131>
##contig=<ID=29381132>
##contig=<ID=29381134>
##contig=<ID=29381135>
##contig=<ID=29381137>
##contig=<ID=29381140>
##contig=<ID=29381141>
##contig=<ID=29381142>
##contig=<ID=29381144>
##contig=<ID=29381145>
##contig=<ID=29381146>
##contig=<ID=29381147>
##contig=<ID=29381148>
##contig=<ID=29381149>
##contig=<ID=29381150>
##contig=<ID=29381151>
##contig=<ID=29381152>
##contig=<ID=29381153>
##contig=<ID=29381154>
##contig=<ID=29381155>
##contig=<ID=29381156>
##contig=<ID=29381158>
##contig=<ID=29381163>
##contig=<ID=29381164>
##contig=<ID=29381166>
##contig=<ID=29381169>
##contig=<ID=29381170>
##contig=<ID=29381171>
##contig=<ID=29381172>
##contig=<ID=29381174>
##contig=<ID=29381175>
##contig=<ID=29381176>
##contig=<ID=29381177>
##contig=<ID=29381178>
##contig=<ID=29381179>
##contig=<ID=29381181>
##contig=<ID=29381182>
##contig=<ID=29381183>
##contig=<ID=29381185>
##contig=<ID=29381187>
##contig=<ID=29381188>
##contig=<ID=29381189>
##contig=<ID=29381191>
##contig=<ID=29381192>
##contig=<ID=29381197>
##contig=<ID=29381198>
##contig=<ID=29381199>
##contig=<ID=29381200>
##contig=<ID=29381202>
##contig=<ID=29381203>
##contig=<ID=29381206>
##contig=<ID=29381207>
##contig=<ID=29381211>
##contig=<ID=29381212>
##contig=<ID=29381213>
##contig=<ID=29381214>
##contig=<ID=29381219>
##contig=<ID=29381220>
##contig=<ID=29381221>
##contig=<ID=29381222>
##contig=<ID=29381225>
##contig=<ID=29381226>
##contig=<ID=29381228>
##contig=<ID=29381229>
##contig=<ID=29381231>
##contig=<ID=29381232>
##contig=<ID=29381233>
##contig=<ID=29381236>
##contig=<ID=29381237>
##contig=<ID=29381238>
##contig=<ID=29381239>
##contig=<ID=29381242>
##contig=<ID=29381244>
##contig=<ID=29381245>
##contig=<ID=29381246>
##contig=<ID=29381247>
##contig=<ID=29381248>
##contig=<ID=29381249>
##contig=<ID=29381251>
##contig=<ID=29381254>
##contig=<ID=29381255>
##contig=<ID=29381256>
##contig=<ID=29381257>
##contig=<ID=29381258>
##contig=<ID=29381265>
##contig=<ID=29381266>
##contig=<ID=29381271>
##contig=<ID=29381273>
##contig=<ID=29381274>
##contig=<ID=29381275>
##contig=<ID=29381277>
##contig=<ID=29381280>
##contig=<ID=29381283>
##contig=<ID=29381284>
##contig=<ID=29381285>
##contig=<ID=29381289>
##contig=<ID=29381290>
##contig=<ID=29381291>
##contig=<ID=29381293>
##contig=<ID=29381294>
##contig=<ID=29381295>
##contig=<ID=29381297>
##contig=<ID=29381300>
##contig=<ID=29381301>
##contig=<ID=29381302>
##contig=<ID=29381303>
##contig=<ID=29381304>
##contig=<ID=29381308>
##contig=<ID=29381309>
##contig=<ID=29381310>
##contig=<ID=29381311>
##contig=<ID=29381312>
##contig=<ID=29381313>
##contig=<ID=29381314>
##contig=<ID=29381316>
##contig=<ID=29381318>
##contig=<ID=29381320>
##contig=<ID=29381322>
##contig=<ID=29381324>
##contig=<ID=29381325>
##contig=<ID=29381328>
##contig=<ID=29381330>
##contig=<ID=29381331>
##contig=<ID=29381332>
##contig=<ID=29381335>
##contig=<ID=29381336>
##contig=<ID=29381340>
##contig=<ID=29381343>
##contig=<ID=29381344>
##contig=<ID=29381348>
##contig=<ID=29381349>
##contig=<ID=29381353>
##contig=<ID=29381354>
##contig=<ID=29381356>
##contig=<ID=29381357>
##contig=<ID=29381359>
##contig=<ID=29381360>
##contig=<ID=29381361>
##contig=<ID=29381362>
##contig=<ID=29381363>
##contig=<ID=29381366>
##contig=<ID=29381367>
##contig=<ID=29381368>
##contig=<ID=29381369>
##contig=<ID=29381370>
##contig=<ID=29381372>
##contig=<ID=29381374>
##contig=<ID=29381376>
##contig=<ID=29381377>
##contig=<ID=29381378>
##contig=<ID=29381381>
##contig=<ID=29381382>
##contig=<ID=29381384>
##contig=<ID=29381387>
##contig=<ID=29381388>
##contig=<ID=29381389>
##contig=<ID=29381390>
##contig=<ID=29381391>
##contig=<ID=29381392>
##contig=<ID=29381393>
##contig=<ID=29381397>
##contig=<ID=29381398>
##contig=<ID=29381401>
##contig=<ID=29381403>
##contig=<ID=29381404>
##contig=<ID=29381407>
##contig=<ID=29381408>
##contig=<ID=29381410>
##contig=<ID=29381411>
##contig=<ID=29381412>
##contig=<ID=29381414>
##contig=<ID=29381415>
##contig=<ID=29381417>
##contig=<ID=29381418>
##contig=<ID=29381420>
##contig=<ID=29381422>
##contig=<ID=29381423>
##contig=<ID=29381424>
##contig=<ID=29381427>
##contig=<ID=29381428>
##contig=<ID=29381430>
##contig=<ID=29381431>
##contig=<ID=29381433>
##contig=<ID=29381434>
##contig=<ID=29381436>
##contig=<ID=29381438>
##contig=<ID=29381439>
##contig=<ID=29381440>
##contig=<ID=29381445>
##contig=<ID=29381447>
##contig=<ID=29381449>
##contig=<ID=29381452>
##contig=<ID=29381454>
##contig=<ID=29381455>
##contig=<ID=29381456>
##contig=<ID=29381458>
##contig=<ID=29381459>
##contig=<ID=29381460>
##contig=<ID=29381461>
##contig=<ID=29381464>
##contig=<ID=29381465>
##contig=<ID=29381466>
##contig=<ID=29381467>
##contig=<ID=29381469>
##contig=<ID=29381470>
##contig=<ID=29381471>
##contig=<ID=29381472>
##contig=<ID=29381473>
##contig=<ID=29381474>
##contig=<ID=29381475>
##contig=<ID=29381476>
##contig=<ID=29381477>
##contig=<ID=29381478>
##contig=<ID=29381479>
##contig=<ID=29381480>
##contig=<ID=29381482>
##contig=<ID=29381484>
##contig=<ID=29381485>
##contig=<ID=29381488>
##contig=<ID=29381491>
##contig=<ID=29381492>
##contig=<ID=29381493>
##contig=<ID=29381495>
##contig=<ID=29381496>
##contig=<ID=29381497>
##contig=<ID=29381499>
##contig=<ID=29381500>
##contig=<ID=29381501>
##contig=<ID=29381502>
##contig=<ID=29381504>
##contig=<ID=29381509>
##contig=<ID=29381512>
##contig=<ID=29381513>
##contig=<ID=29381515>
##contig=<ID=29381518>
##contig=<ID=29381519>
##contig=<ID=29381521>
##contig=<ID=29381523>
##contig=<ID=29381524>
##contig=<ID=29381526>
##contig=<ID=29381527>
##contig=<ID=29381528>
##contig=<ID=29381530>
##contig=<ID=29381532>
##contig=<ID=29381533>
##contig=<ID=29381535>
##contig=<ID=29381538>
##contig=<ID=29381542>
##contig=<ID=29381545>
##contig=<ID=29381546>
##contig=<ID=29381547>
##contig=<ID=29381548>
##contig=<ID=29381551>
##contig=<ID=29381554>
##contig=<ID=29381555>
##contig=<ID=29381556>
##contig=<ID=29381558>
##contig=<ID=29381559>
##contig=<ID=29381560>
##contig=<ID=29381563>
##contig=<ID=29381564>
##contig=<ID=29381565>
##contig=<ID=29381566>
##contig=<ID=29381568>
##contig=<ID=29381569>
##contig=<ID=29381572>
##contig=<ID=29381573>
##contig=<ID=29381575>
##contig=<ID=29381576>
##contig=<ID=29381578>
##contig=<ID=29381580>
##contig=<ID=29381582>
##contig=<ID=29381584>
##contig=<ID=29381585>
##contig=<ID=29381586>
##contig=<ID=29381588>
##contig=<ID=29381589>
##contig=<ID=29381592>
##contig=<ID=29381593>
##contig=<ID=29381594>
##contig=<ID=29381595>
##contig=<ID=29381599>
##contig=<ID=29381603>
##contig=<ID=29381604>
##contig=<ID=29381605>
##contig=<ID=29381606>
##contig=<ID=29381607>
##contig=<ID=29381608>
##contig=<ID=29381613>
##contig=<ID=29381614>
##contig=<ID=29381615>
##contig=<ID=29381616>
##contig=<ID=29381618>
##contig=<ID=29381619>
##contig=<ID=29381620>
##contig=<ID=29381621>
##contig=<ID=29381622>
##contig=<ID=29381623>
##contig=<ID=29381624>
##contig=<ID=29381625>
##contig=<ID=29381629>
##contig=<ID=29381630>
##contig=<ID=29381631>
##contig=<ID=29381632>
##contig=<ID=29381635>
##contig=<ID=29381636>
##contig=<ID=29381637>
##contig=<ID=29381641>
##contig=<ID=29381643>
##contig=<ID=29381644>
##contig=<ID=29381645>
##contig=<ID=29381646>
##contig=<ID=29381648>
##contig=<ID=29381649>
##contig=<ID=29381650>
##contig=<ID=29381654>
##contig=<ID=29381655>
##contig=<ID=29381658>
##contig=<ID=29381661>
##contig=<ID=29381662>
##contig=<ID=29381663>
##contig=<ID=29381665>
##contig=<ID=29381668>
##contig=<ID=29381672>
##contig=<ID=29381674>
##contig=<ID=29381676>
##contig=<ID=29381677>
##contig=<ID=29381678>
##contig=<ID=29381683>
##contig=<ID=29381684>
##contig=<ID=29381685>
##contig=<ID=29381686>
##contig=<ID=29381690>
##contig=<ID=29381692>
##contig=<ID=29381693>
##contig=<ID=29381694>
##contig=<ID=29381697>
##contig=<ID=29381699>
##contig=<ID=29381701>
##contig=<ID=29381706>
##contig=<ID=29381707>
##contig=<ID=29381708>
##contig=<ID=29381713>
##contig=<ID=29381715>
##contig=<ID=29381716>
##contig=<ID=29381718>
##contig=<ID=29381719>
##contig=<ID=29381721>
##contig=<ID=29381722>
##contig=<ID=29381724>
##contig=<ID=29381725>
##contig=<ID=29381726>
##contig=<ID=29381727>
##contig=<ID=29381728>
##contig=<ID=29381729>
##contig=<ID=29381731>
##contig=<ID=29381733>
##contig=<ID=29381735>
##contig=<ID=29381738>
##contig=<ID=29381739>
##contig=<ID=29381740>
##contig=<ID=29381743>
##contig=<ID=29381745>
##contig=<ID=29381749>
##contig=<ID=29381750>
##contig=<ID=29381751>
##contig=<ID=29381752>
##contig=<ID=29381753>
##contig=<ID=29381754>
##contig=<ID=29381756>
##contig=<ID=29381759>
##contig=<ID=29381760>
##contig=<ID=29381762>
##contig=<ID=29381763>
##contig=<ID=29381764>
##contig=<ID=29381766>
##contig=<ID=29381767>
##contig=<ID=29381769>
##contig=<ID=29381771>
##contig=<ID=29381773>
##contig=<ID=29381774>
##contig=<ID=29381775>
##contig=<ID=29381776>
##contig=<ID=29381777>
##contig=<ID=29381778>
##contig=<ID=29381779>
##contig=<ID=29381783>
##contig=<ID=29381786>
##contig=<ID=29381790>
##contig=<ID=29381791>
##contig=<ID=29381792>
##contig=<ID=29381793>
##contig=<ID=29381795>
##contig=<ID=29381798>
##contig=<ID=29381800>
##contig=<ID=29381801>
##contig=<ID=29381802>
##contig=<ID=29381803>
##contig=<ID=29381804>
##contig=<ID=29381805>
##contig=<ID=29381806>
##contig=<ID=29381808>
##contig=<ID=29381810>
##contig=<ID=29381811>
##contig=<ID=29381814>
##contig=<ID=29381817>
##contig=<ID=29381818>
##contig=<ID=29381819>
##contig=<ID=29381820>
##contig=<ID=29381822>
##contig=<ID=29381823>
##contig=<ID=29381824>
##contig=<ID=29381826>
##contig=<ID=29381828>
##contig=<ID=29381829>
##contig=<ID=29381830>
##contig=<ID=29381831>
##contig=<ID=29381843>
##contig=<ID=29381844>
##contig=<ID=29381846>
##contig=<ID=29381850>
##contig=<ID=29381852>
##contig=<ID=29381853>
##contig=<ID=29381854>
##contig=<ID=29381857>
##contig=<ID=29381859>
##contig=<ID=29381860>
##contig=<ID=29381863>
##contig=<ID=29381864>
##contig=<ID=29381865>
##contig=<ID=29381866>
##contig=<ID=29381867>
##contig=<ID=29381869>
##contig=<ID=29381870>
##contig=<ID=29381872>
##contig=<ID=29381873>
##contig=<ID=29381874>
##contig=<ID=29381875>
##contig=<ID=29381876>
##contig=<ID=29381881>
##contig=<ID=29381883>
##contig=<ID=29381885>
##contig=<ID=29381886>
##contig=<ID=29381887>
##contig=<ID=29381888>
##contig=<ID=29381890>
##contig=<ID=29381891>
##contig=<ID=29381893>
##contig=<ID=29381895>
##contig=<ID=29381896>
##contig=<ID=29381898>
##contig=<ID=29381900>
##contig=<ID=29381904>
##contig=<ID=29381905>
##contig=<ID=29381906>
##contig=<ID=29381907>
##contig=<ID=29381908>
##contig=<ID=29381909>
##contig=<ID=29381911>
##contig=<ID=29381913>
##contig=<ID=29381914>
##contig=<ID=29381915>
##contig=<ID=29381916>
##contig=<ID=29381919>
##contig=<ID=29381920>
##contig=<ID=29381921>
##contig=<ID=29381923>
##contig=<ID=29381924>
##contig=<ID=29381925>
##contig=<ID=29381926>
##contig=<ID=29381927>
##contig=<ID=29381928>
##contig=<ID=29381929>
##contig=<ID=29381931>
##contig=<ID=29381933>
##contig=<ID=29381936>
##contig=<ID=29381939>
##contig=<ID=29381940>
##contig=<ID=29381941>
##contig=<ID=29381942>
##contig=<ID=29381943>
##contig=<ID=29381944>
##contig=<ID=29381947>
##contig=<ID=29381949>
##contig=<ID=29381951>
##contig=<ID=29381952>
##contig=<ID=29381954>
##contig=<ID=29381955>
##contig=<ID=29381956>
##contig=<ID=29381958>
##contig=<ID=29381959>
##contig=<ID=29381960>
##contig=<ID=29381961>
##contig=<ID=29381964>
##contig=<ID=29381965>
##contig=<ID=29381967>
##contig=<ID=29381969>
##contig=<ID=29381970>
##contig=<ID=29381971>
##contig=<ID=29381972>
##contig=<ID=29381980>
##contig=<ID=29381984>
##contig=<ID=29381986>
##contig=<ID=29381987>
##contig=<ID=29381988>
##contig=<ID=29381991>
##contig=<ID=29381992>
##contig=<ID=29381994>
##contig=<ID=29381996>
##contig=<ID=29382002>
##contig=<ID=29382007>
##contig=<ID=29382008>
##contig=<ID=29382009>
##contig=<ID=29382010>
##contig=<ID=29382011>
##contig=<ID=29382012>
##contig=<ID=29382016>
##contig=<ID=29382017>
##contig=<ID=29382018>
##contig=<ID=29382020>
##contig=<ID=29382023>
##contig=<ID=29382025>
##contig=<ID=29382026>
##contig=<ID=29382027>
##contig=<ID=29382028>
##contig=<ID=29382029>
##contig=<ID=29382031>
##contig=<ID=29382035>
##contig=<ID=29382037>
##contig=<ID=29382038>
##contig=<ID=29382039>
##contig=<ID=29382040>
##contig=<ID=29382042>
##contig=<ID=29382045>
##contig=<ID=29382048>
##contig=<ID=29382049>
##contig=<ID=29382050>
##contig=<ID=29382051>
##contig=<ID=29382052>
##contig=<ID=29382054>
##contig=<ID=29382056>
##contig=<ID=29382063>
##contig=<ID=29382064>
##contig=<ID=29382065>
##contig=<ID=29382067>
##contig=<ID=29382068>
##contig=<ID=29382069>
##contig=<ID=29382071>
##contig=<ID=29382072>
##contig=<ID=29382073>
##contig=<ID=29382074>
##contig=<ID=29382078>
##contig=<ID=29382080>
##contig=<ID=29382082>
##contig=<ID=29382084>
##contig=<ID=29382085>
##contig=<ID=29382087>
##contig=<ID=29382089>
##contig=<ID=29382090>
##contig=<ID=29382092>
##contig=<ID=29382093>
##contig=<ID=29382095>
##contig=<ID=29382097>
##contig=<ID=29382099>
##contig=<ID=29382100>
##contig=<ID=29382102>
##contig=<ID=29382103>
##contig=<ID=29382104>
##contig=<ID=29382107>
##contig=<ID=29382110>
##contig=<ID=29382112>
##contig=<ID=29382113>
##contig=<ID=29382115>
##contig=<ID=29382116>
##contig=<ID=29382119>
##contig=<ID=29382124>
##contig=<ID=29382125>
##contig=<ID=29382126>
##contig=<ID=29382127>
##contig=<ID=29382131>
##contig=<ID=29382132>
##contig=<ID=29382134>
##contig=<ID=29382135>
##contig=<ID=29382137>
##contig=<ID=29382138>
##contig=<ID=29382139>
##contig=<ID=29382140>
##contig=<ID=29382141>
##contig=<ID=29382143>
##contig=<ID=29382144>
##contig=<ID=29382145>
##contig=<ID=29382149>
##contig=<ID=29382150>
##contig=<ID=29382152>
##contig=<ID=29382155>
##contig=<ID=29382156>
##contig=<ID=29382157>
##contig=<ID=29382158>
##contig=<ID=29382164>
##contig=<ID=29382165>
##contig=<ID=29382166>
##contig=<ID=29382167>
##contig=<ID=29382168>
##contig=<ID=29382169>
##contig=<ID=29382170>
##contig=<ID=29382172>
##contig=<ID=29382174>
##contig=<ID=29382176>
##contig=<ID=29382178>
##contig=<ID=29382179>
##contig=<ID=29382180>
##contig=<ID=29382182>
##contig=<ID=29382185>
##contig=<ID=29382191>
##contig=<ID=29382193>
##contig=<ID=29382194>
##contig=<ID=29382195>
##contig=<ID=29382196>
##contig=<ID=29382198>
##contig=<ID=29382201>
##contig=<ID=29382202>
##contig=<ID=29382211>
##contig=<ID=29382212>
##contig=<ID=29382214>
##contig=<ID=29382215>
##contig=<ID=29382217>
##contig=<ID=29382218>
##contig=<ID=29382222>
##contig=<ID=29382223>
##contig=<ID=29382226>
##contig=<ID=29382227>
##contig=<ID=29382231>
##contig=<ID=29382232>
##contig=<ID=29382233>
##contig=<ID=29382234>
##contig=<ID=29382235>
##contig=<ID=29382239>
##contig=<ID=29382240>
##contig=<ID=29382241>
##contig=<ID=29382243>
##contig=<ID=29382244>
##contig=<ID=29382247>
##contig=<ID=29382248>
##contig=<ID=29382250>
##contig=<ID=29382251>
##contig=<ID=29382252>
##contig=<ID=29382255>
##contig=<ID=29382259>
##contig=<ID=29382260>
##contig=<ID=29382261>
##contig=<ID=29382262>
##contig=<ID=29382265>
##contig=<ID=29382266>
##contig=<ID=29382269>
##contig=<ID=29382271>
##contig=<ID=29382272>
##contig=<ID=29382273>
##contig=<ID=29382275>
##contig=<ID=29382278>
##contig=<ID=29382280>
##contig=<ID=29382282>
##contig=<ID=29382283>
##contig=<ID=29382284>
##contig=<ID=29382289>
##contig=<ID=29382290>
##contig=<ID=29382294>
##contig=<ID=29382296>
##contig=<ID=29382297>
##contig=<ID=29382300>
##contig=<ID=29382301>
##contig=<ID=29382303>
##contig=<ID=29382305>
##contig=<ID=29382308>
##contig=<ID=29382309>
##contig=<ID=29382310>
##contig=<ID=29382311>
##contig=<ID=29382313>
##contig=<ID=29382315>
##contig=<ID=29382316>
##contig=<ID=29382317>
##contig=<ID=29382319>
##contig=<ID=29382321>
##contig=<ID=29382325>
##contig=<ID=29382326>
##contig=<ID=29382329>
##contig=<ID=29382330>
##contig=<ID=29382333>
##contig=<ID=29382334>
##contig=<ID=29382337>
##contig=<ID=29382339>
##contig=<ID=29382341>
##contig=<ID=29382342>
##contig=<ID=29382344>
##contig=<ID=29382348>
##contig=<ID=29382349>
##contig=<ID=29382351>
##contig=<ID=29382354>
##contig=<ID=29382357>
##contig=<ID=29382359>
##contig=<ID=29382361>
##contig=<ID=29382365>
##contig=<ID=29382366>
##contig=<ID=29382369>
##contig=<ID=29382370>
##contig=<ID=29382371>
##contig=<ID=29382373>
##contig=<ID=29382375>
##contig=<ID=29382376>
##contig=<ID=29382377>
##contig=<ID=29382378>
##contig=<ID=29382380>
##contig=<ID=29382381>
##contig=<ID=29382384>
##contig=<ID=29382385>
##contig=<ID=29382386>
##contig=<ID=29382387>
##contig=<ID=29382388>
##contig=<ID=29382389>
##contig=<ID=29382394>
##contig=<ID=29382395>
##contig=<ID=29382396>
##contig=<ID=29382399>
##contig=<ID=29382400>
##contig=<ID=29382401>
##contig=<ID=29382403>
##contig=<ID=29382404>
##contig=<ID=29382405>
##contig=<ID=29382407>
##contig=<ID=29382408>
##contig=<ID=29382409>
##contig=<ID=29382411>
##contig=<ID=29382414>
##contig=<ID=29382415>
##contig=<ID=29382416>
##contig=<ID=29382418>
##contig=<ID=29382419>
##contig=<ID=29382424>
##contig=<ID=29382425>
##contig=<ID=29382426>
##contig=<ID=29382428>
##contig=<ID=29382430>
##contig=<ID=29382433>
##contig=<ID=29382434>
##contig=<ID=29382435>
##contig=<ID=29382436>
##contig=<ID=29382437>
##contig=<ID=29382438>
##contig=<ID=29382439>
##contig=<ID=29382440>
##contig=<ID=29382441>
##contig=<ID=29382443>
##contig=<ID=29382444>
##contig=<ID=29382445>
##contig=<ID=29382448>
##contig=<ID=29382450>
##contig=<ID=29382452>
##contig=<ID=29382453>
##contig=<ID=29382454>
##contig=<ID=29382455>
##contig=<ID=29382456>
##contig=<ID=29382460>
##contig=<ID=29382461>
##contig=<ID=29382464>
##contig=<ID=29382466>
##contig=<ID=29382468>
##contig=<ID=29382469>
##contig=<ID=29382473>
##contig=<ID=29382475>
##contig=<ID=29382476>
##contig=<ID=29382480>
##contig=<ID=29382481>
##contig=<ID=29382485>
##contig=<ID=29382491>
##contig=<ID=29382494>
##contig=<ID=29382496>
##contig=<ID=29382497>
##contig=<ID=29382498>
##contig=<ID=29382499>
##contig=<ID=29382500>
##contig=<ID=29382501>
##contig=<ID=29382502>
##contig=<ID=3117336>
##contig=<ID=3117469>
##contig=<ID=3134691>
##contig=<ID=3161145>
##contig=<ID=332963>
##contig=<ID=3459623>
##contig=<ID=3472480>
##contig=<ID=355021>
##contig=<ID=3557657>
##contig=<ID=3747951>
##contig=<ID=38658>
##contig=<ID=4230620>
##contig=<ID=4310853>
##contig=<ID=4473653>
##contig=<ID=4541991>
##contig=<ID=4567057>
##contig=<ID=456782>
##contig=<ID=4590316>
##contig=<ID=5056206>
##contig=<ID=5059054>
##contig=<ID=5551335>
##contig=<ID=5600152>
##contig=<ID=5634614>
##contig=<ID=5644789>
##contig=<ID=5789996>
##contig=<ID=5790507>
##contig=<ID=5922385>
##contig=<ID=5960743>
##contig=<ID=6004960>
##contig=<ID=6154173>
##contig=<ID=619851>
##contig=<ID=6238753>
##contig=<ID=6538044>
##contig=<ID=684217>
##contig=<ID=6909917>
##contig=<ID=7024925>
##contig=<ID=7233895>
##contig=<ID=7377120>
##contig=<ID=754934>
##contig=<ID=7636748>
##contig=<ID=780630>
##contig=<ID=80805>
##contig=<ID=8264424>
##contig=<ID=8406766>
##contig=<ID=8959210>
##contig=<ID=9035374>
##contig=<ID=9054165>
##contig=<ID=9198543>
##contig=<ID=9209233>
##contig=<ID=943884>
##contig=<ID=9479664>
##contig=<ID=9638698>
##contig=<ID=9720587>
##contig=<ID=982626>
##contig=<ID=9884292>
##contig=<ID=9928890>
##bcftools_annotateVersion=1.9+htslib-1.9
##bcftools_annotateCommand=annotate --set-id %CHROM\_%POS finalSet_on_v3_genome_userID_sorted_header_fixed.vcf.gz; Date=Sat Jul 13 11:43:36 2019
##contig=<ID=283892801>
##contig=<ID=284791983>
##contig=<ID=287141251>
##contig=<ID=290703361>
##contig=<ID=293114653>
##contig=<ID=293365701>
##contig=<ID=293463983>
##contig=<ID=293504861>
##contig=<ID=293568221>
##contig=<ID=293657051>
##contig=<ID=293681531>
##contig=<ID=293683531>
##contig=<ID=293703735>
##contig=<ID=293713381>
##contig=<ID=293717531>
##bcftools_annotateCommand=annotate --set-id %CHROM\_%POS new_sorted.vcf.gz; Date=Mon Apr 20 12:36:08 2020
##bcftools_viewVersion=1.9+htslib-1.9
##bcftools_viewCommand=view -S diverse_samples_sorted.txt rwp.g95minQ30minmeanDP15maxmeanDP60AB28.scaffolds1k.unphased.recode.vcf; Date=Fri Jul 15 19:00:40 2022
#CHROM	POS	ID	REF	ALT	QUAL	FILTER	INFO	FORMAT	1	2	5	10	15	19	20	40	44	47	49	58	85	87	88	94	95	97	113	116	120	121	126	128	133	137	138	144	148	149	150	156	158	164	165	171	173	175	176	181	191	202	203	204	214	220	221	230	231	232	235	241	243	253	261	263	264	266	281	285	301	306	322	325	329	331	334	336	340	343	344	347	351	366	367	368	378	381	386	392	394	402	404	411	415	421	426	430	435	438	444	446	454	461	465	466	490	493	497	501	503	505	508	527	528	531	566	648	662	779	784	1081
1203429	535	1203429_535	G	A	333908	.	AB=0.466944;ABP=146.569;AC=147;AF=0.690093;AN=222;AO=27379;CIGAR=1X;DP=151251;DPB=53762;DPRA=0.947854;EPP=3490.35;EPPR=2344.91;GTI=93;LEN=1;MEANALT=1.02045;MQM=13.8368;MQMR=11.0445;NS=2112;NUMALT=1;ODDS=0.00754872;PAIRED=0.853683;PAIREDR=0.882643;PAO=0;PQA=0;PQR=0;PRO=0;PROBE=Intergenic|RAPIDGENOMICS_3404_54149;QA=1071228;QR=678291;RO=17025;RPL=9520;RPP=5518.25;RPPR=1513.22;RPR=17859;RUN=1;SAF=17042;SAP=3568.62;SAR=10337;SRF=9316;SRP=332.392;SRR=7709;TYPE=snp;technology.illumina=1	GT:AD:AO:DP:PL:QA:QR:RO	1/1:0,20:20:20:229,60,0:768:0:0	0/1:19,8:8:27:49,0,67:322:761:19	1/1:0,14:14:14:156,42,0:564:0:0	0/1:15,33:33:48:233,0,23:1302:603:15	0/0:21,0:0:21:0,63,275:0:841:21	1/1:0,92:92:92:1024,277,0:3638:0:0	1/1:4,13:13:17:194,24,0:515:151:4	1/1:0,18:18:18:186,54,0:712:0:0	0/0:48,0:0:48:0,144,443:0:1890:48	1/1:0,62:62:62:665,187,0:2438:0:0	1/1:0,4:4:4:41,12,0:164:0:0	1/1:0,33:33:33:419,99,0:1312:0:0	1/1:0,41:41:41:479,123,0:1660:0:0	1/1:0,19:19:19:253,57,0:749:0:0	0/1:16,15:15:31:107,0,36:590:634:16	1/1:0,49:49:49:537,148,0:1929:0:0	0/1:8,7:7:15:47,0,93:273:320:8	1/1:0,31:31:31:340,93,0:1233:0:0	1/1:0,62:62:62:784,187,0:2481:0:0	0/0:66,0:0:66:0,199,644:0:2597:66	1/1:0,43:43:43:538,129,0:1721:0:0	0/1:19,7:7:26:6,0,79:272:758:19	0/0:26,0:0:26:0,78,276:0:1052:26	0/0:89,0:0:89:0,268,853:0:3516:89	0/1:18,19:19:37:79,0,39:768:730:18	0/1:24,24:24:48:355,0,282:957:940:24	1/1:0,55:55:55:641,166,0:2179:0:0	0/0:68,25:25:93:0,4,326:980:2725:68	1/1:0,28:28:28:356,84,0:1103:0:0	0/0:27,0:0:27:0,81,235:0:1066:27	1/1:0,16:16:16:226,48,0:639:0:0	1/1:0,29:29:29:315,87,0:1125:0:0	1/1:0,95:95:96:1094,286,0:3804:0:0	0/1:8,14:14:22:43,0,21:532:324:8	0/0:8,0:0:8:0,24,107:0:328:8	0/0:4,0:0:4:0,12,33:0:145:4	1/1:0,19:19:19:152,57,0:744:0:0	0/1:14,12:12:26:30,0,28:487:561:14	0/1:8,11:11:19:70,0,50:421:314:8	0/0:64,21:21:85:0,79,396:852:2509:64	1/1:0,56:56:56:643,169,0:2215:0:0	1/1:0,39:39:39:505,117,0:1571:0:0	1/1:0,59:59:59:672,178,0:2315:0:0	1/1:0,2:2:2:21,6,0:82:0:0	1/1:0,34:34:34:449,102,0:1346:0:0	0/0:17,0:0:17:0,51,174:0:641:17	1/1:0,85:85:85:929,256,0:3333:0:0	1/1:0,80:80:80:897,241,0:3146:0:0	1/1:0,35:35:35:739,105,0:1400:0:0	1/1:0,64:64:64:691,193,0:2564:0:0	0/0:6,0:0:6:0,18,44:0:246:6	0/1:28,24:24:52:68,0,107:961:1104:28	1/1:19,63:63:82:553,99,0:2496:749:19	1/1:0,38:38:38:488,114,0:1458:0:0	0/1:14,18:18:32:90,0,104:726:561:14	1/1:0,36:36:36:350,108,0:1461:0:0	1/1:0,30:30:30:312,90,0:1196:0:0	1/1:0,16:16:16:167,48,0:638:0:0	0/0:34,0:0:34:0,102,316:0:1365:34	1/1:0,31:31:31:325,93,0:1213:0:0	0/0:18,8:8:26:0,15,75:325:734:18	0/1:80,36:36:116:115,0,348:1443:3218:80	0/1:53,23:23:76:56,0,249:926:2097:53	0/1:12,10:10:22:59,0,34:395:483:12	0/1:14,15:15:29:96,0,34:594:547:14	1/1:0,49:49:49:677,148,0:1956:0:0	0/0:35,0:0:35:0,105,327:0:1387:35	1/1:0,47:47:47:522,141,0:1867:0:0	0/0:1,0:0:1:0,3,7:0:41:1	0/1:8,10:10:18:161,0,93:387:324:8	1/1:21,68:68:89:570,86,0:2622:861:21	0/1:28,11:11:39:19,0,273:429:1113:28	1/1:0,54:54:54:677,163,0:2139:0:0	0/1:34,16:16:50:9,0,135:654:1349:34	./.:.:.:.:.:.:.:.	0/1:42,15:15:57:15,0,178:603:1705:42	1/1:13,17:17:30:90,2,0:661:517:13	0/1:7,10:10:17:80,0,22:397:273:7	0/1:5,14:14:19:94,0,4:551:205:5	1/1:0,44:44:44:424,132,0:1763:0:0	0/1:41,39:39:81:192,0,217:1581:1630:41	1/1:0,42:42:42:481,126,0:1676:0:0	1/1:0,18:18:18:177,54,0:719:0:0	0/1:36,24:24:60:83,0,186:963:1464:36	1/1:0,13:13:13:160,39,0:518:0:0	0/1:27,19:19:46:5,0,212:759:1099:27	1/1:6,14:14:20:90,8,0:569:242:6	1/1:0,77:77:77:886,232,0:3043:0:0	1/1:0,24:24:24:356,72,0:939:0:0	0/1:54,38:38:92:227,0,249:1536:2154:54	1/1:8,24:24:32:186,7,0:963:324:8	0/1:8,25:25:33:137,0,13:984:328:8	1/1:0,36:36:36:477,108,0:1420:0:0	0/0:2,0:0:2:0,6,19:0:82:2	1/1:0,67:67:67:626,202,0:2644:0:0	1/1:0,24:24:24:350,72,0:945:0:0	1/1:0,38:38:38:416,114,0:1510:0:0	1/1:0,10:10:10:107,30,0:397:0:0	0/0:15,0:0:15:0,45,136:0:594:15	0/0:10,0:0:10:0,30,114:0:406:10	1/1:0,25:25:25:337,75,0:988:0:0	0/0:21,7:7:28:0,30,118:281:812:21	1/1:0,9:9:9:138,27,0:351:0:0	0/1:29,27:27:56:128,0,248:1072:1157:29	0/0:29,0:0:29:0,87,351:0:1109:29	0/1:32,26:26:58:181,0,64:1006:1296:32	1/1:0,28:28:28:442,84,0:1127:0:0	1/1:0,21:21:21:231,63,0:823:0:0	0/0:13,0:0:13:0,39,154:0:529:13	1/1:2,39:39:41:611,108,0:1560:78:2	0/1:3,1:1:4:19,0,83:38:123:3	0/1:12,10:10:22:140,0,167:383:488:12
1558924	1376	1558924_1376	C	T	494869	.	AB=0.486101;ABP=33.3724;AC=165;AF=0.660991;AN=224;AO=30269;CIGAR=1X;DP=202223;DPB=91304;DPRA=0.950534;EPP=1439.63;EPPR=394.555;GTI=25;LEN=1;MEANALT=1.00551;MQM=13.1995;MQMR=11.4434;NS=2112;NUMALT=1;ODDS=0.00609276;PAIRED=0.853414;PAIREDR=0.884511;PAO=0;PQA=0;PQR=0;PRO=0;PROBE=SNP|RAPIDGENOMICS_3404_54549;QA=1181285;QR=1173033;RO=29440;RPL=14746;RPP=46.3213;RPPR=34.3657;RPR=15523;RUN=1;SAF=14619;SAP=79.2662;SAR=15650;SRF=14644;SRP=4.71443;SRR=14796;TYPE=snp;technology.illumina=1	GT:AD:AO:DP:PL:QA:QR:RO	0/0:44,0:0:44:0,132,428:0:1784:44	0/1:18,7:7:25:49,0,113:287:734:18	1/1:0,9:9:9:191,27,0:365:0:0	0/1:64,43:43:107:109,0,357:1702:2580:64	0/0:27,0:0:27:0,81,340:0:1095:27	0/0:116,0:0:116:0,349,1119:0:4670:116	0/0:10,2:2:12:0,19,290:82:393:10	1/1:0,15:15:15:155,45,0:589:0:0	1/1:0,66:66:66:732,199,0:2584:0:0	0/0:51,21:21:72:0,10,248:831:2074:51	1/1:0,24:24:24:249,72,0:954:0:0	1/1:0,54:54:54:508,163,0:2073:0:0	1/1:2,82:82:84:778,236,0:3252:82:2	1/1:0,38:38:38:342,114,0:1503:0:0	0/0:82,0:0:82:0,247,799:0:3327:82	1/1:0,96:96:96:932,289,0:3861:0:0	1/1:1,27:27:28:706,43,0:1034:41:1	1/1:0,87:87:87:848,262,0:3369:0:0	0/1:27,38:38:65:224,0,50:1500:1086:27	0/1:58,28:28:86:58,0,335:1123:2302:58	0/1:37,53:53:90:201,0,81:2125:1469:37	1/1:0,47:47:47:401,141,0:1891:0:0	1/1:9,28:28:37:264,4,0:1117:339:9	1/1:0,192:192:192:1774,578,0:7570:0:0	1/1:0,42:42:42:368,126,0:1666:0:0	1/1:0,60:60:60:1366,181,0:2370:0:0	1/1:0,76:76:76:712,229,0:3020:0:0	1/1:0,86:86:86:821,259,0:3454:0:0	0/1:70,51:51:121:115,0,366:2048:2808:70	1/1:0,84:84:84:811,253,0:3310:0:0	0/1:22,12:12:34:16,0,65:488:880:22	1/1:0,52:52:52:459,157,0:2065:0:0	1/1:0,157:157:157:1551,473,0:6285:0:0	0/1:16,8:8:24:57,0,124:324:631:16	1/1:7,32:32:39:295,35,0:1258:268:7	1/1:0,18:18:18:244,54,0:706:0:0	1/1:0,60:60:60:578,181,0:2418:0:0	1/1:0,62:62:62:624,187,0:2444:0:0	1/1:0,37:37:37:347,111,0:1477:0:0	0/0:82,26:26:108:0,93,637:1058:3266:82	1/1:0,61:61:61:613,184,0:2378:0:0	1/1:0,88:88:88:847,265,0:3504:0:0	1/1:0,126:126:126:1275,379,0:5036:0:0	0/1:10,6:6:16:6,0,77:208:410:10	0/1:61,27:27:88:49,0,352:1090:2431:61	1/1:0,20:20:20:211,60,0:786:0:0	1/1:0,70:70:70:655,211,0:2796:0:0	1/1:0,68:68:68:706,205,0:2686:0:0	1/1:0,55:55:55:1169,166,0:2121:0:0	1/1:0,29:29:29:309,87,0:1161:0:0	0/1:1,1:1:2:27,0,2:41:41:1	1/1:0,65:65:65:620,196,0:2561:0:0	1/1:0,123:123:123:1151,370,0:4849:0:0	0/1:20,24:24:44:217,0,181:946:747:20	0/1:66,43:43:109:163,0,392:1668:2630:66	1/1:0,69:69:69:751,208,0:2676:0:0	0/0:51,0:0:51:0,154,446:0:2051:51	1/1:0,46:46:46:588,138,0:1810:0:0	1/1:0,60:60:60:726,181,0:2361:0:0	1/1:0,32:32:32:345,96,0:1268:0:0	0/1:16,31:31:47:176,0,1:1246:611:16	0/1:66,92:92:158:452,0,222:3656:2622:66	1/1:0,116:116:116:1102,349,0:4590:0:0	0/1:18,42:42:60:257,0,5:1645:730:18	0/1:10,8:8:18:12,0,50:314:410:10	0/0:14,5:5:19:0,11,118:201:570:14	1/1:0,25:25:25:274,75,0:1000:0:0	0/1:44,24:24:68:19,0,219:935:1741:44	1/1:0,15:15:15:128,45,0:603:0:0	0/1:16,5:5:21:19,0,306:193:601:16	1/1:0,117:117:117:1195,352,0:4656:0:0	0/1:31,19:19:50:5,0,115:758:1258:31	1/1:1,99:99:100:911,292,0:3976:22:1	0/1:37,33:33:70:132,0,161:1300:1489:37	1/1:0,4:4:4:33,12,0:151:0:0	0/1:19,15:15:34:39,0,83:597:771:19	1/1:0,28:28:28:280,84,0:1054:0:0	1/1:0,40:40:40:364,120,0:1627:0:0	1/1:0,31:31:31:333,93,0:1231:0:0	1/1:0,60:60:60:664,181,0:2322:0:0	0/1:56,63:63:119:263,0,252:2452:2239:56	0/1:32,26:26:58:113,0,146:1018:1224:32	1/1:0,29:29:29:288,87,0:1146:0:0	1/1:0,58:58:58:664,175,0:2291:0:0	1/1:0,37:37:37:388,111,0:1487:0:0	1/1:0,124:124:124:1110,373,0:4916:0:0	0/1:6,6:6:12:36,0,10:246:237:6	0/1:89,51:51:140:44,0,400:2016:3544:89	0/1:18,7:7:25:48,0,232:287:721:18	0/1:59,49:49:108:277,0,239:1899:2345:59	0/1:21,32:32:53:234,0,23:1279:843:21	0/1:11,19:19:30:100,0,17:775:447:11	0/0:62,0:0:62:0,187,668:0:2428:62	1/1:4,13:13:17:97,8,0:525:164:4	0/1:57,46:46:103:178,0,247:1811:2272:57	1/1:0,36:36:36:333,108,0:1468:0:0	1/1:0,80:80:80:831,241,0:3143:0:0	1/1:0,35:35:35:289,105,0:1358:0:0	0/1:8,15:15:23:72,0,5:579:306:8	1/1:0,20:20:20:219,60,0:789:0:0	1/1:0,30:30:30:284,90,0:1199:0:0	0/1:16,36:36:52:176,0,44:1468:640:16	1/1:10,23:23:33:165,15,0:918:379:10	0/0:54,0:0:54:0,163,491:0:2141:54	1/1:0,62:62:62:570,187,0:2499:0:0	0/0:127,0:0:127:0,382,1278:0:5099:127	1/1:0,79:79:79:764,238,0:3097:0:0	1/1:0,28:28:28:320,84,0:1128:0:0	1/1:0,58:58:58:552,175,0:2281:0:0	1/1:0,47:47:47:541,141,0:1835:0:0	0/0:21,7:7:28:0,1,107:265:820:21	1/1:0,31:31:31:815,93,0:1234:0:0
28137572	3637	28137572_3637	T	C	45378.9	.	AB=0.377114;ABP=701.074;AC=38;AF=0.172862;AN=222;AO=3151;CIGAR=1X;DP=115920;DPB=46355;DPRA=0.78495;EPP=49.2383;EPPR=123.512;GTI=169;LEN=1;MEANALT=1;MQM=19.0397;MQMR=11.3432;NS=2112;NUMALT=1;ODDS=0.000226096;PAIRED=0.635036;PAIREDR=0.90631;PAO=0;PQA=0;PQR=0;PRO=0;PROBE=Intergenic|RAPIDGENOMICS_3404_52712;QA=124388;QR=1606190;RO=40762;RPL=2155;RPP=928.716;RPPR=19637.1;RPR=996;RUN=1;SAF=711;SAP=2063.15;SAR=2440;SRF=10367;SRP=21371.5;SRR=30395;TYPE=snp;technology.illumina=1	GT:AD:AO:DP:PL:QA:QR:RO	0/0:37,7:7:44:0,31,287:287:1458:37	1/1:3,11:11:14:66,11,0:447:109:3	0/0:3,0:0:3:0,9,25:0:119:3	0/0:27,5:5:32:0,12,170:205:1054:27	0/1:5,4:4:9:70,0,24:151:191:5	0/0:32,0:0:32:0,96,366:0:1262:32	0/0:13,0:0:13:0,39,160:0:456:13	0/0:12,0:0:12:0,36,199:0:476:12	0/1:12,23:23:35:166,0,36:902:457:12	0/1:35,22:22:57:122,0,165:894:1405:35	0/0:7,0:0:7:0,21,53:0:283:7	0/0:62,0:0:62:0,187,589:0:2441:62	0/1:21,10:10:31:58,0,105:406:857:21	0/1:4,3:3:7:19,0,26:105:160:4	0/0:38,0:0:38:0,114,372:0:1503:38	0/0:78,0:0:78:0,235,773:0:3061:78	0/0:12,0:0:12:0,36,194:0:451:12	0/0:84,0:0:84:0,253,954:0:3323:84	0/1:28,25:25:53:121,0,129:999:1131:28	0/0:36,0:0:36:0,108,403:0:1414:36	0/1:24,25:25:49:240,0,135:1017:955:24	0/0:37,0:0:37:0,111,340:0:1495:37	0/0:43,0:0:43:0,129,416:0:1733:43	1/1:14,35:35:49:304,25,0:1409:496:14	0/0:17,0:0:17:0,51,183:0:679:17	0/0:43,0:0:43:0,129,873:0:1649:43	0/0:22,0:0:22:0,66,203:0:878:22	0/1:22,11:11:33:77,0,115:451:898:22	0/0:70,0:0:70:0,211,660:0:2817:70	0/0:28,0:0:32:0,84,237:0:1136:28	0/1:8,7:7:15:43,0,44:287:306:8	0/0:41,0:0:41:0,123,394:0:1639:41	0/1:35,27:27:62:78,0,161:1052:1364:35	0/0:16,0:0:16:0,48,239:0:607:16	0/0:17,0:0:17:0,51,153:0:661:17	0/0:1,0:0:1:0,3,11:0:41:1	1/1:6,17:17:23:171,17,0:661:246:6	0/0:80,0:0:80:0,241,812:0:3177:80	0/1:15,4:4:19:19,0,74:160:576:15	0/1:10,22:22:32:267,0,4:894:402:10	0/1:9,7:7:16:52,0,50:274:369:9	0/0:47,0:0:47:0,141,460:0:1863:47	0/1:27,27:27:54:94,0,108:1041:1094:27	0/0:23,0:0:23:0,69,225:0:885:23	0/0:59,0:0:59:0,178,541:0:2378:59	0/0:20,0:0:20:0,60,320:0:812:20	0/1:31,48:48:79:335,0,71:1900:1236:31	0/0:51,0:0:51:0,154,440:0:1980:51	0/0:24,0:0:24:0,72,620:0:874:24	0/0:38,0:0:38:0,114,343:0:1541:38	0/0:5,0:0:5:0,15,50:0:205:5	0/0:19,0:0:19:0,57,155:0:734:19	0/0:37,0:0:37:0,111,391:0:1450:37	0/0:37,0:0:37:0,111,501:0:1488:37	0/0:26,0:0:26:0,78,243:0:1041:26	0/1:26,16:16:42:50,0,85:652:1052:26	0/0:33,0:0:33:0,99,297:0:1302:33	0/0:27,0:0:27:0,81,305:0:1065:27	0/0:24,0:0:24:0,72,232:0:912:24	0/1:9,4:4:13:72,0,36:160:361:9	0/0:31,0:0:31:0,93,304:0:1219:31	0/0:111,0:0:111:0,334,1033:0:4377:111	0/0:51,0:0:51:0,154,575:0:2052:51	0/0:71,0:0:71:0,214,818:0:2848:71	0/0:8,0:0:8:0,24,99:0:292:8	0/0:19,0:0:19:0,57,169:0:771:19	0/0:19,3:3:22:0,23,257:119:753:19	0/0:29,0:0:29:0,87,329:0:1151:29	0/0:7,0:0:7:0,21,58:0:273:7	0/0:6,0:0:6:0,18,73:0:205:6	0/0:43,0:0:43:0,129,415:0:1660:43	0/0:18,4:4:22:0,17,132:164:707:18	1/1:0,43:43:43:575,129,0:1725:0:0	0/0:43,0:0:43:0,129,429:0:1686:43	./.:.:.:.:.:.:.:.	0/0:34,0:0:34:0,102,383:0:1373:34	0/0:20,6:6:26:0,9,91:246:808:20	0/0:20,0:0:20:0,60,256:0:779:20	0/0:15,0:0:15:0,45,272:0:563:15	0/0:25,0:0:25:0,75,219:0:980:25	0/1:33,43:43:77:242,0,79:1736:1313:33	0/0:23,0:0:23:0,69,174:0:931:23	0/0:20,0:0:20:0,60,201:0:798:20	0/0:44,0:0:44:0,132,415:0:1771:44	0/1:19,10:10:29:9,0,70:410:761:19	0/1:36,12:12:48:47,0,230:480:1426:36	0/0:4,0:0:4:0,12,31:0:164:4	0/0:90,0:0:90:0,271,808:0:3549:90	0/1:4,5:5:9:60,0,28:192:150:4	0/0:58,0:0:58:0,175,590:0:2288:58	0/0:14,0:0:14:0,42,119:0:557:14	1/1:5,25:25:30:210,22,0:993:205:5	0/0:64,0:0:64:0,193,547:0:2543:64	0/0:1,0:0:1:0,3,33:0:37:1	0/0:51,0:0:51:0,154,567:0:1998:51	0/0:36,0:0:36:0,108,410:0:1443:36	0/0:31,7:7:38:0,13,154:278:1205:31	0/0:8,2:2:10:0,11,65:82:320:8	0/0:13,0:0:13:0,39,119:0:505:13	0/0:29,0:0:29:0,87,300:0:1133:29	1/1:0,15:15:15:169,45,0:599:0:0	0/0:25,0:0:25:0,75,280:0:982:25	0/1:12,15:15:27:77,0,29:589:457:12	0/0:42,0:0:42:0,126,479:0:1643:42	0/0:31,6:6:37:0,53,243:242:1254:31	0/1:34,14:14:48:46,0,173:528:1374:34	0/1:30,8:8:38:13,0,144:315:1205:30	0/0:12,1:1:13:0,10,106:41:447:12	0/0:13,0:0:13:0,39,104:0:525:13	0/0:47,0:0:47:0,141,465:0:1867:47	0/0:2,0:0:2:0,6,17:0:82:2	1/1:0,15:15:15:400,45,0:597:0:0
28137572	3722	28137572_3722	C	A	15533.3	.	AB=0.467311;ABP=23.1694;AC=5;AF=0.0278465;AN=222;AO=1266;CIGAR=1X;DP=190826;DPB=83581;DPRA=1.06877;EPP=113.67;EPPR=2790.18;GTI=13;LEN=1;MEANALT=1;MQM=13.5126;MQMR=12.0228;NS=2112;NUMALT=1;ODDS=0.323314;PAIRED=0.823855;PAIREDR=0.859463;PAO=0;PQA=0;PQR=0;PRO=0;PROBE=Intergenic|RAPIDGENOMICS_3404_52712;QA=50292;QR=3268919;RO=81758;RPL=688;RPP=23.7645;RPPR=1234.75;RPR=578;RUN=1;SAF=522;SAP=87.5434;SAR=744;SRF=38847;SRP=441.674;SRR=42911;TYPE=snp;technology.illumina=1	GT:AD:AO:DP:PL:QA:QR:RO	0/1:17,35:35:52:200,0,60:1386:676:17	0/0:21,0:0:21:0,63,199:0:853:21	0/0:4,0:0:4:0,12,39:0:160:4	0/0:78,0:0:78:0,235,911:0:3161:78	0/0:20,0:0:20:0,60,309:0:776:20	0/0:73,0:0:73:0,220,764:0:2915:73	0/0:15,0:0:15:0,45,264:0:584:15	0/0:30,0:0:30:0,90,375:0:1180:30	0/0:82,0:0:82:0,247,1064:0:3257:82	0/0:66,0:0:66:0,199,692:0:2612:66	0/0:15,0:0:15:0,45,152:0:615:15	0/0:89,0:0:89:0,268,869:0:3554:89	0/0:51,0:0:51:0,154,573:0:2049:51	0/0:16,0:0:16:0,48,189:0:634:16	0/0:93,0:0:93:0,280,930:0:3705:93	0/0:115,0:0:115:0,346,1099:0:4449:115	0/0:11,0:0:11:0,33,291:0:419:11	0/0:108,0:0:108:0,325,1185:0:4319:108	0/0:127,0:0:127:0,382,1432:0:5085:127	0/0:61,0:0:61:0,184,632:0:2439:61	0/0:96,0:0:96:0,289,1192:0:3791:96	0/0:90,0:0:90:0,271,892:0:3632:90	0/0:57,0:0:57:0,172,620:0:2253:57	0/0:83,0:0:83:0,250,1061:0:3349:83	0/0:29,0:0:29:0,87,293:0:1162:29	0/0:40,0:0:40:0,120,725:0:1561:40	0/0:51,0:0:51:0,154,513:0:2054:51	0/0:97,0:0:97:0,292,1160:0:3900:97	0/0:146,0:0:146:0,440,1471:0:5866:146	0/0:60,0:0:60:0,181,621:0:2421:60	0/0:24,0:0:24:0,72,308:0:944:24	0/0:63,0:0:63:0,190,608:0:2549:63	0/0:150,0:0:150:0,452,1650:0:5958:150	0/0:53,0:0:53:0,160,730:0:2142:53	0/0:25,0:0:25:0,75,246:0:995:25	0/0:2,0:0:2:0,6,21:0:82:2	0/0:41,0:0:41:0,123,464:0:1625:41	0/1:27,72:72:99:402,0,5:2901:1082:27	0/0:23,0:0:23:0,69,201:0:924:23	0/0:46,0:0:46:0,138,629:0:1826:46	0/0:32,0:0:32:0,96,381:0:1270:32	0/0:126,1:1:127:0,374,1264:41:5044:126	0/0:96,0:0:96:0,289,1087:0:3815:96	0/0:18,0:0:18:0,54,165:0:722:18	0/0:95,0:0:95:0,286,878:0:3797:95	0/0:39,0:0:39:0,117,535:0:1579:39	0/0:98,0:0:98:0,295,1098:0:3938:98	0/0:71,0:0:71:0,214,684:0:2797:71	0/0:28,0:0:28:0,84,685:0:1100:28	0/0:70,0:0:70:0,211,666:0:2811:70	0/0:18,0:0:18:0,54,156:0:734:18	0/0:50,0:0:50:0,151,492:0:2010:50	0/0:62,0:0:62:0,187,614:0:2442:62	0/0:47,0:0:47:0,141,527:0:1876:47	0/0:58,0:0:58:0,175,586:0:2312:58	0/0:84,0:0:84:0,253,822:0:3351:84	0/0:74,0:0:74:0,223,732:0:2920:74	0/0:51,0:0:51:0,154,606:0:2019:51	1/1:5,15:15:20:70,9,0:611:201:5	0/0:20,0:0:20:0,60,284:0:816:20	0/0:28,0:0:28:0,84,265:0:1123:28	0/0:214,0:0:214:0,644,1911:0:8565:214	0/0:104,0:0:104:0,313,1147:0:4204:104	0/0:101,0:0:101:0,304,1202:0:4099:101	0/0:42,0:0:42:0,126,502:0:1705:42	0/0:27,0:0:27:0,81,261:0:1085:27	0/0:44,0:0:44:0,132,588:0:1729:44	0/0:33,0:0:33:0,99,369:0:1334:33	0/0:27,0:0:27:0,81,313:0:1081:27	0/0:20,0:0:20:0,60,465:0:785:20	0/0:105,0:0:105:0,316,911:0:4224:105	0/0:41,0:0:41:0,123,586:0:1655:41	0/0:90,0:0:90:0,271,1298:0:3621:90	0/0:73,0:0:73:0,220,723:0:2927:73	./.:.:.:.:.:.:.:.	0/1:20,21:21:41:72,0,79:857:812:20	0/0:44,0:0:44:0,132,466:0:1769:44	0/0:27,0:0:27:0,81,310:0:1091:27	0/0:24,0:0:24:0,72,325:0:958:24	0/0:61,0:0:61:0,184,528:0:2458:61	0/0:140,0:0:140:0,421,1456:0:5602:140	0/0:71,0:0:71:0,214,641:0:2846:71	0/0:51,0:0:51:0,154,536:0:2001:51	0/0:89,0:0:89:0,268,943:0:3528:89	0/0:51,0:0:51:0,154,547:0:2060:51	0/0:98,0:0:98:0,295,1130:0:3931:98	0/0:8,0:0:8:0,24,103:0:296:8	0/0:138,0:0:138:0,415,1263:0:5450:138	0/0:17,0:0:17:0,51,263:0:661:17	0/0:100,0:0:100:0,301,977:0:4019:100	0/0:34,0:0:34:0,102,289:0:1340:34	0/0:52,0:0:52:0,157,611:0:2017:52	0/0:85,3:3:88:0,240,706:111:3402:85	0/0:25,0:0:25:0,75,266:0:1025:25	0/0:94,0:0:94:0,283,1000:0:3748:94	0/0:55,0:0:55:0,166,626:0:2220:55	0/0:97,0:0:97:0,292,1092:0:3880:97	0/0:14,0:0:14:0,42,163:0:558:14	0/0:35,0:0:35:0,105,300:0:1404:35	0/0:53,0:0:53:0,160,542:0:2160:53	0/0:13,0:0:13:0,39,159:0:520:13	0/0:44,0:0:44:0,132,499:0:1760:44	0/0:45,0:0:45:0,135,551:0:1815:45	0/0:50,0:0:50:0,151,573:0:2002:50	0/0:53,0:0:53:0,160,526:0:2061:53	0/0:79,0:0:79:0,238,879:0:3137:79	0/0:53,0:0:53:0,160,578:0:2169:53	0/0:28,0:0:28:0,84,484:0:1132:28	0/0:27,0:0:27:0,81,290:0:1086:27	0/0:80,0:0:80:0,241,864:0:3075:80	0/0:6,0:0:6:0,18,92:0:232:6	0/0:18,0:0:18:0,54,467:0:698:18
28143895	956	28143895_956	G	A	2792.11	.	AB=0.441767;ABP=10.3445;AC=3;AF=0.0111386;AN=220;AO=223;CIGAR=1X;DP=105063;DPB=33113;DPRA=0.837156;EPP=4.18854;EPPR=329.117;GTI=36;LEN=1;MEANALT=1;MQM=12.3139;MQMR=10.7989;NS=2112;NUMALT=1;ODDS=0.404314;PAIRED=0.896861;PAIREDR=0.930093;PAO=0;PQA=0;PQR=0;PRO=0;PROBE=Intergenic|RAPIDGENOMICS_3404_55144;QA=8825;QR=1305124;RO=32758;RPL=83;RPP=34.6476;RPPR=11771.1;RPR=140;RUN=1;SAF=189;SAP=236.955;SAR=34;SRF=27197;SRP=31033.7;SRR=5561;TYPE=snp;technology.illumina=1	GT:AD:AO:DP:PL:QA:QR:RO	0/0:21,0:0:21:0,63,223:0:822:21	0/0:4,0:0:4:0,12,31:0:160:4	0/0:7,0:0:7:0,21,92:0:283:7	0/0:42,0:0:42:0,126,424:0:1693:42	0/0:12,0:0:12:0,36,157:0:469:12	0/0:33,0:0:33:0,99,347:0:1345:33	0/0:13,0:0:13:0,39,216:0:500:13	0/0:9,0:0:9:0,27,66:0:352:9	0/0:25,0:0:25:0,75,271:0:1009:25	0/0:20,0:0:20:0,60,202:0:780:20	0/0:9,0:0:9:0,27,101:0:342:9	0/0:17,0:0:17:0,51,146:0:675:17	0/0:20,0:0:20:0,60,206:0:793:20	0/0:29,0:0:29:0,87,265:0:1144:29	0/0:36,0:0:36:0,108,322:0:1436:36	0/0:16,0:0:16:0,48,202:0:632:16	0/0:27,0:0:27:0,81,578:0:1058:27	0/0:10,0:0:10:0,30,96:0:394:10	0/0:30,0:0:30:0,90,283:0:1161:30	0/0:27,0:0:27:0,81,203:0:1089:27	0/0:35,0:0:35:0,105,313:0:1399:35	0/0:15,0:0:15:0,45,153:0:607:15	1/1:0,16:16:16:131,48,0:622:0:0	0/0:40,0:0:40:0,120,410:0:1579:40	0/0:13,0:0:13:0,39,103:0:515:13	0/0:65,0:0:65:0,196,1219:0:2577:65	0/0:29,0:0:29:0,87,256:0:1181:29	0/0:32,0:0:32:0,96,284:0:1265:32	0/0:57,0:0:57:0,172,565:0:2229:57	0/0:43,0:0:43:0,129,400:0:1714:43	0/0:18,0:0:18:0,54,151:0:718:18	0/0:34,0:0:34:0,102,353:0:1382:34	0/0:7,0:0:7:0,21,51:0:269:7	0/0:15,0:0:15:0,45,159:0:615:15	0/0:18,0:0:18:0,54,184:0:707:18	0/0:1,0:0:1:0,3,8:0:41:1	0/0:13,0:0:13:0,39,112:0:525:13	0/0:12,0:0:12:0,36,114:0:492:12	0/0:21,0:0:21:0,63,251:0:829:21	0/0:28,0:0:28:0,84,255:0:1121:28	0/0:37,0:0:37:0,111,300:0:1463:37	0/0:53,0:0:53:0,160,579:0:2076:53	0/0:40,0:0:40:0,120,370:0:1619:40	0/0:9,0:0:9:0,27,84:0:365:9	0/0:11,0:0:11:0,33,104:0:447:11	./.:.:.:.:.:.:.:.	0/0:22,0:0:22:0,66,228:0:890:22	0/0:36,0:0:36:0,108,351:0:1410:36	0/0:28,0:0:28:0,84,546:0:1140:28	0/0:27,0:0:27:0,81,211:0:1095:27	./.:.:.:.:.:.:.:.	0/0:55,0:0:55:0,166,522:0:2204:55	0/0:54,0:0:54:0,163,519:0:2174:54	0/0:22,0:0:22:0,66,261:0:862:22	0/0:35,0:0:35:0,105,365:0:1406:35	0/0:33,0:0:33:0,99,303:0:1331:33	0/0:22,0:0:22:0,66,193:0:878:22	0/0:34,0:0:34:0,102,271:0:1374:34	0/0:10,0:0:10:0,30,75:0:410:10	0/0:20,0:0:20:0,60,197:0:798:20	0/0:17,0:0:17:0,51,162:0:693:17	0/0:117,0:0:117:0,352,1075:0:4665:117	0/0:78,0:0:78:0,235,764:0:3083:78	0/0:24,0:0:24:0,72,240:0:972:24	0/0:17,0:0:17:0,51,163:0:675:17	0/0:19,0:0:19:0,57,229:0:771:19	0/0:16,0:0:16:0,48,163:0:644:16	0/0:15,0:0:15:0,45,153:0:615:15	0/0:2,0:0:2:0,6,16:0:82:2	0/0:4,0:0:4:0,12,100:0:164:4	0/0:17,0:0:17:0,51,154:0:693:17	0/0:23,0:0:23:0,69,284:0:931:23	0/0:47,0:0:47:0,141,442:0:1873:47	0/0:37,0:0:37:0,111,375:0:1460:37	0/0:2,0:0:2:0,6,15:0:82:2	0/0:12,0:0:12:0,36,93:0:488:12	0/0:12,0:0:12:0,36,113:0:483:12	0/0:7,0:0:7:0,21,63:0:269:7	0/0:19,0:0:19:0,57,192:0:724:19	0/0:18,0:0:18:0,54,191:0:734:18	0/0:32,0:0:32:0,96,393:0:1273:32	0/0:18,0:0:18:0,54,152:0:726:18	0/0:22,0:0:22:0,66,220:0:862:22	0/0:42,0:0:42:0,126,310:0:1702:42	0/0:13,0:0:13:0,39,139:0:498:13	0/0:21,0:0:21:0,63,185:0:849:21	0/0:5,0:0:5:0,15,38:0:205:5	0/0:62,0:0:62:0,187,655:0:2491:62	0/0:15,0:0:15:0,45,220:0:607:15	0/0:22,0:0:22:0,66,213:0:867:22	0/0:17,0:0:17:0,51,141:0:685:17	0/0:36,0:0:36:0,108,354:0:1412:36	0/0:52,0:0:52:0,157,535:0:2088:52	0/0:5,0:0:5:0,15,49:0:205:5	0/0:32,0:0:32:0,96,280:0:1304:32	0/0:12,1:1:13:0,29,94:37:484:12	0/0:43,0:0:43:0,129,440:0:1717:43	0/1:9,6:6:15:69,0,20:242:369:9	0/0:9,2:2:11:0,17,81:73:361:9	0/0:10,0:0:10:0,30,76:0:387:10	0/0:1,0:0:1:0,3,8:0:32:1	0/0:18,0:0:18:0,54,191:0:725:18	0/0:2,0:0:2:0,6,25:0:82:2	0/0:22,0:0:22:0,66,237:0:898:22	0/0:13,0:0:13:0,39,118:0:520:13	0/0:29,0:0:29:0,87,278:0:1115:29	0/0:13,0:0:13:0,39,111:0:529:13	0/0:3,0:0:3:0,9,24:0:123:3	0/0:13,0:0:13:0,39,115:0:516:13	0/0:12,0:0:12:0,36,117:0:465:12	0/0:2,0:0:2:0,6,27:0:82:2	0/0:14,0:0:14:0,42,240:0:544:14
28172411	2045	28172411_2045	C	T	17113.6	.	AB=0.346968;ABP=579.893;AC=9;AF=0.0513932;AN=222;AO=1910;CIGAR=1X;DP=127208;DPB=54496;DPRA=1.12005;EPP=140.693;EPPR=3918.24;GTI=131;LEN=1;MEANALT=1.00471;MQM=13.2141;MQMR=11.2456;NS=2112;NUMALT=1;ODDS=0.0013572;PAIRED=0.858639;PAIREDR=0.901454;PAO=0;PQA=0;PQR=0;PRO=0;PROBE=Intergenic|RAPIDGENOMICS_3404_56231;QA=75671;QR=2040532;RO=50880;RPL=1341;RPP=680.582;RPPR=19025.4;RPR=569;RUN=1;SAF=686;SAP=332.078;SAR=1224;SRF=19165;SRP=6724.95;SRR=31715;TYPE=snp;technology.illumina=1	GT:AD:AO:DP:PL:QA:QR:RO	0/0:24,0:0:24:0,72,264:0:980:24	0/0:17,0:0:17:0,51,152:0:669:17	0/0:14,0:0:14:0,42,119:0:574:14	0/0:71,24:24:98:0,13,409:976:2882:71	0/0:21,0:0:21:0,63,244:0:849:21	0/0:24,2:2:26:0,63,238:78:966:24	0/0:2,0:0:2:0,6,71:0:82:2	0/0:8,0:0:8:0,24,56:0:301:8	0/0:30,0:0:30:0,90,379:0:1168:30	0/0:67,0:0:67:0,202,562:0:2694:67	0/0:9,0:0:9:0,27,131:0:338:9	0/0:25,7:7:32:0,21,169:278:1007:25	0/0:45,0:0:45:0,135,405:0:1833:45	0/0:26,3:3:29:0,40,205:123:1049:26	0/0:47,0:0:47:0,141,449:0:1905:47	0/0:75,0:0:75:0,226,649:0:3019:75	0/1:24,4:4:28:50,0,491:164:934:24	0/0:42,0:0:42:0,126,362:0:1705:42	0/0:68,0:0:68:0,205,580:0:2770:68	0/0:48,0:0:48:0,144,421:0:1911:48	0/0:84,0:0:84:0,253,862:0:3359:84	0/0:52,0:0:52:0,157,514:0:2107:52	0/0:15,0:0:15:0,45,144:0:597:15	0/0:73,0:0:73:0,220,876:0:2950:73	0/0:19,2:2:21:0,46,348:82:738:19	0/0:38,0:0:38:0,114,736:0:1515:38	0/0:38,0:0:38:0,114,398:0:1464:38	0/0:58,17:17:75:0,77,428:677:2333:58	0/0:67,0:0:67:0,202,592:0:2651:67	0/0:13,0:0:13:0,39,116:0:533:13	0/0:11,7:7:18:0,1,43:273:438:11	0/0:30,0:0:30:0,90,318:0:1185:30	0/0:132,0:0:132:0,397,1202:0:5336:132	0/0:17,0:0:17:0,51,213:0:697:17	1/1:3,17:17:20:119,29,0:679:123:3	0/0:3,0:0:3:0,9,47:0:123:3	0/0:21,0:0:21:0,63,181:0:857:21	0/0:13,0:0:13:0,39,123:0:506:13	0/0:18,0:0:18:0,54,222:0:702:18	0/0:48,0:0:48:0,144,454:0:1947:48	0/0:35,0:0:35:0,105,353:0:1414:35	0/0:50,0:0:50:0,151,449:0:1985:50	0/0:74,0:0:74:0,223,671:0:3003:74	0/0:9,0:0:9:0,27,98:0:361:9	0/0:48,0:0:48:0,144,482:0:1927:48	0/0:32,0:0:32:0,96,407:0:1273:32	0/0:59,0:0:59:0,178,574:0:2387:59	0/0:62,0:0:62:0,187,613:0:2476:62	0/0:30,0:0:30:0,90,787:0:1150:30	0/0:24,0:0:24:0,72,264:0:939:24	0/0:3,0:0:3:0,9,27:0:123:3	0/0:47,0:0:47:0,141,578:0:1856:47	0/0:59,0:0:59:0,178,516:0:2362:59	0/0:38,0:0:38:0,114,470:0:1519:38	0/0:59,0:0:59:0,178,610:0:2360:59	0/0:72,0:0:72:0,217,706:0:2856:72	0/0:50,9:9:59:0,99,432:365:2006:50	0/0:28,0:0:28:0,84,239:0:1140:28	0/0:22,0:0:25:0,66,267:0:879:22	0/0:31,0:0:31:0,93,303:0:1263:31	0/0:20,4:4:24:0,43,139:164:785:20	0/0:65,0:0:65:0,196,619:0:2613:65	0/0:65,0:0:65:0,196,720:0:2603:65	0/0:45,6:6:51:0,85,322:246:1800:45	1/1:0,10:10:10:95,30,0:392:0:0	0/0:48,0:0:48:0,144,505:0:1925:48	0/0:16,6:6:22:0,3,61:232:635:16	0/0:32,0:0:32:0,96,312:0:1304:32	0/0:8,0:0:8:0,24,62:0:328:8	0/0:14,2:2:16:0,2,333:78:566:14	0/0:44,0:0:44:0,132,413:0:1782:44	0/0:28,1:1:29:0,78,298:37:1117:28	0/0:53,0:0:53:0,160,526:0:2117:53	0/1:42,14:14:56:9,0,209:542:1701:42	./.:.:.:.:.:.:.:.	0/0:41,0:0:41:0,123,355:0:1663:41	0/0:10,0:0:10:0,30,120:0:396:10	0/0:10,0:0:10:0,30,107:0:406:10	0/0:24,0:0:24:0,72,303:0:954:24	0/0:52,0:0:52:0,157,473:0:2106:52	0/0:120,0:0:120:0,361,1218:0:4869:120	0/0:32,0:0:32:0,96,355:0:1295:32	0/0:17,0:0:17:0,51,157:0:697:17	0/0:63,0:0:63:0,190,654:0:2546:63	0/1:28,14:14:42:34,0,110:556:1144:28	0/0:39,0:0:39:0,117,338:0:1573:39	0/0:12,0:0:12:0,36,103:0:484:12	0/0:52,0:0:52:0,157,453:0:2107:52	0/1:2,3:3:5:8,0,2:123:82:2	0/0:79,6:6:85:0,203,562:242:3222:79	0/0:23,0:0:23:0,69,196:0:935:23	0/0:61,0:0:61:0,184,484:0:2457:61	0/0:15,1:1:16:0,40,144:37:615:15	0/0:6,0:0:6:0,18,57:0:232:6	0/0:46,0:0:46:0,138,484:0:1855:46	0/0:19,0:0:19:0,57,306:0:756:19	0/0:40,16:16:56:0,35,359:652:1588:40	0/0:19,1:1:20:0,52,268:41:732:19	0/0:8,0:0:8:0,24,106:0:328:8	0/0:15,2:2:17:0,13,118:82:603:15	0/0:29,0:0:29:0,87,269:0:1166:29	0/0:14,7:7:21:0,4,86:269:574:14	0/0:40,0:0:40:0,120,345:0:1609:40	0/1:21,19:19:40:51,0,121:771:840:21	0/0:68,0:0:68:0,205,608:0:2726:68	0/0:73,21:21:94:0,70,506:815:2985:73	0/0:26,0:0:26:0,78,239:0:1039:26	0/0:13,0:0:13:0,39,121:0:520:13	0/0:33,0:0:33:0,99,305:0:1325:33	0/0:25,0:0:25:0,75,308:0:990:25	0/0:1,0:0:1:0,3,10:0:41:1	0/0:3,1:1:4:0,4,20:32:123:3
28212607	734	28212607_734	G	C	74885.3	.	AB=0.481933;ABP=23.2543;AC=60;AF=0.293567;AN=216;AO=6648;CIGAR=1X;DP=117966;DPB=38562;DPRA=1.00232;EPP=7.10761;EPPR=34.9973;GTI=160;LEN=1;MEANALT=1.00946;MQM=20.4725;MQMR=17.1585;NS=2112;NUMALT=1;ODDS=0.039144;PAIRED=0.531739;PAIREDR=0.630459;PAO=0;PQA=0;PQR=0;PRO=0;PROBE=Intergenic|RAPIDGENOMICS_3404_56619;QA=259114;QR=1150540;RO=29036;RPL=5957;RPP=9060.86;RPPR=42735.5;RPR=691;RUN=1;SAF=3125;SAP=54.7507;SAR=3523;SRF=13001;SRP=691.423;SRR=16035;TYPE=snp;technology.illumina=1	GT:AD:AO:DP:PL:QA:QR:RO	1/1:0,6:6:6:89,18,0:226:0:0	0/0:6,0:0:7:0,18,180:0:242:6	0/0:4,0:0:4:0,12,31:0:160:4	1/1:7,36:36:43:550,31,0:1414:274:7	0/1:3,16:16:19:173,0,57:607:123:3	1/1:0,20:20:20:433,60,0:784:0:0	0/0:10,0:0:10:0,30,287:0:410:10	1/1:3,9:9:12:209,14,0:361:123:3	0/1:23,10:10:33:62,0,452:380:917:23	0/1:46,33:33:79:403,0,514:1295:1822:46	0/0:11,0:0:11:0,33,133:0:442:11	0/0:49,0:0:49:0,148,594:0:1863:49	0/0:37,0:0:37:0,111,634:0:1477:37	0/0:39,0:0:39:0,117,440:0:1573:39	0/0:62,0:0:62:0,187,945:0:2431:62	0/0:25,10:10:35:0,7,428:397:991:25	0/0:30,1:1:31:0,85,1028:41:1201:30	0/0:65,4:4:69:0,178,1018:155:2609:65	1/1:0,30:30:30:350,90,0:1171:0:0	0/0:9,0:0:9:0,27,69:0:365:9	0/1:34,14:14:48:85,0,388:574:1351:34	0/1:16,7:7:23:95,0,101:283:652:16	0/1:14,15:15:29:114,0,91:584:543:14	0/0:57,0:0:57:0,172,732:0:2252:57	0/0:26,1:1:27:0,50,359:37:972:26	0/1:24,34:34:58:793,0,673:1324:939:24	0/1:21,34:34:55:566,0,255:1364:812:21	0/0:48,0:0:48:0,144,757:0:1906:48	0/0:25,0:0:25:0,75,350:0:989:25	0/1:13,11:11:24:83,0,75:447:533:13	0/0:24,0:0:24:0,72,373:0:948:24	./.:.:.:.:.:.:.:.	0/1:71,29:29:100:175,0,608:1150:2809:71	0/0:17,0:0:17:0,51,402:0:689:17	0/0:11,0:0:11:0,33,112:0:433:11	./.:.:.:.:.:.:.:.	0/0:32,11:11:43:0,19,202:434:1253:32	0/0:43,0:0:43:0,129,601:0:1698:43	0/1:12,10:10:22:68,0,188:402:469:12	0/0:39,0:0:39:0,117,633:0:1521:39	0/0:39,0:0:39:0,117,484:0:1559:39	0/1:16,18:18:34:95,0,81:713:633:16	0/0:48,0:0:48:0,144,616:0:1876:48	0/1:1,4:4:5:22,0,14:150:32:1	0/1:29,10:10:39:10,0,253:397:1145:29	0/0:6,0:0:6:0,18,94:0:227:6	1/1:0,44:44:44:609,132,0:1672:0:0	0/0:58,0:0:58:0,175,793:0:2316:58	0/1:22,23:23:45:455,0,609:905:825:22	0/0:19,0:0:19:0,57,238:0:747:19	0/0:6,0:0:6:0,18,45:0:246:6	1/1:0,29:29:29:539,87,0:1168:0:0	0/1:22,17:17:39:78,0,303:666:843:22	0/1:14,17:17:31:166,0,263:635:537:14	0/0:30,0:0:30:0,90,344:0:1167:30	0/1:24,26:26:50:182,0,162:1066:958:24	0/0:17,0:0:17:0,51,224:0:685:17	0/0:12,0:0:12:0,36,255:0:492:12	0/1:5,18:18:23:143,0,17:721:205:5	1/1:0,16:16:16:413,48,0:610:0:0	1/1:0,42:42:42:473,126,0:1634:0:0	0/1:65,82:82:147:472,0,149:3206:2601:65	0/0:46,0:0:46:0,138,635:0:1780:46	0/0:32,0:0:32:0,96,445:0:1250:32	0/1:10,9:9:19:33,0,158:365:377:10	0/1:7,10:10:17:97,0,29:379:275:7	0/0:25,0:0:25:0,75,491:0:979:25	1/1:0,25:25:25:311,75,0:959:0:0	./.:.:.:.:.:.:.:.	0/0:11,0:0:11:0,33,355:0:437:11	0/0:42,0:0:42:0,126,656:0:1631:42	0/0:24,0:0:24:0,72,252:0:980:24	0/1:29,16:16:45:109,0,261:652:1145:29	1/1:2,16:16:18:282,37,0:630:82:2	./.:.:.:.:.:.:.:.	0/0:47,0:0:47:0,141,497:0:1889:47	0/1:5,3:3:8:21,0,45:123:187:5	1/1:0,7:7:7:104,21,0:283:0:0	0/0:13,0:0:13:0,39,349:0:501:13	0/1:9,21:21:30:181,0,70:857:365:9	0/1:44,23:23:67:157,0,338:889:1697:44	0/1:19,19:19:38:220,0,108:744:723:19	0/1:6,8:8:14:152,0,49:328:227:6	1/1:0,14:14:14:197,42,0:555:0:0	0/0:26,0:0:26:0,78,412:0:1035:26	0/0:32,0:0:32:0,96,308:0:1264:32	0/0:11,0:0:11:0,33,244:0:420:11	0/0:70,0:0:70:0,211,1286:0:2720:70	0/0:11,0:0:11:0,33,206:0:416:11	0/0:42,0:0:42:0,126,744:0:1580:42	0/0:27,0:0:27:0,81,414:0:1049:27	0/0:23,0:0:23:0,69,296:0:904:23	0/0:13,0:0:13:0,39,195:0:529:13	1/1:0,7:7:7:186,21,0:278:0:0	1/1:0,24:24:24:299,72,0:925:0:0	0/0:15,0:0:15:0,45,187:0:603:15	1/1:0,16:16:16:232,48,0:601:0:0	0/0:36,0:0:36:0,108,499:0:1440:36	0/0:17,0:0:17:0,51,428:0:680:17	0/0:9,3:3:12:0,8,247:123:360:9	0/0:5,0:0:5:0,15,128:0:196:5	0/0:32,0:0:32:0,96,667:0:1257:32	0/0:44,0:0:44:0,132,776:0:1742:44	0/0:12,0:0:12:0,36,250:0:465:12	0/0:19,0:0:19:0,57,228:0:739:19	0/0:13,0:0:13:0,39,103:0:525:13	0/0:33,0:0:33:0,99,647:0:1291:33	0/0:24,0:0:24:0,72,420:0:945:24	0/0:3,0:0:3:0,9,47:0:123:3	0/0:26,0:0:26:0,78,391:0:1002:26	0/0:2,0:0:2:0,6,62:0:74:2	0/0:25,3:3:28:0,24,755:104:972:25
28219388	1377	28219388_1377	G	A	33505.5	.	AB=0.467823;ABP=51.2214;AC=28;AF=0.109288;AN=224;AO=3638;CIGAR=1X;DP=140273;DPB=57748;DPRA=1.02374;EPP=191.533;EPPR=1143.21;GTI=93;LEN=1;MEANALT=1.00804;MQM=12.978;MQMR=12.5611;NS=2112;NUMALT=1;ODDS=0.00439431;PAIRED=0.705882;PAIREDR=0.757855;PAO=0;PQA=0;PQR=0;PRO=0;PROBE=SNP|RAPIDGENOMICS_3404_56479;QA=144032;QR=1947478;RO=48665;RPL=1906;RPP=21.0816;RPPR=1663.9;RPR=1732;RUN=1;SAF=1690;SAP=42.7414;SAR=1948;SRF=23758;SRP=61.9188;SRR=24907;TYPE=snp;technology.illumina=1	GT:AD:AO:DP:PL:QA:QR:RO	1/1:1,20:20:21:200,32,0:802:37:1	0/0:15,0:0:15:0,45,156:0:590:15	0/0:7,0:0:7:0,21,80:0:287:7	0/0:74,0:0:74:0,223,941:0:2950:74	0/0:13,0:0:13:0,39,239:0:512:13	0/0:75,0:0:75:0,226,878:0:3027:75	0/0:9,0:0:9:0,27,162:0:361:9	0/0:14,0:0:14:0,42,114:0:547:14	0/0:44,0:0:44:0,132,450:0:1784:44	0/0:67,4:4:71:0,183,756:158:2689:67	0/0:6,0:0:6:0,18,62:0:242:6	0/0:24,0:0:24:0,72,262:0:962:24	0/1:15,28:28:43:152,0,94:1140:589:15	1/1:1,5:5:6:27,9,0:205:37:1	0/0:51,0:0:51:0,154,519:0:2078:51	0/0:93,0:0:93:0,280,1309:0:3740:93	0/0:14,0:0:14:0,42,315:0:538:14	0/0:32,0:0:32:0,96,421:0:1300:32	0/0:20,0:0:20:0,60,260:0:771:20	0/1:22,20:20:42:156,0,110:808:898:22	0/0:80,0:0:80:0,241,848:0:3246:80	0/0:72,0:0:72:0,217,727:0:2906:72	0/1:15,9:9:24:14,0,56:365:615:15	0/0:82,0:0:82:0,247,813:0:3288:82	0/0:12,0:0:12:0,36,163:0:484:12	0/0:44,0:0:44:0,132,842:0:1747:44	0/0:70,0:0:70:0,211,688:0:2791:70	0/0:76,0:0:76:0,229,877:0:3015:76	0/0:77,0:0:77:0,232,1043:0:3076:77	0/0:30,0:0:30:0,90,281:0:1190:30	0/0:24,5:5:30:0,42,264:192:980:24	0/0:23,0:0:23:0,69,277:0:918:23	0/1:70,45:45:115:134,0,453:1820:2794:70	0/0:6,0:0:6:0,18,65:0:223:6	0/1:14,20:20:34:96,0,39:789:557:14	0/1:9,1:1:10:2,0,99:41:365:9	0/0:30,0:0:30:0,90,415:0:1226:30	1/1:0,25:25:25:346,75,0:994:0:0	0/1:9,11:11:20:38,0,129:438:365:9	0/1:32,19:19:51:86,0,154:771:1272:32	0/1:39,20:20:59:24,0,190:812:1541:39	0/1:16,25:25:41:239,0,225:992:636:16	0/0:98,0:0:98:0,295,868:0:3897:98	0/0:7,0:0:7:0,21,86:0:274:7	0/0:66,0:0:66:0,199,707:0:2647:66	0/0:12,0:0:12:0,36,137:0:488:12	0/0:60,0:0:60:0,181,616:0:2410:60	0/0:58,0:0:58:0,175,661:0:2374:58	0/0:26,0:0:26:0,78,557:0:1004:26	0/0:22,0:0:22:0,66,332:0:879:22	0/0:10,0:0:10:0,30,101:0:392:10	0/0:54,0:0:54:0,163,563:0:2157:54	0/0:85,0:0:85:0,256,845:0:3397:85	0/0:41,0:0:41:0,123,509:0:1594:41	0/0:61,0:0:61:0,184,583:0:2440:61	0/1:27,19:19:46:14,0,253:766:1069:27	0/0:47,9:9:56:0,98,407:356:1880:47	0/1:12,3:3:15:5,0,47:119:478:12	0/1:4,4:4:8:18,0,32:164:150:4	0/0:22,0:0:22:0,66,226:0:889:22	0/0:35,0:0:35:0,105,322:0:1401:35	0/0:173,0:0:173:0,521,1759:0:6936:173	0/0:62,0:0:62:0,187,736:0:2465:62	0/0:30,0:0:30:0,90,274:0:1204:30	0/1:9,11:11:20:132,0,14:447:369:9	0/0:20,0:0:20:0,60,286:0:803:20	0/0:22,0:0:22:0,66,229:0:876:22	0/0:42,0:0:42:0,126,462:0:1687:42	1/1:0,1:1:1:32,3,0:37:0:0	0/0:18,0:0:18:0,54,375:0:680:18	0/0:71,2:2:73:0,166,660:76:2873:71	0/0:38,0:0:38:0,114,555:0:1520:38	0/0:119,0:0:119:0,358,1125:0:4701:119	0/0:39,0:0:39:0,117,414:0:1551:39	0/1:2,2:2:4:3,0,15:73:82:2	0/0:32,0:0:32:0,96,502:0:1287:32	0/1:2,9:9:11:73,0,28:369:82:2	0/0:20,0:0:20:0,60,200:0:812:20	0/0:15,3:3:18:0,29,296:119:568:15	0/0:41,0:0:41:0,123,418:0:1640:41	0/0:117,0:0:117:0,352,1153:0:4641:117	0/0:31,0:0:31:0,93,322:0:1235:31	0/0:33,0:0:33:0,99,389:0:1332:33	0/1:7,12:12:19:74,0,118:478:246:7	0/0:33,0:0:33:0,99,381:0:1323:33	0/1:50,53:53:103:210,0,142:2124:1989:50	0/0:20,0:0:20:0,60,238:0:780:20	0/1:28,46:46:74:277,0,139:1833:1140:28	0/0:12,0:0:12:0,36,152:0:465:12	0/0:74,0:0:74:0,223,714:0:2944:74	0/0:18,0:0:18:0,54,146:0:730:18	0/0:77,0:0:77:0,232,958:0:3095:77	0/0:15,0:0:15:0,45,131:0:579:15	0/0:9,0:0:9:0,27,159:0:369:9	0/0:62,0:0:62:0,187,745:0:2444:62	0/0:33,0:0:33:0,99,288:0:1319:33	0/0:53,0:0:53:0,160,617:0:2083:53	0/0:32,0:0:32:0,96,524:0:1273:32	0/0:9,0:0:9:0,27,90:0:369:9	0/0:34,0:0:34:0,102,397:0:1348:34	0/0:17,0:0:17:0,51,219:0:688:17	0/0:19,0:0:19:0,57,282:0:749:19	0/0:44,0:0:44:0,132,623:0:1763:44	0/0:24,0:0:24:0,72,223:0:962:24	0/1:17,18:18:35:61,0,34:720:647:17	0/0:71,0:0:71:0,214,730:0:2803:71	0/0:62,0:0:62:0,187,645:0:2493:62	0/0:23,0:0:23:0,69,218:0:903:23	0/0:40,0:0:40:0,120,451:0:1591:40	0/0:40,0:0:40:0,120,403:0:1602:40	0/0:23,0:0:23:0,69,322:0:923:23	0/0:8,0:0:8:0,24,204:0:320:8
28231171	1460	28231171_1460	T	C	146470	.	AB=0.485296;ABP=28.5533;AC=63;AF=0.31745;AN=224;AO=11665;CIGAR=1X;DP=162332;DPB=69202;DPRA=0.967;EPP=60.764;EPPR=11.0127;GTI=105;LEN=1;MEANALT=1.0123;MQM=14.1422;MQMR=12.3501;NS=2112;NUMALT=1;ODDS=0.000796514;PAIRED=0.822546;PAIREDR=0.877631;PAO=0;PQA=0;PQR=0;PRO=0;PROBE=SNP|RAPIDGENOMICS_3404_56509;QA=457246;QR=1857088;RO=47185;RPL=7610;RPP=2355.61;RPPR=22372.2;RPR=4055;RUN=1;SAF=2128;SAP=10221.5;SAR=9537;SRF=10957;SRP=29392.7;SRR=36228;TYPE=snp;technology.illumina=1	GT:AD:AO:DP:PL:QA:QR:RO	0/0:61,0:0:61:0,184,690:0:2402:61	1/1:0,32:32:32:431,96,0:1263:0:0	0/0:18,0:0:18:0,54,157:0:708:18	0/1:31,24:24:55:121,0,104:923:1211:31	1/1:1,24:24:25:253,38,0:898:37:1	1/1:0,68:68:68:737,205,0:2694:0:0	0/0:29,0:0:29:0,87,799:0:1109:29	0/0:18,0:0:18:0,54,319:0:706:18	0/0:34,0:0:34:0,102,347:0:1362:34	0/0:118,0:0:118:0,355,1385:0:4640:118	0/0:24,0:0:24:0,72,258:0:912:24	0/0:38,0:0:38:0,114,477:0:1497:38	0/0:44,0:0:44:0,132,513:0:1779:44	1/1:10,22:22:32:110,2,0:872:387:10	0/1:54,28:28:82:25,0,292:1113:2150:54	0/1:51,24:24:75:19,0,288:957:2053:51	0/1:13,6:6:19:48,0,239:229:511:13	0/1:47,58:58:105:311,0,215:2330:1825:47	0/0:43,0:0:43:0,129,460:0:1669:43	0/0:48,0:0:48:0,144,493:0:1911:48	0/0:76,0:0:76:0,229,876:0:3040:76	0/0:26,0:0:26:0,78,355:0:1018:26	1/1:0,36:36:36:419,108,0:1449:0:0	0/1:29,26:26:55:104,0,145:1031:1131:29	0/1:15,10:10:25:10,0,103:391:611:15	0/1:23,26:26:49:504,0,432:981:888:23	0/1:18,30:30:48:240,0,57:1204:729:18	0/0:116,0:0:116:0,349,1106:0:4630:116	0/0:68,0:0:68:0,205,756:0:2688:68	0/1:22,12:12:34:31,0,147:474:894:22	0/0:23,0:0:23:0,69,310:0:877:23	0/0:22,0:0:22:0,66,338:0:872:22	0/1:79,44:44:123:205,0,436:1758:3087:79	0/1:8,11:11:19:27,0,8:430:309:8	0/0:38,0:0:38:0,114,561:0:1472:38	0/0:23,0:0:23:0,69,340:0:893:23	1/1:0,39:39:39:425,117,0:1551:0:0	0/0:30,0:0:30:0,90,315:0:1153:30	0/0:22,0:0:22:0,66,224:0:852:22	0/1:18,52:52:70:305,0,21:2067:689:18	0/0:53,0:0:53:0,160,520:0:2099:53	0/1:28,23:23:51:102,0,133:913:1091:28	0/0:94,0:0:94:0,283,1140:0:3689:94	1/1:0,15:15:15:184,45,0:603:0:0	0/1:25,31:31:56:162,0,95:1233:980:25	0/0:25,0:0:25:0,75,261:0:1005:25	0/0:78,0:0:78:0,235,814:0:3063:78	0/0:90,0:0:90:0,271,982:0:3596:90	0/0:37,0:0:37:0,111,736:0:1482:37	0/0:71,0:0:71:0,214,716:0:2710:71	1/1:1,4:4:5:25,5,0:164:41:1	0/1:19,22:22:41:120,0,104:871:779:19	0/0:125,0:0:125:0,376,1261:0:5053:125	0/1:19,17:17:36:231,0,139:662:748:19	0/0:42,0:0:42:0,126,541:0:1648:42	0/0:52,0:0:52:0,157,586:0:2059:52	1/1:5,21:21:26:211,30,0:849:205:5	0/1:12,8:8:20:43,0,56:305:469:12	0/1:9,10:10:19:101,0,79:410:333:9	0/0:39,0:0:39:0,117,517:0:1496:39	0/1:19,22:22:41:101,0,121:871:761:19	0/1:57,63:63:120:362,0,295:2501:2232:57	0/1:37,64:64:101:339,0,88:2577:1488:37	0/0:31,0:0:31:0,93,397:0:1187:31	0/0:27,0:0:27:0,81,364:0:1060:27	0/1:25,19:19:44:83,0,187:725:999:25	0/0:54,0:0:54:0,163,613:0:2098:54	0/1:45,20:20:65:14,0,227:806:1784:45	0/0:7,0:0:7:0,21,68:0:264:7	0/1:4,8:8:12:133,0,3:310:156:4	0/1:30,35:35:65:123,0,164:1391:1182:30	0/0:24,0:0:24:0,72,251:0:984:24	0/1:36,60:60:96:349,0,155:2378:1405:36	0/0:33,16:16:49:0,13,286:642:1316:33	0/0:13,0:0:13:0,39,124:0:525:13	1/1:0,38:38:38:438,114,0:1518:0:0	0/0:43,0:0:43:0,129,487:0:1698:43	0/0:12,0:0:12:0,36,169:0:462:12	0/0:17,0:0:17:0,51,215:0:657:17	0/0:70,0:0:70:0,211,726:0:2814:70	0/1:55,65:65:120:216,0,208:2581:2144:55	0/0:37,0:0:37:0,111,413:0:1472:37	0/0:29,0:0:29:0,87,296:0:1136:29	0/1:33,45:45:78:270,0,54:1766:1315:33	0/0:44,0:0:44:0,132,401:0:1683:44	0/0:115,0:0:115:0,346,1180:0:4618:115	0/0:11,0:0:11:0,33,133:0:430:11	0/0:92,0:0:92:0,277,944:0:3554:92	0/0:13,0:0:13:0,39,191:0:495:13	0/0:82,0:0:82:0,247,855:0:3284:82	1/1:0,38:38:38:448,114,0:1532:0:0	0/0:40,0:0:40:0,120,413:0:1609:40	0/1:13,17:17:30:101,0,70:672:520:13	0/1:10,6:6:16:18,0,50:242:402:10	0/1:23,50:50:73:276,0,9:1974:917:23	0/0:32,0:0:32:0,96,328:0:1228:32	0/1:31,26:26:57:66,0,189:1032:1194:31	0/0:7,0:0:7:0,21,92:0:274:7	1/1:0,4:4:4:38,12,0:164:0:0	0/0:13,0:0:14:0,39,212:0:520:13	0/1:15,6:6:21:57,0,82:246:587:15	1/1:0,41:41:41:495,123,0:1619:0:0	0/0:51,0:0:51:0,154,471:0:2046:51	0/1:21,15:15:36:162,0,143:580:812:21	0/0:74,0:0:74:0,223,820:0:2893:74	0/0:94,0:0:94:0,283,958:0:3639:94	0/0:49,2:2:51:0,136,436:82:1929:49	1/1:0,18:18:18:211,54,0:670:0:0	0/0:56,0:0:56:0,169,630:0:2171:56	0/0:31,0:0:31:0,93,307:0:1259:31	0/0:5,0:0:5:0,15,46:0:205:5	0/0:24,0:0:24:0,72,488:0:899:24
28317569	5653	28317569_5653	A	T	119198	.	AB=0.457598;ABP=122.522;AC=92;AF=0.413515;AN=222;AO=8567;CIGAR=1X;DP=103452;DPB=45006;DPRA=0.843084;EPP=183.994;EPPR=565.095;GTI=122;LEN=1;MEANALT=1.00732;MQM=13.9129;MQMR=11.9982;NS=2112;NUMALT=1;ODDS=0.00441035;PAIRED=0.823392;PAIREDR=0.864086;PAO=0;PQA=0;PQR=0;PRO=0;PROBE=SNP|RAPIDGENOMICS_3404_39017||SNP|RAPIDGENOMICS_3404_39018||SNP|RAPIDGENOMICS_3404_39019||SNP|RAPIDGENOMICS_3404_39020||SNP|RAPIDGENOMICS_3404_39021;QA=333433;QR=1123911;RO=28393;RPL=4320;RPP=4.36104;RPPR=91.3915;RPR=4247;RUN=1;SAF=3753;SAP=288.346;SAR=4814;SRF=14342;SRP=9.48663;SRR=14051;TYPE=snp;technology.illumina=1	GT:AD:AO:DP:PL:QA:QR:RO	0/0:41,0:0:41:0,123,454:0:1635:41	0/0:5,0:0:5:0,15,66:0:201:5	0/0:6,0:0:6:0,18,54:0:246:6	0/0:72,0:0:72:0,217,658:0:2881:72	0/1:12,3:3:15:20,0,91:119:478:12	0/0:28,0:0:28:0,84,267:0:1140:28	0/1:1,5:5:6:133,0,23:188:41:1	0/1:7,4:4:11:14,0,41:160:265:7	0/1:17,11:11:28:37,0,138:439:652:17	0/0:28,0:0:28:0,84,262:0:1095:28	1/1:0,6:6:6:63,18,0:246:0:0	0/1:35,21:21:56:55,0,222:828:1396:35	0/1:32,9:9:41:13,0,233:365:1249:32	0/0:14,2:2:16:0,33,124:78:565:14	1/1:0,16:16:16:144,48,0:652:0:0	0/0:36,13:13:49:0,29,261:525:1427:36	0/0:26,0:0:26:0,78,619:0:1009:26	0/1:33,51:51:84:217,0,84:2022:1313:33	0/0:44,5:5:49:0,76,387:205:1765:44	0/1:8,11:11:19:85,0,34:429:311:8	0/0:33,6:6:39:0,24,246:246:1303:33	0/1:23,44:44:67:255,0,69:1790:881:23	0/0:26,0:0:26:0,78,252:0:1022:26	0/0:53,0:0:53:0,160,516:0:2142:53	1/1:0,19:19:19:229,57,0:771:0:0	0/0:25,0:0:25:0,75,466:0:949:25	1/1:0,18:18:18:265,54,0:730:0:0	1/1:0,46:46:46:450,138,0:1831:0:0	0/0:96,0:0:96:0,289,932:0:3823:96	0/0:42,0:0:42:0,126,484:0:1664:42	0/0:10,0:0:10:0,30,85:0:392:10	1/1:0,8:8:8:110,24,0:319:0:0	0/1:39,49:49:88:255,0,124:1942:1513:39	1/1:0,7:7:7:79,21,0:287:0:0	1/1:0,36:36:36:397,108,0:1419:0:0	1/1:0,3:3:3:27,9,0:123:0:0	0/0:42,8:8:50:0,40,454:319:1679:42	0/0:30,0:0:30:0,90,350:0:1164:30	0/1:5,3:3:8:23,0,19:110:205:5	0/0:33,0:0:33:0,99,439:0:1286:33	0/0:42,0:0:42:0,126,489:0:1646:42	0/1:25,18:18:43:26,0,175:720:996:25	0/1:36,14:14:50:13,0,183:570:1450:36	0/0:3,0:0:3:0,9,41:0:123:3	0/1:25,23:23:48:86,0,61:908:985:25	0/1:12,6:6:18:24,0,84:204:470:12	1/1:6,41:41:47:368,93,0:1645:246:6	1/1:0,43:43:43:419,129,0:1704:0:0	0/1:8,13:13:21:271,0,140:498:328:8	0/0:24,0:0:24:0,72,231:0:971:24	./.:.:.:.:.:.:.:.	0/0:34,8:8:42:0,53,310:324:1315:34	0/1:32,24:24:56:33,0,175:980:1231:32	0/1:12,8:8:20:108,0,110:328:432:12	0/0:34,8:8:42:0,34,303:328:1374:34	0/1:24,28:28:52:163,0,103:1122:952:24	0/1:3,7:7:10:34,0,10:254:109:3	0/0:48,0:0:48:0,144,473:0:1910:48	1/1:4,25:25:29:201,50,0:1012:164:4	0/1:10,9:9:19:27,0,33:361:393:10	1/1:0,22:22:22:212,66,0:889:0:0	0/1:86,39:39:125:29,0,710:1515:3406:86	0/1:51,25:25:76:3,0,236:986:2061:51	0/0:24,0:0:24:0,72,233:0:945:24	0/1:14,14:14:28:80,0,103:548:547:14	1/1:0,25:25:25:233,75,0:976:0:0	0/0:30,5:5:35:0,20,275:201:1218:30	0/0:19,6:6:25:0,19,186:238:739:19	0/0:15,0:0:15:0,45,146:0:606:15	1/1:2,11:11:13:204,16,0:425:78:2	0/1:26,29:29:55:75,0,130:1136:1025:26	0/0:23,0:0:23:0,69,229:0:922:23	0/1:32,19:19:51:6,0,161:762:1303:32	0/1:11,15:15:26:82,0,71:560:443:11	0/0:2,0:0:2:0,6,39:0:78:2	1/1:0,5:5:5:44,15,0:205:0:0	0/1:14,8:8:22:35,0,74:328:560:14	0/1:11,13:13:24:75,0,16:529:442:11	1/1:0,15:15:15:223,45,0:603:0:0	1/1:0,23:23:23:229,69,0:926:0:0	1/1:0,50:50:50:505,151,0:2003:0:0	0/0:22,7:7:29:0,24,187:268:858:22	0/1:11,15:15:26:88,0,22:597:429:11	0/0:18,1:1:19:0,42,142:41:717:18	0/0:36,8:8:44:0,36,321:320:1419:36	1/1:0,57:57:57:638,172,0:2243:0:0	1/1:2,8:8:10:81,11,0:324:82:2	0/0:156,0:0:156:0,470,1672:0:6226:156	0/0:15,0:0:15:0,45,272:0:563:15	1/1:0,33:33:33:316,99,0:1326:0:0	0/0:21,11:11:32:0,1,107:447:843:21	0/0:65,0:0:65:0,196,623:0:2581:65	1/1:0,11:11:11:124,33,0:428:0:0	0/0:10,0:0:10:0,30,87:0:392:10	0/0:43,14:14:57:0,54,339:528:1692:43	1/1:2,8:8:10:106,15,0:320:82:2	1/1:0,28:28:28:310,84,0:1071:0:0	0/0:8,0:0:8:0,24,89:0:328:8	1/1:0,14:14:14:137,42,0:566:0:0	0/1:9,4:4:13:20,0,41:164:355:9	0/1:12,7:7:19:19,0,53:283:459:12	0/0:12,2:2:14:0,18,130:82:488:12	1/1:3,11:11:14:85,17,0:434:119:3	0/0:34,0:0:34:0,102,402:0:1373:34	0/0:35,0:0:35:0,105,375:0:1358:35	0/1:32,46:46:78:219,0,257:1831:1285:32	1/1:0,19:19:19:184,57,0:766:0:0	0/0:19,0:0:19:0,57,263:0:749:19	1/1:0,9:9:9:82,27,0:327:0:0	0/0:12,1:1:13:0,31,226:41:479:12	0/1:4,5:5:9:49,0,4:201:142:4	0/0:6,1:1:7:0,13,115:41:232:6
28317569	5675	28317569_5675	C	A	80080.3	.	AB=0.447737;ABP=160.76;AC=78;AF=0.36406;AN=222;AO=7288;CIGAR=1X;DP=99861;DPB=43093;DPRA=0.831624;EPP=62.8104;EPPR=486.949;GTI=144;LEN=1;MEANALT=1.00398;MQM=13.9724;MQMR=12.0365;NS=2112;NUMALT=1;ODDS=0.00413981;PAIRED=0.82135;PAIREDR=0.866482;PAO=0;PQA=0;PQR=0;PRO=0;PROBE=SNP|RAPIDGENOMICS_3404_39017||SNP|RAPIDGENOMICS_3404_39018||SNP|RAPIDGENOMICS_3404_39019||SNP|RAPIDGENOMICS_3404_39020||SNP|RAPIDGENOMICS_3404_39021;QA=275292;QR=1153708;RO=28835;RPL=4391;RPP=668.049;RPPR=990.406;RPR=2897;RUN=1;SAF=2919;SAP=629.454;SAR=4369;SRF=13532;SRP=239.206;SRR=15303;TYPE=snp;technology.illumina=1	GT:AD:AO:DP:PL:QA:QR:RO	0/0:40,0:0:40:0,120,444:0:1581:40	0/0:5,0:0:5:0,15,63:0:196:5	0/0:10,2:2:12:0,15,66:82:410:10	0/0:72,0:0:72:0,217,671:0:2939:72	0/1:11,3:3:14:23,0,83:123:443:11	0/0:31,0:0:31:0,93,288:0:1263:31	0/1:1,6:6:7:140,0,20:209:41:1	0/1:6,9:9:15:68,0,25:369:246:6	0/1:14,12:12:26:61,0,87:435:538:14	0/0:33,0:0:33:0,99,297:0:1331:33	0/0:6,0:0:6:0,18,63:0:233:6	0/1:43,22:22:65:14,0,267:866:1751:43	0/1:35,12:12:47:25,0,245:470:1393:35	0/0:18,0:0:18:0,54,178:0:729:18	1/1:0,11:11:11:104,33,0:443:0:0	0/0:39,10:10:49:0,58,348:393:1591:39	0/0:28,0:0:28:0,84,699:0:1112:28	0/1:26,49:49:75:232,0,76:1933:1044:26	0/0:39,5:5:44:0,61,340:205:1539:39	0/1:5,9:9:14:64,0,29:355:205:5	0/0:34,4:4:38:0,58,312:164:1359:34	0/1:25,43:43:68:245,0,86:1724:987:25	0/0:24,0:0:24:0,72,235:0:943:24	0/0:47,0:0:47:0,141,462:0:1911:47	1/1:1,21:21:22:239,57,0:822:22:1	0/0:29,0:0:29:0,87,677:0:1137:29	1/1:0,19:19:19:273,57,0:763:0:0	0/1:30,16:16:46:21,0,143:639:1180:30	0/0:76,0:0:76:0,229,731:0:2980:76	0/0:42,0:0:42:0,126,482:0:1673:42	0/0:9,0:0:9:0,27,75:0:361:9	0/1:2,2:2:4:7,0,27:63:82:2	0/1:41,43:43:84:129,0,173:1633:1633:41	1/1:2,5:5:7:43,2,0:205:82:2	0/1:11,22:22:33:146,0,17:889:442:11	1/1:0,3:3:3:27,9,0:123:0:0	0/0:42,8:8:50:0,38,448:320:1686:42	0/0:26,0:0:26:0,78,307:0:1021:26	0/0:8,0:0:8:0,24,69:0:324:8	0/0:36,0:0:36:0,108,444:0:1440:36	0/0:49,0:0:49:0,148,531:0:1979:49	0/1:23,19:19:42:34,0,158:747:909:23	0/0:48,0:0:48:0,144,454:0:1902:48	0/0:3,0:0:3:0,9,41:0:123:3	0/1:29,16:16:45:34,0,103:629:1167:29	0/0:12,3:3:15:0,4,100:109:479:12	1/1:5,38:38:43:355,89,0:1518:201:5	0/1:23,15:15:38:55,0,95:581:939:23	0/1:8,12:12:20:205,0,143:381:328:8	0/0:31,0:0:31:0,93,305:0:1207:31	./.:.:.:.:.:.:.:.	0/0:41,10:10:51:0,48,342:365:1656:41	0/1:30,24:24:54:42,0,166:931:1204:30	0/1:8,8:8:16:104,0,112:298:328:8	0/0:38,7:7:45:0,51,357:279:1538:38	0/1:18,28:28:46:179,0,61:1118:721:18	0/0:10,0:0:10:0,30,110:0:393:10	0/0:44,0:0:44:0,132,456:0:1786:44	1/1:4,25:25:29:200,50,0:985:164:4	0/1:9,9:9:18:31,0,23:369:369:9	1/1:0,23:23:23:228,69,0:915:0:0	0/1:72,36:36:108:53,0,602:1401:2910:72	0/1:56,27:27:83:2,0,256:1055:2241:56	0/0:22,0:0:22:0,66,210:0:870:22	0/1:13,14:14:27:83,0,80:534:525:13	1/1:0,25:25:25:242,75,0:965:0:0	0/1:21,5:5:26:3,0,188:182:861:21	0/0:14,6:6:20:0,4,145:242:548:14	0/0:14,0:0:14:0,42,124:0:565:14	1/1:2,11:11:13:208,16,0:439:82:2	0/1:28,28:28:56:63,0,154:1082:1119:28	0/0:27,0:0:27:0,81,271:0:1078:27	0/0:32,17:17:49:0,10,175:660:1276:32	0/1:10,15:15:25:68,0,66:546:406:10	0/0:3,0:0:3:0,9,48:0:110:3	1/1:0,7:7:7:64,21,0:273:0:0	0/0:22,6:6:28:0,14,131:237:836:22	0/1:10,13:13:23:78,0,14:529:401:10	1/1:0,16:16:16:208,48,0:603:0:0	1/1:0,23:23:23:257,69,0:906:0:0	1/1:0,63:63:63:608,190,0:2454:0:0	0/0:20,7:7:27:0,18,175:283:808:20	0/1:11,12:12:23:69,0,36:472:439:11	0/0:16,1:1:17:0,36,124:41:638:16	0/0:31,7:7:38:0,45,307:283:1259:31	1/1:0,48:48:48:560,144,0:1929:0:0	1/1:2,7:7:9:73,8,0:283:82:2	0/0:151,0:0:151:0,455,1618:0:6063:151	0/0:15,0:0:15:0,45,268:0:593:15	1/1:0,36:36:36:361,108,0:1398:0:0	0/0:19,9:9:28:0,5,114:337:757:19	0/0:54,0:0:54:0,163,505:0:2153:54	1/1:0,9:9:9:108,27,0:361:0:0	0/0:10,0:0:10:0,30,87:0:396:10	0/0:49,17:17:66:0,56,371:648:1965:49	0/0:15,0:0:15:0,45,209:0:615:15	0/1:15,10:10:25:20,0,96:383:615:15	0/0:6,0:0:6:0,18,59:0:237:6	0/1:6,10:10:16:40,0,19:410:246:6	0/1:9,5:5:14:25,0,38:188:361:9	0/1:14,7:7:21:13,0,66:274:565:14	0/0:12,2:2:14:0,18,131:78:492:12	1/1:1,10:10:11:90,24,0:402:41:1	0/0:36,0:0:36:0,108,427:0:1441:36	0/0:30,0:0:30:0,90,325:0:1213:30	0/1:31,40:40:71:170,0,254:1568:1235:31	1/1:0,21:21:21:232,63,0:826:0:0	0/0:15,0:0:15:0,45,201:0:607:15	1/1:0,11:11:11:102,33,0:396:0:0	0/0:20,0:0:20:0,60,282:0:816:20	1/1:3,5:5:8:52,1,0:201:123:3	0/0:9,1:1:10:0,22,195:41:361:9
28317569	5681	28317569_5681	C	T	82913.6	.	AB=0.448125;ABP=163.192;AC=79;AF=0.370888;AN=222;AO=7485;CIGAR=1X;DP=100361;DPB=43212;DPRA=0.837871;EPP=125.959;EPPR=512.172;GTI=151;LEN=1;MEANALT=1;MQM=14.0107;MQMR=12.0393;NS=2112;NUMALT=1;ODDS=0.00843887;PAIRED=0.819639;PAIREDR=0.867376;PAO=0;PQA=0;PQR=0;PRO=0;PROBE=SNP|RAPIDGENOMICS_3404_39017||SNP|RAPIDGENOMICS_3404_39018||SNP|RAPIDGENOMICS_3404_39019||SNP|RAPIDGENOMICS_3404_39020||SNP|RAPIDGENOMICS_3404_39021;QA=292933;QR=1140429;RO=28675;RPL=4697;RPP=1060.25;RPPR=1823.44;RPR=2788;RUN=1;SAF=2876;SAP=874.294;SAR=4609;SRF=13106;SRP=462.398;SRR=15569;TYPE=snp;technology.illumina=1	GT:AD:AO:DP:PL:QA:QR:RO	0/0:37,0:0:37:0,111,421:0:1459:37	0/0:11,0:0:11:0,33,113:0:391:11	0/0:10,2:2:12:0,15,65:68:391:10	0/0:72,0:0:72:0,217,671:0:2883:72	0/1:10,4:4:14:38,0,78:160:410:10	0/0:34,0:0:34:0,102,303:0:1355:34	0/1:1,5:5:6:110,0,23:205:41:1	0/1:6,9:9:15:68,0,25:369:246:6	0/1:14,12:12:26:67,0,97:475:530:14	0/0:34,0:0:34:0,102,306:0:1325:34	0/0:8,0:0:8:0,24,88:0:328:8	0/1:41,26:26:67:58,0,235:1021:1663:41	0/1:30,12:12:42:40,0,182:476:1204:30	0/0:18,0:0:18:0,54,178:0:711:18	1/1:0,11:11:11:105,33,0:447:0:0	0/0:39,13:13:52:0,40,321:511:1562:39	0/0:28,0:0:28:0,84,705:0:1093:28	0/1:24,44:44:68:211,0,82:1792:984:24	0/0:39,5:5:44:0,61,335:205:1568:39	0/1:5,8:8:13:58,0,32:324:205:5	0/0:32,4:4:36:0,53,294:160:1294:32	0/1:28,47:47:75:260,0,89:1896:1100:28	0/0:24,0:0:24:0,72,236:0:953:24	0/0:49,0:0:49:0,148,477:0:1979:49	1/1:0,19:19:19:228,57,0:771:0:0	0/0:30,0:0:30:0,90,702:0:1177:30	1/1:0,22:22:22:302,66,0:902:0:0	0/1:33,17:17:50:27,0,173:643:1300:33	0/0:60,0:0:60:0,181,563:0:2379:60	0/0:44,0:0:44:0,132,517:0:1739:44	0/0:12,0:0:12:0,36,94:0:457:12	0/1:2,2:2:4:7,0,27:78:82:2	0/1:39,41:41:80:126,0,146:1631:1557:39	1/1:2,5:5:7:43,2,0:205:82:2	0/1:11,23:23:34:171,0,14:917:415:11	1/1:0,3:3:3:27,9,0:123:0:0	0/0:42,10:10:52:0,34,437:387:1613:42	0/0:27,0:0:27:0,81,315:0:1023:27	0/0:8,0:0:8:0,24,69:0:328:8	0/0:32,0:0:32:0,96,338:0:1279:32	0/0:49,0:0:49:0,148,511:0:1899:49	0/1:23,22:22:45:60,0,150:876:879:23	0/0:46,0:0:46:0,138,442:0:1848:46	0/0:3,0:0:3:0,9,41:0:123:3	0/1:29,16:16:45:32,0,103:647:1167:29	0/0:12,3:3:15:0,3,103:100:474:12	1/1:5,38:38:43:355,89,0:1515:205:5	0/1:22,16:16:38:66,0,86:620:861:22	0/1:8,12:12:20:276,0,143:457:328:8	0/0:29,0:0:29:0,87,288:0:1131:29	./.:.:.:.:.:.:.:.	0/0:41,10:10:51:0,47,334:378:1624:41	0/1:31,24:24:55:40,0,177:971:1246:31	0/1:10,8:8:18:109,0,114:306:374:10	0/0:38,7:7:45:0,55,368:265:1546:38	0/1:18,28:28:46:176,0,65:1111:738:18	0/0:7,0:0:7:0,21,59:0:279:7	0/0:43,0:0:43:0,129,446:0:1714:43	1/1:4,25:25:29:201,50,0:1016:164:4	0/1:10,9:9:19:28,0,32:369:387:10	1/1:0,23:23:23:226,69,0:876:0:0	0/1:72,32:32:104:13,0,608:1308:2863:72	0/1:59,30:30:89:8,0,259:1204:2363:59	0/0:23,0:0:23:0,69,242:0:908:23	0/1:14,14:14:28:80,0,100:566:543:14	1/1:0,25:25:25:225,75,0:980:0:0	0/1:22,5:5:27:0,0,189:187:871:22	0/1:14,7:7:21:4,0,137:278:562:14	0/0:14,0:0:14:0,42,124:0:574:14	1/1:2,12:12:14:242,19,0:484:82:2	0/1:28,25:25:53:48,0,165:983:1106:28	0/0:25,0:0:25:0,75,256:0:1000:25	0/0:32,12:12:44:0,33,213:480:1273:32	0/1:10,15:15:25:69,0,66:592:410:10	0/0:3,0:0:3:0,9,48:0:105:3	1/1:0,7:7:7:64,21,0:261:0:0	0/0:21,6:6:27:0,11,107:246:838:21	0/1:10,13:13:23:78,0,14:529:397:10	1/1:0,18:18:18:239,54,0:703:0:0	1/1:2,20:20:22:208,46,0:774:73:2	1/1:0,63:63:63:609,190,0:2522:0:0	0/0:20,7:7:27:0,18,169:283:798:20	0/1:11,8:8:19:46,0,48:328:433:11	0/0:16,1:1:17:0,36,125:41:643:16	0/0:31,6:6:37:0,51,316:246:1251:31	1/1:0,51:51:51:595,154,0:2058:0:0	1/1:2,7:7:9:73,8,0:283:82:2	0/0:152,0:0:152:0,458,1614:0:6104:152	0/0:14,0:0:14:0,42,237:0:557:14	1/1:0,36:36:36:362,108,0:1464:0:0	0/0:19,8:8:27:0,7,120:310:775:19	0/0:60,0:0:60:0,181,566:0:2370:60	1/1:0,9:9:9:87,27,0:357:0:0	0/0:10,0:0:10:0,30,87:0:402:10	0/0:49,17:17:66:0,56,368:662:1935:49	0/0:16,0:0:16:0,48,205:0:633:16	0/1:15,10:10:25:20,0,96:395:607:15	0/0:7,0:0:7:0,21,75:0:278:7	0/1:7,10:10:17:37,0,43:402:278:7	0/1:9,5:5:14:25,0,38:201:338:9	0/1:14,7:7:21:13,0,66:287:570:14	0/0:12,2:2:14:0,18,120:78:473:12	1/1:3,11:11:14:85,17,0:447:115:3	0/0:33,0:0:33:0,99,407:0:1341:33	0/0:30,0:0:30:0,90,325:0:1189:30	0/1:32,41:41:73:176,0,280:1668:1267:32	1/1:0,19:19:19:217,57,0:771:0:0	0/0:15,0:0:15:0,45,201:0:594:15	1/1:0,12:12:12:111,36,0:475:0:0	0/0:20,0:0:20:0,60,282:0:793:20	1/1:3,5:5:8:52,1,0:192:123:3	0/0:9,1:1:10:0,22,182:41:335:9
284791983	1677	284791983_1677	A	C	35473.7	.	AB=0.446338;ABP=101.358;AC=31;AF=0.129102;AN=222;AO=3184;CIGAR=1X;DP=109858;DPB=42737;DPRA=0.917601;EPP=245.266;EPPR=1951.43;GTI=112;LEN=1;MEANALT=1.01179;MQM=12.1149;MQMR=10.542;NS=2112;NUMALT=1;ODDS=0.0108259;PAIRED=0.869661;PAIREDR=0.899606;PAO=0;PQA=0;PQR=0;PRO=0;PROBE=Intergenic|RAPIDGENOMICS_3404_53495;QA=126104;QR=1520645;RO=37841;RPL=1690;RPP=29.2098;RPPR=565.556;RPR=1494;RUN=1;SAF=1420;SAP=83.7149;SAR=1764;SRF=18163;SRP=134.72;SRR=19678;TYPE=snp;technology.illumina=1	GT:AD:AO:DP:PL:QA:QR:RO	0/0:44,0:0:44:0,132,394:0:1718:44	0/0:17,0:0:17:0,51,363:0:685:17	0/0:7,0:0:7:0,21,51:0:287:7	0/1:20,16:16:36:37,0,127:654:799:20	0/0:13,0:0:13:0,39,219:0:529:13	0/0:57,0:0:57:0,172,643:0:2232:57	0/0:11,0:0:11:0,33,276:0:437:11	0/0:12,0:0:12:0,36,119:0:488:12	0/0:74,0:0:74:0,223,670:0:2980:74	0/0:10,0:0:10:0,30,116:0:397:10	0/0:2,0:0:2:0,6,15:0:82:2	0/1:15,7:7:22:0,0,57:280:603:15	0/1:9,4:4:13:23,0,62:160:356:9	0/0:5,0:0:5:0,15,37:0:192:5	0/1:15,14:14:29:36,0,30:574:611:15	0/0:41,0:0:41:0,123,391:0:1655:41	0/0:21,0:0:21:0,63,324:0:811:21	0/0:39,0:0:39:0,117,373:0:1534:39	0/0:28,0:0:28:0,84,251:0:1144:28	0/0:22,0:0:22:0,66,217:0:886:22	0/0:44,0:0:44:0,132,365:0:1752:44	0/0:35,0:0:35:0,105,294:0:1399:35	0/0:23,0:0:23:0,69,190:0:922:23	0/0:49,0:0:49:0,148,379:0:1952:49	0/0:5,2:2:7:0,4,24:82:201:5	0/1:14,18:18:32:312,0,290:721:566:14	0/0:37,0:0:37:0,111,322:0:1491:37	0/0:45,0:0:45:0,135,370:0:1824:45	0/0:57,0:0:57:0,172,513:0:2303:57	0/0:15,2:2:17:0,35,132:82:592:15	0/0:17,7:7:24:0,0,51:287:693:17	0/0:50,0:0:50:0,151,591:0:2046:50	0/0:58,0:0:58:0,175,668:0:2344:58	0/0:17,0:0:17:0,51,154:0:689:17	0/0:21,0:0:21:0,63,168:0:845:21	0/0:2,0:0:2:0,6,40:0:82:2	0/0:36,0:0:36:0,108,321:0:1421:36	0/1:17,16:16:33:69,0,48:648:680:17	0/0:9,0:0:9:0,27,92:0:351:9	0/0:50,0:0:50:0,151,474:0:2020:50	0/0:28,0:0:28:0,84,237:0:1110:28	0/1:14,11:11:25:12,0,76:446:574:14	1/1:10,30:30:40:164,4,0:1212:401:10	0/0:9,2:2:11:0,18,173:82:365:9	0/0:26,0:0:26:0,78,240:0:1044:26	0/0:5,0:0:5:0,15,37:0:205:5	0/0:35,0:0:35:0,105,338:0:1402:35	0/0:33,0:0:33:0,99,295:0:1314:33	0/0:25,0:0:25:0,75,505:0:1012:25	0/0:17,0:0:17:0,51,148:0:688:17	0/0:2,0:0:2:0,6,15:0:82:2	0/1:27,15:15:42:14,0,174:615:1094:27	0/0:84,0:0:84:0,253,758:0:3348:84	0/0:26,0:0:26:0,78,292:0:1054:26	0/0:28,0:0:28:0,84,227:0:1126:28	0/0:33,0:0:33:0,99,280:0:1345:33	0/1:15,19:19:34:100,0,31:758:615:15	0/0:13,0:0:13:0,39,144:0:525:13	0/0:18,0:0:18:0,54,159:0:738:18	1/1:4,9:9:13:42,9,0:369:155:4	0/0:30,0:0:30:0,90,272:0:1194:30	0/0:65,0:0:65:0,196,604:0:2641:65	0/0:23,0:0:23:0,69,191:0:931:23	0/0:17,0:0:17:0,51,128:0:652:17	0/0:14,0:0:14:0,42,160:0:570:14	0/0:12,0:0:12:0,36,91:0:470:12	0/0:13,0:0:13:0,39,116:0:515:13	0/0:15,0:0:15:0,45,112:0:579:15	./.:.:.:.:.:.:.:.	0/1:3,2:2:5:34,0,68:82:123:3	0/0:48,0:0:48:0,144,451:0:1956:48	0/0:24,0:0:24:0,72,238:0:948:24	1/1:0,36:36:36:397,108,0:1439:0:0	0/0:44,0:0:44:0,132,379:0:1720:44	1/1:0,1:1:1:13,3,0:37:0:0	0/0:12,0:0:12:0,36,124:0:483:12	0/0:7,1:1:8:0,16,91:41:274:7	0/1:4,7:7:11:40,0,4:283:164:4	0/0:15,0:0:15:0,45,248:0:602:15	0/1:18,5:5:23:5,0,134:205:720:18	0/0:32,0:0:32:0,96,286:0:1312:32	0/0:16,4:4:20:0,3,80:162:620:16	0/0:22,0:0:22:0,66,202:0:893:22	0/0:43,0:0:43:0,129,401:0:1738:43	0/1:14,10:10:24:60,0,36:401:566:14	0/0:85,0:0:85:0,256,707:0:3450:85	0/0:5,0:0:5:0,15,59:0:201:5	0/0:70,38:38:108:0,36,345:1522:2773:70	0/0:13,6:6:19:0,9,163:227:512:13	0/1:37,28:28:65:64,0,216:1133:1492:37	0/0:30,0:0:30:0,90,261:0:1209:30	0/1:21,22:22:43:88,0,85:877:840:21	0/0:11,0:0:11:0,33,78:0:430:11	0/0:6,0:0:6:0,18,38:0:242:6	0/0:41,0:0:41:0,123,332:0:1664:41	0/0:18,0:0:18:0,54,157:0:730:18	0/0:62,0:0:62:0,187,525:0:2474:62	0/0:8,0:0:8:0,24,53:0:328:8	0/0:9,0:0:9:0,27,68:0:365:9	0/0:12,0:0:12:0,36,92:0:488:12	1/1:0,6:6:6:44,18,0:246:0:0	0/1:3,4:4:7:9,0,25:164:123:3	1/1:2,17:17:19:115,42,0:688:82:2	0/0:36,0:0:36:0,108,323:0:1425:36	0/0:54,0:0:54:0,163,467:0:2184:54	1/1:6,19:19:25:93,25,0:773:242:6	0/0:50,0:0:50:0,151,385:0:2012:50	0/0:9,0:0:9:0,27,73:0:360:9	0/0:34,0:0:34:0,102,383:0:1373:34	0/1:21,13:13:34:1,0,113:529:847:21	0/0:4,0:0:4:0,12,44:0:128:4	0/0:22,0:0:22:0,66,499:0:885:22
284791983	1678	284791983_1678	A	T	35248.6	.	AB=0.449375;ABP=90.2951;AC=31;AF=0.129102;AN=222;AO=3184;CIGAR=1X;DP=109385;DPB=42559;DPRA=0.919879;EPP=250.168;EPPR=2031.03;GTI=108;LEN=1;MEANALT=1.00709;MQM=12.098;MQMR=10.5389;NS=2112;NUMALT=1;ODDS=0.00604168;PAIRED=0.870289;PAIREDR=0.899801;PAO=0;PQA=0;PQR=0;PRO=0;PROBE=Intergenic|RAPIDGENOMICS_3404_53495;QA=126073;QR=1513159;RO=37665;RPL=1708;RPP=39.718;RPPR=673.003;RPR=1476;RUN=1;SAF=1419;SAP=84.656;SAR=1765;SRF=18020;SRP=155.248;SRR=19645;TYPE=snp;technology.illumina=1	GT:AD:AO:DP:PL:QA:QR:RO	0/0:44,0:0:44:0,132,393:0:1710:44	0/0:16,0:0:16:0,48,332:0:652:16	0/0:7,0:0:7:0,21,51:0:287:7	0/1:20,16:16:36:37,0,120:654:802:20	0/0:14,0:0:14:0,42,256:0:557:14	0/0:56,0:0:56:0,169,613:0:2262:56	0/0:11,0:0:11:0,33,277:0:430:11	0/0:12,0:0:12:0,36,119:0:471:12	0/0:74,0:0:74:0,223,668:0:2981:74	0/0:10,0:0:10:0,30,120:0:406:10	0/0:2,0:0:2:0,6,15:0:82:2	0/0:17,7:7:24:0,6,74:280:674:17	0/1:9,4:4:13:23,0,62:160:351:9	0/0:4,0:0:4:0,12,31:0:164:4	0/1:15,14:14:29:36,0,30:574:611:15	0/0:41,0:0:41:0,123,392:0:1681:41	0/0:22,0:0:22:0,66,331:0:859:22	0/0:41,0:0:41:0,123,402:0:1609:41	0/0:28,0:0:28:0,84,243:0:1121:28	0/0:23,0:0:23:0,69,229:0:923:23	0/0:44,0:0:44:0,132,366:0:1757:44	0/0:35,0:0:35:0,105,292:0:1404:35	0/0:24,0:0:24:0,72,198:0:944:24	0/0:49,0:0:49:0,148,380:0:1959:49	0/0:5,2:2:7:0,4,24:82:201:5	0/1:15,18:18:33:309,0,322:721:597:15	0/0:36,0:0:36:0,108,319:0:1460:36	0/0:44,0:0:44:0,132,340:0:1775:44	0/0:57,0:0:57:0,172,517:0:2286:57	0/0:15,2:2:17:0,35,132:82:602:15	0/0:17,7:7:24:0,0,51:287:697:17	0/0:50,0:0:50:0,151,589:0:2016:50	0/0:59,0:0:59:0,178,655:0:2346:59	0/0:17,0:0:17:0,51,153:0:689:17	0/0:21,0:0:21:0,63,168:0:831:21	0/0:2,0:0:2:0,6,40:0:82:2	0/0:36,0:0:36:0,108,322:0:1468:36	0/1:17,16:16:33:69,0,47:648:689:17	0/0:6,0:0:6:0,18,47:0:246:6	0/0:50,0:0:50:0,151,469:0:2015:50	0/0:28,0:0:28:0,84,236:0:1136:28	0/1:14,11:11:25:12,0,66:446:555:14	1/1:10,30:30:40:164,4,0:1212:396:10	0/0:9,2:2:11:0,18,173:82:365:9	0/0:26,0:0:26:0,78,240:0:1066:26	0/0:5,0:0:5:0,15,37:0:201:5	0/0:34,0:0:34:0,102,327:0:1364:34	0/0:33,0:0:33:0,99,294:0:1319:33	0/0:24,0:0:24:0,72,472:0:968:24	0/0:16,0:0:16:0,48,142:0:656:16	0/0:2,0:0:2:0,6,15:0:82:2	0/1:27,15:15:42:14,0,168:615:1093:27	0/0:84,0:0:84:0,253,757:0:3353:84	0/0:26,0:0:26:0,78,292:0:1058:26	0/0:29,0:0:29:0,87,235:0:1176:29	0/0:33,0:0:33:0,99,280:0:1318:33	0/1:15,19:19:34:100,0,30:758:607:15	0/0:13,0:0:13:0,39,144:0:520:13	0/0:18,0:0:18:0,54,159:0:734:18	1/1:3,9:9:12:50,13,0:369:119:3	0/0:29,0:0:29:0,87,260:0:1176:29	0/0:65,0:0:65:0,196,604:0:2635:65	0/0:23,0:0:23:0,69,190:0:915:23	0/0:15,0:0:15:0,45,115:0:598:15	0/0:14,0:0:14:0,42,160:0:570:14	0/0:12,0:0:12:0,36,91:0:461:12	0/0:13,0:0:13:0,39,116:0:514:13	0/0:15,0:0:15:0,45,112:0:575:15	./.:.:.:.:.:.:.:.	0/1:3,2:2:5:34,0,68:82:123:3	0/0:48,0:0:48:0,144,451:0:1956:48	0/0:23,0:0:23:0,69,231:0:898:23	1/1:0,36:36:36:397,108,0:1439:0:0	0/0:44,0:0:44:0,132,379:0:1719:44	1/1:0,1:1:1:13,3,0:37:0:0	0/0:11,0:0:11:0,33,121:0:438:11	0/0:7,1:1:8:0,16,91:41:278:7	0/1:4,7:7:11:40,0,4:283:164:4	0/0:15,0:0:15:0,45,247:0:607:15	0/1:19,5:5:24:2,0,139:205:766:19	0/0:32,0:0:32:0,96,286:0:1299:32	0/1:15,4:4:19:0,0,76:162:611:15	0/0:22,0:0:22:0,66,198:0:888:22	0/0:42,0:0:42:0,126,393:0:1685:42	0/1:15,10:10:25:57,0,40:401:570:15	0/0:85,0:0:85:0,256,707:0:3448:85	0/0:5,0:0:5:0,15,59:0:197:5	0/0:70,38:38:108:0,36,356:1522:2822:70	0/0:13,6:6:19:0,9,159:227:507:13	0/1:37,28:28:65:64,0,213:1133:1486:37	0/0:30,0:0:30:0,90,261:0:1209:30	0/1:21,22:22:43:88,0,85:877:857:21	0/0:12,0:0:12:0,36,102:0:465:12	0/0:10,0:0:10:0,30,107:0:360:10	0/0:41,0:0:41:0,123,334:0:1677:41	0/0:18,0:0:18:0,54,157:0:712:18	0/0:62,0:0:62:0,187,528:0:2492:62	0/0:8,0:0:8:0,24,53:0:320:8	0/0:9,0:0:9:0,27,68:0:342:9	0/0:12,0:0:12:0,36,92:0:480:12	1/1:0,6:6:6:44,18,0:246:0:0	0/1:3,4:4:7:9,0,25:164:123:3	1/1:2,17:17:19:115,42,0:688:82:2	0/0:36,0:0:36:0,108,323:0:1415:36	0/0:55,0:0:55:0,166,476:0:2204:55	1/1:6,19:19:25:93,25,0:773:233:6	0/0:50,0:0:50:0,151,385:0:2033:50	0/0:10,0:0:10:0,30,87:0:393:10	0/0:34,0:0:34:0,102,384:0:1386:34	0/1:21,13:13:34:1,0,113:529:844:21	0/0:4,0:0:4:0,12,44:0:128:4	0/0:22,0:0:22:0,66,494:0:868:22
284791983	1695	284791983_1695	A	C	34414	.	AB=0.447616;ABP=86.5026;AC=29;AF=0.130341;AN=220;AO=3094;CIGAR=1X;DP=105535;DPB=40955;DPRA=0.905014;EPP=184.128;EPPR=2489.26;GTI=136;LEN=1;MEANALT=1.00235;MQM=12.0756;MQMR=10.5532;NS=2112;NUMALT=1;ODDS=0.0106019;PAIRED=0.871687;PAIREDR=0.901185;PAO=0;PQA=0;PQR=0;PRO=0;PROBE=Intergenic|RAPIDGENOMICS_3404_53495;QA=122144;QR=1459081;RO=36189;RPL=1860;RPP=278.042;RPPR=3714.73;RPR=1234;RUN=1;SAF=1247;SAP=255.67;SAR=1847;SRF=15905;SRP=1153.62;SRR=20284;TYPE=snp;technology.illumina=1	GT:AD:AO:DP:PL:QA:QR:RO	0/0:37,0:0:37:0,111,339:0:1486:37	0/0:17,0:0:17:0,51,361:0:688:17	0/0:7,0:0:7:0,21,51:0:287:7	0/1:25,14:14:39:8,0,161:574:970:25	0/0:11,0:0:11:0,33,229:0:439:11	0/0:46,0:0:46:0,138,564:0:1843:46	0/0:13,0:0:13:0,39,270:0:507:13	0/0:12,0:0:12:0,36,119:0:483:12	0/0:76,0:0:76:0,229,682:0:3085:76	0/0:13,0:0:13:0,39,143:0:533:13	0/0:2,0:0:2:0,6,15:0:82:2	0/0:16,6:6:22:0,9,76:227:633:16	0/1:9,4:4:13:23,0,65:160:351:9	0/0:4,0:0:4:0,12,31:0:164:4	0/1:17,13:13:30:25,0,43:533:688:17	0/0:41,0:0:41:0,123,392:0:1677:41	0/0:21,0:0:21:0,63,330:0:857:21	0/0:26,0:0:26:0,78,249:0:1043:26	0/0:28,0:0:28:0,84,251:0:1148:28	0/0:24,0:0:24:0,72,234:0:984:24	0/0:48,0:0:48:0,144,396:0:1932:48	0/0:32,0:0:32:0,96,263:0:1308:32	0/0:25,0:0:25:0,75,247:0:998:25	0/0:50,0:0:50:0,151,386:0:1995:50	0/1:3,3:3:6:7,0,7:114:123:3	0/1:17,15:15:32:199,0,333:587:662:17	0/0:37,0:0:37:0,111,317:0:1480:37	0/0:48,0:0:48:0,144,389:0:1945:48	0/0:44,0:0:44:0,132,394:0:1777:44	0/0:14,1:1:15:0,36,127:41:560:14	0/1:7,5:5:12:1,0,27:205:287:7	0/0:44,0:0:44:0,132,536:0:1796:44	0/0:57,0:0:57:0,172,661:0:2319:57	0/0:15,0:0:15:0,45,138:0:598:15	0/0:16,0:0:16:0,48,133:0:656:16	0/0:2,0:0:2:0,6,39:0:78:2	0/0:34,0:0:34:0,102,308:0:1313:34	0/1:19,19:19:38:91,0,51:749:761:19	0/0:8,0:0:8:0,24,64:0:319:8	0/0:48,0:0:48:0,144,459:0:1950:48	0/0:25,0:0:25:0,75,211:0:1008:25	0/1:14,11:11:25:12,0,76:439:574:14	0/1:9,25:25:34:144,0,6:1025:369:9	0/0:8,2:2:10:0,15,143:82:324:8	0/0:23,0:0:23:0,69,202:0:939:23	0/0:8,0:0:8:0,24,58:0:324:8	0/0:34,0:0:34:0,102,322:0:1346:34	0/0:38,0:0:38:0,114,423:0:1542:38	0/0:20,0:0:20:0,60,355:0:788:20	0/0:11,0:0:11:0,33,111:0:451:11	0/0:2,0:0:2:0,6,15:0:78:2	0/0:26,13:13:39:0,1,174:468:1039:26	0/0:82,0:0:82:0,247,731:0:3287:82	0/0:27,0:0:27:0,81,297:0:1075:27	0/0:37,0:0:37:0,111,291:0:1485:37	0/0:37,0:0:37:0,111,318:0:1496:37	0/1:16,15:15:31:82,0,48:611:656:16	0/0:15,0:0:15:0,45,174:0:603:15	0/0:18,0:0:18:0,54,159:0:721:18	1/1:4,9:9:13:42,9,0:369:160:4	0/0:31,0:0:31:0,93,275:0:1250:31	0/0:72,0:0:72:0,217,654:0:2905:72	0/0:22,0:0:22:0,66,184:0:889:22	0/0:19,0:0:19:0,57,142:0:762:19	0/0:13,0:0:13:0,39,153:0:533:13	0/0:13,0:0:13:0,39,98:0:517:13	0/0:12,0:0:12:0,36,107:0:484:12	0/0:11,0:0:11:0,33,84:0:451:11	./.:.:.:.:.:.:.:.	0/1:3,3:3:6:38,0,65:123:123:3	0/0:48,0:0:48:0,144,443:0:1942:48	0/0:24,0:0:24:0,72,239:0:967:24	1/1:0,45:45:45:482,135,0:1769:0:0	0/0:35,0:0:35:0,105,318:0:1362:35	1/1:0,1:1:1:13,3,0:41:0:0	0/0:9,0:0:9:0,27,103:0:346:9	0/0:6,2:2:8:0,9,71:82:228:6	1/1:0,7:7:7:73,21,0:287:0:0	0/0:13,0:0:13:0,39,229:0:515:13	0/0:19,4:4:23:0,6,147:164:762:19	0/0:35,0:0:35:0,105,337:0:1402:35	0/0:16,4:4:20:0,3,83:164:633:16	0/0:20,0:0:20:0,60,166:0:802:20	0/0:31,0:0:31:0,93,300:0:1246:31	0/1:10,10:10:20:69,0,18:378:384:10	0/0:80,0:0:80:0,241,657:0:3280:80	0/0:5,0:0:5:0,15,60:0:205:5	0/0:61,36:36:97:0,19,331:1441:2467:61	0/0:12,7:7:19:0,1,149:266:476:12	0/1:40,25:25:65:42,0,248:1008:1623:40	0/0:31,0:0:31:0,93,267:0:1236:31	0/1:24,22:22:46:79,0,97:890:976:24	0/0:12,0:0:12:0,36,108:0:488:12	0/0:10,0:0:10:0,30,114:0:402:10	0/0:37,0:0:37:0,111,304:0:1464:37	0/0:22,0:0:22:0,66,187:0:902:22	0/0:56,0:0:56:0,169,477:0:2267:56	0/0:5,0:0:5:0,15,34:0:205:5	0/0:9,0:0:9:0,27,68:0:369:9	0/0:12,0:0:12:0,36,92:0:488:12	1/1:0,6:6:6:44,18,0:246:0:0	0/1:3,2:2:5:0,0,31:78:123:3	1/1:2,16:16:18:108,39,0:656:82:2	0/0:35,0:0:35:0,105,315:0:1427:35	0/0:53,0:0:53:0,160,460:0:2134:53	1/1:6,19:19:25:93,25,0:758:246:6	0/0:49,0:0:49:0,148,377:0:1960:49	0/0:7,0:0:7:0,21,58:0:271:7	0/0:22,0:0:22:0,66,236:0:894:22	0/0:26,13:13:39:0,14,254:533:1039:26	./.:.:.:.:.:.:.:.	0/0:20,0:0:20:0,60,486:0:816:20
28541923	4915	28541923_4915	T	G	76681.6	.	AB=0.503126;ABP=3.68905;AC=47;AF=0.164295;AN=224;AO=5703;CIGAR=1X;DP=145059;DPB=63265;DPRA=1.03767;EPP=479.783;EPPR=4595.99;GTI=105;LEN=1;MEANALT=1.00392;MQM=13.208;MQMR=11.4571;NS=2112;NUMALT=1;ODDS=0.0248085;PAIRED=0.847799;PAIREDR=0.88888;PAO=0;PQA=0;PQR=0;PRO=0;PROBE=SNP|RAPIDGENOMICS_3404_07368;QA=224012;QR=2048172;RO=51323;RPL=1778;RPP=1758.16;RPPR=21607.5;RPR=3925;RUN=1;SAF=3854;SAP=1533.67;SAR=1849;SRF=32543;SRP=8017.36;SRR=18780;TYPE=snp;technology.illumina=1	GT:AD:AO:DP:PL:QA:QR:RO	0/0:20,0:0:20:0,60,209:0:785:20	0/0:26,0:0:26:0,78,211:0:1066:26	1/1:0,18:18:18:208,54,0:684:0:0	0/1:44,53:53:97:222,0,179:2098:1745:44	0/0:14,0:0:14:0,42,126:0:561:14	0/1:39,40:40:79:181,0,177:1624:1541:39	0/0:5,0:0:5:0,15,128:0:196:5	0/0:17,0:0:17:0,51,247:0:693:17	0/0:65,0:0:65:0,196,616:0:2606:65	0/0:76,2:2:78:0,218,712:82:3036:76	0/0:2,0:0:2:0,6,16:0:82:2	0/0:56,0:0:56:0,169,692:0:2243:56	0/0:52,0:0:52:0,157,515:0:2077:52	0/0:20,0:0:20:0,60,184:0:776:20	0/0:58,0:0:58:0,175,508:0:2298:58	0/0:103,0:0:103:0,310,1039:0:4168:103	0/0:20,0:0:20:0,60,497:0:746:20	0/1:56,31:31:87:92,0,406:1236:2234:56	0/0:45,0:0:45:0,135,372:0:1797:45	0/0:55,0:0:55:0,166,562:0:2197:55	0/0:63,0:0:63:0,190,658:0:2480:63	0/1:32,18:18:50:49,0,151:729:1277:32	0/0:12,0:0:12:0,36,118:0:473:12	0/0:64,0:0:64:0,193,599:0:2555:64	0/0:7,1:1:8:0,16,52:41:279:7	0/0:47,0:0:47:0,141,1069:0:1893:47	0/0:54,0:0:54:0,163,490:0:2156:54	0/0:81,0:0:81:0,244,846:0:3253:81	1/1:0,83:83:83:874,250,0:3311:0:0	0/0:59,0:0:59:0,178,650:0:2375:59	1/1:4,11:11:15:83,14,0:451:151:4	0/0:43,0:0:43:0,129,604:0:1747:43	0/1:40,24:24:64:30,0,155:958:1602:40	0/0:12,4:4:16:0,7,144:164:488:12	0/0:30,0:0:30:0,90,252:0:1210:30	0/0:19,0:0:19:0,57,243:0:761:19	0/1:21,25:25:46:89,0,58:1009:824:21	0/0:48,0:0:48:0,144,532:0:1885:48	0/1:7,11:11:18:42,0,35:447:264:7	0/0:37,0:0:37:0,111,417:0:1455:37	0/0:51,0:0:51:0,154,449:0:2069:51	0/0:72,0:0:72:0,217,752:0:2861:72	0/1:34,32:32:66:150,0,124:1286:1386:34	1/1:0,16:16:16:176,48,0:656:0:0	0/0:80,0:0:80:0,241,781:0:3246:80	1/1:8,18:18:26:81,13,0:734:328:8	0/0:72,0:0:72:0,217,737:0:2826:72	0/0:65,0:0:65:0,196,674:0:2587:65	0/1:12,7:7:19:45,0,254:283:475:12	0/1:34,19:19:53:34,0,185:765:1358:34	0/0:10,0:0:10:0,30,97:0:401:10	0/0:53,0:0:53:0,160,539:0:2106:53	0/1:18,24:24:42:166,0,77:888:709:18	0/0:45,0:0:45:0,135,545:0:1799:45	0/0:72,0:0:72:0,217,596:0:2853:72	0/0:120,0:0:120:0,361,1030:0:4791:120	1/1:0,36:36:36:365,108,0:1439:0:0	0/0:42,0:0:42:0,126,373:0:1700:42	0/0:28,0:0:28:0,84,385:0:1123:28	1/1:4,27:27:31:204,50,0:1072:164:4	0/1:16,16:16:32:36,0,79:645:652:16	0/0:157,0:0:157:0,473,1427:0:6326:157	0/0:89,0:0:89:0,268,1087:0:3609:89	0/0:50,0:0:50:0,151,514:0:1994:50	0/0:35,0:0:35:0,105,409:0:1400:35	0/1:17,20:20:37:84,0,50:784:685:17	0/0:39,0:0:39:0,117,343:0:1546:39	0/0:41,0:0:41:0,123,349:0:1625:41	0/0:6,0:0:6:0,18,72:0:237:6	0/0:10,0:0:10:0,30,282:0:387:10	0/0:92,0:0:92:0,277,893:0:3683:92	0/1:17,14:14:31:14,0,122:557:670:17	0/0:77,0:0:77:0,232,817:0:3042:77	0/1:27,23:23:50:72,0,150:906:1066:27	1/1:1,4:4:5:38,7,0:164:41:1	1/1:5,23:23:28:195,23,0:925:197:5	0/0:15,0:0:15:0,45,180:0:607:15	0/0:24,0:0:24:0,72,214:0:962:24	0/1:15,8:8:23:25,0,137:305:588:15	0/0:81,0:0:81:0,244,795:0:3256:81	0/0:166,0:0:166:0,500,1548:0:6629:166	0/1:11,14:14:25:58,0,35:553:438:11	0/0:25,0:0:25:0,75,299:0:970:25	0/0:80,0:0:80:0,241,761:0:3213:80	0/0:27,0:0:27:0,81,335:0:1095:27	0/0:69,0:0:69:0,208,760:0:2776:69	1/1:0,2:2:2:39,6,0:82:0:0	0/0:80,0:0:80:0,241,769:0:3255:80	0/1:15,9:9:24:66,0,136:369:615:15	0/1:67,56:56:123:303,0,370:2204:2723:67	0/1:24,27:27:51:215,0,71:1085:917:24	0/0:61,0:0:61:0,184,564:0:2463:61	0/0:41,0:0:41:0,123,363:0:1638:41	0/0:3,0:0:3:0,9,32:0:105:3	0/0:69,0:0:69:0,208,587:0:2767:69	0/0:37,0:0:37:0,111,332:0:1467:37	0/0:71,0:0:71:0,214,764:0:2818:71	0/0:15,0:0:15:0,45,153:0:611:15	0/0:17,0:0:17:0,51,129:0:697:17	1/1:4,10:10:14:85,13,0:410:164:4	0/0:11,0:0:11:0,33,112:0:443:11	0/1:24,24:24:48:40,0,114:930:966:24	0/0:32,0:0:32:0,96,311:0:1266:32	0/1:47,37:37:84:127,0,251:1438:1906:47	0/0:13,0:0:13:0,39,174:0:529:13	0/0:72,0:0:72:0,217,823:0:2864:72	0/1:9,11:11:20:54,0,18:451:365:9	0/0:21,0:0:21:0,63,215:0:848:21	0/0:19,0:0:19:0,57,227:0:775:19	1/1:8,35:35:43:280,64,0:1415:320:8	0/0:22,0:0:22:0,66,197:0:883:22	0/0:17,0:0:17:0,51,343:0:654:17
28541923	5072	28541923_5072	A	T	83989.4	.	AB=0.492776;ABP=6.55557;AC=39;AF=0.168007;AN=224;AO=5771;CIGAR=1X;DP=134128;DPB=52348;DPRA=1.04712;EPP=801.781;EPPR=2264.03;GTI=109;LEN=1;MEANALT=1.01389;MQM=13.5429;MQMR=11.4363;NS=2112;NUMALT=1;ODDS=0.00189261;PAIRED=0.840756;PAIREDR=0.896366;PAO=0;PQA=0;PQR=0;PRO=0;PROBE=SNP|RAPIDGENOMICS_3404_07368;QA=227920;QR=1707073;RO=42650;RPL=3739;RPP=1099.41;RPPR=18956.1;RPR=2032;RUN=1;SAF=1600;SAP=2490.19;SAR=4171;SRF=13045;SRP=13965.3;SRR=29605;TYPE=snp;technology.illumina=1	GT:AD:AO:DP:PL:QA:QR:RO	0/0:26,0:0:26:0,78,266:0:1043:26	0/0:26,0:0:26:0,78,241:0:1049:26	1/1:0,10:10:10:80,30,0:394:0:0	0/1:35,34:34:69:181,0,150:1363:1409:35	0/0:15,0:0:15:0,45,241:0:579:15	0/1:41,23:23:64:55,0,169:931:1627:41	0/0:12,0:0:12:0,36,238:0:452:12	0/0:10,1:1:11:0,2,71:41:389:10	0/0:50,0:0:50:0,151,443:0:1988:50	0/0:23,0:0:23:0,69,217:0:939:23	0/0:16,0:0:16:0,48,120:0:648:16	0/0:56,0:0:56:0,169,608:0:2229:56	0/0:44,0:0:44:0,132,427:0:1777:44	0/0:18,0:0:18:0,54,200:0:683:18	0/0:86,0:0:86:0,259,824:0:3464:86	0/0:80,0:0:80:0,241,785:0:3192:80	0/0:20,0:0:20:0,60,471:0:790:20	0/1:22,18:18:40:76,0,71:712:890:22	0/0:29,0:0:29:0,87,266:0:1181:29	0/0:40,0:0:40:0,120,398:0:1622:40	0/0:62,2:2:64:0,174,592:73:2497:62	0/1:12,18:18:30:65,0,11:738:474:12	0/0:18,0:0:18:0,54,217:0:725:18	0/0:42,0:0:42:0,126,434:0:1670:42	1/1:7,15:15:22:77,13,0:611:274:7	0/0:46,0:0:46:0,138,1108:0:1847:46	0/0:65,0:0:65:0,196,639:0:2581:65	0/0:47,0:0:47:0,141,475:0:1914:47	1/1:0,54:54:54:562,163,0:2192:0:0	0/0:41,0:0:41:0,123,417:0:1673:41	0/1:23,15:15:38:55,0,92:607:920:23	0/0:42,0:0:42:0,126,402:0:1718:42	0/0:60,28:28:88:0,19,312:1136:2411:60	0/1:8,3:3:11:1,0,64:123:324:8	0/0:16,0:0:16:0,48,175:0:624:16	0/0:4,0:0:4:0,12,66:0:151:4	0/1:12,20:20:32:100,0,15:812:465:12	0/0:32,0:0:32:0,96,368:0:1295:32	1/1:3,13:13:16:213,27,0:516:123:3	0/0:64,0:0:64:0,193,601:0:2576:64	0/0:28,0:0:28:0,84,276:0:1099:28	0/0:45,0:0:45:0,135,453:0:1788:45	0/1:41,26:26:67:44,0,250:1026:1636:41	1/1:0,6:6:6:73,18,0:237:0:0	0/0:46,0:0:46:0,138,513:0:1858:46	1/1:0,14:14:14:132,42,0:516:0:0	0/0:81,0:0:81:0,244,785:0:3286:81	0/0:53,0:0:53:0,160,557:0:2120:53	0/1:11,19:19:30:191,0,187:746:437:11	0/1:25,34:34:59:134,0,116:1350:987:25	0/0:11,0:0:11:0,33,106:0:451:11	0/0:32,0:0:32:0,96,318:0:1295:32	0/1:25,47:47:72:274,0,25:1923:1012:25	0/0:28,0:0:28:0,84,336:0:1098:28	0/0:84,0:0:84:0,253,953:0:3387:84	0/0:57,0:0:57:0,172,599:0:2307:57	1/1:0,40:40:40:400,120,0:1640:0:0	0/0:40,0:0:40:0,120,468:0:1608:40	0/0:20,0:0:20:0,60,220:0:776:20	0/0:4,2:2:6:0,1,49:82:160:4	0/1:10,16:16:26:49,0,4:648:401:10	0/0:141,0:0:141:0,424,1344:0:5720:141	0/0:48,0:0:48:0,144,574:0:1954:48	0/0:36,0:0:36:0,108,365:0:1449:36	0/0:24,0:0:24:0,72,207:0:963:24	0/1:12,24:24:36:116,0,50:953:480:12	0/0:47,0:0:47:0,141,405:0:1883:47	0/0:45,0:0:45:0,135,455:0:1814:45	0/0:1,0:0:1:0,3,9:0:41:1	0/0:29,0:0:29:0,87,718:0:1127:29	0/0:59,0:0:59:0,178,613:0:2357:59	0/1:21,12:12:33:17,0,159:488:857:21	0/0:90,0:0:90:0,271,933:0:3625:90	0/1:13,25:25:38:129,0,37:1004:525:13	0/1:2,2:2:4:5,0,28:82:82:2	0/0:17,3:3:20:0,13,148:123:670:17	0/0:18,0:0:18:0,54,177:0:738:18	0/0:28,0:0:28:0,84,273:0:1123:28	0/1:8,16:16:24:103,0,44:647:291:8	0/0:71,0:0:71:0,214,743:0:2809:71	0/0:157,0:0:157:0,473,1533:0:6291:157	0/1:19,36:36:55:193,0,43:1442:763:19	0/0:21,0:0:21:0,63,184:0:845:21	0/0:37,0:0:37:0,111,401:0:1486:37	0/0:18,0:0:18:0,54,294:0:725:18	0/0:62,0:0:62:0,187,678:0:2439:62	1/1:0,7:7:7:62,21,0:287:0:0	0/0:61,0:0:61:0,184,693:0:2439:61	0/1:15,7:7:22:96,0,99:270:596:15	0/1:58,26:26:84:1,0,394:997:2346:58	0/1:10,19:19:29:87,0,27:729:410:10	0/0:58,0:0:58:0,175,627:0:2317:58	0/0:27,0:0:27:0,81,350:0:1099:27	0/0:3,0:0:3:0,9,55:0:123:3	0/0:44,0:0:44:0,132,433:0:1764:44	0/0:31,0:0:31:0,93,320:0:1231:31	0/0:48,0:0:48:0,144,473:0:1931:48	0/0:2,0:0:2:0,6,15:0:82:2	0/0:26,0:0:26:0,78,290:0:1053:26	0/1:20,10:10:30:17,0,88:410:812:20	0/0:12,0:0:12:0,36,144:0:488:12	0/0:20,4:4:24:0,42,163:160:816:20	0/0:9,0:0:9:0,27,91:0:329:9	0/1:27,12:12:39:48,0,168:492:1094:27	0/0:34,0:0:34:0,102,323:0:1358:34	0/0:57,0:0:57:0,172,609:0:2311:57	0/0:23,5:5:28:0,24,201:205:898:23	0/0:13,0:0:13:0,39,126:0:533:13	0/0:18,0:0:18:0,54,161:0:730:18	0/0:14,3:3:17:0,7,104:115:551:14	0/0:19,0:0:19:0,57,165:0:779:19	0/0:15,0:0:15:0,45,376:0:603:15
28541923	5077	28541923_5077	G	T	79591.2	.	AB=0.492752;ABP=6.25269;AC=40;AF=0.166254;AN=224;AO=5460;CIGAR=1X;DP=129392;DPB=50310;DPRA=1.03191;EPP=668.943;EPPR=1295.69;GTI=122;LEN=1;MEANALT=1.01392;MQM=13.5427;MQMR=11.4603;NS=2112;NUMALT=1;ODDS=0.00412762;PAIRED=0.841575;PAIREDR=0.89754;PAO=0;PQA=0;PQR=0;PRO=0;PROBE=SNP|RAPIDGENOMICS_3404_07368;QA=212126;QR=1633597;RO=41060;RPL=3418;RPP=756.016;RPPR=18032.6;RPR=2042;RUN=1;SAF=1349;SAP=3036.96;SAR=4111;SRF=11726;SRP=16399.7;SRR=29334;TYPE=snp;technology.illumina=1	GT:AD:AO:DP:PL:QA:QR:RO	0/0:23,0:0:26:0,69,241:0:939:23	0/0:21,0:0:21:0,63,174:0:838:21	1/1:0,7:7:7:62,21,0:287:0:0	0/1:35,32:32:67:161,0,148:1262:1358:35	0/0:19,0:0:19:0,57,364:0:753:19	0/1:44,21:21:65:35,0,202:836:1742:44	0/0:9,0:0:9:0,27,180:0:356:9	0/1:6,1:1:7:8,0,45:32:246:6	0/0:47,0:0:49:0,141,420:0:1888:47	0/0:25,0:0:25:0,75,231:0:1004:25	0/0:16,0:0:16:0,48,120:0:635:16	0/0:52,0:0:52:0,157,586:0:2095:52	0/0:41,0:0:41:0,123,385:0:1681:41	0/0:16,0:0:16:0,48,188:0:625:16	0/0:81,0:0:81:0,244,764:0:3220:81	0/0:76,0:0:80:0,229,757:0:3009:76	0/0:19,0:0:19:0,57,444:0:747:19	0/1:18,18:18:37:93,0,30:703:734:18	0/0:29,0:0:29:0,87,265:0:1162:29	0/0:36,0:0:36:0,108,360:0:1431:36	0/0:59,1:1:60:0,171,567:37:2371:59	0/1:11,18:18:29:68,0,7:712:438:11	0/0:16,0:0:16:0,48,202:0:630:16	0/0:43,0:0:43:0,129,465:0:1692:43	1/1:6,14:14:20:78,16,0:570:246:6	0/0:46,0:0:46:0,138,1150:0:1857:46	0/0:64,0:0:64:0,193,646:0:2526:64	0/0:46,0:0:46:0,138,453:0:1830:46	1/1:0,54:54:54:562,163,0:2141:0:0	0/0:41,0:0:41:0,123,416:0:1627:41	0/1:23,15:15:38:51,0,92:597:935:23	0/0:38,0:0:38:0,114,371:0:1528:38	0/1:46,24:24:70:2,0,220:953:1806:46	0/1:8,3:3:11:1,0,64:123:328:8	0/0:15,0:0:15:0,45,170:0:611:15	0/0:2,0:0:2:0,6,21:0:82:2	0/1:12,20:20:32:100,0,26:795:488:12	0/0:32,0:0:32:0,96,368:0:1281:32	1/1:3,13:13:16:214,27,0:511:123:3	0/0:58,0:0:58:0,175,549:0:2338:58	0/0:24,0:0:24:0,72,241:0:958:24	0/0:40,0:0:40:0,120,414:0:1583:40	0/1:37,26:26:67:52,0,156:1042:1476:37	1/1:0,6:6:6:76,18,0:246:0:0	0/0:43,0:0:43:0,129,480:0:1693:43	1/1:0,13:13:13:122,39,0:461:0:0	0/0:82,0:0:82:0,247,783:0:3263:82	0/0:55,0:0:55:0,166,583:0:2203:55	0/1:11,17:17:28:183,0,194:629:438:11	0/1:22,34:34:56:143,0,103:1299:880:22	0/0:11,0:0:11:0,33,106:0:447:11	0/0:33,0:0:33:0,99,326:0:1301:33	0/1:25,42:42:67:239,0,41:1670:1017:25	0/0:28,0:0:28:0,84,336:0:1124:28	0/0:79,0:0:79:0,238,917:0:3130:79	0/0:55,0:0:55:0,166,571:0:2158:55	1/1:0,39:39:39:392,117,0:1556:0:0	0/0:42,0:0:42:0,126,458:0:1635:42	0/0:18,0:0:18:0,54,195:0:676:18	0/0:4,2:2:6:0,1,50:82:164:4	0/1:10,16:16:26:49,0,4:634:406:10	0/0:142,0:0:142:0,427,1397:0:5666:142	0/0:51,0:0:51:0,154,610:0:2026:51	0/0:35,0:0:35:0,105,348:0:1377:35	0/0:23,0:0:23:0,69,203:0:900:23	1/1:9,23:23:32:124,4,0:909:369:9	0/0:47,0:0:47:0,141,401:0:1887:47	0/0:44,0:0:44:0,132,421:0:1778:44	0/0:1,0:0:1:0,3,9:0:41:1	0/0:29,0:0:29:0,87,736:0:1098:29	0/0:53,0:0:53:0,160,522:0:2111:53	0/1:20,12:12:32:20,0,131:475:816:20	0/0:84,0:0:84:0,253,845:0:3376:84	0/1:12,24:24:36:126,0,34:929:492:12	0/1:2,2:2:4:5,0,28:82:82:2	0/0:16,2:2:18:0,15,152:78:647:16	0/0:18,0:0:18:0,54,200:0:734:18	0/0:22,0:0:22:0,66,185:0:883:22	0/1:7,15:15:22:102,0,41:589:279:7	0/0:65,0:0:65:0,196,694:0:2606:65	0/0:154,0:0:154:0,464,1497:0:6168:154	0/1:19,31:31:50:168,0,59:1255:771:19	0/0:19,0:0:19:0,57,168:0:744:19	0/0:37,0:0:37:0,111,402:0:1431:37	0/0:17,0:0:17:0,51,282:0:684:17	0/0:61,0:0:61:0,184,669:0:2411:61	1/1:0,7:7:7:62,21,0:287:0:0	0/0:57,0:0:57:0,172,613:0:2298:57	0/1:15,7:7:22:88,0,99:266:603:15	0/0:59,26:26:85:0,2,401:981:2398:59	0/1:10,18:18:28:84,0,30:722:397:10	0/0:57,0:0:57:0,172,612:0:2278:57	0/0:27,0:0:27:0,81,351:0:1091:27	0/0:3,0:0:3:0,9,55:0:123:3	0/0:46,0:0:46:0,138,453:0:1839:46	0/0:31,0:0:31:0,93,312:0:1244:31	0/0:48,0:0:48:0,144,473:0:1918:48	0/0:1,0:0:1:0,3,8:0:41:1	0/0:24,0:0:24:0,72,263:0:963:24	0/0:23,8:8:31:0,3,140:319:888:23	0/0:11,0:0:11:0,33,137:0:430:11	0/0:19,4:4:23:0,39,157:164:738:19	0/0:6,0:0:6:0,18,67:0:246:6	0/1:27,12:12:39:47,0,172:469:1099:27	0/0:34,0:0:34:0,102,330:0:1352:34	0/0:57,0:0:57:0,172,601:0:2272:57	0/0:23,5:5:28:0,24,204:205:912:23	0/0:15,0:0:15:0,45,142:0:607:15	0/0:18,0:0:18:0,54,161:0:725:18	0/0:14,1:1:15:0,37,148:41:565:14	0/0:13,0:0:13:0,39,111:0:533:13	0/0:16,0:0:16:0,48,393:0:620:16
28552192	3502	28552192_3502	G	A	220281	.	AB=0.478929;ABP=39.1571;AC=147;AF=0.609423;AN=222;AO=15686;CIGAR=1X;DP=110249;DPB=46888;DPRA=0.950616;EPP=832.603;EPPR=696.621;GTI=98;LEN=1;MEANALT=1.00285;MQM=12.5162;MQMR=11.1479;NS=2112;NUMALT=1;ODDS=0.0256402;PAIRED=0.866059;PAIREDR=0.870782;PAO=0;PQA=0;PQR=0;PRO=0;PROBE=Intergenic|RAPIDGENOMICS_3404_55203;QA=617777;QR=681654;RO=17157;RPL=8621;RPP=338.177;RPPR=538.538;RPR=7065;RUN=1;SAF=7432;SAP=96.5478;SAR=8254;SRF=8523;SRP=4.5697;SRR=8634;TYPE=snp;technology.illumina=1	GT:AD:AO:DP:PL:QA:QR:RO	0/1:10,11:11:21:39,0,40:434:401:10	1/1:0,2:2:2:62,6,0:78:0:0	1/1:0,16:16:16:127,48,0:624:0:0	1/1:0,67:67:67:615,202,0:2663:0:0	0/1:7,8:8:15:43,0,33:316:274:7	0/0:45,18:18:63:0,5,231:699:1773:45	0/1:4,5:5:9:42,0,60:201:160:4	1/1:0,4:4:4:39,12,0:164:0:0	1/1:0,19:19:19:167,57,0:766:0:0	1/1:0,50:50:50:517,151,0:2002:0:0	1/1:0,10:10:10:108,30,0:406:0:0	1/1:0,51:51:51:495,154,0:2024:0:0	0/1:10,16:16:26:116,0,40:644:397:10	0/1:15,10:10:25:21,0,63:406:598:15	0/1:23,39:39:62:187,0,48:1538:921:23	0/1:14,12:12:26:60,0,29:470:555:14	0/1:6,6:6:12:76,0,38:238:246:6	0/1:43,31:31:74:83,0,134:1250:1733:43	1/1:0,66:66:66:637,199,0:2656:0:0	0/1:20,25:25:45:135,0,21:1002:787:20	1/1:0,77:77:77:751,232,0:3036:0:0	1/1:0,19:19:19:170,57,0:771:0:0	1/1:0,14:14:14:149,42,0:570:0:0	0/0:77,0:0:77:0,232,751:0:3084:77	1/1:0,10:10:10:131,30,0:398:0:0	0/1:15,15:15:30:195,0,99:571:579:15	1/1:0,50:50:50:409,151,0:1977:0:0	1/1:0,47:47:47:446,141,0:1897:0:0	1/1:9,50:50:59:432,91,0:2011:351:9	0/1:14,13:13:27:59,0,49:529:552:14	0/1:7,5:5:12:16,0,64:197:283:7	0/0:44,0:0:44:0,132,453:0:1760:44	1/1:0,72:72:72:659,217,0:2862:0:0	0/0:33,0:0:33:0,99,289:0:1300:33	0/1:13,7:7:20:43,0,43:279:488:13	./.:.:.:.:.:.:.:.	0/1:15,12:12:27:93,0,62:488:607:15	1/1:1,12:12:13:103,31,0:474:41:1	0/0:8,3:3:11:0,8,48:123:301:8	0/1:13,24:24:37:152,0,26:955:512:13	1/1:0,16:16:16:170,48,0:615:0:0	1/1:0,37:37:37:405,111,0:1501:0:0	0/1:33,42:42:75:190,0,43:1687:1307:33	1/1:0,30:30:30:281,90,0:1177:0:0	1/1:14,31:31:45:239,19,0:1195:566:14	0/1:5,7:7:12:36,0,27:269:205:5	0/0:22,6:6:28:0,14,159:246:876:22	0/0:55,0:0:55:0,166,573:0:2200:55	1/1:0,25:25:25:606,75,0:1001:0:0	0/1:21,12:12:33:55,0,155:479:848:21	1/1:0,2:2:2:39,6,0:78:0:0	0/1:14,20:20:34:82,0,69:803:553:14	1/1:0,80:80:80:840,241,0:3212:0:0	0/1:9,22:22:31:157,0,72:877:356:9	1/1:5,40:40:45:381,69,0:1609:205:5	0/1:31,38:38:69:120,0,133:1542:1229:31	0/1:15,19:19:34:45,0,46:771:607:15	1/1:0,22:22:22:241,66,0:873:0:0	0/0:9,0:0:9:0,27,97:0:355:9	0/1:14,6:6:20:31,0,54:242:574:14	0/1:12,24:24:36:121,0,80:930:480:12	1/1:0,126:126:126:1269,379,0:5046:0:0	0/0:72,0:0:72:0,217,648:0:2843:72	0/1:15,11:11:26:16,0,78:451:589:15	1/1:0,18:18:18:178,54,0:706:0:0	0/1:12,13:13:25:66,0,124:525:470:12	1/1:0,7:7:7:76,21,0:287:0:0	0/1:30,16:16:46:2,0,121:647:1190:30	0/0:27,0:0:27:0,81,328:0:1080:27	0/1:3,3:3:6:35,0,31:109:123:3	0/1:35,22:22:57:58,0,167:882:1409:35	0/1:20,32:32:52:138,0,77:1273:780:20	1/1:0,74:74:74:833,223,0:2937:0:0	1/1:0,40:40:40:371,120,0:1628:0:0	1/1:0,2:2:2:16,6,0:82:0:0	1/1:9,15:15:24:56,3,0:611:369:9	1/1:9,19:19:28:123,13,0:766:369:9	1/1:0,9:9:9:101,27,0:361:0:0	1/1:0,11:11:11:190,33,0:451:0:0	1/1:0,21:21:21:249,63,0:840:0:0	0/0:58,18:18:76:0,75,435:718:2293:58	1/1:0,31:31:31:298,93,0:1247:0:0	1/1:0,29:29:29:250,87,0:1176:0:0	1/1:0,36:36:36:343,108,0:1441:0:0	1/1:0,26:26:32:247,78,0:1037:0:0	1/1:0,26:26:26:253,78,0:1031:0:0	0/0:22,0:0:22:0,66,237:0:882:22	0/1:36,34:34:70:143,0,149:1381:1448:36	0/1:5,9:9:14:30,0,19:369:196:5	1/1:0,78:78:78:773,235,0:3130:0:0	1/1:0,23:23:23:223,69,0:917:0:0	0/1:14,9:9:23:5,0,85:356:560:14	1/1:0,19:19:19:185,57,0:770:0:0	0/0:3,0:0:3:0,9,22:0:123:3	1/1:0,46:46:46:461,138,0:1828:0:0	1/1:0,23:23:23:221,69,0:920:0:0	1/1:0,43:43:43:424,129,0:1727:0:0	0/1:16,3:3:19:36,0,108:123:611:16	1/1:0,9:9:9:66,27,0:365:0:0	1/1:2,7:7:9:63,12,0:283:78:2	1/1:0,20:20:20:266,60,0:780:0:0	1/1:0,17:17:17:234,51,0:685:0:0	0/0:6,2:2:8:0,1,98:82:242:6	0/0:13,5:5:18:0,14,68:205:520:13	0/0:82,1:1:83:0,228,769:22:3298:82	0/1:17,18:18:35:64,0,74:725:689:17	0/0:46,0:0:46:0,138,512:0:1785:46	0/0:17,0:0:17:0,51,135:0:679:17	0/0:11,0:0:11:0,33,89:0:451:11	1/1:0,8:8:8:60,24,0:324:0:0	1/1:9,17:17:26:77,5,0:679:369:9	0/1:14,2:2:16:0,0,192:82:557:14
28581233	1567	28581233_1567	T	G	260428	.	AB=0.535062;ABP=124.522;AC=80;AF=0.334882;AN=220;AO=10050;CIGAR=1X;DP=124157;DPB=58450;DPRA=1.21449;EPP=106.477;EPPR=1235.44;GTI=34;LEN=1;MEANALT=1.00562;MQM=18.9607;MQMR=15.5516;NS=2112;NUMALT=1;ODDS=0.0181385;PAIRED=0.648657;PAIREDR=0.860441;PAO=0;PQA=0;PQR=0;PRO=0;PROBE=SNP|RAPIDGENOMICS_3404_38107||SNP|RAPIDGENOMICS_3404_38108||SNP|RAPIDGENOMICS_3404_38109;QA=396396;QR=1397730;RO=35426;RPL=5433;RPP=146.88;RPPR=3443.56;RPR=4617;RUN=1;SAF=4564;SAP=186.685;SAR=5486;SRF=15870;SRP=835.814;SRR=19556;TYPE=snp;technology.illumina=1	GT:AD:AO:DP:PL:QA:QR:RO	0/1:13,11:11:24:164,0,135:447:501:13	0/1:5,14:14:19:202,0,26:560:205:5	0/1:10,5:5:15:5,0,62:201:406:10	0/0:57,0:0:57:0,172,862:0:2263:57	1/1:1,13:13:14:269,29,0:508:41:1	0/1:21,27:27:48:326,0,116:1069:799:21	0/1:2,4:4:6:91,0,60:160:82:2	1/1:0,4:4:4:105,12,0:162:0:0	1/1:0,24:24:24:314,72,0:953:0:0	0/0:69,0:0:69:0,208,806:0:2684:69	0/1:6,5:5:11:95,0,33:203:242:6	0/1:27,42:42:69:354,0,150:1688:1103:27	1/1:3,80:80:83:1090,219,0:3166:119:3	0/1:5,12:12:17:142,0,34:492:192:5	0/1:22,26:26:48:160,0,160:1013:849:22	0/0:85,0:0:85:0,256,1120:0:3413:85	0/0:9,0:0:9:0,27,293:0:361:9	0/1:59,60:60:119:480,0,481:2363:2327:59	0/1:22,27:27:49:298,0,115:1101:874:22	0/0:36,0:0:36:0,108,489:0:1381:36	0/0:41,0:0:41:0,123,516:0:1592:41	0/0:58,0:0:58:0,175,754:0:2264:58	0/1:7,13:13:20:123,0,59:533:279:7	1/1:14,71:71:85:713,37,0:2823:570:14	0/0:16,0:0:16:0,48,188:0:652:16	0/0:36,0:0:36:0,108,829:0:1400:36	0/1:17,26:26:43:326,0,119:1039:655:17	0/0:48,0:0:48:0,144,640:0:1886:48	1/1:0,99:99:99:1446,298,0:3936:0:0	0/1:28,18:18:46:97,0,248:728:1128:28	0/0:18,0:0:18:0,54,275:0:708:18	0/0:40,11:11:51:0,11,438:447:1587:40	1/1:0,120:120:120:2081,361,0:4813:0:0	1/1:0,23:23:23:430,69,0:911:0:0	0/0:70,0:0:70:0,211,1003:0:2739:70	1/1:0,19:19:19:301,57,0:702:0:0	0/0:31,0:0:31:0,93,465:0:1217:31	1/1:0,34:34:34:652,102,0:1371:0:0	0/0:20,0:0:20:0,60,227:0:816:20	0/1:20,30:30:50:422,0,130:1172:820:20	0/1:8,20:20:28:144,0,87:816:320:8	0/0:56,0:0:56:0,169,797:0:2224:56	0/1:33,41:41:74:405,0,199:1669:1309:33	0/1:14,19:19:33:184,0,126:727:570:14	1/1:0,62:62:62:884,187,0:2487:0:0	1/1:0,21:21:21:287,63,0:826:0:0	0/0:42,0:0:42:0,126,542:0:1674:42	0/1:18,40:40:58:373,0,38:1615:697:18	0/0:20,0:0:20:0,60,420:0:768:20	0/1:8,23:23:31:295,0,26:935:324:8	./.:.:.:.:.:.:.:.	0/0:32,0:0:32:0,96,414:0:1283:32	0/0:43,0:0:43:0,129,583:0:1708:43	0/0:28,0:0:28:0,84,402:0:1093:28	0/1:27,38:38:65:581,0,222:1523:1061:27	0/1:42,27:27:69:319,0,352:1091:1697:42	0/1:9,22:22:31:312,0,42:887:351:9	0/0:8,0:0:8:0,24,113:0:296:8	0/0:28,0:0:28:0,84,351:0:1144:28	0/1:26,7:7:33:33,0,251:287:1042:26	0/0:28,0:0:28:0,84,452:0:1086:28	0/0:160,0:0:160:0,482,2172:0:6379:160	0/1:33,35:35:68:448,0,187:1415:1315:33	0/0:30,0:0:30:0,90,404:0:1153:30	0/1:17,19:19:36:204,0,134:753:676:17	0/1:1,1:1:2:5,0,6:41:41:1	1/1:0,27:27:27:517,81,0:1088:0:0	0/0:60,0:0:60:0,181,866:0:2381:60	0/0:12,0:0:12:0,36,181:0:451:12	0/1:4,8:8:12:140,0,50:307:141:4	0/1:31,30:30:61:320,0,365:1175:1238:31	1/1:0,52:52:52:788,157,0:2095:0:0	0/1:46,27:27:73:259,0,348:1057:1784:46	0/0:56,0:0:56:0,169,817:0:2258:56	./.:.:.:.:.:.:.:.	0/0:19,5:5:24:0,16,184:201:753:19	1/1:0,22:22:22:339,66,0:872:0:0	0/1:6,5:5:11:50,0,22:205:214:6	1/1:1,7:7:8:155,15,0:287:41:1	0/1:18,18:18:36:160,0,127:715:712:18	0/1:42,109:109:151:1265,0,86:4332:1701:42	0/0:3,0:0:3:0,9,47:0:119:3	0/0:42,0:0:42:0,126,618:0:1669:42	0/0:47,0:0:47:0,141,674:0:1858:47	0/1:19,22:22:41:302,0,107:843:767:19	0/1:28,24:24:52:198,0,269:964:1121:28	0/0:3,0:0:3:0,9,33:0:123:3	0/0:61,0:0:61:0,184,762:0:2444:61	0/0:19,2:2:21:0,39,264:82:753:19	0/0:37,0:0:37:0,111,524:0:1443:37	0/0:55,0:0:56:0,166,758:0:2202:55	0/0:27,0:0:27:0,81,396:0:1026:27	0/0:57,0:0:57:0,172,779:0:2280:57	1/1:3,13:13:16:168,7,0:522:119:3	0/0:56,0:0:56:0,169,801:0:2204:56	0/0:43,0:0:43:0,129,592:0:1715:43	0/1:29,24:24:53:236,0,251:971:1155:29	0/0:20,0:0:20:0,60,264:0:765:20	0/1:3,3:3:6:32,0,35:114:123:3	0/0:8,2:2:10:0,8,88:82:324:8	0/0:28,0:0:28:0,84,404:0:1119:28	0/0:20,0:0:20:0,60,259:0:771:20	0/1:29,30:30:59:224,0,232:1228:1085:29	0/0:43,0:0:43:0,129,604:0:1692:43	0/0:47,0:0:47:0,141,634:0:1899:47	1/1:8,35:35:43:366,7,0:1399:316:8	1/1:7,34:34:41:464,17,0:1356:287:7	0/0:21,2:2:23:0,16,222:82:776:21	0/1:14,16:16:30:202,0,106:637:566:14	0/0:38,0:0:38:0,114,555:0:1498:38	1/1:0,38:38:38:599,114,0:1535:0:0	0/1:8,8:8:16:114,0,137:321:260:8
28610758	7423	28610758_7423	G	T	17982.9	.	AB=0.486377;ABP=7.80244;AC=9;AF=0.050774;AN=224;AO=1681;CIGAR=1X;DP=175206;DPB=64243;DPRA=1.03334;EPP=121.607;EPPR=2027.14;GTI=26;LEN=1;MEANALT=1;MQM=16.1642;MQMR=15.0941;NS=2112;NUMALT=1;ODDS=0.00437281;PAIRED=0.84771;PAIREDR=0.870037;PAO=0;PQA=0;PQR=0;PRO=0;PROBE=Intergenic|RAPIDGENOMICS_3404_46427;QA=66961;QR=2444917;RO=61233;RPL=1010;RPP=151.462;RPPR=4615.75;RPR=671;RUN=1;SAF=671;SAP=151.462;SAR=1010;SRF=25596;SRP=3578.39;SRR=35637;TYPE=snp;technology.illumina=1	GT:AD:AO:DP:PL:QA:QR:RO	0/0:31,0:0:31:0,93,419:0:1235:31	0/0:27,0:0:27:0,81,379:0:1058:27	0/0:15,0:0:15:0,45,177:0:607:15	0/0:40,0:0:40:0,120,453:0:1636:40	0/0:17,0:0:17:0,51,234:0:671:17	0/0:142,0:0:142:0,427,1904:0:5700:142	0/0:12,0:0:12:0,36,210:0:464:12	0/0:3,0:0:3:0,9,56:0:123:3	0/0:67,0:0:67:0,202,889:0:2597:67	0/0:64,0:0:64:0,193,857:0:2590:64	0/0:11,0:0:11:0,33,146:0:451:11	0/0:30,0:0:30:0,90,343:0:1218:30	0/0:58,0:0:58:0,175,750:0:2321:58	0/0:21,0:0:21:0,63,302:0:857:21	0/0:49,0:0:49:0,148,663:0:1932:49	0/0:110,0:0:110:0,331,1719:0:4402:110	0/1:26,11:11:37:146,0,457:447:1027:26	0/0:73,0:0:73:0,220,882:0:2901:73	0/0:46,0:0:46:0,138,578:0:1842:46	0/0:60,0:0:60:0,181,900:0:2345:60	0/0:68,0:0:68:0,205,916:0:2744:68	0/0:49,0:0:49:0,148,739:0:1959:49	0/0:30,0:0:30:0,90,376:0:1203:30	0/0:79,0:0:79:0,238,1000:0:3122:79	0/0:21,0:0:21:0,63,303:0:844:21	0/0:76,0:0:76:0,229,1431:0:3012:76	0/0:79,0:0:79:0,238,1072:0:3144:79	0/0:96,0:0:96:0,289,1269:0:3793:96	0/0:105,0:0:105:0,316,1566:0:4205:105	0/0:36,0:0:36:0,108,450:0:1428:36	0/0:22,0:0:22:0,66,319:0:876:22	0/0:58,0:0:58:0,175,768:0:2351:58	0/0:132,1:1:133:0,379,1702:39:5328:132	0/0:20,0:0:20:0,60,228:0:816:20	0/0:33,0:0:33:0,99,466:0:1292:33	0/0:2,0:0:2:0,6,21:0:82:2	0/0:18,0:0:18:0,54,187:0:730:18	0/0:19,0:0:19:0,57,280:0:755:19	0/0:16,0:0:16:0,48,233:0:644:16	0/0:53,0:0:53:0,160,728:0:2096:53	0/0:42,0:0:42:0,126,598:0:1702:42	0/0:54,0:0:54:0,163,774:0:2171:54	0/0:99,0:0:99:0,298,1435:0:3927:99	0/0:14,0:0:14:0,42,220:0:570:14	0/0:68,0:0:68:0,205,930:0:2744:68	0/0:10,0:0:10:0,30,144:0:398:10	0/0:128,0:0:128:0,385,1741:0:5096:128	0/1:19,17:17:36:129,0,122:677:719:19	0/0:56,0:0:56:0,169,1109:0:2221:56	0/0:19,0:0:19:0,57,297:0:758:19	1/1:0,11:11:11:165,33,0:451:0:0	0/0:41,0:0:41:0,123,536:0:1655:41	0/0:63,0:0:63:0,190,942:0:2526:63	0/0:45,0:0:45:0,135,658:0:1775:45	0/0:38,0:0:38:0,114,555:0:1546:38	0/0:62,0:0:62:0,187,810:0:2470:62	0/0:34,0:0:34:0,102,437:0:1365:34	0/0:32,0:0:32:0,96,361:0:1304:32	0/0:44,0:0:44:0,132,486:0:1719:44	0/0:17,0:0:17:0,51,272:0:632:17	0/0:38,0:0:38:0,114,485:0:1524:38	0/0:132,0:0:132:0,397,1921:0:5203:132	0/0:87,0:0:87:0,262,1192:0:3515:87	0/0:63,0:0:63:0,190,935:0:2496:63	0/0:14,0:0:14:0,42,193:0:566:14	0/0:22,0:0:22:0,66,270:0:885:22	0/0:14,0:0:14:0,42,223:0:565:14	0/0:46,0:0:48:0,138,610:0:1864:46	0/0:6,0:0:6:0,18,88:0:246:6	0/0:21,0:0:21:0,63,409:0:852:21	0/1:35,23:23:58:88,0,213:925:1409:35	0/0:39,0:0:39:0,117,536:0:1540:39	0/0:91,0:0:91:0,274,1242:0:3598:91	0/0:37,0:0:37:0,111,485:0:1496:37	0/0:7,0:0:7:0,21,56:0:259:7	0/0:32,0:0:32:0,96,446:0:1287:32	0/0:31,0:0:31:0,93,384:0:1234:31	0/0:27,0:0:27:0,81,386:0:1099:27	0/0:23,0:0:23:0,69,322:0:894:23	0/0:41,0:0:41:0,123,511:0:1648:41	0/0:123,0:0:123:0,370,1639:0:4941:123	0/0:39,0:0:39:0,117,540:0:1575:39	0/0:43,0:0:43:0,129,485:0:1699:43	0/0:71,0:0:71:0,214,863:0:2836:71	0/0:84,0:0:84:0,253,1196:0:3381:84	0/0:128,0:0:128:0,385,2051:0:5049:128	0/0:14,0:0:14:0,42,108:0:528:14	0/0:94,0:0:94:0,283,1373:0:3769:94	0/0:35,0:0:35:0,105,595:0:1399:35	0/0:77,0:0:77:0,232,962:0:3092:77	0/0:53,0:0:53:0,160,599:0:2112:53	0/0:58,0:0:58:0,175,825:0:2283:58	0/0:23,0:0:23:0,69,316:0:939:23	0/0:8,0:0:8:0,24,71:0:324:8	0/0:73,0:0:73:0,220,926:0:2939:73	0/0:38,0:0:39:0,114,475:0:1531:38	0/0:71,0:0:71:0,214,940:0:2831:71	0/0:13,0:0:13:0,39,160:0:525:13	0/0:16,0:0:16:0,48,222:0:625:16	0/0:23,0:0:23:0,69,281:0:935:23	0/0:13,0:0:13:0,39,174:0:517:13	0/0:30,0:0:30:0,90,383:0:1183:30	0/0:13,0:0:13:0,39,198:0:529:13	0/1:23,10:10:33:29,0,222:393:889:23	0/0:22,0:0:22:0,66,300:0:884:22	0/0:126,0:0:126:0,379,1783:0:5051:126	0/1:23,17:17:40:112,0,153:693:898:23	0/0:28,0:0:28:0,84,324:0:1121:28	0/0:18,0:0:18:0,54,201:0:708:18	0/0:47,0:0:47:0,141,664:0:1898:47	1/1:0,11:11:11:209,33,0:442:0:0	0/0:24,0:0:24:0,72,558:0:939:24
28668574	533	28668574_533	A	G	148859	.	AB=0.482643;ABP=41.9823;AC=59;AF=0.243653;AN=224;AO=11683;CIGAR=1X;DP=216444;DPB=94966;DPRA=0.972641;EPP=1143.4;EPPR=3987.02;GTI=53;LEN=1;MEANALT=1.00999;MQM=13.0226;MQMR=11.4337;NS=2112;NUMALT=1;ODDS=0.00493422;PAIRED=0.860652;PAIREDR=0.886046;PAO=0;PQA=0;PQR=0;PRO=0;PROBE=Intergenic|RAPIDGENOMICS_3404_53454;QA=460552;QR=2898765;RO=72547;RPL=4915;RPP=641.201;RPPR=4725.63;RPR=6768;RUN=1;SAF=6420;SAP=251.82;SAR=5263;SRF=40558;SRP=2200.85;SRR=31989;TYPE=snp;technology.illumina=1	GT:AD:AO:DP:PL:QA:QR:RO	0/0:57,0:0:57:0,172,591:0:2301:57	0/1:25,14:14:39:91,0,434:547:1003:25	0/0:1,0:0:1:0,3,11:0:41:1	0/1:43,23:23:66:7,0,218:921:1703:43	0/0:26,0:0:26:0,78,316:0:1032:26	0/1:18,17:17:35:82,0,126:660:689:18	0/0:11,0:0:11:0,33,256:0:400:11	0/0:10,0:0:10:0,30,114:0:393:10	0/0:45,0:0:46:0,135,438:0:1797:45	0/1:45,45:45:90:157,0,139:1765:1784:45	0/0:46,0:0:46:0,138,459:0:1865:46	0/0:101,0:0:101:0,304,1063:0:4056:101	1/1:0,66:66:66:751,199,0:2665:0:0	0/1:24,23:23:47:154,0,179:933:949:24	0/0:66,0:0:66:0,199,650:0:2634:66	0/0:100,0:0:100:0,301,974:0:4010:100	0/1:15,12:12:27:77,0,288:443:597:15	0/0:141,0:0:141:0,424,1470:0:5635:141	0/0:87,0:0:87:0,262,1006:0:3439:87	0/0:110,0:0:110:0,331,1052:0:4398:110	0/1:63,57:57:120:152,0,327:2312:2553:63	0/0:123,0:0:123:0,370,1094:0:4935:123	0/0:41,0:0:41:0,123,413:0:1637:41	0/0:66,0:0:66:0,199,720:0:2630:66	0/1:39,12:12:51:42,0,233:475:1582:39	0/0:71,0:0:71:0,214,1588:0:2729:71	0/0:83,2:2:85:0,207,922:74:3315:83	0/0:137,0:0:137:0,412,1392:0:5502:137	0/1:54,58:58:112:246,0,187:2350:2192:54	0/0:71,0:0:71:0,214,728:0:2840:71	0/1:10,26:26:36:97,0,15:1023:406:10	0/0:69,0:0:69:0,208,716:0:2747:69	0/1:100,68:68:168:88,0,425:2690:4053:100	0/0:27,0:0:27:0,81,407:0:1086:27	0/0:27,0:0:27:0,81,333:0:1086:27	0/0:18,0:0:18:0,54,261:0:719:18	0/0:42,0:0:42:0,126,384:0:1708:42	0/1:26,18:18:44:54,0,87:718:1046:26	0/0:41,0:0:41:0,123,454:0:1651:41	1/1:3,89:89:92:738,252,0:3586:123:3	0/1:29,56:56:85:232,0,35:2257:1162:29	0/0:67,0:0:67:0,202,613:0:2727:67	0/1:63,112:112:175:558,0,33:4428:2540:63	1/1:4,9:9:13:57,9,0:352:160:4	0/1:39,21:21:60:35,0,209:839:1545:39	0/0:23,0:0:23:0,69,276:0:889:23	0/0:139,0:0:139:0,418,1341:0:5490:139	0/1:77,47:47:124:148,0,410:1871:3101:77	0/1:22,25:25:47:424,0,383:1003:852:22	0/1:25,29:29:54:158,0,88:1150:1009:25	1/1:2,6:6:8:30,5,0:246:82:2	0/0:43,0:0:43:0,129,512:0:1722:43	0/0:94,0:0:94:0,283,837:0:3734:94	0/0:54,0:0:54:0,163,776:0:2173:54	0/1:58,28:28:86:25,0,315:1118:2314:58	1/1:0,137:137:137:1428,412,0:5461:0:0	1/1:0,62:62:62:529,187,0:2452:0:0	1/1:0,44:44:44:471,132,0:1760:0:0	0/0:48,0:0:48:0,144,438:0:1911:48	0/0:25,0:0:25:0,75,280:0:1021:25	0/0:46,28:28:74:0,11,219:1127:1817:46	0/0:153,0:0:153:0,461,1589:0:6183:153	0/0:81,0:0:81:0,244,725:0:3233:81	0/0:84,0:0:84:0,253,785:0:3385:84	0/1:15,29:29:44:136,0,35:1158:588:15	0/1:16,33:33:49:195,0,5:1322:638:16	0/1:13,6:6:19:7,0,157:229:529:13	0/0:40,0:0:40:0,120,356:0:1601:40	0/0:8,0:0:8:0,24,120:0:324:8	0/0:23,0:0:23:0,69,487:0:883:23	0/0:98,0:0:98:0,295,918:0:3973:98	0/1:13,21:21:34:106,0,30:848:519:13	1/1:0,137:137:138:1292,412,0:5473:0:0	0/0:62,0:0:62:0,187,619:0:2476:62	0/0:7,0:0:7:0,21,59:0:232:7	0/1:30,19:19:49:108,0,112:759:1210:30	0/0:58,0:0:58:0,175,551:0:2320:58	0/0:27,0:0:27:0,81,329:0:1081:27	0/0:36,0:0:36:0,108,557:0:1439:36	0/0:90,0:0:90:0,271,945:0:3631:90	1/1:0,99:99:99:1040,298,0:3973:0:0	0/0:70,1:1:71:0,206,716:41:2848:70	0/0:62,0:0:62:0,187,581:0:2501:62	0/1:32,61:61:93:231,0,41:2463:1291:32	0/0:77,2:2:79:0,221,682:82:3105:77	0/0:151,0:0:151:0,455,1438:0:6030:151	0/0:20,0:0:20:0,60,163:0:788:20	0/0:137,0:0:137:0,412,1387:0:5526:137	0/0:31,0:0:31:0,93,341:0:1226:31	1/1:0,85:85:85:901,256,0:3413:0:0	0/1:16,23:23:39:104,0,19:930:634:16	0/1:43,17:17:60:72,0,181:685:1724:43	0/0:59,0:0:59:0,178,591:0:2295:59	0/0:20,0:0:20:0,60,150:0:816:20	0/1:56,45:45:101:166,0,190:1808:2275:56	0/0:37,0:0:37:0,111,377:0:1473:37	0/0:67,0:0:67:0,202,681:0:2675:67	1/1:5,16:16:21:90,2,0:647:205:5	0/1:21,23:23:44:85,0,173:917:843:21	0/0:24,0:0:24:0,72,303:0:936:24	0/0:28,6:6:34:0,57,264:242:1072:28	0/1:25,16:16:41:76,0,113:616:1006:25	0/0:34,0:0:34:0,102,349:0:1368:34	0/1:24,24:24:48:100,0,95:957:945:24	0/1:25,36:36:61:133,0,11:1455:1002:25	1/1:3,103:103:106:926,288,0:4120:123:3	0/0:36,0:0:36:0,108,362:0:1464:36	0/1:18,25:25:43:77,0,53:1017:715:18	0/0:47,0:0:47:0,141,408:0:1874:47	0/1:19,47:47:66:400,0,5:1875:767:19	0/0:17,0:0:17:0,51,321:0:689:17	0/1:10,20:20:30:380,0,88:789:379:10
28668574	655	28668574_655	T	C	99299.9	.	AB=0.486943;ABP=16.846;AC=58;AF=0.235604;AN=222;AO=7954;CIGAR=1X;DP=140993;DPB=57533;DPRA=0.981242;EPP=14.5955;EPPR=263.904;GTI=102;LEN=1;MEANALT=1.01159;MQM=13.761;MQMR=11.764;NS=2112;NUMALT=1;ODDS=0.000668316;PAIRED=0.834674;PAIREDR=0.89452;PAO=0;PQA=0;PQR=0;PRO=0;PROBE=Intergenic|RAPIDGENOMICS_3404_53454;QA=310552;QR=1747393;RO=43724;RPL=5501;RPP=2539.3;RPPR=22315.2;RPR=2453;RUN=1;SAF=1645;SAP=5941.63;SAR=6309;SRF=11762;SRP=20267.6;SRR=31962;TYPE=snp;technology.illumina=1	GT:AD:AO:DP:PL:QA:QR:RO	0/0:36,0:0:36:0,108,496:0:1400:36	0/1:1,7:7:8:35,0,10:287:41:1	0/0:4,0:0:4:0,12,54:0:155:4	0/1:23,20:20:43:42,0,105:798:931:23	0/0:28,0:0:28:0,84,330:0:1075:28	0/1:10,11:11:21:79,0,102:434:406:10	0/0:18,0:0:18:0,54,393:0:707:18	0/1:9,2:2:11:11,0,74:76:365:9	0/0:30,0:0:30:0,90,323:0:1182:30	0/1:31,30:30:61:192,0,102:1152:1249:31	0/0:9,0:0:9:0,27,82:0:369:9	0/0:65,0:0:65:0,196,663:0:2636:65	0/1:20,15:15:35:68,0,115:591:793:20	0/1:13,38:38:51:186,0,19:1507:512:13	0/0:43,0:0:43:0,129,430:0:1723:43	0/0:62,0:0:62:0,187,580:0:2494:62	0/1:10,15:15:25:166,0,205:585:401:10	0/0:65,0:0:65:0,196,613:0:2545:65	0/0:49,0:0:50:0,148,513:0:1965:49	0/0:34,0:0:34:0,102,331:0:1350:34	0/1:62,27:27:89:24,0,415:1060:2490:62	0/0:48,0:0:48:0,144,447:0:1960:48	0/0:30,0:0:30:0,90,317:0:1188:30	0/0:38,0:0:38:0,114,454:0:1501:38	0/1:21,7:7:28:31,0,135:273:822:21	0/0:49,0:0:49:0,148,1109:0:1902:49	0/0:30,0:0:30:0,90,339:0:1218:30	0/0:50,0:0:50:0,151,560:0:1984:50	0/1:53,26:26:79:29,0,315:1038:2111:53	0/0:36,0:0:36:0,108,434:0:1432:36	1/1:7,21:21:28:107,7,0:828:279:7	0/0:31,0:0:31:0,93,351:0:1252:31	0/1:69,35:35:104:62,0,367:1401:2723:69	0/0:14,0:0:14:0,42,164:0:566:14	0/0:25,0:0:25:0,75,293:0:990:25	0/0:7,0:0:7:0,21,106:0:278:7	0/0:27,0:0:27:0,81,214:0:1095:27	0/1:17,20:20:37:123,0,26:803:643:17	0/0:16,0:0:16:0,48,164:0:644:16	1/1:3,46:46:49:399,122,0:1868:123:3	0/1:24,27:27:51:71,0,79:1090:963:24	0/0:53,0:0:53:0,160,532:0:2130:53	0/1:46,81:81:127:432,0,64:3220:1774:46	1/1:1,5:5:6:34,8,0:202:41:1	0/1:20,26:26:46:174,0,90:1045:811:20	0/0:10,0:0:10:0,30,129:0:397:10	0/0:58,0:0:58:0,175,669:0:2312:58	0/1:53,31:31:84:53,0,175:1224:2112:53	0/1:17,18:18:35:289,0,299:712:680:17	0/1:12,20:20:32:109,0,4:781:492:12	0/1:4,4:4:8:13,0,17:164:160:4	0/0:53,0:0:53:0,160,480:0:2130:53	0/0:45,0:0:45:0,135,457:0:1791:45	0/0:29,0:0:29:0,87,463:0:1160:29	0/1:31,12:12:43:44,0,188:476:1249:31	1/1:1,84:84:85:859,223,0:3332:41:1	1/1:0,56:56:56:519,169,0:2243:0:0	1/1:0,27:27:27:310,81,0:1030:0:0	0/0:31,0:0:31:0,93,305:0:1247:31	0/0:11,0:0:11:0,33,94:0:451:11	0/0:27,7:7:34:0,48,255:284:1066:27	0/0:79,0:0:79:0,238,818:0:3179:79	0/0:61,0:0:61:0,184,549:0:2437:61	0/0:60,1:1:61:0,172,558:41:2409:60	0/0:32,9:9:41:0,41,209:356:1274:32	0/1:10,14:14:24:109,0,10:567:410:10	0/1:8,15:15:23:58,0,6:601:328:8	0/0:36,0:0:36:0,108,359:0:1431:36	0/0:9,0:0:9:0,27,84:0:365:9	0/0:10,0:0:10:0,30,257:0:365:10	0/0:50,0:0:50:0,151,498:0:2015:50	0/1:13,18:18:31:102,0,39:719:516:13	1/1:0,53:53:53:569,160,0:2113:0:0	0/0:44,0:0:44:0,132,421:0:1781:44	0/0:7,0:0:7:0,21,61:0:256:7	0/1:12,6:6:18:5,0,68:236:465:12	0/0:29,0:0:29:0,87,395:0:1177:29	0/0:19,0:0:19:0,57,216:0:737:19	0/0:18,0:0:18:0,54,319:0:717:18	0/0:61,0:0:61:0,184,629:0:2438:61	1/1:0,105:105:105:1144,316,0:4201:0:0	0/0:43,0:0:43:0,129,468:0:1738:43	0/0:37,0:0:37:0,111,391:0:1487:37	0/1:29,18:18:47:42,0,124:699:1173:29	0/0:55,0:0:55:0,166,551:0:2196:55	0/0:96,0:0:97:0,289,951:0:3747:96	0/0:4,0:0:4:0,12,34:0:151:4	0/0:82,0:0:82:0,247,821:0:3259:82	0/0:20,0:0:20:0,60,223:0:799:20	1/1:0,92:92:93:989,277,0:3714:0:0	0/1:14,23:23:37:129,0,38:913:570:14	0/1:20,13:13:33:19,0,99:516:802:20	0/0:60,0:0:60:0,181,577:0:2414:60	./.:.:.:.:.:.:.:.	0/1:30,39:39:69:188,0,58:1557:1161:30	0/0:32,0:0:32:0,96,310:0:1260:32	0/0:58,0:0:58:0,175,578:0:2296:58	1/1:1,13:13:14:109,31,0:496:41:1	0/1:7,6:6:13:48,0,45:240:287:7	0/0:18,0:0:18:0,54,197:0:701:18	0/0:26,0:0:26:0,78,268:0:1044:26	0/0:9,4:4:13:0,1,48:160:356:9	0/0:18,0:0:18:0,54,157:0:679:18	0/1:25,10:10:35:9,0,117:401:978:25	0/1:7,8:8:15:71,0,8:311:287:7	1/1:0,65:65:65:670,196,0:2571:0:0	0/0:46,0:0:46:0,138,450:0:1815:46	0/1:17,11:11:28:63,0,108:420:677:17	0/0:21,0:0:21:0,63,234:0:825:21	1/1:9,34:34:43:441,52,0:1335:350:9	0/0:3,0:0:3:0,9,68:0:110:3	0/1:7,10:10:17:201,0,159:383:269:7
28699912	2631	28699912_2631	C	T	232548	.	AB=0.484477;ABP=40.6967;AC=99;AF=0.46402;AN=222;AO=19475;CIGAR=1X;DP=163774;DPB=61741;DPRA=0.97903;EPP=1354.1;EPPR=1413.53;GTI=123;LEN=1;MEANALT=1.01283;MQM=12.7291;MQMR=10.8594;NS=2112;NUMALT=1;ODDS=0.00313103;PAIRED=0.854223;PAIREDR=0.90374;PAO=0;PQA=0;PQR=0;PRO=0;PROBE=Intergenic|RAPIDGENOMICS_3404_55896;QA=764174;QR=1339221;RO=33877;RPL=6350;RPP=5120.95;RPPR=13593.4;RPR=13125;RUN=1;SAF=13181;SAP=5291.57;SAR=6294;SRF=22407;SRP=7670.37;SRR=11470;TYPE=snp;technology.illumina=1	GT:AD:AO:DP:PL:QA:QR:RO	1/1:16,27:27:43:203,40,0:1051:652:16	1/1:2,8:8:10:56,15,0:314:82:2	0/1:3,11:11:14:83,0,33:401:119:3	0/1:23,12:12:35:20,0,94:456:904:23	0/1:12,13:13:25:63,0,47:499:457:12	0/1:31,21:21:52:154,0,110:840:1221:31	1/1:0,6:6:6:138,18,0:223:0:0	./.:.:.:.:.:.:.:.	0/1:29,37:37:66:155,0,176:1489:1144:29	1/1:0,40:40:40:411,120,0:1587:0:0	0/1:5,5:5:10:46,0,22:201:191:5	0/1:25,16:16:41:39,0,138:621:1012:25	0/0:36,0:0:36:0,108,281:0:1412:36	1/1:0,15:15:15:135,45,0:597:0:0	0/0:61,0:0:61:0,184,543:0:2409:61	1/1:6,114:114:120:1347,317,0:4523:246:6	1/1:0,29:29:29:719,87,0:1177:0:0	1/1:5,22:22:27:141,31,0:861:205:5	0/0:38,0:0:38:0,114,395:0:1467:38	0/1:42,23:23:65:30,0,191:939:1619:42	1/1:3,87:87:90:738,186,0:3459:115:3	0/0:30,5:5:35:0,58,225:205:1195:30	0/1:24,14:14:38:16,0,74:557:963:24	0/0:62,0:0:62:0,187,655:0:2438:62	0/0:21,0:0:21:0,63,188:0:782:21	0/1:41,20:20:61:196,0,676:789:1580:41	0/1:32,31:31:63:70,0,116:1218:1264:32	0/1:32,20:20:52:13,0,151:820:1282:32	0/1:31,53:53:84:276,0,154:2130:1237:31	0/0:53,1:1:54:0,155,722:41:2084:53	0/1:27,16:16:43:82,0,190:648:1091:27	1/1:0,37:37:37:383,111,0:1458:0:0	0/0:104,0:0:104:0,313,1040:0:4171:104	0/1:9,6:6:15:46,0,63:246:365:9	0/1:3,3:3:6:3,0,2:114:123:3	0/0:6,0:0:6:0,18,82:0:238:6	0/0:30,0:0:30:0,90,273:0:1183:30	0/0:32,0:0:32:0,96,297:0:1209:32	0/0:13,7:7:20:0,13,74:287:525:13	0/1:48,37:37:85:92,0,334:1446:1895:48	1/1:0,40:40:40:378,120,0:1614:0:0	0/0:53,0:0:53:0,160,453:0:2065:53	0/0:63,0:0:63:0,190,704:0:2481:63	0/0:9,0:0:9:0,27,104:0:361:9	0/0:50,0:0:50:0,151,473:0:1984:50	1/1:0,4:4:4:33,12,0:164:0:0	0/1:69,41:41:110:36,0,336:1635:2677:69	0/1:22,31:31:53:124,0,38:1238:885:22	0/1:29,14:14:43:142,0,531:540:1110:29	0/1:28,19:19:48:20,0,153:775:1113:28	1/1:1,4:4:5:19,6,0:164:41:1	1/1:0,43:43:43:420,129,0:1723:0:0	1/1:0,42:42:42:390,126,0:1684:0:0	0/1:9,16:16:25:139,0,74:607:365:9	0/1:24,10:10:34:22,0,102:393:947:24	0/0:88,0:0:88:0,265,804:0:3399:88	0/1:21,20:20:41:28,0,34:806:811:21	0/1:17,17:17:34:110,0,44:679:656:17	0/0:17,0:0:17:0,51,140:0:697:17	0/1:11,9:9:20:16,0,85:361:424:11	0/0:28,0:0:28:0,84,254:0:1104:28	0/1:60,69:69:129:265,0,241:2725:2384:60	0/0:58,0:0:58:0,175,546:0:2313:58	0/1:28,27:27:55:139,0,151:1085:1095:28	1/1:0,30:30:30:321,90,0:1158:0:0	1/1:0,28:28:28:213,84,0:1107:0:0	0/0:20,0:0:20:0,60,291:0:789:20	0/0:34,0:0:34:0,102,383:0:1356:34	1/1:0,6:6:6:183,18,0:246:0:0	0/1:8,11:11:19:139,0,194:418:320:8	1/1:0,89:89:89:786,268,0:3531:0:0	1/1:13,29:29:42:157,23,0:1177:533:13	0/0:67,0:0:67:0,202,560:0:2688:67	0/0:38,0:0:40:0,114,342:0:1497:38	0/0:7,0:0:7:0,21,56:0:260:7	0/0:35,0:0:35:0,105,275:0:1386:35	0/0:36,0:0:36:0,108,598:0:1456:36	0/0:13,0:0:13:0,39,121:0:525:13	0/0:23,0:0:23:0,69,334:0:904:23	0/0:66,0:0:66:0,199,662:0:2557:66	0/1:40,45:45:85:175,0,100:1825:1588:40	1/1:0,53:53:53:454,160,0:2105:0:0	0/0:35,0:0:35:0,105,265:0:1394:35	0/1:22,37:37:59:222,0,24:1496:857:22	0/1:22,27:27:49:208,0,94:1081:853:22	0/1:45,51:51:96:177,0,102:2042:1784:45	0/0:36,0:0:36:0,108,381:0:1423:36	0/1:52,57:57:109:224,0,157:2274:2050:52	0/1:16,10:10:26:22,0,135:397:628:16	0/0:46,1:1:47:0,111,363:32:1835:46	1/1:0,35:35:35:328,105,0:1410:0:0	0/1:23,18:18:41:8,0,142:721:894:23	0/0:24,6:6:30:0,49,206:246:957:24	0/0:13,0:0:13:0,39,132:0:517:13	1/1:20,58:58:78:276,48,0:2311:812:20	0/0:38,0:0:38:0,114,372:0:1499:38	0/0:49,27:27:76:0,15,450:1050:1869:49	0/1:9,6:6:15:64,0,41:225:356:9	0/0:13,0:0:13:0,39,119:0:516:13	0/0:18,4:4:22:0,40,106:164:682:18	1/1:0,13:13:13:123,39,0:521:0:0	1/1:0,8:8:8:57,24,0:310:0:0	0/1:23,11:11:34:3,0,87:437:914:23	1/1:3,10:10:13:74,14,0:399:123:3	0/1:40,33:33:73:53,0,115:1349:1569:40	0/1:23,23:23:46:59,0,45:925:918:23	0/0:37,11:11:48:0,56,231:451:1479:37	1/1:2,12:12:14:80,27,0:478:82:2	0/1:15,7:7:22:66,0,73:279:592:15	0/1:16,15:15:31:28,0,39:602:635:16	1/1:0,2:2:2:15,6,0:82:0:0	0/1:10,9:9:19:115,0,156:360:402:10
28727121	732	28727121_732	C	G	81851.6	.	AB=0.411275;ABP=767.114;AC=60;AF=0.247059;AN=222;AO=7955;CIGAR=1X;DP=159049;DPB=54816;DPRA=0.800944;EPP=203.492;EPPR=15.067;GTI=238;LEN=1;MEANALT=1.00915;MQM=14.8288;MQMR=11.3328;NS=2112;NUMALT=1;ODDS=0.00916767;PAIRED=0.787932;PAIREDR=0.882576;PAO=0;PQA=0;PQR=0;PRO=0;PROBE=Intergenic|RAPIDGENOMICS_3404_56263;QA=314021;QR=1751599;RO=43952;RPL=5436;RPP=2325.68;RPPR=23642.2;RPR=2519;RUN=1;SAF=1030;SAP=9488.98;SAR=6925;SRF=11188;SRP=23002.5;SRR=32764;TYPE=snp;technology.illumina=1	GT:AD:AO:DP:PL:QA:QR:RO	0/0:34,0:0:34:0,102,281:0:1343:34	0/0:17,0:0:17:0,51,134:0:676:17	0/0:3,0:0:3:0,9,24:0:123:3	0/1:38,15:15:53:38,0,275:596:1513:38	0/0:27,0:0:27:0,81,417:0:1055:27	0/1:40,43:43:83:217,0,171:1712:1604:40	0/1:5,4:4:9:85,0,35:164:187:5	0/0:11,2:2:13:0,5,58:82:409:11	0/0:47,0:0:47:0,141,383:0:1902:47	0/0:66,0:0:67:0,199,695:0:2674:66	0/1:3,2:2:5:4,0,9:82:105:3	1/1:0,19:19:19:206,57,0:771:0:0	0/1:16,18:18:34:79,0,76:716:656:16	1/1:0,16:16:16:215,48,0:626:0:0	0/1:17,16:16:33:67,0,67:644:697:17	0/1:43,20:20:63:20,0,350:779:1634:43	1/1:0,22:22:22:388,66,0:840:0:0	1/1:6,31:31:37:308,67,0:1209:238:6	0/0:62,0:0:62:0,187,714:0:2507:62	0/0:46,0:0:46:0,138,435:0:1849:46	0/0:57,0:0:57:0,172,588:0:2258:57	0/0:28,5:5:33:0,35,206:201:1118:28	1/1:3,10:10:13:95,17,0:397:123:3	1/1:0,24:24:24:354,72,0:954:0:0	0/1:8,2:2:10:7,0,33:82:324:8	0/0:77,0:0:77:0,232,1473:0:2942:77	0/1:26,21:21:47:71,0,109:839:1018:26	0/0:75,0:0:75:0,226,712:0:2921:75	0/0:57,0:0:57:0,172,534:0:2276:57	0/0:30,0:0:30:0,90,268:0:1193:30	1/1:0,21:21:21:250,63,0:771:0:0	0/1:21,15:15:36:86,0,195:597:830:21	0/0:66,1:1:67:0,170,640:41:2585:66	0/0:9,0:0:9:0,27,154:0:361:9	0/0:25,0:0:25:0,75,343:0:1008:25	0/0:11,0:0:11:0,33,128:0:447:11	0/0:33,0:0:33:0,99,282:0:1308:33	0/0:36,0:0:36:0,108,472:0:1431:36	0/1:7,6:6:13:21,0,51:232:287:7	0/0:64,0:0:64:0,193,644:0:2553:64	0/0:21,0:0:21:0,63,185:0:857:21	0/0:56,0:0:56:0,169,508:0:2219:56	0/0:84,0:0:84:0,253,990:0:3394:84	0/0:12,0:0:12:0,36,153:0:467:12	0/1:33,19:19:52:40,0,221:755:1322:33	0/0:6,0:0:6:0,18,52:0:246:6	0/1:15,19:19:34:166,0,38:759:607:15	0/1:15,23:23:38:129,0,87:891:611:15	0/1:22,13:13:35:205,0,309:494:840:22	0/1:25,26:26:51:167,0,136:1044:1000:25	0/1:5,6:6:11:22,0,4:242:196:5	0/0:38,8:8:46:0,52,253:324:1541:38	0/0:31,2:2:33:0,45,191:82:1227:31	0/1:23,12:12:35:17,0,226:488:923:23	0/1:24,44:44:68:406,0,65:1626:932:24	0/0:137,0:0:137:0,412,1204:0:5527:137	0/0:31,0:0:31:0,93,269:0:1207:31	0/0:40,0:0:40:0,120,424:0:1623:40	0/0:20,0:0:20:0,60,243:0:773:20	0/0:36,0:0:36:0,108,323:0:1432:36	0/0:23,0:0:23:0,69,225:0:939:23	0/1:52,39:39:91:101,0,328:1572:2087:52	1/1:8,29:29:37:172,23,0:1177:328:8	0/0:47,0:0:47:0,141,494:0:1869:47	0/0:39,0:0:39:0,117,317:0:1547:39	0/0:38,0:0:38:0,114,350:0:1534:38	0/1:16,8:8:24:34,0,124:324:644:16	0/0:37,1:1:38:0,104,571:41:1478:37	0/0:1,0:0:1:0,3,33:0:41:1	0/0:20,0:0:20:0,60,342:0:789:20	0/0:52,0:0:52:0,157,522:0:2026:52	1/1:14,23:23:37:74,4,0:886:547:14	0/0:65,0:0:65:0,196,666:0:2586:65	0/0:84,0:0:84:0,253,860:0:3344:84	./.:.:.:.:.:.:.:.	0/0:20,0:0:20:0,60,169:0:779:20	0/1:11,8:8:19:54,0,28:320:447:11	0/1:7,4:4:11:8,0,24:164:287:7	0/1:10,18:18:28:193,0,20:657:383:10	0/1:30,20:20:50:38,0,269:772:1214:30	0/1:41,19:19:60:85,0,203:744:1629:41	0/1:25,9:9:34:60,0,174:356:1016:25	0/1:9,13:13:22:37,0,54:533:348:9	0/0:34,0:0:34:0,102,433:0:1373:34	0/1:9,8:8:17:35,0,124:324:356:9	0/0:55,0:0:55:0,166,526:0:2158:55	0/1:3,12:12:15:84,0,2:483:123:3	0/0:54,0:0:54:0,163,542:0:2185:54	0/1:18,9:9:27:15,0,163:351:730:18	0/0:37,0:0:37:0,111,366:0:1473:37	0/1:26,13:13:39:17,0,171:510:1005:26	0/0:31,0:0:31:0,93,231:0:1209:31	0/0:20,4:4:24:0,17,126:160:806:20	0/0:5,2:2:7:0,8,45:63:182:5	0/0:36,0:0:36:0,108,312:0:1419:36	0/0:41,0:0:41:0,123,387:0:1646:41	0/1:14,10:10:24:40,0,85:401:570:14	0/0:29,0:0:29:0,87,325:0:1168:29	1/1:2,16:16:18:144,38,0:643:82:2	1/1:4,12:12:16:95,16,0:492:164:4	0/0:6,0:0:6:0,18,79:0:242:6	0/0:18,0:0:18:0,54,208:0:716:18	0/1:17,11:11:28:36,0,58:440:684:17	0/0:48,0:0:48:0,144,485:0:1891:48	0/0:41,0:0:41:0,123,493:0:1673:41	0/0:112,0:0:112:0,337,1055:0:4472:112	1/1:0,31:31:31:385,93,0:1192:0:0	0/0:20,0:0:20:0,60,215:0:785:20	0/0:20,3:3:23:0,25,169:119:808:20	0/0:66,21:21:87:0,10,385:857:2659:66	0/0:18,0:0:18:0,54,226:0:718:18	1/1:0,34:34:34:882,102,0:1370:0:0
28727121	785	28727121_785	C	A	226333	.	AB=0.500289;ABP=3.02409;AC=69;AF=0.30743;AN=224;AO=17665;CIGAR=1X;DP=230319;DPB=87009;DPRA=1.00891;EPP=2102.78;EPPR=2596.48;GTI=69;LEN=1;MEANALT=1.02539;MQM=13.2866;MQMR=11.6534;NS=2112;NUMALT=1;ODDS=0.0605022;PAIRED=0.832437;PAIREDR=0.867706;PAO=0;PQA=0;PQR=0;PRO=0;PROBE=Intergenic|RAPIDGENOMICS_3404_56263;QA=667900;QR=2580113;RO=65445;RPL=11196;RPP=2749.71;RPPR=12177.3;RPR=6469;RUN=1;SAF=6764;SAP=2106.85;SAR=10901;SRF=24566;SRP=8832.7;SRR=40879;TYPE=snp;technology.illumina=1	GT:AD:AO:DP:PL:QA:QR:RO	0/1:28,32:32:60:158,0,47:1201:1119:28	0/0:22,0:0:22:0,66,179:0:837:22	0/0:7,0:0:7:0,21,95:0:274:7	0/1:31,47:47:78:285,0,102:1821:1214:31	1/1:0,29:29:29:391,87,0:1135:0:0	0/0:98,0:0:98:0,295,1024:0:3748:98	0/0:15,0:0:15:0,45,347:0:585:15	0/0:23,0:0:23:0,69,277:0:912:23	1/1:0,73:73:73:767,220,0:2879:0:0	0/1:68,35:35:103:104,0,381:1322:2721:68	0/1:4,5:5:9:23,0,6:205:160:4	0/0:54,0:0:54:0,163,600:0:2073:54	0/0:51,0:0:51:0,154,530:0:2013:51	0/0:26,0:0:26:0,78,318:0:1026:26	0/1:18,27:27:45:132,0,109:989:704:18	0/1:38,76:76:114:542,0,24:2843:1525:38	0/0:29,0:0:29:0,87,554:0:1070:29	0/0:43,16:16:59:0,38,381:634:1663:43	0/1:48,64:64:112:380,0,129:2498:1894:48	0/1:44,36:36:80:124,0,111:1389:1639:44	1/1:0,84:84:84:765,253,0:3320:0:0	0/0:68,0:0:68:0,205,672:0:2658:68	0/0:16,0:0:16:0,48,156:0:621:16	0/0:50,0:0:50:0,151,542:0:1989:50	0/1:14,11:11:25:55,0,135:435:552:14	0/1:56,36:36:93:410,0,762:1418:2174:56	0/1:33,47:47:80:255,0,121:1820:1283:33	1/1:4,99:99:106:772,207,0:3782:160:4	0/0:101,0:0:101:0,304,975:0:3893:101	0/0:65,0:0:65:0,196,575:0:2562:65	0/0:29,0:0:29:0,87,387:0:1168:29	0/0:51,0:0:51:0,154,607:0:1956:51	0/0:136,0:0:136:0,409,1289:0:5334:136	0/1:5,7:7:12:100,0,1:265:192:5	0/0:52,0:0:52:0,157,631:0:2073:52	0/1:6,20:20:26:143,0,44:800:223:6	0/0:44,0:0:44:0,132,451:0:1709:44	1/1:0,51:51:51:604,154,0:1900:0:0	0/0:36,0:0:36:0,108,419:0:1408:36	0/0:134,0:0:134:0,403,1495:0:5249:134	0/0:54,0:0:54:0,163,431:0:2172:54	0/0:91,0:0:91:0,274,796:0:3628:91	1/1:0,100:100:100:1097,301,0:3826:0:0	0/0:24,0:0:24:0,72,305:0:916:24	0/0:105,0:0:105:0,316,1103:0:4115:105	0/1:5,2:2:7:3,0,17:78:196:5	0/0:75,0:0:76:0,226,833:0:2936:75	0/1:25,30:30:55:173,0,130:1110:917:25	0/0:47,0:0:47:0,141,1025:0:1830:47	0/1:37,27:27:64:77,0,299:1059:1492:37	0/1:6,6:6:12:8,0,19:237:205:6	1/1:20,57:57:77:331,18,0:2192:790:20	0/0:59,0:0:59:0,178,568:0:2310:59	0/0:51,2:2:53:0,139,699:82:1953:51	0/0:80,0:0:80:0,241,999:0:3136:80	0/1:87,79:79:167:242,0,235:3080:3447:87	0/0:32,14:14:46:0,18,164:537:1284:32	0/1:13,22:22:35:80,0,44:819:516:13	1/1:0,27:27:27:328,81,0:1043:0:0	0/0:35,16:16:51:0,16,171:604:1375:35	0/1:23,18:18:41:51,0,70:687:891:23	0/1:69,99:99:173:624,0,194:3847:2729:69	0/0:57,18:18:75:0,13,342:679:2205:57	1/1:0,46:46:47:420,138,0:1760:0:0	0/0:56,0:0:56:0,169,552:0:2196:56	1/1:0,46:46:46:406,138,0:1758:0:0	0/0:52,0:0:52:0,157,546:0:2056:52	1/1:1,47:47:48:612,135,0:1781:37:1	0/1:2,2:2:4:7,0,5:73:78:2	1/1:0,28:28:28:509,84,0:1030:0:0	0/1:46,41:41:87:94,0,218:1594:1833:46	0/0:51,0:0:52:0,154,509:0:2032:51	0/0:116,0:0:117:0,349,1105:0:4525:116	0/1:54,57:57:111:265,0,171:2208:2102:54	1/1:0,6:6:6:46,18,0:234:0:0	0/0:24,0:0:24:0,72,200:0:948:24	0/1:14,17:17:31:34,0,85:645:566:14	0/0:24,0:0:24:0,72,252:0:971:24	0/1:23,12:12:35:62,0,273:448:864:23	0/1:28,42:42:70:252,0,45:1622:1119:28	0/1:31,58:58:89:264,0,182:2200:1192:31	0/1:13,28:28:41:160,0,93:1095:498:13	0/0:42,0:0:42:0,126,388:0:1653:42	1/1:0,55:55:55:539,166,0:2172:0:0	0/1:19,17:17:36:155,0,75:652:766:19	0/1:36,51:51:87:191,0,130:1982:1409:36	0/0:19,0:0:19:0,57,288:0:749:19	0/0:94,0:0:94:0,283,999:0:3745:94	0/0:42,0:0:42:0,126,542:0:1635:42	0/1:31,43:43:74:189,0,128:1681:1216:31	0/1:15,27:27:42:160,0,19:1052:595:15	0/0:39,0:0:39:0,117,292:0:1558:39	0/0:33,0:0:33:0,99,356:0:1280:33	0/0:9,0:0:9:0,27,97:0:346:9	0/0:52,0:0:52:0,157,490:0:2016:52	0/0:51,5:5:56:0,120,410:201:2025:51	0/1:29,29:29:58:134,0,138:1114:1150:29	1/1:9,37:37:46:331,47,0:1420:365:9	0/0:32,0:0:32:0,96,310:0:1284:32	0/0:19,4:4:23:0,30,189:160:761:19	1/1:0,17:17:17:165,51,0:646:0:0	0/1:4,17:17:21:146,0,15:661:164:4	0/1:29,21:21:50:23,0,147:819:1121:29	0/0:78,0:0:78:0,235,832:0:3069:78	0/0:87,0:0:87:0,262,863:0:3431:87	0/1:71,95:95:166:371,0,196:3582:2773:71	0/0:52,0:0:52:0,157,601:0:2063:52	0/0:33,0:0:33:0,99,538:0:1326:33	0/0:26,0:0:26:0,78,254:0:1023:26	0/0:108,0:0:108:0,325,1148:0:4216:108	0/0:16,2:2:18:0,39,199:82:618:16	0/0:43,0:0:43:0,129,1025:0:1696:43
28727121	834	28727121_834	G	T	143358	.	AB=0.407637;ABP=1343.98;AC=56;AF=0.25;AN=224;AO=12276;CIGAR=1X;DP=259750;DPB=104617;DPRA=0.785144;EPP=1521.57;EPPR=1426.62;GTI=102;LEN=1;MEANALT=1.0026;MQM=15.5353;MQMR=11.2589;NS=2112;NUMALT=1;ODDS=0.0970612;PAIRED=0.751955;PAIREDR=0.870308;PAO=0;PQA=0;PQR=0;PRO=0;PROBE=Intergenic|RAPIDGENOMICS_3404_56263;QA=480590;QR=3279250;RO=83166;RPL=5566;RPP=234.509;RPPR=199.894;RPR=6710;RUN=1;SAF=5781;SAP=93.1869;SAR=6495;SRF=40135;SRP=221.991;SRR=43031;TYPE=snp;technology.illumina=1	GT:AD:AO:DP:PL:QA:QR:RO	0/0:68,0:0:68:0,205,688:0:2672:68	0/0:29,0:0:29:0,87,244:0:1160:29	0/0:9,0:0:9:0,27,107:0:323:9	0/1:58,42:42:100:197,0,284:1692:2351:58	0/0:34,0:0:34:0,102,481:0:1352:34	0/1:36,58:58:94:477,0,72:2304:1410:36	0/1:11,5:5:16:111,0,164:205:415:11	0/0:26,2:2:28:0,50,258:82:1008:26	0/0:82,0:0:82:0,247,854:0:3298:82	0/0:105,0:0:105:0,316,1148:0:4169:105	0/0:7,2:2:9:0,12,51:63:287:7	1/1:0,61:61:61:649,184,0:2445:0:0	0/0:47,15:15:62:0,35,322:589:1888:47	1/1:0,59:59:59:704,178,0:2357:0:0	0/1:33,20:20:53:126,0,128:775:1292:33	0/1:68,45:45:113:118,0,485:1809:2651:68	1/1:0,18:18:18:427,54,0:670:0:0	0/1:27,59:59:86:389,0,2:2329:1080:27	0/0:135,0:0:135:0,406,1441:0:5327:135	0/0:95,0:0:95:0,286,959:0:3705:95	0/0:112,0:0:112:0,337,1079:0:4417:112	0/0:63,18:18:81:0,56,441:734:2489:63	0/1:11,9:9:20:89,0,18:340:438:11	1/1:0,78:78:78:770,235,0:3152:0:0	0/1:12,16:16:28:204,0,54:644:474:12	0/0:99,0:0:99:0,298,1888:0:3812:99	0/1:45,57:57:102:381,0,139:2263:1781:45	0/0:117,0:0:117:0,352,1177:0:4639:117	0/0:102,0:0:102:0,307,953:0:3986:102	0/0:75,0:0:75:0,226,683:0:2971:75	1/1:0,30:30:30:406,90,0:1206:0:0	0/1:39,18:18:57:29,0,302:725:1542:39	0/0:184,0:0:184:0,554,1811:0:7186:184	0/0:13,0:0:13:0,39,98:0:517:13	0/0:55,0:0:55:0,166,642:0:2234:55	0/1:24,8:8:32:95,0,147:328:940:24	0/0:55,0:0:55:0,166,582:0:2138:55	0/0:74,0:0:74:0,223,859:0:2884:74	0/1:17,23:23:40:167,0,103:926:666:17	0/0:144,0:0:144:0,433,1658:0:5660:144	0/0:59,0:0:59:0,178,522:0:2309:59	0/0:100,0:0:100:0,301,918:0:3992:100	0/0:150,0:0:150:0,452,1480:0:5937:150	0/0:29,0:0:29:0,87,330:0:1131:29	0/0:92,36:36:128:0,0,554:1412:3612:92	0/0:11,0:0:11:0,33,105:0:451:11	0/1:28,43:43:71:337,0,46:1735:1118:28	0/1:38,30:30:68:131,0,243:1182:1482:38	0/1:34,16:16:50:183,0,616:608:1310:34	0/1:31,32:32:63:189,0,145:1304:1248:31	0/0:12,0:0:12:0,36,104:0:488:12	0/1:71,34:34:105:84,0,415:1333:2846:71	0/0:68,23:23:91:0,44,369:929:2647:68	0/1:41,30:30:71:251,0,301:1144:1559:41	0/1:36,60:60:96:446,0,43:2410:1414:36	0/0:190,0:0:190:0,572,1683:0:7438:190	0/0:64,0:0:64:0,193,664:0:2551:64	0/0:32,0:0:32:0,96,386:0:1287:32	0/0:35,0:0:35:0,105,348:0:1357:35	0/0:58,0:0:58:0,175,547:0:2231:58	0/0:56,0:0:56:0,169,504:0:2226:56	0/1:109,87:87:196:252,0,701:3475:4376:109	1/1:21,56:56:77:440,24,0:2234:853:21	0/0:54,0:0:54:0,163,446:0:2100:54	0/0:59,0:0:59:0,178,610:0:2342:59	0/0:50,0:0:50:0,151,484:0:1959:50	0/1:36,18:18:54:41,0,158:734:1464:36	0/0:55,0:0:55:0,166,723:0:2144:55	0/0:14,0:0:14:0,42,157:0:529:14	0/0:36,0:0:36:0,108,701:0:1414:36	0/0:106,0:0:106:0,319,976:0:4189:106	0/1:29,40:40:69:250,0,72:1583:1105:29	0/0:155,0:0:155:0,467,1499:0:6127:155	0/0:128,0:0:129:0,385,1273:0:5072:128	0/0:8,0:0:8:0,24,60:0:305:8	0/0:39,0:0:39:0,117,392:0:1574:39	0/1:18,20:20:38:110,0,22:795:676:18	0/1:24,12:12:36:39,0,177:488:935:24	0/1:12,18:18:30:218,0,54:715:452:12	0/1:52,32:32:84:49,0,283:1248:2064:52	0/1:78,35:35:113:98,0,387:1423:3038:78	0/1:28,24:24:52:232,0,108:937:1112:28	0/1:28,17:17:45:19,0,123:693:1122:28	0/0:84,0:0:84:0,253,810:0:3388:84	0/1:15,41:41:56:212,0,72:1669:588:15	0/0:106,0:0:106:0,319,1098:0:4260:106	1/1:3,17:17:20:228,35,0:675:119:3	0/0:122,0:0:122:0,367,1229:0:4801:122	0/1:36,11:11:47:51,0,203:428:1353:36	0/0:144,0:0:144:0,433,1394:0:5732:144	0/1:26,18:18:44:47,0,149:708:1035:26	0/0:39,0:0:39:0,117,297:0:1541:39	0/0:39,9:9:48:0,37,303:343:1533:39	0/0:14,3:3:17:0,31,132:123:482:14	0/0:56,0:0:56:0,169,515:0:2223:56	0/0:59,0:0:59:0,178,561:0:2366:59	0/1:39,26:26:65:68,0,215:1047:1550:39	0/0:38,0:0:38:0,114,383:0:1486:38	1/1:11,29:29:40:162,4,0:1167:415:11	1/1:7,19:19:26:147,12,0:760:287:7	0/0:31,1:1:32:0,78,268:41:1226:31	0/0:19,0:0:19:0,57,258:0:753:19	0/1:43,31:31:74:91,0,234:1218:1706:43	0/0:92,0:0:92:0,277,995:0:3637:92	0/0:94,0:0:94:0,283,897:0:3752:94	0/0:163,0:0:163:0,491,1519:0:6404:163	1/1:0,48:48:48:531,144,0:1883:0:0	0/0:42,0:0:42:0,126,624:0:1653:42	0/0:13,1:1:14:0,33,110:41:525:13	0/0:100,20:20:120:0,126,771:784:3957:100	0/0:17,0:0:17:0,51,222:0:666:17	1/1:0,41:41:41:1004,123,0:1605:0:0
28727121	861	28727121_861	T	A	63597.7	.	AB=0.406693;ABP=920.444;AC=31;AF=0.156444;AN=224;AO=7000;CIGAR=1X;DP=252208;DPB=102539;DPRA=0.781712;EPP=297.299;EPPR=4570.89;GTI=94;LEN=1;MEANALT=1.01304;MQM=15.6741;MQMR=11.5035;NS=2112;NUMALT=1;ODDS=0.032218;PAIRED=0.745857;PAIREDR=0.873486;PAO=0;PQA=0;PQR=0;PRO=0;PROBE=Intergenic|RAPIDGENOMICS_3404_56263;QA=272708;QR=3620163;RO=90820;RPL=2957;RPP=368.871;RPPR=2730.2;RPR=4043;RUN=1;SAF=4092;SAP=437.881;SAR=2908;SRF=49125;SRP=1322.94;SRR=41695;TYPE=snp;technology.illumina=1	GT:AD:AO:DP:PL:QA:QR:RO	0/0:69,0:0:69:0,208,748:0:2716:69	0/0:26,0:0:26:0,78,268:0:1037:26	0/0:9,0:0:9:0,27,115:0:357:9	0/1:42,40:40:82:210,0,147:1592:1706:42	0/0:37,0:0:37:0,111,579:0:1482:37	0/1:30,48:48:78:345,0,37:1917:1208:30	0/0:13,0:0:13:0,39,290:0:533:13	0/0:15,2:2:17:0,17,156:82:615:15	0/0:80,0:0:80:0,241,867:0:3220:80	0/0:105,0:0:105:0,316,1240:0:4176:105	0/0:12,2:2:14:0,27,96:69:484:12	0/1:40,15:15:55:100,0,178:615:1627:40	0/0:52,0:0:52:0,157,511:0:2095:52	1/1:0,57:57:57:648,172,0:2296:0:0	0/1:35,18:18:53:121,0,148:717:1419:35	0/1:77,44:44:121:81,0,565:1760:3064:77	1/1:0,19:19:19:379,57,0:739:0:0	0/0:93,0:0:93:0,280,1029:0:3743:93	0/0:124,0:0:124:0,373,1389:0:4956:124	0/0:83,0:0:83:0,250,883:0:3310:83	0/0:123,0:0:123:0,370,1179:0:4896:123	0/0:53,20:20:73:0,17,364:788:2156:53	0/1:10,12:12:22:125,0,7:478:406:10	1/1:0,100:100:101:946,301,0:3913:0:0	0/1:14,17:17:31:229,0,79:675:565:14	0/0:103,0:0:103:0,310,2156:0:4108:103	0/1:42,58:58:100:382,0,159:2296:1648:42	0/0:91,0:0:91:0,274,927:0:3647:91	0/0:103,0:0:103:0,310,998:0:4138:103	0/0:75,0:0:75:0,226,691:0:3010:75	1/1:0,33:33:33:409,99,0:1302:0:0	0/0:35,13:13:48:0,37,286:524:1422:35	0/0:167,0:0:167:0,503,1588:0:6653:167	0/0:25,0:0:25:0,75,212:0:999:25	0/0:59,0:0:59:0,178,686:0:2380:59	0/0:32,0:0:32:0,96,425:0:1285:32	0/0:46,0:0:46:0,138,516:0:1799:46	0/0:72,0:0:72:0,217,851:0:2856:72	0/1:17,30:30:47:250,0,77:1195:680:17	0/0:136,0:0:136:0,409,1737:0:5427:136	0/0:60,0:0:60:0,181,565:0:2429:60	0/0:101,0:0:101:0,304,880:0:4069:101	0/0:152,0:0:152:0,458,1509:0:6111:152	0/0:27,0:0:27:0,81,337:0:1099:27	0/0:133,0:0:133:0,400,1334:0:5363:133	0/0:14,0:0:14:0,42,166:0:552:14	1/1:21,53:53:74:490,37,0:2122:861:21	0/1:45,20:20:65:30,0,290:771:1797:45	0/1:39,16:16:55:176,0,748:625:1525:39	0/1:31,33:33:64:175,0,132:1330:1263:31	0/0:16,0:0:16:0,48,143:0:621:16	0/1:47,32:32:79:151,0,275:1278:1919:47	0/0:62,24:24:86:0,20,334:964:2522:62	0/1:38,33:33:71:281,0,369:1290:1495:38	0/0:109,0:0:109:0,328,1168:0:4399:109	0/0:168,0:0:168:0,506,1512:0:6708:168	0/0:53,0:0:53:0,160,573:0:2135:53	0/0:30,0:0:30:0,90,345:0:1196:30	0/0:39,0:0:39:0,117,399:0:1562:39	0/0:49,0:0:49:0,148,487:0:1958:49	0/0:59,0:0:59:0,178,522:0:2335:59	0/1:115,92:92:207:335,0,643:3677:4613:115	0/0:88,0:0:88:0,265,976:0:3556:88	0/0:67,0:0:67:0,202,570:0:2636:67	0/0:57,0:0:57:0,172,626:0:2271:57	0/0:39,0:0:39:0,117,373:0:1577:39	0/0:63,0:0:63:0,190,600:0:2549:63	0/0:41,0:0:41:0,123,454:0:1651:41	0/0:24,0:0:24:0,72,325:0:945:24	0/0:39,0:0:39:0,117,751:0:1538:39	0/0:89,0:0:89:0,268,851:0:3624:89	0/0:73,0:0:73:0,220,836:0:2866:73	0/0:172,0:0:172:0,518,1637:0:6846:172	0/0:103,0:0:103:0,310,1056:0:4082:103	0/0:8,0:0:8:0,24,60:0:328:8	0/0:46,0:0:46:0,138,466:0:1848:46	0/1:19,18:18:37:97,0,56:715:745:19	0/0:36,0:0:36:0,108,436:0:1447:36	0/0:35,0:0:35:0,105,556:0:1325:35	0/0:72,0:0:72:0,217,708:0:2900:72	0/1:75,33:33:108:79,0,397:1330:2987:75	0/1:26,22:22:48:148,0,104:865:1048:26	0/1:30,17:17:47:8,0,125:693:1208:30	0/0:86,0:0:86:0,259,828:0:3427:86	0/1:18,36:36:54:159,0,126:1439:738:18	0/0:102,0:0:102:0,307,1059:0:4077:102	0/0:20,0:0:20:0,60,268:0:783:20	0/0:113,0:0:113:0,340,1144:0:4532:113	0/0:56,0:0:56:0,169,695:0:2227:56	0/0:171,0:0:172:0,515,1724:0:6830:171	0/0:64,0:0:64:0,193,640:0:2522:64	0/0:34,0:0:34:0,102,284:0:1338:34	0/0:44,11:11:55:0,37,335:387:1704:44	0/0:13,1:1:14:0,34,111:41:529:13	0/0:45,0:0:45:0,135,441:0:1803:45	0/0:41,0:0:41:0,123,418:0:1669:41	0/0:77,0:0:77:0,232,806:0:3045:77	0/0:40,0:0:40:0,120,416:0:1565:40	0/0:47,0:0:47:0,141,456:0:1887:47	0/0:25,0:0:25:0,75,267:0:1021:25	0/0:38,1:1:39:0,99,306:37:1536:38	0/0:20,0:0:20:0,60,216:0:799:20	0/0:82,0:0:82:0,247,925:0:3278:82	0/0:86,0:0:86:0,259,992:0:3431:86	0/0:87,0:0:87:0,262,802:0:3514:87	0/0:153,0:0:153:0,461,1465:0:6156:153	0/0:51,0:0:51:0,154,493:0:2009:51	0/0:35,0:0:35:0,105,572:0:1391:35	0/1:31,13:13:44:240,0,203:497:1223:31	0/0:79,13:13:92:0,151,695:506:3156:79	0/0:22,0:0:22:0,66,258:0:880:22	0/0:29,0:0:29:0,87,753:0:1169:29
28951204	6354	28951204_6354	C	A	4903.96	.	AB=0.466384;ABP=16.8798;AC=9;AF=0.0390335;AN=222;AO=1032;CIGAR=1X;DP=116099;DPB=42959;DPRA=0.904287;EPP=22.4021;EPPR=776.229;GTI=71;LEN=1;MEANALT=1;MQM=14.0484;MQMR=11.5718;NS=2112;NUMALT=1;ODDS=0.0523116;PAIRED=0.834302;PAIREDR=0.91878;PAO=0;PQA=0;PQR=0;PRO=0;PROBE=Intergenic|RAPIDGENOMICS_3404_54744;QA=41031;QR=1673047;RO=41800;RPL=409;RPP=99.3715;RPPR=16219.3;RPR=623;RUN=1;SAF=973;SAP=1760.8;SAR=59;SRF=34895;SRP=40702;SRR=6905;TYPE=snp;technology.illumina=1	GT:AD:AO:DP:PL:QA:QR:RO	0/0:14,0:0:14:0,42,127:0:530:14	0/0:14,0:0:14:0,42,105:0:574:14	0/0:2,0:0:2:0,6,23:0:82:2	0/0:51,0:0:51:0,154,479:0:2046:51	0/0:26,0:0:26:0,78,351:0:1041:26	0/0:25,0:0:25:0,75,261:0:990:25	0/0:8,0:0:8:0,24,192:0:305:8	0/0:5,0:0:5:0,15,43:0:201:5	0/0:31,0:0:31:0,93,318:0:1250:31	0/0:40,0:0:40:0,120,353:0:1619:40	0/0:8,0:0:8:0,24,70:0:302:8	0/0:44,0:0:44:0,132,468:0:1779:44	0/1:9,5:5:14:7,0,59:205:369:9	0/0:34,0:0:34:0,102,406:0:1323:34	0/0:36,0:0:36:0,108,306:0:1468:36	0/0:74,0:0:74:0,223,823:0:2981:74	0/0:19,0:0:19:0,57,388:0:775:19	0/0:59,0:0:59:0,178,641:0:2361:59	0/0:64,0:0:64:0,193,624:0:2580:64	0/0:35,0:0:35:0,105,344:0:1386:35	0/0:46,0:0:46:0,138,465:0:1840:46	0/0:49,0:0:49:0,148,502:0:1987:49	0/0:16,0:0:16:0,48,153:0:656:16	0/1:19,25:25:44:178,0,43:976:779:19	0/0:18,0:0:18:0,54,182:0:716:18	0/0:59,0:0:59:0,178,1221:0:2381:59	0/0:40,0:0:40:0,120,337:0:1620:40	0/0:16,0:0:16:0,48,159:0:611:16	0/0:40,0:0:40:0,120,395:0:1623:40	0/0:13,0:0:13:0,39,134:0:495:13	0/0:23,0:0:23:0,69,212:0:926:23	0/0:34,0:0:34:0,102,303:0:1369:34	0/0:89,0:0:89:0,268,828:0:3562:89	0/0:33,0:0:33:0,99,395:0:1341:33	0/0:30,0:0:30:0,90,366:0:1217:30	./.:.:.:.:.:.:.:.	0/0:24,0:0:24:0,72,194:0:957:24	0/0:37,0:0:37:0,111,405:0:1437:37	0/0:21,0:0:21:0,63,213:0:857:21	0/0:47,0:0:47:0,141,534:0:1861:47	0/0:19,0:0:19:0,57,187:0:767:19	0/0:47,0:0:47:0,141,443:0:1872:47	0/0:48,0:0:48:0,144,502:0:1964:48	0/0:9,0:0:9:0,27,103:0:369:9	0/0:27,0:0:27:0,81,234:0:1099:27	0/0:11,0:0:11:0,33,114:0:451:11	0/0:40,0:0:40:0,120,382:0:1640:40	0/0:50,0:0:50:0,151,512:0:2008:50	0/0:30,0:0:30:0,90,680:0:1213:30	0/0:31,0:0:31:0,93,297:0:1242:31	0/0:6,0:0:6:0,18,49:0:242:6	0/0:31,0:0:31:0,93,282:0:1231:31	0/0:72,0:0:72:0,217,664:0:2843:72	0/0:18,0:0:18:0,54,213:0:712:18	0/0:31,0:0:31:0,93,305:0:1235:31	0/0:41,0:0:41:0,123,422:0:1651:41	0/0:30,0:0:30:0,90,338:0:1211:30	0/0:35,0:0:35:0,105,333:0:1413:35	0/1:8,10:10:18:33,0,8:406:305:8	0/0:18,0:0:18:0,54,188:0:734:18	0/0:21,0:0:21:0,63,182:0:857:21	0/1:53,47:47:100:294,0,227:1873:2104:53	0/0:92,0:0:92:0,277,978:0:3702:92	0/0:44,0:0:44:0,132,468:0:1786:44	0/0:7,0:0:7:0,21,101:0:283:7	0/0:41,0:0:41:0,123,460:0:1651:41	0/0:13,0:0:13:0,39,118:0:533:13	0/0:42,0:0:42:0,126,335:0:1670:42	0/0:1,0:0:1:0,3,14:0:41:1	0/0:9,0:0:9:0,27,176:0:356:9	0/0:39,0:0:39:0,117,409:0:1538:39	0/0:16,0:0:16:0,48,237:0:639:16	0/1:51,21:21:72:13,0,296:794:2047:51	0/0:35,0:0:35:0,105,297:0:1371:35	0/0:8,0:0:8:0,24,115:0:328:8	0/0:27,0:0:27:0,81,279:0:1089:27	0/0:20,0:0:20:0,60,244:0:798:20	0/0:12,0:0:12:0,36,115:0:479:12	0/0:13,0:0:13:0,39,159:0:512:13	0/0:32,0:0:32:0,96,393:0:1296:32	0/0:62,0:0:62:0,187,755:0:2497:62	0/0:28,2:2:30:0,73,290:78:1126:28	0/0:22,0:0:22:0,66,199:0:881:22	0/0:35,0:0:35:0,105,267:0:1389:35	0/0:16,0:0:16:0,48,153:0:648:16	0/0:48,0:0:48:0,144,410:0:1882:48	0/0:31,0:0:31:0,93,325:0:1254:31	0/1:11,18:18:29:90,0,26:734:447:11	0/0:20,0:0:20:0,60,270:0:776:20	0/0:44,0:0:44:0,132,417:0:1774:44	0/0:29,0:0:29:0,87,276:0:1181:29	0/0:30,0:0:30:0,90,312:0:1218:30	0/0:25,0:0:25:0,75,265:0:1000:25	0/0:2,0:0:2:0,6,17:0:82:2	0/0:45,0:0:45:0,135,502:0:1803:45	0/0:21,0:0:21:0,63,173:0:829:21	0/0:29,0:0:29:0,87,279:0:1140:29	0/0:5,0:0:5:0,15,38:0:205:5	0/0:12,0:0:12:0,36,159:0:478:12	0/1:11,9:9:20:64,0,39:360:433:11	0/0:16,0:0:16:0,48,132:0:648:16	0/0:29,0:0:29:0,87,229:0:1121:29	0/0:10,0:0:10:0,30,121:0:402:10	0/0:14,0:0:14:0,42,109:0:560:14	0/0:44,0:0:44:0,132,554:0:1758:44	0/0:58,0:0:58:0,175,509:0:2361:58	0/0:41,0:0:41:0,123,492:0:1642:41	0/0:11,2:2:13:0,14,65:82:406:11	1/1:2,19:19:21:184,48,0:752:82:2	0/0:33,0:0:33:0,99,316:0:1337:33	0/0:17,0:0:17:0,51,177:0:693:17	0/0:19,0:0:19:0,57,393:0:736:19
28967841	2799	28967841_2799	A	C	47182.1	.	AB=0.404715;ABP=283.992;AC=47;AF=0.199938;AN=222;AO=3329;CIGAR=1X;DP=99750;DPB=42538;DPRA=0.764571;EPP=173.337;EPPR=1344.73;GTI=261;LEN=1;MEANALT=1;MQM=14.5365;MQMR=10.8687;NS=2112;NUMALT=1;ODDS=0.00381605;PAIRED=0.77711;PAIREDR=0.885414;PAO=0;PQA=0;PQR=0;PRO=0;PROBE=Intergenic|RAPIDGENOMICS_3404_52875;QA=132499;QR=1537261;RO=38085;RPL=1594;RPP=15.9785;RPPR=530.28;RPR=1735;RUN=1;SAF=1669;SAP=3.06314;SAR=1660;SRF=18350;SRP=112.381;SRR=19735;TYPE=snp;technology.illumina=1	GT:AD:AO:DP:PL:QA:QR:RO	1/1:0,2:2:2:33,6,0:78:0:0	0/0:9,0:0:9:0,27,77:0:361:9	1/1:0,1:1:1:9,3,0:37:0:0	0/0:66,0:0:66:0,199,660:0:2635:66	0/1:10,4:4:14:53,0,109:164:401:10	0/0:53,0:0:53:0,160,449:0:2160:53	0/0:5,0:0:5:0,15,115:0:205:5	1/1:0,31:31:31:259,93,0:1258:0:0	0/0:61,6:6:67:0,110,416:229:2469:61	1/1:0,28:28:28:344,84,0:1140:0:0	./.:.:.:.:.:.:.:.	1/1:0,15:15:15:166,45,0:602:0:0	1/1:0,10:10:10:170,30,0:378:0:0	0/1:13,12:12:25:55,0,69:464:529:13	0/0:37,0:0:37:0,111,353:0:1493:37	0/0:30,0:0:30:0,90,366:0:1208:30	0/0:26,0:0:26:0,78,602:0:1045:26	0/0:37,6:6:43:0,23,197:229:1517:37	0/1:12,3:3:15:14,0,83:123:484:12	0/0:38,14:14:52:0,21,230:547:1536:38	0/0:67,0:0:67:0,202,669:0:2717:67	0/0:31,0:0:31:0,93,399:0:1267:31	0/0:5,1:1:6:0,9,50:37:205:5	0/0:13,3:3:16:0,6,92:123:524:13	0/1:14,4:4:18:30,0,117:160:570:14	1/1:0,13:13:13:267,39,0:488:0:0	0/1:15,36:36:51:246,0,4:1454:602:15	1/1:0,10:10:10:105,30,0:410:0:0	0/1:21,7:7:28:27,0,87:283:843:21	0/0:49,0:0:49:0,148,447:0:2001:49	0/0:30,0:0:30:0,90,327:0:1212:30	0/0:9,0:0:9:0,27,86:0:356:9	0/0:80,0:0:80:0,241,693:0:3232:80	0/0:15,0:0:15:0,45,119:0:611:15	0/0:38,0:0:38:0,114,380:0:1536:38	0/0:7,0:0:7:0,21,82:0:287:7	0/0:19,0:0:19:0,57,277:0:770:19	0/1:8,5:5:13:28,0,70:205:316:8	0/0:11,0:0:11:0,33,92:0:433:11	0/0:44,5:5:49:0,107,394:205:1774:44	0/0:26,0:0:26:0,78,208:0:1058:26	0/0:34,0:0:34:0,102,264:0:1372:34	0/0:44,9:9:53:0,1,287:361:1800:44	0/0:2,0:0:2:0,6,28:0:82:2	0/0:37,0:0:37:0,111,389:0:1500:37	0/0:2,0:0:2:0,6,30:0:82:2	0/0:46,0:0:46:0,138,419:0:1878:46	0/0:69,0:0:69:0,208,767:0:2770:69	0/1:12,5:5:17:95,0,304:191:488:12	0/0:66,0:0:66:0,199,639:0:2655:66	0/0:7,0:0:7:0,21,78:0:275:7	0/0:24,0:0:24:0,72,250:0:971:24	0/0:59,0:0:59:0,178,498:0:2402:59	0/0:15,2:2:17:0,36,203:73:589:15	0/0:28,3:3:31:0,27,177:123:1144:28	0/0:33,0:0:33:0,99,321:0:1337:33	0/0:15,0:0:15:0,45,141:0:603:15	0/0:17,0:0:17:0,51,174:0:685:17	0/0:2,0:0:2:0,6,19:0:82:2	0/0:14,0:0:14:0,42,146:0:556:14	0/0:14,0:0:14:0,42,196:0:574:14	1/1:0,30:30:30:409,90,0:1203:0:0	0/1:43,18:18:61:107,0,283:706:1709:43	0/1:12,25:25:37:164,0,23:1016:465:12	0/0:16,0:0:16:0,48,137:0:639:16	1/1:1,2:2:3:13,1,0:82:41:1	0/1:8,5:5:13:27,0,26:191:314:8	0/0:24,0:0:24:0,72,248:0:963:24	0/0:2,0:0:2:0,6,40:0:82:2	0/0:4,0:0:4:0,12,80:0:155:4	0/1:13,10:10:23:93,0,37:402:520:13	0/1:15,15:15:30:58,0,79:592:597:15	0/1:25,9:9:34:18,0,108:361:1025:25	0/0:36,0:0:36:0,108,316:0:1440:36	0/0:6,0:0:6:0,18,70:0:246:6	0/0:36,0:0:36:0,108,270:0:1472:36	0/0:16,0:0:16:0,48,229:0:644:16	1/1:0,2:2:2:40,6,0:82:0:0	1/1:0,7:7:7:135,21,0:273:0:0	0/1:29,14:14:43:14,0,107:558:1181:29	0/0:21,3:3:24:0,37,163:120:857:21	0/0:31,0:0:31:0,93,348:0:1263:31	0/0:19,0:0:19:0,57,151:0:779:19	1/1:0,16:16:16:198,48,0:643:0:0	0/1:5,3:3:8:17,0,13:123:205:5	0/0:141,0:0:141:0,424,1210:0:5705:141	0/0:18,0:0:18:0,54,138:0:738:18	0/0:11,2:2:13:0,24,88:82:443:11	0/0:7,1:1:8:0,17,82:41:287:7	0/0:53,0:0:53:0,160,543:0:2147:53	0/0:37,0:0:37:0,111,431:0:1492:37	0/1:4,2:2:6:5,0,52:82:164:4	0/0:11,1:1:12:0,21,80:41:438:11	0/0:5,0:0:5:0,15,40:0:192:5	0/0:44,0:0:44:0,132,411:0:1792:44	0/0:19,0:0:19:0,57,226:0:762:19	0/0:37,0:0:37:0,111,326:0:1489:37	0/0:8,0:0:8:0,24,62:0:316:8	0/0:23,0:0:23:0,69,263:0:935:23	0/0:12,3:3:15:0,2,76:109:492:12	0/1:2,8:8:10:72,0,8:328:78:2	0/1:2,2:2:4:11,0,49:82:73:2	0/0:2,0:0:2:0,6,62:0:78:2	0/0:31,0:0:31:0,93,297:0:1262:31	0/0:30,0:0:30:0,90,290:0:1209:30	0/0:91,0:0:91:0,274,770:0:3702:91	0/0:22,9:9:31:0,12,101:369:866:22	0/1:5,4:4:9:6,0,34:164:196:5	0/0:7,0:0:7:0,21,70:0:279:7	0/0:14,0:0:14:0,42,146:0:566:14	0/0:8,0:0:8:0,24,86:0:320:8	0/1:9,1:1:10:11,0,213:41:365:9
28967841	2805	28967841_2805	C	A	37708.4	.	AB=0.407621;ABP=259.776;AC=46;AF=0.195652;AN=222;AO=3265;CIGAR=1X;DP=100763;DPB=43008;DPRA=0.751232;EPP=139.49;EPPR=1081.31;GTI=267;LEN=1;MEANALT=1.00857;MQM=14.3957;MQMR=10.9276;NS=2112;NUMALT=1;ODDS=0.0181114;PAIRED=0.782848;PAIREDR=0.88217;PAO=0;PQA=0;PQR=0;PRO=0;PROBE=Intergenic|RAPIDGENOMICS_3404_52875;QA=130844;QR=1542674;RO=38598;RPL=1396;RPP=151.807;RPPR=236.678;RPR=1869;RUN=1;SAF=1682;SAP=9.52871;SAR=1583;SRF=19252;SRP=3.5074;SRR=19346;TYPE=snp;technology.illumina=1	GT:AD:AO:DP:PL:QA:QR:RO	1/1:0,2:2:2:33,6,0:78:0:0	0/0:9,0:0:9:0,27,77:0:365:9	1/1:0,1:1:1:9,3,0:41:0:0	0/0:60,0:0:60:0,181,577:0:2403:60	0/1:11,4:4:15:50,0,131:164:437:11	0/0:46,0:0:46:0,138,388:0:1841:46	0/0:7,0:0:7:0,21,158:0:264:7	1/1:0,31:31:31:259,93,0:1255:0:0	0/0:64,6:6:70:0,119,459:246:2573:64	1/1:0,33:33:33:475,99,0:1336:0:0	./.:.:.:.:.:.:.:.	1/1:0,14:14:14:157,42,0:522:0:0	1/1:0,10:10:10:176,30,0:402:0:0	0/1:18,12:12:30:40,0,126:492:738:18	0/0:37,0:0:37:0,111,349:0:1486:37	0/0:34,0:0:34:0,102,415:0:1318:34	0/0:27,0:0:27:0,81,644:0:1098:27	0/0:38,5:5:43:0,40,227:201:1518:38	0/1:12,2:2:14:11,0,110:82:492:12	0/0:37,11:11:48:0,28,227:447:1464:37	0/0:68,0:0:68:0,205,675:0:2711:68	0/0:31,0:0:31:0,93,399:0:1267:31	0/0:5,1:1:6:0,9,50:41:205:5	0/0:13,3:3:16:0,7,93:119:529:13	0/1:14,4:4:18:30,0,118:160:561:14	0/1:8,11:11:19:177,0,201:421:310:8	1/1:15,38:38:53:250,3,0:1504:593:15	1/1:0,10:10:10:105,30,0:402:0:0	0/1:20,7:7:27:30,0,81:279:820:20	0/0:49,0:0:49:0,148,440:0:1961:49	0/0:30,0:0:30:0,90,334:0:1199:30	0/0:9,0:0:9:0,27,86:0:369:9	0/0:86,0:0:86:0,259,744:0:3479:86	0/0:12,0:0:12:0,36,97:0:479:12	0/0:33,0:0:33:0,99,339:0:1318:33	0/0:7,0:0:7:0,21,75:0:269:7	0/0:21,0:0:21:0,63,296:0:844:21	0/1:10,5:5:15:22,0,72:201:388:10	0/0:11,0:0:11:0,33,92:0:428:11	0/0:48,6:6:54:0,115,421:246:1947:48	0/0:28,0:0:28:0,84,233:0:1108:28	0/0:34,0:0:34:0,102,264:0:1365:34	0/0:44,8:8:52:0,23,311:328:1745:44	0/0:2,0:0:2:0,6,28:0:82:2	0/0:39,0:0:39:0,117,403:0:1578:39	0/0:2,0:0:2:0,6,30:0:82:2	0/0:46,0:0:46:0,138,417:0:1837:46	0/0:69,0:0:69:0,208,776:0:2765:69	0/1:12,3:3:16:32,0,293:119:483:12	0/0:65,0:0:65:0,196,615:0:2631:65	0/0:10,0:0:10:0,30,126:0:398:10	0/0:23,0:0:23:0,69,243:0:920:23	0/0:60,0:0:60:0,181,505:0:2418:60	0/0:16,2:2:18:0,39,233:82:625:16	0/0:29,3:3:32:0,30,184:123:1137:29	0/0:32,0:0:32:0,96,316:0:1245:32	0/0:18,0:0:18:0,54,177:0:725:18	0/0:20,0:0:20:0,60,201:0:778:20	0/0:2,0:0:2:0,6,19:0:78:2	0/0:14,0:0:14:0,42,152:0:557:14	0/0:17,0:0:17:0,51,226:0:685:17	1/1:0,30:30:30:409,90,0:1211:0:0	0/1:43,20:20:63:125,0,284:789:1742:43	0/1:12,25:25:37:164,0,31:1016:472:12	0/0:14,0:0:14:0,42,123:0:553:14	1/1:1,2:2:3:13,1,0:82:41:1	0/1:8,5:5:13:27,0,27:201:324:8	0/0:22,0:0:22:0,66,230:0:867:22	0/0:2,0:0:2:0,6,40:0:82:2	0/0:4,0:0:4:0,12,83:0:164:4	0/1:13,10:10:23:93,0,37:397:529:13	0/1:15,15:15:30:61,0,78:607:611:15	0/1:25,9:9:34:18,0,108:369:1016:25	0/0:37,0:0:37:0,111,346:0:1463:37	0/0:6,0:0:6:0,18,70:0:246:6	0/0:30,0:0:30:0,90,231:0:1199:30	0/0:16,0:0:16:0,48,229:0:652:16	1/1:0,3:3:3:62,9,0:119:0:0	1/1:0,7:7:7:138,21,0:279:0:0	0/1:27,14:14:41:21,0,99:552:1080:27	0/0:22,2:2:24:0,53,196:82:880:22	0/0:30,0:0:30:0,90,341:0:1217:30	0/0:19,0:0:19:0,57,151:0:775:19	1/1:0,16:16:16:199,48,0:635:0:0	0/1:5,3:3:8:17,0,13:123:205:5	0/0:144,0:0:144:0,433,1236:0:5770:144	0/0:18,0:0:18:0,54,138:0:734:18	0/0:10,2:2:12:0,21,78:78:401:10	0/0:7,1:1:8:0,17,82:41:287:7	0/0:52,0:0:52:0,157,519:0:2096:52	0/0:36,0:0:36:0,108,415:0:1428:36	0/1:4,2:2:6:5,0,51:82:141:4	0/0:14,1:1:15:0,30,106:41:520:14	0/0:5,0:0:5:0,15,40:0:201:5	0/0:44,0:0:44:0,132,411:0:1768:44	0/0:17,0:0:17:0,51,188:0:684:17	0/0:37,0:0:37:0,111,323:0:1504:37	0/0:8,0:0:8:0,24,62:0:300:8	0/0:23,0:0:23:0,69,264:0:930:23	0/0:12,3:3:15:0,2,76:114:479:12	0/1:2,8:8:10:72,0,8:328:78:2	0/1:2,5:5:7:25,0,44:201:82:2	0/0:2,0:0:2:0,6,61:0:74:2	0/0:32,0:0:32:0,96,324:0:1272:32	0/0:29,0:0:29:0,87,283:0:1164:29	0/0:99,0:0:99:0,298,862:0:4000:99	0/0:18,9:9:27:0,0,68:365:738:18	0/1:5,4:4:9:6,0,34:164:201:5	0/0:7,1:1:8:0,17,63:41:270:7	0/0:14,0:0:14:0,42,146:0:574:14	0/0:8,0:0:8:0,24,84:0:310:8	0/0:8,0:0:9:0,24,194:0:315:8
29004223	2925	29004223_2925	A	T	725.93	.	AB=0.245859;ABP=646.48;AC=8;AF=0.0536278;AN=216;AO=1042;CIGAR=1X;DP=118400;DPB=46906;DPRA=1.06002;EPP=81.4417;EPPR=4233.34;GTI=134;LEN=1;MEANALT=1.00687;MQM=18.5154;MQMR=11.5009;NS=2112;NUMALT=1;ODDS=0.384179;PAIRED=0.543186;PAIREDR=0.866319;PAO=0;PQA=0;PQR=0;PRO=0;PROBE=Intergenic|RAPIDGENOMICS_3404_55409;QA=38545;QR=1813788;RO=45414;RPL=0;RPP=2265.68;RPPR=1695.78;RPR=1042;RUN=1;SAF=424;SAP=81.4417;SAR=618;SRF=26516;SRP=2777.9;SRR=18898;TYPE=snp;technology.illumina=1	GT:AD:AO:DP:PL:QA:QR:RO	0/0:9,0:0:9:0,27,163:0:360:9	0/0:15,0:0:15:0,45,162:0:601:15	0/0:9,0:0:9:0,27,69:0:369:9	0/0:56,0:0:56:0,169,536:0:2278:56	0/0:14,0:0:14:0,42,233:0:560:14	0/0:37,1:1:38:0,84,288:41:1463:37	0/0:19,0:0:19:0,57,539:0:766:19	0/0:8,0:0:8:0,24,75:0:328:8	0/0:41,0:0:41:0,123,430:0:1614:41	0/0:23,0:0:23:0,69,185:0:921:23	0/0:4,0:0:4:0,12,81:0:164:4	0/0:32,0:0:32:0,96,381:0:1241:32	0/0:50,3:3:53:0,134,613:118:2037:50	0/0:12,0:0:12:0,36,132:0:492:12	0/0:46,4:4:50:0,95,373:157:1854:46	0/0:97,0:0:97:0,292,942:0:3885:97	0/0:24,3:3:27:0,46,554:85:929:24	0/0:21,0:0:21:0,63,257:0:839:21	0/0:16,0:0:16:0,48,166:0:648:16	0/0:13,0:0:13:0,39,154:0:533:13	0/0:45,5:5:50:0,18,440:196:1778:45	0/0:32,2:2:34:0,44,326:82:1288:32	0/0:43,2:2:45:0,120,337:71:1730:43	0/0:72,0:0:72:0,217,663:0:2915:72	0/0:6,2:2:8:0,7,50:80:242:6	0/0:63,1:1:64:0,181,1391:40:2451:63	0/0:46,2:2:48:0,129,441:74:1833:46	0/0:61,0:0:64:0,184,594:0:2444:61	0/0:55,1:1:56:0,139,610:40:2210:55	0/0:76,0:0:76:0,229,669:0:3028:76	0/0:6,0:0:6:0,18,51:0:228:6	0/0:27,1:1:28:0,76,232:39:1094:27	0/0:89,7:7:96:0,225,764:270:3560:89	0/0:26,0:0:26:0,78,294:0:1040:26	0/0:9,0:0:9:0,27,66:0:347:9	0/0:9,0:0:9:0,27,72:0:357:9	0/0:17,0:0:17:0,51,180:0:693:17	0/0:39,0:0:39:0,117,510:0:1577:39	0/0:36,0:0:36:0,108,375:0:1438:36	0/0:66,0:0:66:0,199,752:0:2622:66	0/0:42,0:0:42:0,126,379:0:1661:42	0/0:38,1:1:39:0,88,397:39:1508:38	0/0:60,0:0:60:0,181,542:0:2421:60	0/0:4,0:0:4:0,12,33:0:164:4	0/0:54,0:0:54:0,163,512:0:2154:54	./.:.:.:.:.:.:.:.	0/0:37,0:0:37:0,111,382:0:1472:37	0/0:30,0:0:30:0,90,296:0:1199:30	0/0:40,0:0:40:0,120,1015:0:1541:40	0/0:14,0:0:14:0,42,136:0:548:14	0/0:2,0:0:2:0,6,61:0:82:2	0/0:4,0:0:4:0,12,73:0:160:4	0/0:115,0:0:115:0,346,1046:0:4631:115	0/0:24,0:0:24:0,72,430:0:958:24	0/0:28,0:0:28:0,84,227:0:1121:28	0/0:37,0:0:37:0,111,447:0:1467:37	0/0:18,1:1:19:0,27,181:39:724:18	0/0:7,1:1:8:0,18,52:35:256:7	0/0:25,0:0:25:0,75,218:0:1025:25	0/0:21,0:0:21:0,63,198:0:857:21	0/1:12,5:5:17:31,0,49:191:488:12	0/1:17,4:4:21:28,0,283:157:676:17	0/0:53,2:2:55:0,110,401:78:2157:53	0/0:62,0:0:62:0,187,607:0:2489:62	0/0:11,1:1:12:0,5,92:39:447:11	0/0:44,0:0:44:0,132,406:0:1756:44	0/0:2,0:0:2:0,6,41:0:82:2	0/0:89,1:1:90:0,263,799:39:3614:89	./.:.:.:.:.:.:.:.	0/0:10,0:0:10:0,30,271:0:402:10	0/0:39,0:0:39:0,117,402:0:1587:39	0/1:25,5:5:30:53,0,157:188:1007:25	0/0:41,0:0:41:0,123,384:0:1672:41	0/0:23,4:4:27:0,19,144:144:931:23	./.:.:.:.:.:.:.:.	0/0:4,0:0:4:0,12,29:0:160:4	0/0:26,0:0:26:0,78,239:0:1049:26	0/0:18,0:0:18:0,54,205:0:702:18	0/0:4,0:0:4:0,12,117:0:160:4	0/0:55,0:0:55:0,166,526:0:2242:55	0/0:6,0:0:6:0,18,67:0:246:6	0/0:20,1:1:21:0,33,156:41:776:20	0/0:16,0:0:16:0,48,154:0:643:16	0/0:34,0:0:34:0,102,382:0:1377:34	0/0:36,0:0:36:0,108,539:0:1446:36	0/0:65,3:3:68:0,122,729:120:2584:65	0/0:8,2:2:10:0,19,77:78:320:8	0/0:83,0:0:83:0,250,828:0:3365:83	0/0:17,0:0:17:0,51,285:0:675:17	0/0:8,0:0:8:0,24,103:0:292:8	0/0:15,4:4:19:0,28,97:132:611:15	0/0:8,0:0:8:0,24,59:0:324:8	0/1:9,7:7:16:141,0,87:281:365:9	0/0:6,0:0:6:0,18,109:0:246:6	0/0:29,0:0:29:0,87,426:0:1150:29	0/0:24,0:0:24:0,72,265:0:954:24	0/1:2,1:1:3:20,0,26:39:78:2	0/0:11,0:0:11:0,33,77:0:447:11	0/0:10,0:0:10:0,30,123:0:396:10	0/0:10,1:1:11:0,3,41:41:410:10	0/0:9,0:0:9:0,27,66:0:361:9	0/1:3,2:2:5:46,0,7:82:123:3	0/0:10,0:0:10:0,30,90:0:410:10	0/0:41,2:2:43:0,112,361:80:1618:41	0/0:51,0:0:51:0,154,470:0:2020:51	0/0:38,0:0:38:0,114,410:0:1549:38	0/0:17,0:0:17:0,51,161:0:693:17	0/0:38,0:0:38:0,114,355:0:1546:38	0/0:49,0:0:49:0,148,452:0:1948:49	./.:.:.:.:.:.:.:.	1/1:0,1:1:1:29,3,0:38:0:0	0/0:32,0:0:32:0,96,772:0:1230:32
29005091	2495	29005091_2495	C	T	59452.1	.	AB=0.472254;ABP=60.8493;AC=37;AF=0.229889;AN=224;AO=7775;CIGAR=1X;DP=130518;DPB=50188;DPRA=1.00221;EPP=199.608;EPPR=158.26;GTI=130;LEN=1;MEANALT=1.00576;MQM=11.871;MQMR=11.4106;NS=2112;NUMALT=1;ODDS=0.0238816;PAIRED=0.874727;PAIREDR=0.878711;PAO=0;PQA=0;PQR=0;PRO=0;PROBE=Intergenic|RAPIDGENOMICS_3404_54341;QA=310159;QR=1553023;RO=38775;RPL=2533;RPP=2052.62;RPPR=21234.4;RPR=5242;RUN=1;SAF=5807;SAP=4119.15;SAR=1968;SRF=26911;SRP=12682.5;SRR=11864;TYPE=snp;technology.illumina=1	GT:AD:AO:DP:PL:QA:QR:RO	0/0:20,8:8:28:0,5,129:314:803:20	0/0:29,0:0:30:0,87,444:0:1131:29	0/0:3,0:0:3:0,9,24:0:119:3	0/0:43,0:0:43:0,129,454:0:1728:43	0/0:15,0:0:15:0,45,180:0:540:15	1/1:11,27:27:38:194,18,0:1086:442:11	0/0:6,0:0:6:0,18,181:0:242:6	0/0:4,0:0:4:0,12,108:0:155:4	0/0:22,0:0:22:0,66,255:0:865:22	0/0:35,0:0:35:0,105,394:0:1390:35	0/0:3,0:0:3:0,9,42:0:123:3	0/0:51,0:0:51:0,154,524:0:2079:51	0/0:15,0:0:15:0,45,156:0:615:15	0/0:25,0:0:25:0,75,245:0:989:25	0/0:66,0:0:66:0,199,556:0:2612:66	0/1:38,25:25:63:113,0,129:1021:1530:38	0/0:16,0:0:16:0,48,198:0:638:16	0/0:32,0:0:32:0,96,414:0:1264:32	0/0:54,0:0:54:0,163,707:0:2197:54	0/0:27,5:5:32:0,37,274:205:1103:27	0/0:37,0:0:37:0,111,343:0:1497:37	0/1:17,21:21:38:72,0,124:857:659:17	0/0:32,0:0:32:0,96,379:0:1280:32	1/1:0,80:80:80:725,241,0:3198:0:0	0/0:29,0:0:29:0,87,278:0:1124:29	0/1:25,19:19:44:306,0,462:736:1013:25	0/0:24,0:0:24:0,72,260:0:963:24	0/0:57,0:0:57:0,172,608:0:2274:57	0/1:48,26:26:74:66,0,353:1053:1960:48	0/0:21,0:0:21:0,63,196:0:861:21	0/0:24,0:0:24:0,72,356:0:967:24	0/0:11,0:0:11:0,33,89:0:433:11	0/0:86,0:0:86:0,259,852:0:3474:86	0/0:11,0:0:11:0,33,133:0:438:11	0/0:25,0:0:25:0,75,297:0:966:25	0/1:16,18:18:34:62,0,297:712:638:16	0/0:12,1:1:13:0,29,137:41:483:12	0/0:32,0:0:32:0,96,315:0:1269:32	0/0:29,0:0:29:0,87,323:0:1171:29	0/0:47,0:0:47:0,141,454:0:1860:47	0/0:26,0:0:26:0,78,244:0:1053:26	0/0:42,0:0:42:0,126,397:0:1629:42	0/0:59,0:0:59:0,178,571:0:2367:59	0/0:4,0:0:4:0,12,78:0:150:4	0/0:44,0:0:44:0,132,422:0:1774:44	0/0:3,0:0:3:0,9,67:0:119:3	0/0:39,0:0:39:0,117,400:0:1582:39	0/1:35,35:35:70:115,0,152:1405:1400:35	0/0:45,0:0:45:0,135,785:0:1773:45	0/0:43,0:0:43:0,129,491:0:1736:43	0/0:4,0:0:4:0,12,43:0:160:4	0/1:25,22:22:47:91,0,63:898:1012:25	0/0:57,0:0:57:0,172,628:0:2286:57	0/0:36,0:0:36:0,108,353:0:1427:36	0/1:18,22:22:40:102,0,67:867:712:18	0/0:47,0:0:47:0,141,630:0:1818:47	0/0:39,0:0:39:0,117,372:0:1578:39	0/0:16,0:0:16:0,48,154:0:626:16	0/0:16,0:0:16:0,48,150:0:656:16	0/1:15,21:21:36:103,0,90:857:561:15	1/1:0,31:31:31:361,93,0:1220:0:0	0/0:108,0:0:108:0,325,1020:0:4274:108	0/1:25,35:35:60:142,0,105:1377:998:25	0/0:57,0:0:57:0,172,551:0:2298:57	0/0:12,0:0:12:0,36,133:0:476:12	0/0:25,0:0:25:0,75,242:0:1021:25	0/0:19,0:0:19:0,57,273:0:730:19	0/1:28,23:23:51:54,0,91:913:1126:28	0/0:11,0:0:11:0,33,54:0:451:11	0/0:15,0:0:15:0,45,249:0:567:15	0/0:51,19:19:70:0,48,323:762:2035:51	0/1:26,20:20:46:60,0,99:751:1049:26	0/1:26,18:18:44:22,0,147:734:1040:26	0/1:14,18:18:32:63,0,24:707:574:14	0/1:4,3:3:7:3,0,15:123:155:4	0/0:16,9:9:25:0,8,121:327:656:16	0/1:11,10:10:21:47,0,49:402:443:11	0/1:9,11:11:20:42,0,27:430:350:9	0/0:15,0:0:15:0,45,217:0:611:15	0/0:38,0:0:38:0,114,369:0:1512:38	0/0:129,0:0:129:0,388,1199:0:5158:129	1/1:7,13:13:20:57,8,0:521:283:7	0/1:21,17:17:38:68,0,90:684:853:21	0/0:45,0:0:45:0,135,381:0:1829:45	0/1:36,11:11:47:19,0,456:435:1451:36	0/1:30,42:42:72:135,0,95:1718:1217:30	1/1:2,13:13:15:62,1,0:533:82:2	0/1:30,28:28:58:110,0,186:1094:1206:30	0/0:19,0:0:19:0,57,264:0:775:19	0/1:22,19:19:41:10,0,115:766:880:22	0/0:14,0:0:14:0,42,151:0:565:14	0/1:19,24:24:43:109,0,64:952:775:19	0/0:28,0:0:28:0,84,221:0:1107:28	0/0:2,0:0:2:0,6,2:0:82:2	0/1:39,21:21:60:134,0,209:857:1542:39	0/1:8,11:11:19:35,0,10:447:328:8	0/0:36,0:0:36:0,108,333:0:1455:36	0/0:11,0:0:11:0,33,110:0:438:11	0/0:18,0:0:18:0,54,249:0:689:18	0/0:25,0:0:25:0,75,263:0:1006:25	0/0:14,5:5:19:0,12,151:205:565:14	0/0:28,0:0:28:0,84,245:0:1132:28	0/0:12,0:0:12:0,36,89:0:469:12	0/0:45,0:0:45:0,135,486:0:1808:45	0/0:12,5:5:17:0,7,101:205:455:12	0/0:63,0:0:63:0,190,611:0:2531:63	0/0:74,0:0:74:0,223,718:0:2977:74	0/0:20,0:0:20:0,60,158:0:816:20	0/0:19,0:0:19:0,57,280:0:779:19	0/0:33,0:0:33:0,99,372:0:1303:33	1/1:0,6:6:6:107,18,0:246:0:0	0/0:19,0:0:19:0,57,452:0:767:19
29005091	2627	29005091_2627	A	G	74443.2	.	AB=0.492772;ABP=8.00139;AC=40;AF=0.236386;AN=222;AO=9466;CIGAR=1X;DP=155448;DPB=62648;DPRA=1.00658;EPP=1609.09;EPPR=4336.31;GTI=105;LEN=1;MEANALT=1.00579;MQM=11.918;MQMR=11.7897;NS=2112;NUMALT=1;ODDS=0.00966459;PAIRED=0.8764;PAIREDR=0.880199;PAO=0;PQA=0;PQR=0;PRO=0;PROBE=Intergenic|RAPIDGENOMICS_3404_54341;QA=374444;QR=1927918;RO=48422;RPL=6151;RPP=1848.03;RPPR=18081.1;RPR=3315;RUN=1;SAF=3515;SAP=1364.27;SAR=5951;SRF=18980;SRP=4911.42;SRR=29442;TYPE=snp;technology.illumina=1	GT:AD:AO:DP:PL:QA:QR:RO	0/0:13,0:0:13:0,39,128:0:521:13	0/0:26,0:0:26:0,78,422:0:1004:26	0/0:7,0:0:7:0,21,125:0:283:7	0/0:91,0:0:91:0,274,954:0:3653:91	0/0:21,0:0:21:0,63,392:0:817:21	0/1:40,43:43:83:135,0,150:1730:1628:40	0/0:13,0:0:13:0,39,289:0:520:13	0/0:8,0:0:8:0,24,174:0:324:8	0/0:61,0:0:61:0,184,634:0:2440:61	0/0:49,0:0:49:0,148,628:0:1930:49	0/0:10,0:0:10:0,30,100:0:410:10	0/0:54,0:0:54:0,163,598:0:2145:54	0/0:30,1:1:31:0,85,268:41:1201:30	0/0:35,0:0:35:0,105,286:0:1385:35	0/0:94,0:0:95:0,283,825:0:3778:94	1/1:23,44:44:67:405,7,0:1751:890:23	0/0:13,0:0:13:0,39,245:0:482:13	0/0:91,0:0:91:0,274,988:0:3660:91	0/0:66,0:0:66:0,199,680:0:2641:66	0/1:28,16:16:44:59,0,202:638:1116:28	0/0:46,0:0:46:0,138,441:0:1830:46	0/1:36,28:28:64:110,0,169:1119:1450:36	0/0:46,0:0:46:0,138,629:0:1817:46	1/1:0,55:55:55:594,166,0:2206:0:0	0/0:31,0:0:31:0,93,233:0:1255:31	0/1:24,26:26:50:440,0,288:1024:967:24	0/0:54,0:0:54:0,163,674:0:2137:54	0/0:65,0:0:65:0,196,611:0:2601:65	0/0:79,32:32:111:0,32,434:1268:3151:79	0/0:27,0:0:27:0,81,342:0:1067:27	0/0:54,0:0:54:0,163,578:0:2182:54	0/0:34,0:0:34:0,102,372:0:1361:34	0/0:66,0:0:66:0,199,652:0:2617:66	0/0:11,0:0:11:0,33,132:0:443:11	0/0:32,0:0:32:0,96,387:0:1239:32	0/1:14,11:11:25:21,0,253:442:524:14	0/1:18,13:13:31:14,0,79:525:721:18	0/0:18,0:0:18:0,54,156:0:707:18	0/0:56,0:0:56:0,169,522:0:2232:56	0/0:28,0:0:28:0,84,311:0:1087:28	0/0:44,0:0:44:0,132,438:0:1755:44	0/0:46,0:0:46:0,138,495:0:1830:46	0/0:69,0:0:69:0,208,746:0:2751:69	0/0:2,0:0:2:0,6,23:0:82:2	0/0:74,0:0:74:0,223,701:0:2997:74	0/0:3,0:0:3:0,9,70:0:123:3	0/0:49,0:0:49:0,148,469:0:1926:49	0/1:36,62:62:98:338,0,143:2458:1368:36	0/0:59,0:0:59:0,178,1096:0:2307:59	0/0:66,0:0:66:0,199,746:0:2639:66	0/0:4,0:0:4:0,12,37:0:164:4	0/0:52,28:28:80:0,5,271:1135:2076:52	0/0:76,0:0:76:0,229,734:0:3050:76	0/0:43,0:0:43:0,129,545:0:1696:43	1/1:11,38:38:49:268,52,0:1554:443:11	0/0:58,0:0:58:0,175,703:0:2283:58	0/0:54,0:0:54:0,163,456:0:2168:54	0/0:25,0:0:25:0,75,211:0:1016:25	0/0:16,0:0:16:0,48,155:0:612:16	0/1:17,25:25:42:134,0,100:1008:689:17	1/1:0,18:18:18:162,54,0:676:0:0	0/0:130,0:0:130:0,391,1253:0:5201:130	0/1:26,45:45:71:156,0,107:1836:1044:26	0/0:63,0:0:63:0,190,659:0:2510:63	0/0:23,0:0:23:0,69,279:0:920:23	0/0:24,0:0:24:0,72,318:0:953:24	0/0:27,0:0:27:0,81,450:0:1053:27	0/1:27,19:19:46:75,0,132:698:1103:27	0/0:12,0:0:12:0,36,134:0:480:12	0/0:7,0:0:7:0,21,149:0:265:7	0/1:50,43:43:93:69,0,237:1715:1992:50	0/1:27,38:38:65:130,0,69:1537:1064:27	0/1:31,37:37:68:138,0,185:1477:1245:31	0/1:25,21:21:46:57,0,103:828:1000:25	1/1:0,2:2:2:17,6,0:82:0:0	0/1:17,32:32:49:158,0,73:1276:671:17	0/1:8,16:16:24:101,0,20:639:314:8	0/1:13,22:22:35:68,0,42:855:533:13	0/0:22,0:0:22:0,66,280:0:881:22	0/0:49,0:0:49:0,148,417:0:1976:49	0/0:109,0:0:109:0,328,1129:0:4306:109	0/1:21,26:26:47:215,0,134:1030:829:21	0/1:22,23:23:45:86,0,103:927:898:22	0/0:48,0:0:48:0,144,479:0:1893:48	0/1:25,17:17:42:162,0,165:671:986:25	0/1:61,58:58:119:203,0,320:2353:2459:61	0/0:7,0:0:7:0,21,50:0:283:7	0/1:48,43:43:91:134,0,214:1707:1907:48	0/0:25,0:0:25:0,75,311:0:993:25	0/1:35,22:22:57:15,0,314:851:1386:35	0/0:34,0:0:34:0,102,351:0:1373:34	0/1:29,21:21:50:138,0,139:796:1164:29	0/0:50,0:0:50:0,151,482:0:2010:50	./.:.:.:.:.:.:.:.	0/1:32,31:31:63:164,0,118:1220:1269:32	0/1:17,30:30:47:143,0,10:1204:688:17	0/0:58,0:0:58:0,175,536:0:2370:58	0/0:41,0:0:41:0,123,371:0:1624:41	0/0:12,0:0:12:0,36,81:0:479:12	0/0:31,0:0:31:0,93,378:0:1233:31	1/1:3,14:14:17:102,2,0:560:123:3	0/0:32,0:0:32:0,96,286:0:1281:32	0/0:3,0:0:3:0,9,46:0:115:3	0/0:48,0:0:48:0,144,453:0:1946:48	0/0:40,11:11:51:0,38,240:451:1610:40	0/0:73,0:0:73:0,220,760:0:2914:73	0/0:61,0:0:61:0,184,598:0:2465:61	0/0:13,0:0:13:0,39,102:0:525:13	0/0:16,0:0:16:0,48,171:0:648:16	0/0:61,0:0:61:0,184,696:0:2408:61	1/1:0,9:9:9:156,27,0:369:0:0	0/0:22,0:0:22:0,66,469:0:866:22
29005091	2647	29005091_2647	G	A	68337.4	.	AB=0.493639;ABP=6.60179;AC=40;AF=0.238228;AN=222;AO=8470;CIGAR=1X;DP=137315;DPB=53882;DPRA=1.00148;EPP=633.333;EPPR=2665.62;GTI=110;LEN=1;MEANALT=1.00289;MQM=13.0094;MQMR=12.7669;NS=2112;NUMALT=1;ODDS=0.0272243;PAIRED=0.87804;PAIREDR=0.888294;PAO=0;PQA=0;PQR=0;PRO=0;PROBE=Intergenic|RAPIDGENOMICS_3404_54341;QA=332788;QR=1672809;RO=41681;RPL=5979;RPP=3122.07;RPPR=22362.9;RPR=2491;RUN=1;SAF=2580;SAP=2811.85;SAR=5890;SRF=14453;SRP=8505.34;SRR=27228;TYPE=snp;technology.illumina=1	GT:AD:AO:DP:PL:QA:QR:RO	0/0:12,0:0:12:0,36,121:0:488:12	0/0:17,0:0:17:0,51,300:0:680:17	0/0:6,0:0:6:0,18,118:0:234:6	0/0:78,0:0:78:0,235,823:0:3104:78	0/0:18,0:0:18:0,54,383:0:722:18	0/1:42,41:41:83:195,0,250:1665:1698:42	0/0:12,0:0:14:0,36,281:0:466:12	0/0:8,0:0:8:0,24,175:0:328:8	0/0:66,0:0:66:0,199,822:0:2634:66	0/0:42,0:0:42:0,126,534:0:1661:42	0/0:10,0:0:10:0,30,100:0:410:10	0/0:34,0:0:34:0,102,408:0:1377:34	0/0:31,1:1:32:0,88,350:41:1202:31	0/0:32,0:0:32:0,96,293:0:1300:32	0/0:76,0:0:76:0,229,721:0:3069:76	1/1:15,44:44:59:463,35,0:1724:607:15	0/0:13,0:0:13:0,39,267:0:516:13	0/0:96,0:0:96:0,289,1105:0:3865:96	0/0:56,0:0:56:0,169,545:0:2271:56	0/1:21,15:15:36:56,0,135:602:830:21	0/0:35,0:0:35:0,105,412:0:1389:35	0/1:30,23:23:53:97,0,105:899:1189:30	0/0:59,0:0:59:0,178,1052:0:2359:59	1/1:0,41:41:41:506,123,0:1616:0:0	0/0:27,0:0:27:0,81,204:0:1076:27	0/1:21,24:24:45:368,0,226:930:829:21	0/0:55,0:0:55:0,166,804:0:2222:55	0/0:50,0:0:50:0,151,531:0:2014:50	0/1:55,26:26:81:33,0,256:1045:2217:55	0/0:28,0:0:28:0,84,389:0:1136:28	0/0:47,0:0:47:0,141,519:0:1906:47	0/0:30,0:0:30:0,90,337:0:1161:30	0/0:59,0:0:59:0,178,718:0:2368:59	0/0:11,0:0:11:0,33,132:0:451:11	0/0:26,0:0:26:0,78,320:0:1036:26	0/0:6,2:2:8:0,2,96:82:233:6	0/1:17,12:12:29:11,0,54:475:689:17	0/0:13,0:0:13:0,39,110:0:525:13	0/0:46,0:0:46:0,138,404:0:1841:46	0/0:35,0:0:35:0,105,481:0:1417:35	0/0:43,0:0:43:0,129,453:0:1727:43	0/0:40,0:0:40:0,120,410:0:1584:40	0/0:57,0:0:57:0,172,732:0:2286:57	0/0:2,0:0:2:0,6,23:0:82:2	0/0:73,0:0:73:0,220,734:0:2969:73	0/0:2,0:0:2:0,6,59:0:73:2	0/0:49,0:0:49:0,148,583:0:1997:49	0/1:22,55:55:77:340,0,21:2183:878:22	0/0:43,0:0:43:0,129,890:0:1694:43	0/0:61,0:0:61:0,184,825:0:2469:61	0/0:3,0:0:3:0,9,27:0:123:3	0/0:52,16:16:68:0,58,393:634:2116:52	0/0:61,0:0:61:0,184,673:0:2455:61	0/0:42,0:0:42:0,126,608:0:1671:42	1/1:9,34:34:43:308,57,0:1372:365:9	0/0:60,0:0:60:0,181,813:0:2424:60	0/0:44,0:0:44:0,132,383:0:1763:44	0/0:24,0:0:24:0,72,228:0:976:24	0/0:14,0:0:14:0,42,167:0:556:14	0/1:15,21:21:36:117,0,79:833:615:15	1/1:0,13:13:13:105,39,0:508:0:0	0/0:110,0:0:110:0,331,1112:0:4398:110	0/1:29,34:34:63:119,0,229:1378:1181:29	0/0:57,0:0:57:0,172,667:0:2272:57	0/0:16,0:0:16:0,48,204:0:652:16	0/0:18,0:0:18:0,54,233:0:730:18	0/0:21,0:0:21:0,63,310:0:811:21	0/1:25,12:12:37:45,0,145:448:966:25	0/0:9,0:0:9:0,27,109:0:369:9	0/0:7,0:0:7:0,21,156:0:275:7	0/1:35,34:34:69:75,0,245:1376:1400:35	0/1:20,37:37:57:182,0,43:1471:798:20	0/1:27,34:34:61:159,0,145:1373:1107:27	0/1:25,21:21:46:84,0,165:861:983:25	1/1:0,2:2:2:17,6,0:82:0:0	0/1:19,30:30:49:119,0,184:1179:766:19	0/1:6,14:14:20:90,0,19:562:242:6	0/1:14,15:15:29:39,0,101:583:562:14	0/0:22,0:0:22:0,66,286:0:876:22	0/0:44,0:0:44:0,132,395:0:1710:44	0/0:92,0:0:92:0,277,1146:0:3710:92	0/1:14,18:18:32:162,0,85:721:547:14	0/1:21,20:20:41:76,0,129:812:857:21	0/0:37,0:0:37:0,111,368:0:1485:37	0/1:18,19:19:37:211,0,103:771:712:18	0/1:57,47:47:104:140,0,374:1873:2296:57	0/0:8,1:1:9:0,15,64:41:328:8	0/1:39,26:26:65:53,0,248:1021:1583:39	0/0:19,0:0:19:0,57,244:0:775:19	0/1:26,20:20:46:36,0,223:808:1037:26	0/0:29,0:0:29:0,87,330:0:1176:29	0/1:25,14:14:39:89,0,139:553:1021:25	0/0:43,0:0:43:0,129,417:0:1746:43	./.:.:.:.:.:.:.:.	0/1:13,19:19:32:151,0,18:767:525:13	0/1:16,17:17:33:118,0,47:679:643:16	0/0:56,0:0:56:0,169,528:0:2257:56	0/0:33,0:0:33:0,99,292:0:1319:33	0/0:9,0:0:9:0,27,46:0:365:9	0/0:28,0:0:28:0,84,343:0:1144:28	1/1:1,14:14:15:142,30,0:561:32:1	0/0:26,0:0:26:0,78,226:0:1049:26	0/0:3,0:0:3:0,9,45:0:119:3	0/0:40,0:0:40:0,120,385:0:1569:40	0/0:38,11:11:49:0,37,372:433:1545:38	0/0:69,0:0:69:0,208,805:0:2783:69	0/0:51,0:0:51:0,154,549:0:2050:51	0/0:13,0:0:13:0,39,102:0:529:13	0/0:14,0:0:14:0,42,187:0:546:14	0/0:42,0:0:42:0,126,470:0:1683:42	1/1:0,11:11:11:205,33,0:447:0:0	0/0:16,0:0:16:0,48,291:0:648:16
29040782	2576	29040782_2576	T	A	11874	.	AB=0.47484;ABP=9.02009;AC=16;AF=0.058401;AN=218;AO=838;CIGAR=1X;DP=71411;DPB=34374;DPRA=1.03466;EPP=55.2604;EPPR=1817.13;GTI=97;LEN=1;MEANALT=1;MQM=14.2661;MQMR=12.3221;NS=2112;NUMALT=1;ODDS=0.0388089;PAIRED=0.822196;PAIREDR=0.859672;PAO=0;PQA=0;PQR=0;PRO=0;PROBE=Intergenic|RAPIDGENOMICS_3404_53311;QA=33280;QR=1311177;RO=32766;RPL=499;RPP=69.3464;RPPR=694.421;RPR=339;RUN=1;SAF=383;SAP=16.4434;SAR=455;SRF=15577;SRP=175.221;SRR=17189;TYPE=snp;technology.illumina=1	GT:AD:AO:DP:PL:QA:QR:RO	0/0:2,0:0:2:0,6,17:0:82:2	0/0:6,0:0:6:0,18,80:0:242:6	0/0:5,0:0:5:0,15,41:0:196:5	0/0:49,0:0:49:0,148,565:0:1938:49	0/0:15,0:0:15:0,45,210:0:601:15	0/0:45,0:0:45:0,135,517:0:1804:45	./.:.:.:.:.:.:.:.	./.:.:.:.:.:.:.:.	0/0:13,0:0:13:0,39,123:0:533:13	0/0:32,0:0:32:0,96,332:0:1289:32	0/0:7,0:0:7:0,21,75:0:278:7	0/0:37,0:0:37:0,111,524:0:1493:37	0/0:13,7:7:20:0,4,77:283:529:13	0/0:21,0:0:21:0,63,242:0:849:21	0/0:50,0:0:50:0,151,524:0:2020:50	0/0:44,0:0:44:0,132,515:0:1778:44	0/0:9,0:0:9:0,27,219:0:357:9	0/0:83,0:0:83:0,250,939:0:3375:83	0/0:57,0:0:57:0,172,565:0:2300:57	0/0:33,0:0:33:0,99,342:0:1340:33	0/0:50,0:0:50:0,151,512:0:1995:50	1/1:0,16:16:16:131,48,0:652:0:0	0/0:17,0:0:17:0,51,228:0:680:17	0/0:42,0:0:42:0,126,473:0:1671:42	0/0:12,0:0:12:0,36,123:0:475:12	0/0:20,0:0:20:0,60,428:0:783:20	0/0:28,0:0:28:0,84,281:0:1126:28	0/0:33,0:0:33:0,99,404:0:1293:33	0/0:46,0:0:46:0,138,438:0:1864:46	0/1:4,6:6:10:20,0,1:246:164:4	0/0:3,0:0:3:0,9,36:0:123:3	0/0:23,0:0:23:0,69,238:0:939:23	0/0:49,0:0:49:0,148,521:0:1953:49	1/1:0,14:14:14:169,42,0:543:0:0	0/0:20,0:0:20:0,60,233:0:808:20	0/0:11,0:0:11:0,33,141:0:410:11	0/0:20,0:0:20:0,60,242:0:802:20	0/1:16,26:26:42:105,0,95:1039:647:16	0/0:8,0:0:8:0,24,74:0:328:8	0/0:38,0:0:38:0,114,439:0:1515:38	0/0:33,0:0:33:0,99,320:0:1345:33	0/0:53,0:0:53:0,160,550:0:2105:53	0/0:22,0:0:22:0,66,354:0:863:22	0/1:2,4:4:6:26,0,3:164:82:2	0/0:15,0:0:15:0,45,165:0:615:15	0/0:11,0:0:11:0,33,135:0:447:11	0/0:30,0:0:30:0,90,318:0:1209:30	0/0:37,0:0:37:0,111,468:0:1509:37	0/0:21,0:0:21:0,63,427:0:813:21	0/1:25,10:10:35:44,0,214:395:1017:25	0/0:4,0:0:4:0,12,38:0:142:4	0/0:21,0:0:21:0,63,222:0:830:21	0/0:21,0:0:21:0,63,183:0:841:21	0/0:17,0:0:17:0,51,319:0:685:17	0/0:40,0:0:40:0,120,417:0:1616:40	0/1:6,10:10:16:72,0,39:402:246:6	0/0:28,0:0:28:0,84,308:0:1108:28	0/0:18,0:0:18:0,54,148:0:725:18	0/0:18,0:0:18:0,54,182:0:717:18	0/0:29,0:0:29:0,87,293:0:1163:29	0/0:5,0:0:5:0,15,54:0:205:5	0/0:114,0:0:114:0,343,1244:0:4572:114	0/0:44,0:0:44:0,132,401:0:1755:44	0/0:42,0:0:42:0,126,485:0:1687:42	0/0:8,0:0:8:0,24,93:0:309:8	0/0:19,0:0:19:0,57,271:0:752:19	1/1:0,7:7:7:102,21,0:279:0:0	0/0:30,0:0:30:0,90,345:0:1209:30	0/0:1,0:0:1:0,3,34:0:41:1	0/0:7,0:0:7:0,21,176:0:279:7	0/0:6,0:0:6:0,18,71:0:246:6	0/0:31,0:0:31:0,93,326:0:1263:31	0/1:13,41:41:54:259,0,40:1673:525:13	0/0:11,0:0:11:0,33,92:0:451:11	./.:.:.:.:.:.:.:.	0/0:16,0:0:16:0,48,181:0:644:16	0/0:14,0:0:14:0,42,213:0:548:14	0/0:13,0:0:13:0,39,188:0:510:13	0/0:7,0:0:7:0,21,142:0:279:7	0/0:26,0:0:26:0,78,236:0:1041:26	0/0:45,0:0:45:0,135,429:0:1824:45	0/0:7,0:0:7:0,21,53:0:279:7	0/0:16,0:0:16:0,48,214:0:656:16	0/1:4,17:17:21:98,0,8:665:164:4	0/0:14,0:0:14:0,42,190:0:558:14	0/0:63,0:0:63:0,190,646:0:2534:63	0/0:8,0:0:8:0,24,74:0:324:8	0/0:65,0:0:65:0,196,595:0:2653:65	0/0:7,0:0:7:0,21,88:0:256:7	0/0:50,0:0:51:0,151,512:0:2014:50	0/0:15,0:0:15:0,45,193:0:598:15	0/0:24,0:0:24:0,72,305:0:962:24	0/0:12,0:0:12:0,36,99:0:483:12	0/0:3,0:0:3:0,9,45:0:123:3	0/0:16,0:0:16:0,48,178:0:656:16	0/0:34,0:0:34:0,102,339:0:1350:34	0/0:31,0:0:31:0,93,379:0:1244:31	0/0:21,0:0:21:0,63,306:0:840:21	0/0:3,0:0:3:0,9,46:0:119:3	0/1:4,2:2:6:1,0,59:82:160:4	0/0:23,0:0:23:0,69,201:0:922:23	0/0:21,0:0:21:0,63,215:0:849:21	0/0:26,0:0:26:0,78,246:0:1014:26	0/0:41,0:0:41:0,123,376:0:1664:41	0/0:29,0:0:29:0,87,376:0:1158:29	0/0:48,0:0:48:0,144,422:0:1926:48	0/0:27,0:0:27:0,81,302:0:1107:27	0/0:12,0:0:12:0,36,102:0:470:12	0/0:3,0:0:3:0,9,21:0:123:3	0/0:14,0:0:14:0,42,210:0:565:14	1/1:0,2:2:2:30,6,0:78:0:0	0/0:12,0:0:12:0,36,217:0:471:12
29101419	4780	29101419_4780	G	C	4026.34	.	AB=0.482863;ABP=5.54077;AC=5;AF=0.016109;AN=222;AO=609;CIGAR=1X;DP=138829;DPB=58655;DPRA=1.12591;EPP=69.9337;EPPR=4029.11;GTI=20;LEN=1;MEANALT=1;MQM=15.0969;MQMR=12.6709;NS=2112;NUMALT=1;ODDS=0.206015;PAIRED=0.786535;PAIREDR=0.870385;PAO=0;PQA=0;PQR=0;PRO=0;PROBE=Intergenic|RAPIDGENOMICS_3404_55728;QA=24072;QR=2305035;RO=57609;RPL=413;RPP=170.913;RPPR=16165.1;RPR=196;RUN=1;SAF=237;SAP=67.994;SAR=372;SRF=23259;SRP=4639.67;SRR=34350;TYPE=snp;technology.illumina=1	GT:AD:AO:DP:PL:QA:QR:RO	0/0:28,0:0:28:0,84,286:0:1108:28	0/0:10,0:0:10:0,30,110:0:387:10	0/0:1,0:0:1:0,3,10:0:41:1	0/0:92,0:0:92:0,277,1054:0:3679:92	0/0:17,0:0:17:0,51,272:0:693:17	0/0:44,0:0:44:0,132,434:0:1769:44	0/0:6,0:0:6:0,18,95:0:232:6	0/0:12,0:0:12:0,36,230:0:492:12	0/0:26,0:0:26:0,78,376:0:1027:26	0/0:33,0:0:33:0,99,312:0:1337:33	0/0:8,0:0:8:0,24,79:0:328:8	1/1:18,51:51:69:336,7,0:2055:725:18	0/0:36,0:0:36:0,108,403:0:1440:36	0/0:12,0:0:12:0,36,121:0:492:12	0/0:85,0:0:85:0,256,916:0:3456:85	0/0:76,0:0:76:0,229,946:0:2993:76	0/0:22,0:0:22:0,66,397:0:840:22	0/0:97,0:0:97:0,292,923:0:3935:97	0/0:30,0:0:30:0,90,348:0:1199:30	0/0:31,0:0:31:0,93,321:0:1263:31	0/0:74,0:0:74:0,223,807:0:2945:74	0/0:67,0:0:67:0,202,632:0:2679:67	0/0:15,0:0:15:0,45,198:0:585:15	0/0:58,0:0:58:0,175,657:0:2357:58	0/0:12,0:0:12:0,36,131:0:478:12	0/0:44,0:0:44:0,132,958:0:1751:44	0/0:48,0:0:48:0,144,608:0:1902:48	0/0:79,0:0:79:0,238,851:0:3157:79	0/0:64,0:0:64:0,193,769:0:2564:64	0/0:20,0:0:20:0,60,176:0:793:20	0/1:17,13:13:30:122,0,201:529:693:17	0/0:44,0:0:44:0,132,532:0:1770:44	0/0:77,0:0:77:0,232,769:0:3072:77	0/0:11,0:0:11:0,33,124:0:415:11	0/0:42,0:0:42:0,126,534:0:1673:42	./.:.:.:.:.:.:.:.	0/0:58,0:0:58:0,175,635:0:2314:58	0/0:50,0:0:50:0,151,524:0:2021:50	0/0:47,0:0:47:0,141,513:0:1878:47	0/0:22,0:0:22:0,66,301:0:863:22	0/0:23,0:0:23:0,69,221:0:930:23	0/0:42,0:0:42:0,126,595:0:1672:42	0/0:75,0:0:75:0,226,841:0:3054:75	0/0:2,0:0:2:0,6,62:0:78:2	0/0:67,0:0:67:0,202,644:0:2714:67	0/0:25,0:0:25:0,75,330:0:1004:25	0/0:56,0:0:56:0,169,588:0:2243:56	0/0:49,0:0:49:0,148,550:0:1933:49	0/0:29,0:0:29:0,87,592:0:1117:29	0/0:17,0:0:17:0,51,193:0:660:17	0/0:4,0:0:4:0,12,59:0:164:4	0/0:42,0:0:42:0,126,439:0:1690:42	0/0:62,0:0:62:0,187,674:0:2514:62	0/0:39,0:0:39:0,117,452:0:1557:39	0/0:61,0:0:61:0,184,833:0:2471:61	0/0:136,0:0:136:0,409,1487:0:5483:136	0/0:39,0:0:39:0,117,383:0:1587:39	0/0:34,0:0:34:0,102,391:0:1349:34	0/0:36,0:0:36:0,108,449:0:1406:36	0/0:15,0:0:15:0,45,172:0:598:15	0/0:21,0:0:21:0,63,240:0:853:21	0/0:136,0:0:136:0,409,1422:0:5452:136	0/1:23,47:47:70:387,0,8:1888:913:23	0/0:52,0:0:52:0,157,605:0:2095:52	0/0:25,0:0:25:0,75,310:0:1025:25	0/0:23,0:0:23:0,69,311:0:921:23	0/0:65,0:0:65:0,196,834:0:2596:65	0/0:41,0:0:41:0,123,429:0:1673:41	0/0:13,0:0:13:0,39,141:0:516:13	0/0:14,0:0:14:0,42,228:0:557:14	0/0:68,0:0:68:0,205,817:0:2745:68	0/0:18,0:0:18:0,54,299:0:722:18	0/0:64,0:0:64:0,193,709:0:2572:64	0/0:47,0:0:47:0,141,613:0:1874:47	0/0:5,0:0:5:0,15,105:0:201:5	0/0:8,0:0:8:0,24,64:0:324:8	0/0:26,0:0:26:0,78,350:0:1050:26	0/0:18,2:2:20:0,43,238:82:726:18	0/0:9,0:0:9:0,27,100:0:356:9	0/0:38,0:0:38:0,114,440:0:1537:38	0/0:86,0:0:86:0,259,873:0:3498:86	0/0:51,0:0:51:0,154,622:0:2048:51	0/0:33,0:0:33:0,99,410:0:1328:33	0/0:60,0:0:60:0,181,689:0:2381:60	0/0:29,0:0:29:0,87,369:0:1167:29	0/0:41,0:0:41:0,123,357:0:1636:41	0/0:10,0:0:10:0,30,104:0:402:10	0/0:73,0:0:73:0,220,721:0:2931:73	0/0:17,0:0:17:0,51,328:0:684:17	0/0:89,0:0:89:0,268,1152:0:3588:89	0/0:33,0:0:33:0,99,378:0:1345:33	0/0:29,0:0:29:0,87,330:0:1163:29	0/0:31,0:0:31:0,93,381:0:1255:31	0/0:2,0:0:2:0,6,24:0:82:2	0/0:32,0:0:32:0,96,415:0:1296:32	0/0:32,0:0:32:0,96,426:0:1304:32	0/0:64,0:0:64:0,193,772:0:2544:64	0/0:12,0:0:12:0,36,225:0:479:12	0/0:24,0:0:24:0,72,212:0:966:24	0/0:28,0:0:28:0,84,325:0:1072:28	0/0:20,0:0:20:0,60,287:0:811:20	0/1:10,9:9:19:115,0,61:369:387:10	0/0:28,0:0:28:0,84,320:0:1115:28	0/0:70,0:0:70:0,211,793:0:2784:70	0/0:50,0:0:50:0,151,533:0:1958:50	0/0:71,0:0:71:0,214,888:0:2873:71	0/0:51,0:0:51:0,154,626:0:2047:51	0/0:22,0:0:22:0,66,217:0:902:22	0/0:16,0:0:16:0,48,201:0:656:16	0/0:39,0:0:39:0,117,334:0:1581:39	0/0:13,0:0:13:0,39,158:0:493:13	0/0:18,0:0:18:0,54,351:0:721:18
29126773	4320	29126773_4320	A	C	107284	.	AB=0.483267;ABP=20.0156;AC=70;AF=0.271995;AN=222;AO=6701;CIGAR=1X;DP=112086;DPB=45592;DPRA=0.971369;EPP=9.45278;EPPR=118.776;GTI=130;LEN=1;MEANALT=1.00519;MQM=12.996;MQMR=11.0592;NS=2112;NUMALT=1;ODDS=0.0122338;PAIRED=0.851067;PAIREDR=0.90035;PAO=0;PQA=0;PQR=0;PRO=0;PROBE=SNP|RAPIDGENOMICS_3404_19969||SNP|RAPIDGENOMICS_3404_19970||SNP|RAPIDGENOMICS_3404_19971;QA=261769;QR=1373512;RO=34541;RPL=3261;RPP=13.3932;RPPR=101.082;RPR=3440;RUN=1;SAF=2241;SAP=1598.63;SAR=4460;SRF=12376;SRP=6027.16;SRR=22165;TYPE=snp;technology.illumina=1	GT:AD:AO:DP:PL:QA:QR:RO	0/0:21,0:0:21:0,63,222:0:785:21	0/0:12,0:0:12:0,36,165:0:456:12	0/0:8,0:0:8:0,24,88:0:307:8	0/0:56,0:0:56:0,169,504:0:2253:56	1/1:0,10:10:10:110,30,0:393:0:0	0/0:67,0:0:67:0,202,638:0:2633:67	0/1:3,2:2:5:31,0,10:82:123:3	0/0:4,0:0:4:0,12,33:0:150:4	0/0:28,0:0:28:0,84,347:0:1132:28	0/0:53,0:0:53:0,160,538:0:2131:53	1/1:2,4:4:6:15,1,0:164:78:2	0/1:17,14:14:31:25,0,55:562:661:17	0/0:35,0:0:35:0,105,335:0:1369:35	0/0:13,2:2:15:0,30,115:82:501:13	0/0:30,0:0:30:0,90,255:0:1186:30	0/0:74,0:0:74:0,223,635:0:2901:74	0/1:13,7:7:20:155,0,291:280:521:13	1/1:0,67:67:67:597,202,0:2671:0:0	1/1:24,53:53:77:329,8,0:2094:945:24	0/1:16,19:19:35:71,0,30:752:633:16	0/0:56,0:0:56:0,169,523:0:2250:56	0/0:27,0:0:27:0,81,276:0:1088:27	0/0:7,0:0:7:0,21,55:0:287:7	1/1:0,44:44:44:458,132,0:1761:0:0	0/0:4,0:0:4:0,12,33:0:156:4	0/1:15,17:17:32:323,0,215:629:581:15	0/0:45,0:0:45:0,135,454:0:1799:45	0/1:25,18:18:43:75,0,105:702:983:25	0/1:25,17:17:42:90,0,139:666:989:25	0/1:12,20:20:32:112,0,42:770:492:12	0/0:10,0:0:10:0,30,107:0:401:10	0/0:18,6:6:24:0,18,115:230:712:18	0/0:91,0:0:91:0,274,946:0:3594:91	0/0:24,0:0:24:0,72,300:0:953:24	0/0:15,1:1:16:0,16,139:41:598:15	0/1:2,4:4:6:41,0,25:160:82:2	0/0:17,8:8:25:0,9,70:328:647:17	0/1:9,10:10:19:73,0,27:387:361:9	1/1:0,23:23:23:319,69,0:917:0:0	0/0:81,0:0:81:0,244,804:0:3225:81	0/0:61,0:0:61:0,184,571:0:2381:61	0/1:27,16:16:43:72,0,110:648:1071:27	0/1:27,26:26:53:74,0,94:1062:1099:27	0/0:11,0:0:11:0,33,134:0:420:11	0/0:32,0:0:32:0,96,326:0:1275:32	0/0:1,0:0:1:0,3,8:0:41:1	0/0:24,13:13:37:0,10,120:525:972:24	0/1:35,31:31:66:92,0,186:1237:1361:35	0/1:11,15:15:26:217,0,176:588:443:11	1/1:0,37:37:37:351,111,0:1445:0:0	./.:.:.:.:.:.:.:.	0/1:21,22:22:43:74,0,99:884:830:21	1/1:0,41:41:41:382,123,0:1621:0:0	0/1:11,18:18:29:118,0,67:722:439:11	0/1:20,29:29:49:127,0,43:1141:812:20	0/0:34,0:0:34:0,102,360:0:1314:34	0/1:21,13:13:34:39,0,92:510:853:21	0/1:23,10:10:33:19,0,96:392:894:23	0/0:26,0:0:26:0,78,252:0:1042:26	0/0:22,0:0:22:0,66,253:0:868:22	0/0:32,0:0:32:0,96,365:0:1280:32	0/0:118,0:0:118:0,355,1122:0:4766:118	0/1:47,33:33:80:59,0,233:1340:1889:47	0/1:11,12:12:23:54,0,28:492:439:11	0/0:29,0:0:29:0,87,283:0:1126:29	0/1:7,19:19:26:122,0,2:757:287:7	0/0:30,0:0:30:0,90,254:0:1194:30	1/1:0,32:32:32:315,96,0:1279:0:0	1/1:0,8:8:8:86,24,0:306:0:0	0/1:2,15:15:17:198,0,23:588:78:2	0/1:29,23:23:52:108,0,158:908:1136:29	0/0:53,0:0:53:0,160,518:0:2116:53	0/1:19,35:35:54:184,0,20:1418:771:19	0/1:22,12:12:34:42,0,138:465:885:22	0/0:2,0:0:2:0,6,17:0:82:2	1/1:0,39:39:39:319,117,0:1581:0:0	1/1:0,13:13:13:111,39,0:510:0:0	1/1:2,6:6:8:33,7,0:233:82:2	1/1:6,11:11:17:116,5,0:426:246:6	0/0:28,0:0:28:0,84,343:0:1111:28	0/0:37,0:0:37:0,111,318:0:1432:37	0/0:32,0:0:32:0,96,288:0:1277:32	1/1:4,16:16:20:98,31,0:652:164:4	0/0:57,0:0:57:0,172,510:0:2277:57	0/0:9,0:0:9:0,27,103:0:369:9	0/0:98,0:0:98:0,295,952:0:3915:98	0/1:9,8:8:17:52,0,34:300:369:9	0/0:52,0:0:52:0,157,523:0:2081:52	0/1:12,17:17:29:134,0,73:647:479:12	0/0:34,0:0:34:0,102,311:0:1356:34	0/1:14,22:22:36:103,0,2:884:543:14	0/1:15,23:23:38:160,0,11:901:597:15	0/0:32,0:0:32:0,96,275:0:1245:32	0/0:5,0:0:5:0,15,40:0:205:5	0/0:46,0:0:46:0,138,422:0:1825:46	0/1:9,9:9:18:53,0,21:365:365:9	0/0:38,0:0:38:0,114,352:0:1522:38	1/1:0,15:15:15:186,45,0:597:0:0	0/0:17,0:0:17:0,51,131:0:663:17	0/1:7,4:4:11:11,0,64:164:261:7	0/0:12,6:6:18:0,2,38:233:492:12	0/0:8,5:5:13:0,2,27:186:307:8	0/0:12,4:4:16:0,16,71:156:492:12	0/0:18,0:0:18:0,54,186:0:720:18	0/0:18,0:0:18:0,54,145:0:711:18	0/1:27,40:40:67:167,0,32:1596:1046:27	0/0:17,6:6:23:0,5,123:218:645:17	0/0:16,0:0:16:0,48,152:0:640:16	0/1:11,9:9:20:7,0,29:369:447:11	0/1:5,6:6:11:35,0,13:233:196:5	0/1:13,10:10:23:26,0,60:406:507:13	1/1:0,8:8:8:192,24,0:305:0:0
29130248	3277	29130248_3277	C	T	121742	.	AB=0.451374;ABP=219.049;AC=81;AF=0.389027;AN=224;AO=11628;CIGAR=1X;DP=137064;DPB=56477;DPRA=0.833229;EPP=1066.15;EPPR=931.282;GTI=92;LEN=1;MEANALT=1.00297;MQM=13.5138;MQMR=11.2452;NS=2112;NUMALT=1;ODDS=0.00365235;PAIRED=0.860337;PAIREDR=0.882996;PAO=0;PQA=0;PQR=0;PRO=0;PROBE=SNP|RAPIDGENOMICS_3404_07426||SNP|RAPIDGENOMICS_3404_07427;QA=462738;QR=1488637;RO=37204;RPL=5956;RPP=18.0724;RPPR=6.65821;RPR=5672;RUN=1;SAF=5845;SAP=3.72815;SAR=5783;SRF=17771;SRP=164.233;SRR=19433;TYPE=snp;technology.illumina=1	GT:AD:AO:DP:PL:QA:QR:RO	0/0:36,0:0:36:0,108,326:0:1437:36	0/1:11,3:3:14:2,0,43:123:447:11	0/0:10,0:0:10:0,30,85:0:392:10	0/0:73,0:0:73:0,220,661:0:2929:73	0/1:8,6:6:14:52,0,62:238:314:8	0/0:27,10:10:37:0,27,142:397:1091:27	0/1:8,2:2:10:7,0,101:82:309:8	1/1:0,6:6:6:55,18,0:227:0:0	0/0:53,0:0:53:0,160,580:0:2087:53	0/0:59,16:16:75:0,38,430:638:2362:59	1/1:0,9:9:9:77,27,0:355:0:0	0/0:79,0:0:79:0,238,829:0:3136:79	0/0:42,0:0:42:0,126,393:0:1686:42	0/0:15,0:0:15:0,45,198:0:593:15	1/1:0,60:60:60:665,181,0:2418:0:0	0/1:38,58:58:96:379,0,162:2345:1542:38	0/1:5,10:10:15:206,0,43:388:201:5	0/0:47,0:0:47:0,141,506:0:1897:47	0/1:32,19:19:51:61,0,230:775:1277:32	0/0:38,17:17:55:0,4,264:679:1537:38	0/1:32,41:41:73:274,0,117:1672:1300:32	0/0:33,0:0:33:0,99,278:0:1323:33	0/0:14,4:4:18:0,17,110:160:547:14	0/1:26,16:16:42:102,0,210:643:1024:26	1/1:0,6:6:6:78,18,0:246:0:0	1/1:0,29:29:29:566,87,0:1084:0:0	1/1:0,57:57:57:678,172,0:2264:0:0	0/1:28,47:47:75:275,0,30:1891:1107:28	0/0:71,25:25:96:0,43,423:1003:2833:71	0/0:48,0:0:48:0,144,393:0:1911:48	0/0:17,1:1:18:0,23,122:41:697:17	1/1:0,13:13:13:137,39,0:511:0:0	1/1:0,47:47:47:526,141,0:1863:0:0	0/0:19,0:0:19:0,57,226:0:763:19	0/1:11,3:3:14:46,0,43:119:447:11	0/0:4,0:0:4:0,12,125:0:164:4	0/0:41,0:0:41:0,123,384:0:1677:41	0/0:25,13:13:38:0,6,100:525:994:25	1/1:0,28:28:28:289,84,0:1128:0:0	0/0:49,0:0:50:0,148,610:0:1940:49	0/0:63,0:0:63:0,190,601:0:2516:63	0/0:55,0:0:55:0,166,646:0:2195:55	0/0:53,0:0:53:0,160,566:0:2123:53	0/0:2,0:0:2:0,6,17:0:82:2	1/1:19,44:44:63:274,14,0:1765:775:19	0/0:9,0:0:9:0,27,92:0:337:9	0/0:68,0:0:69:0,205,699:0:2644:68	1/1:0,62:62:62:644,187,0:2516:0:0	0/1:12,8:8:20:69,0,211:328:451:12	0/0:53,0:0:53:0,160,506:0:2116:53	0/0:2,1:1:3:0,1,8:41:82:2	0/1:44,22:22:66:58,0,287:898:1750:44	0/1:25,26:26:51:99,0,138:1041:1002:25	1/1:2,28:28:30:367,75,0:1127:82:2	0/1:43,22:22:65:39,0,200:877:1720:43	0/0:31,2:2:33:0,42,295:73:1222:31	0/0:29,8:8:37:0,33,200:328:1158:29	1/1:0,17:17:17:168,51,0:655:0:0	0/1:17,10:10:27:8,0,103:410:647:17	0/1:10,12:12:22:70,0,10:488:378:10	1/1:0,11:11:11:114,33,0:451:0:0	0/1:68,45:45:113:135,0,320:1836:2738:68	1/1:0,44:44:44:589,132,0:1777:0:0	0/0:49,0:0:49:0,148,496:0:1966:49	0/1:23,21:21:44:132,0,108:853:903:23	0/1:12,17:17:29:132,0,107:678:470:12	0/0:25,0:0:25:0,75,301:0:998:25	0/1:19,32:32:51:223,0,20:1275:766:19	0/0:6,0:0:6:0,18,77:0:232:6	0/1:7,5:5:12:128,0,108:196:270:7	0/0:76,0:0:77:0,229,900:0:3003:76	0/1:27,14:14:41:74,0,130:558:1099:27	0/0:82,0:0:82:0,247,877:0:3293:82	0/0:33,5:5:38:0,67,259:205:1323:33	0/0:3,0:0:3:0,9,24:0:109:3	1/1:0,16:16:16:145,48,0:635:0:0	0/1:9,6:6:15:41,0,59:238:356:9	1/1:0,11:11:11:113,33,0:451:0:0	0/1:9,6:6:15:8,0,100:234:365:9	1/1:0,27:27:27:302,81,0:1094:0:0	0/1:57,13:13:70:22,0,343:529:2289:57	0/1:27,10:10:37:50,0,242:393:1076:27	0/1:7,12:12:19:100,0,23:488:268:7	0/1:51,17:17:68:28,0,381:668:2021:51	0/0:42,0:0:42:0,126,368:0:1714:42	0/1:34,33:33:67:88,0,120:1322:1374:34	0/0:25,0:0:25:0,75,250:0:991:25	0/0:80,0:0:80:0,241,740:0:3121:80	1/1:1,12:12:13:138,7,0:483:32:1	0/0:45,20:20:65:0,30,306:797:1815:45	0/1:11,14:14:25:39,0,33:574:437:11	0/0:57,0:0:57:0,172,584:0:2272:57	1/1:0,14:14:14:131,42,0:561:0:0	0/0:14,0:0:14:0,42,129:0:547:14	0/1:30,19:19:49:200,0,182:758:1209:30	0/0:6,3:3:9:0,1,17:123:242:6	0/0:65,0:0:65:0,196,606:0:2557:65	1/1:0,9:9:9:86,27,0:369:0:0	1/1:7,17:17:24:114,21,0:693:287:7	0/0:14,2:2:16:0,26,118:82:557:14	1/1:2,6:6:8:55,5,0:246:82:2	0/0:8,1:1:9:0,17,66:41:328:8	0/0:24,0:0:24:0,72,231:0:939:24	0/1:15,25:25:40:224,0,31:981:584:15	0/0:38,10:10:48:0,36,246:393:1496:38	0/0:66,1:1:67:0,172,642:41:2648:66	0/1:26,7:7:33:50,0,167:270:1034:26	0/0:9,2:2:11:0,8,88:82:369:9	1/1:0,31:31:31:394,93,0:1262:0:0	0/0:65,0:0:65:0,196,555:0:2614:65	0/0:4,0:0:4:0,12,56:0:164:4	0/0:21,1:1:22:0,57,463:41:817:21
29130248	3364	29130248_3364	C	T	10124.7	.	AB=0.520492;ABP=3.90025;AC=8;AF=0.0136476;AN=222;AO=239;CIGAR=1X;DP=89502;DPB=34403;DPRA=0.895019;EPP=12.9046;EPPR=218.544;GTI=26;LEN=1;MEANALT=1;MQM=18.4561;MQMR=11.5231;NS=2112;NUMALT=1;ODDS=0.115225;PAIRED=0.594142;PAIREDR=0.901949;PAO=0;PQA=0;PQR=0;PRO=0;PROBE=SNP|RAPIDGENOMICS_3404_07426||SNP|RAPIDGENOMICS_3404_07427;QA=9489;QR=1343497;RO=33666;RPL=156;RPP=51.4278;RPPR=17478.2;RPR=83;RUN=1;SAF=53;SAP=163.727;SAR=186;SRF=9160;SRP=15192.8;SRR=24506;TYPE=snp;technology.illumina=1	GT:AD:AO:DP:PL:QA:QR:RO	0/0:19,0:0:19:0,57,152:0:762:19	0/0:9,0:0:9:0,27,68:0:369:9	0/0:3,0:0:3:0,9,30:0:123:3	0/0:47,0:0:47:0,141,445:0:1897:47	0/0:8,0:0:8:0,24,112:0:315:8	0/0:12,0:0:12:0,36,118:0:483:12	0/0:7,0:0:7:0,21,105:0:273:7	./.:.:.:.:.:.:.:.	0/0:34,0:0:34:0,102,403:0:1344:34	0/0:49,0:0:49:0,148,519:0:1951:49	0/0:8,0:0:8:0,24,67:0:328:8	0/0:45,0:0:45:0,135,462:0:1815:45	0/0:34,0:0:34:0,102,350:0:1350:34	0/0:6,0:0:6:0,18,49:0:237:6	0/0:26,0:0:26:0,78,260:0:1049:26	0/0:58,0:0:58:0,175,672:0:2274:58	0/0:7,0:0:7:0,21,164:0:279:7	0/0:25,0:0:25:0,75,248:0:1013:25	0/0:14,0:0:14:0,42,168:0:542:14	0/0:39,0:0:39:0,117,368:0:1559:39	0/0:63,0:0:63:0,190,681:0:2522:63	0/0:34,0:0:34:0,102,287:0:1373:34	0/0:11,0:0:11:0,33,129:0:442:11	0/0:13,0:0:13:0,39,178:0:521:13	0/0:6,0:0:6:0,18,77:0:237:6	0/0:36,0:0:36:0,108,908:0:1392:36	0/0:25,0:0:25:0,75,290:0:999:25	0/0:55,0:0:55:0,166,537:0:2239:55	0/0:44,0:0:44:0,132,386:0:1778:44	0/0:18,0:0:18:0,54,167:0:734:18	0/0:17,0:0:17:0,51,166:0:672:17	0/0:12,0:0:12:0,36,110:0:480:12	0/0:27,0:0:27:0,81,283:0:1081:27	0/0:9,0:0:9:0,27,87:0:365:9	0/1:11,3:3:14:46,0,43:119:443:11	0/0:4,0:0:4:0,12,125:0:164:4	0/0:24,0:0:24:0,72,199:0:967:24	0/0:22,0:0:22:0,66,198:0:898:22	0/0:15,0:0:15:0,45,141:0:597:15	0/0:23,0:0:23:0,69,240:0:921:23	0/0:36,0:0:36:0,108,370:0:1446:36	0/0:38,0:0:38:0,114,442:0:1514:38	0/0:36,0:0:36:0,108,406:0:1441:36	0/0:7,0:0:7:0,21,100:0:269:7	0/0:40,0:0:40:0,120,364:0:1624:40	0/0:8,0:0:8:0,24,82:0:301:8	0/0:38,0:0:38:0,114,424:0:1554:38	0/0:35,0:0:35:0,105,364:0:1373:35	0/0:16,0:0:16:0,48,421:0:638:16	0/0:21,0:0:21:0,63,165:0:822:21	0/0:2,0:0:2:0,6,16:0:78:2	0/0:52,0:0:52:0,157,503:0:2071:52	0/0:30,0:0:30:0,90,291:0:1169:30	0/0:20,0:0:20:0,60,232:0:762:20	0/0:28,0:0:28:0,84,320:0:1124:28	0/0:35,0:0:35:0,105,355:0:1391:35	0/0:23,0:0:23:0,69,228:0:916:23	0/0:12,0:0:12:0,36,117:0:453:12	0/0:16,0:0:16:0,48,155:0:631:16	0/0:19,0:0:19:0,57,184:0:762:19	0/0:19,0:0:19:0,57,202:0:766:19	0/0:92,0:0:92:0,277,864:0:3687:92	0/0:34,0:0:34:0,102,466:0:1355:34	0/0:27,0:0:27:0,81,297:0:1043:27	0/0:27,0:0:27:0,81,315:0:1058:27	0/1:8,8:8:16:66,0,87:309:305:8	0/0:23,0:0:23:0,69,276:0:923:23	0/0:28,0:0:28:0,84,301:0:1140:28	0/0:2,0:0:2:0,6,14:0:82:2	0/0:10,0:0:10:0,30,265:0:396:10	0/0:54,0:0:54:0,163,585:0:2153:54	0/0:25,0:0:25:0,75,342:0:1025:25	0/0:69,0:0:69:0,208,705:0:2746:69	0/0:31,0:0:31:0,93,331:0:1237:31	0/0:4,0:0:4:0,12,33:0:164:4	0/0:19,0:0:19:0,57,160:0:767:19	0/0:8,0:0:8:0,24,104:0:320:8	0/0:5,0:0:5:0,15,109:0:196:5	0/0:8,0:0:8:0,24,97:0:315:8	0/0:27,0:0:27:0,81,346:0:1055:27	0/0:22,0:0:22:0,66,224:0:898:22	0/0:33,0:0:33:0,99,347:0:1316:33	0/1:5,11:11:16:99,0,39:451:192:5	0/0:42,0:0:42:0,126,473:0:1656:42	0/0:36,0:0:36:0,108,310:0:1464:36	0/0:29,0:0:29:0,87,243:0:1167:29	0/0:12,0:0:12:0,36,123:0:480:12	0/0:34,0:0:34:0,102,339:0:1349:34	0/0:8,0:0:8:0,24,134:0:319:8	0/0:37,0:0:37:0,111,321:0:1491:37	0/0:23,0:0:23:0,69,181:0:917:23	0/0:25,0:0:25:0,75,255:0:967:25	0/0:7,0:0:7:0,21,69:0:283:7	0/0:8,0:0:8:0,24,74:0:328:8	0/1:29,10:10:39:121,0,207:401:1172:29	0/0:7,0:0:7:0,21,50:0:287:7	0/0:40,0:0:40:0,120,346:0:1591:40	0/0:8,0:0:8:0,24,76:0:306:8	1/1:4,17:17:21:245,34,0:684:164:4	0/0:15,0:0:15:0,45,127:0:582:15	0/0:4,0:0:4:0,12,37:0:156:4	0/0:12,0:0:12:0,36,141:0:469:12	0/0:13,0:0:13:0,39,123:0:494:13	1/1:7,14:14:21:81,0,0:570:283:7	0/0:32,0:0:32:0,96,317:0:1291:32	0/0:30,0:0:30:0,90,317:0:1226:30	0/0:8,0:0:8:0,24,74:0:328:8	0/0:6,0:0:6:0,18,86:0:246:6	0/0:14,0:0:14:0,42,157:0:533:14	0/0:42,0:0:42:0,126,380:0:1679:42	0/0:3,0:0:3:0,9,92:0:119:3	0/0:21,0:0:21:0,63,465:0:785:21
29130248	3369	29130248_3369	A	T	9594.34	.	AB=0.519313;ABP=3.76519;AC=8;AF=0.0130192;AN=222;AO=221;CIGAR=1X;DP=85921;DPB=32608;DPRA=0.903213;EPP=9.15134;EPPR=85.031;GTI=33;LEN=1;MEANALT=1;MQM=18.5611;MQMR=11.5044;NS=2112;NUMALT=1;ODDS=0.387057;PAIRED=0.59276;PAIREDR=0.903785;PAO=0;PQA=0;PQR=0;PRO=0;PROBE=SNP|RAPIDGENOMICS_3404_07426||SNP|RAPIDGENOMICS_3404_07427;QA=8763;QR=1275526;RO=31918;RPL=141;RPP=39.5716;RPPR=15400.3;RPR=80;RUN=1;SAF=43;SAP=182.083;SAR=178;SRF=8077;SRP=16909.4;SRR=23841;TYPE=snp;technology.illumina=1	GT:AD:AO:DP:PL:QA:QR:RO	0/0:18,0:0:18:0,54,145:0:730:18	0/0:9,0:0:9:0,27,68:0:357:9	0/0:3,0:0:3:0,9,30:0:123:3	0/0:49,0:0:49:0,148,483:0:1987:49	0/0:7,0:0:7:0,21,86:0:287:7	0/0:12,0:0:12:0,36,118:0:492:12	0/0:7,0:0:7:0,21,110:0:250:7	./.:.:.:.:.:.:.:.	0/0:34,0:0:34:0,102,407:0:1331:34	0/0:47,0:0:47:0,141,510:0:1876:47	0/0:7,0:0:7:0,21,58:0:278:7	0/0:43,0:0:43:0,129,424:0:1733:43	0/0:36,0:0:36:0,108,405:0:1448:36	0/0:6,0:0:6:0,18,49:0:246:6	0/0:26,0:0:26:0,78,262:0:1007:26	0/0:46,0:0:46:0,138,539:0:1845:46	0/0:7,0:0:7:0,21,155:0:248:7	0/0:29,0:0:29:0,87,294:0:1121:29	0/0:13,0:0:13:0,39,160:0:521:13	0/0:39,0:0:39:0,117,347:0:1583:39	0/0:62,0:0:62:0,187,679:0:2502:62	0/0:34,0:0:34:0,102,287:0:1356:34	0/0:13,0:0:13:0,39,149:0:520:13	0/0:14,0:0:14:0,42,203:0:547:14	0/0:4,0:0:4:0,12,61:0:151:4	0/0:37,0:0:37:0,111,914:0:1395:37	0/0:24,0:0:24:0,72,279:0:958:24	0/0:55,0:0:55:0,166,537:0:2196:55	0/0:44,0:0:44:0,132,385:0:1763:44	0/0:18,0:0:18:0,54,166:0:707:18	0/0:16,0:0:16:0,48,154:0:642:16	0/0:12,0:0:12:0,36,109:0:473:12	0/0:21,0:0:21:0,63,235:0:857:21	0/0:8,0:0:8:0,24,57:0:328:8	0/1:11,2:2:13:21,0,46:82:443:11	0/0:4,0:0:4:0,12,125:0:164:4	0/0:24,0:0:24:0,72,199:0:976:24	0/0:22,0:0:22:0,66,198:0:894:22	0/0:15,0:0:15:0,45,146:0:602:15	0/0:17,0:0:17:0,51,189:0:675:17	0/0:33,0:0:33:0,99,327:0:1318:33	0/0:34,0:0:34:0,102,379:0:1330:34	0/0:37,0:0:37:0,111,422:0:1488:37	0/0:7,0:0:7:0,21,99:0:255:7	0/0:40,0:0:40:0,120,363:0:1632:40	0/0:5,0:0:5:0,15,50:0:197:5	0/0:38,0:0:38:0,114,424:0:1545:38	0/0:34,0:0:34:0,102,336:0:1346:34	0/0:13,0:0:13:0,39,345:0:521:13	0/0:17,0:0:17:0,51,134:0:688:17	0/0:2,0:0:2:0,6,16:0:78:2	0/0:52,0:0:52:0,157,508:0:2090:52	0/0:26,0:0:26:0,78,252:0:1053:26	0/0:19,0:0:19:0,57,193:0:767:19	0/0:21,0:0:21:0,63,223:0:857:21	0/0:35,0:0:35:0,105,356:0:1381:35	0/0:23,0:0:23:0,69,231:0:925:23	0/0:12,0:0:12:0,36,117:0:479:12	0/0:13,0:0:13:0,39,125:0:529:13	0/0:23,0:0:23:0,69,253:0:916:23	0/0:21,0:0:21:0,63,215:0:833:21	0/0:86,0:0:86:0,259,813:0:3475:86	0/0:29,0:0:29:0,87,419:0:1177:29	0/0:23,0:0:23:0,69,263:0:917:23	0/0:27,0:0:27:0,81,312:0:1035:27	0/1:8,7:7:15:65,0,90:287:328:8	0/0:24,0:0:24:0,72,292:0:976:24	0/0:28,0:0:28:0,84,300:0:1092:28	0/0:2,0:0:2:0,6,14:0:78:2	0/0:10,0:0:10:0,30,274:0:406:10	0/0:45,0:0:45:0,135,396:0:1810:45	0/0:25,0:0:25:0,75,340:0:1003:25	0/0:68,0:0:68:0,205,698:0:2750:68	0/0:27,0:0:27:0,81,301:0:1080:27	0/0:4,0:0:4:0,12,33:0:164:4	0/0:19,0:0:19:0,57,160:0:761:19	0/0:4,0:0:4:0,12,75:0:164:4	0/0:4,0:0:4:0,12,90:0:137:4	0/0:8,0:0:8:0,24,97:0:324:8	0/0:25,0:0:25:0,75,325:0:955:25	0/0:20,0:0:20:0,60,185:0:816:20	0/0:32,0:0:32:0,96,319:0:1299:32	0/1:5,11:11:16:99,0,38:439:192:5	0/0:32,0:0:32:0,96,374:0:1303:32	0/0:36,0:0:36:0,108,310:0:1455:36	0/0:29,0:0:29:0,87,243:0:1134:29	0/0:12,0:0:12:0,36,122:0:442:12	0/0:34,0:0:34:0,102,337:0:1338:34	0/0:9,0:0:9:0,27,171:0:360:9	0/0:41,0:0:41:0,123,361:0:1629:41	0/0:21,0:0:21:0,63,166:0:840:21	0/0:19,0:0:19:0,57,187:0:766:19	0/0:6,0:0:6:0,18,60:0:237:6	0/0:11,0:0:11:0,33,109:0:451:11	0/1:30,9:9:39:93,0,217:361:1222:30	0/0:7,0:0:7:0,21,50:0:287:7	0/0:39,0:0:39:0,117,339:0:1546:39	0/0:7,0:0:7:0,21,66:0:255:7	1/1:4,13:13:17:188,22,0:524:164:4	0/0:16,0:0:16:0,48,157:0:640:16	0/0:2,0:0:2:0,6,19:0:82:2	0/0:11,0:0:11:0,33,140:0:443:11	0/0:12,0:0:12:0,36,115:0:462:12	1/1:7,14:14:21:81,0,0:543:287:7	0/0:26,0:0:26:0,78,263:0:1066:26	0/0:30,0:0:30:0,90,317:0:1213:30	0/0:12,0:0:12:0,36,103:0:479:12	0/0:7,0:0:7:0,21,92:0:279:7	0/0:12,0:0:12:0,36,127:0:488:12	0/0:42,0:0:42:0,126,343:0:1654:42	0/0:3,0:0:3:0,9,91:0:119:3	0/0:19,0:0:19:0,57,376:0:749:19
29136114	10541	29136114_10541	A	T	181860	.	AB=0.476219;ABP=83.67;AC=67;AF=0.277399;AN=224;AO=13113;CIGAR=1X;DP=195526;DPB=76631;DPRA=0.976037;EPP=1350.9;EPPR=3740.14;GTI=60;LEN=1;MEANALT=1.01403;MQM=12.8466;MQMR=11.4059;NS=2112;NUMALT=1;ODDS=0.000711782;PAIRED=0.870891;PAIREDR=0.888227;PAO=0;PQA=0;PQR=0;PRO=0;PROBE=Intergenic|RAPIDGENOMICS_3404_51324;QA=520852;QR=2079241;RO=51703;RPL=8273;RPP=1954.65;RPPR=12615.1;RPR=4840;RUN=1;SAF=4609;SAP=2515.29;SAR=8504;SRF=19971;SRP=5812.35;SRR=31732;TYPE=snp;technology.illumina=1	GT:AD:AO:DP:PL:QA:QR:RO	1/1:0,54:54:54:569,163,0:2191:0:0	0/0:24,0:0:24:0,72,207:0:961:24	0/1:1,1:1:2:3,0,3:41:41:1	0/1:75,44:44:119:126,0,394:1785:3022:75	0/0:19,0:0:19:0,57,273:0:757:19	0/1:36,48:48:84:304,0,237:1932:1438:36	0/0:12,0:0:12:0,36,281:0:469:12	0/0:45,0:0:45:0,135,399:0:1813:45	0/0:21,0:0:21:0,63,188:0:815:21	0/0:83,0:0:83:0,250,856:0:3365:83	0/0:17,0:0:17:0,51,159:0:680:17	1/1:0,63:63:64:676,190,0:2535:0:0	0/0:61,0:0:61:0,184,616:0:2402:61	0/1:18,19:19:37:67,0,72:768:716:18	0/1:40,34:34:74:108,0,184:1372:1623:40	0/0:125,0:0:125:0,376,1296:0:5018:125	0/0:33,0:0:33:0,99,766:0:1315:33	0/0:117,0:0:117:0,352,1064:0:4772:117	0/1:16,22:22:38:99,0,39:853:640:16	0/0:36,0:0:36:0,108,441:0:1441:36	0/0:97,0:0:97:0,292,939:0:3922:97	1/1:22,60:60:82:375,62,0:2413:890:22	0/0:23,0:0:23:0,69,272:0:907:23	0/0:97,0:0:97:0,292,904:0:3871:97	1/1:1,4:4:5:32,7,0:164:41:1	0/0:44,0:0:44:0,132,859:0:1716:44	0/0:89,0:0:89:0,268,821:0:3534:89	1/1:27,60:60:87:433,31,0:2386:1093:27	0/0:126,0:0:126:0,379,1423:0:5047:126	0/1:14,24:24:38:133,0,62:953:565:14	1/1:0,37:37:37:303,111,0:1483:0:0	0/0:57,17:17:74:0,25,352:690:2273:57	0/1:53,42:42:95:205,0,173:1652:2159:53	0/1:13,17:17:30:62,0,106:695:529:13	1/1:4,14:14:18:109,18,0:567:164:4	0/1:3,2:2:5:2,0,78:82:123:3	0/0:40,0:0:40:0,120,446:0:1547:40	0/0:47,0:0:47:0,141,420:0:1910:47	0/0:49,0:0:49:0,148,483:0:1963:49	0/0:110,0:0:110:0,331,1209:0:4429:110	0/1:40,47:47:87:250,0,169:1906:1597:40	1/1:1,81:81:82:736,214,0:3295:37:1	1/1:0,84:84:84:1110,253,0:3405:0:0	0/0:13,0:0:13:0,39,105:0:520:13	0/0:42,16:16:58:0,26,310:648:1705:42	0/0:15,0:0:15:0,45,161:0:603:15	0/1:32,36:36:68:126,0,88:1442:1259:32	0/1:75,33:33:108:39,0,416:1335:3008:75	0/1:13,22:22:35:403,0,222:862:524:13	0/0:43,0:0:43:0,129,552:0:1759:43	0/0:6,0:0:6:0,18,74:0:242:6	0/0:84,0:0:84:0,253,790:0:3384:84	0/1:46,31:31:77:85,0,202:1228:1869:46	0/1:29,21:21:50:107,0,207:850:1163:29	1/1:0,60:60:60:640,181,0:2368:0:0	1/1:1,64:64:65:717,186,0:2575:41:1	0/1:14,12:12:26:105,0,121:488:558:14	0/1:17,8:8:25:28,0,167:324:675:17	0/1:14,21:21:35:147,0,30:833:570:14	0/0:55,0:0:55:0,166,709:0:2180:55	0/0:49,5:5:54:0,67,480:203:1900:49	0/0:210,0:0:210:0,632,2199:0:8494:210	0/0:63,0:0:63:0,190,664:0:2516:63	0/1:41,54:54:95:206,0,98:2191:1664:41	0/0:32,10:10:42:0,41,238:408:1278:32	0/0:31,0:0:31:0,93,294:0:1255:31	0/0:21,0:0:21:0,63,203:0:834:21	0/0:79,0:0:79:0,238,828:0:3177:79	0/1:3,1:1:4:20,0,10:41:123:3	0/0:11,0:0:11:0,33,170:0:447:11	0/0:73,0:0:73:0,220,791:0:2945:73	1/1:0,65:65:65:595,196,0:2580:0:0	0/1:49,22:22:71:10,0,172:875:1997:49	1/1:0,63:63:63:626,190,0:2500:0:0	0/0:4,0:0:4:0,12,37:0:164:4	0/0:29,14:14:43:0,8,136:565:1144:29	0/0:26,0:0:26:0,78,238:0:1029:26	0/1:11,18:18:29:75,0,9:730:447:11	0/0:20,0:0:20:0,60,323:0:807:20	1/1:0,75:75:75:710,226,0:3007:0:0	0/1:45,71:71:116:316,0,50:2820:1818:45	0/1:26,15:15:41:15,0,160:613:1036:26	0/0:43,0:0:43:0,129,415:0:1737:43	1/1:0,82:82:82:794,247,0:3288:0:0	0/0:81,0:0:81:0,244,736:0:3288:81	0/1:48,59:59:107:257,0,217:2406:1932:48	0/0:21,0:0:21:0,63,229:0:838:21	0/1:44,37:37:81:101,0,211:1483:1752:44	1/1:2,29:29:31:358,53,0:1151:63:2	0/0:38,0:0:38:0,114,385:0:1558:38	0/1:11,13:13:24:65,0,19:524:435:11	0/1:15,22:22:37:96,0,15:900:607:15	0/0:36,0:0:36:0,108,341:0:1446:36	1/1:1,11:11:12:83,28,0:445:41:1	0/0:39,0:0:39:0,117,329:0:1586:39	0/0:55,0:0:55:0,166,612:0:2227:55	0/0:82,0:0:82:0,247,816:0:3346:82	0/0:12,0:0:12:0,36,140:0:492:12	1/1:6,28:28:34:242,29,0:1106:246:6	0/0:19,0:0:19:0,57,185:0:771:19	0/0:15,0:0:15:0,45,156:0:593:15	0/0:18,0:0:18:0,54,168:0:689:18	0/0:21,0:0:21:0,63,259:0:849:21	0/0:42,11:11:53:0,60,378:445:1690:42	0/0:63,0:0:63:0,190,618:0:2548:63	0/0:87,27:27:114:0,90,504:1066:3559:87	0/0:53,0:0:53:0,160,439:0:2152:53	0/0:33,0:0:33:0,99,356:0:1345:33	0/0:7,0:0:7:0,21,50:0:287:7	0/0:24,9:9:33:0,6,113:360:948:24	1/1:4,8:8:12:59,7,0:309:164:4	0/0:30,0:0:30:0,90,583:0:1206:30
29136114	10542	29136114_10542	C	A	182601	.	AB=0.477621;ABP=74.251;AC=66;AF=0.276471;AN=224;AO=13117;CIGAR=1X;DP=195367;DPB=76669;DPRA=0.978892;EPP=1446.61;EPPR=3686.03;GTI=63;LEN=1;MEANALT=1.01263;MQM=12.841;MQMR=11.373;NS=2112;NUMALT=1;ODDS=0.00419311;PAIRED=0.871083;PAIREDR=0.889632;PAO=0;PQA=0;PQR=0;PRO=0;PROBE=Intergenic|RAPIDGENOMICS_3404_51324;QA=520987;QR=2070835;RO=51709;RPL=8194;RPP=1774.26;RPPR=12442.4;RPR=4923;RUN=1;SAF=4618;SAP=2496.5;SAR=8499;SRF=20206;SRP=5362.39;SRR=31503;TYPE=snp;technology.illumina=1	GT:AD:AO:DP:PL:QA:QR:RO	1/1:0,54:54:54:569,163,0:2191:0:0	0/0:23,0:0:23:0,69,187:0:931:23	0/0:2,1:1:3:0,0,8:41:78:2	0/1:74,44:44:118:129,0,386:1785:2987:74	0/0:19,0:0:19:0,57,270:0:762:19	0/1:36,48:48:84:304,0,231:1932:1426:36	0/0:12,0:0:12:0,36,275:0:470:12	0/0:45,0:0:45:0,135,400:0:1809:45	0/0:21,0:0:21:0,63,188:0:844:21	0/0:83,0:0:83:0,250,856:0:3348:83	0/0:17,0:0:17:0,51,159:0:693:17	1/1:0,64:64:64:699,193,0:2559:0:0	0/0:59,0:0:59:0,178,601:0:2364:59	0/1:17,19:19:36:70,0,68:768:676:17	0/1:40,34:34:74:108,0,172:1372:1581:40	0/0:125,0:0:125:0,376,1281:0:4986:125	0/0:33,0:0:33:0,99,751:0:1296:33	0/0:116,0:0:116:0,349,1055:0:4724:116	0/1:16,22:22:38:99,0,38:853:640:16	0/0:36,0:0:36:0,108,443:0:1458:36	0/0:95,0:0:95:0,286,900:0:3833:95	1/1:22,60:60:82:375,62,0:2413:886:22	0/0:22,0:0:22:0,66,274:0:890:22	0/0:98,0:0:98:0,295,914:0:3890:98	1/1:1,4:4:5:32,7,0:164:41:1	0/0:43,0:0:43:0,129,866:0:1733:43	0/0:89,0:0:89:0,268,819:0:3542:89	1/1:27,60:60:87:433,31,0:2386:1086:27	0/0:126,0:0:126:0,379,1420:0:5076:126	0/1:14,24:24:38:133,0,65:953:574:14	1/1:0,37:37:37:303,111,0:1483:0:0	0/0:56,17:17:73:0,22,345:690:2259:56	0/1:52,42:42:94:208,0,168:1652:2092:52	0/1:15,17:17:32:56,0,113:695:602:15	1/1:4,14:14:18:109,18,0:567:164:4	0/1:3,2:2:5:2,0,77:82:119:3	0/0:40,0:0:40:0,120,444:0:1558:40	0/0:47,0:0:47:0,141,420:0:1901:47	0/0:49,0:0:49:0,148,486:0:1945:49	0/0:109,0:0:109:0,328,1194:0:4420:109	0/1:40,47:47:87:250,0,158:1906:1581:40	1/1:1,81:81:82:735,213,0:3295:41:1	1/1:0,84:84:84:1110,253,0:3405:0:0	0/0:11,0:0:11:0,33,89:0:438:11	0/0:41,16:16:57:0,23,302:648:1638:41	0/0:14,0:0:14:0,42,131:0:541:14	0/1:32,36:36:68:126,0,88:1442:1296:32	0/1:79,33:33:112:27,0,496:1335:3136:79	0/1:13,22:22:35:403,0,222:862:524:13	0/0:43,0:0:43:0,129,552:0:1751:43	0/0:6,0:0:6:0,18,75:0:246:6	0/0:83,0:0:83:0,250,805:0:3360:83	0/1:46,31:31:77:85,0,202:1228:1862:46	0/1:29,21:21:50:107,0,207:850:1154:29	1/1:0,60:60:60:640,181,0:2368:0:0	1/1:1,64:64:65:717,186,0:2575:41:1	0/1:14,12:12:26:105,0,121:488:562:14	0/1:17,8:8:25:28,0,170:324:688:17	0/1:14,21:21:35:147,0,30:833:570:14	0/0:55,0:0:55:0,166,703:0:2183:55	0/0:49,5:5:54:0,67,480:203:1920:49	0/0:210,0:0:210:0,632,2191:0:8422:210	0/0:62,0:0:62:0,187,653:0:2466:62	0/1:42,54:54:96:203,0,102:2191:1697:42	0/0:31,10:10:41:0,38,200:408:1222:31	0/0:31,0:0:31:0,93,293:0:1259:31	0/0:21,0:0:21:0,63,203:0:830:21	0/0:79,0:0:79:0,238,820:0:3116:79	0/1:3,1:1:4:20,0,10:41:123:3	0/0:11,0:0:11:0,33,161:0:429:11	0/0:73,0:0:73:0,220,791:0:2913:73	1/1:0,65:65:65:595,196,0:2580:0:0	0/1:49,22:22:71:10,0,172:875:1983:49	1/1:0,63:63:63:626,190,0:2500:0:0	0/0:4,0:0:4:0,12,37:0:164:4	0/0:29,14:14:43:0,8,136:565:1168:29	0/0:25,0:0:25:0,75,230:0:1013:25	0/1:11,18:18:29:75,0,9:730:438:11	0/0:19,0:0:19:0,57,293:0:739:19	1/1:0,75:75:75:710,226,0:3007:0:0	0/1:44,70:70:115:314,0,49:2796:1758:44	0/1:27,15:15:42:12,0,164:613:1065:27	0/0:43,0:0:43:0,129,411:0:1723:43	1/1:0,82:82:82:794,247,0:3288:0:0	0/0:75,0:0:75:0,226,697:0:3054:75	0/1:48,59:59:107:257,0,218:2406:1924:48	0/0:21,0:0:21:0,63,229:0:844:21	0/1:43,37:37:80:104,0,205:1483:1711:43	1/1:2,29:29:31:355,50,0:1151:78:2	0/0:45,0:0:45:0,135,441:0:1841:45	0/1:10,13:13:23:68,0,13:524:402:10	0/1:16,22:22:38:93,0,20:900:642:16	0/0:36,0:0:36:0,108,343:0:1464:36	1/1:1,11:11:12:83,28,0:445:41:1	0/0:40,0:0:40:0,120,337:0:1600:40	0/0:54,0:0:54:0,163,604:0:2181:54	0/0:84,0:0:84:0,253,845:0:3366:84	0/0:12,0:0:12:0,36,140:0:492:12	1/1:6,28:28:34:242,29,0:1106:246:6	0/0:18,0:0:18:0,54,177:0:738:18	0/0:14,0:0:14:0,42,152:0:570:14	0/0:17,0:0:17:0,51,162:0:667:17	0/0:21,0:0:21:0,63,253:0:834:21	0/0:39,11:11:53:0,53,308:445:1576:39	0/0:62,0:0:62:0,187,611:0:2497:62	0/0:87,27:27:114:0,90,504:1066:3518:87	0/0:53,0:0:53:0,160,439:0:2115:53	0/0:34,0:0:34:0,102,358:0:1357:34	0/0:7,0:0:7:0,21,50:0:287:7	0/0:24,9:9:33:0,6,113:360:947:24	1/1:4,8:8:12:59,7,0:309:164:4	0/0:29,0:0:29:0,87,543:0:1150:29
29174845	4713	29174845_4713	G	T	240328	.	AB=0.474747;ABP=97.3268;AC=120;AF=0.555418;AN=224;AO=20269;CIGAR=1X;DP=154357;DPB=59017;DPRA=1.0252;EPP=62.4716;EPPR=14.1514;GTI=166;LEN=1;MEANALT=1.0083;MQM=13.7963;MQMR=11.567;NS=2112;NUMALT=1;ODDS=0.00947042;PAIRED=0.785288;PAIREDR=0.909568;PAO=0;PQA=0;PQR=0;PRO=0;PROBE=Intergenic|RAPIDGENOMICS_3404_55037;QA=799113;QR=1228246;RO=30874;RPL=6084;RPP=7033.72;RPPR=12969.8;RPR=14185;RUN=1;SAF=16573;SAP=17767.4;SAR=3696;SRF=24276;SRP=21983;SRR=6598;TYPE=snp;technology.illumina=1	GT:AD:AO:DP:PL:QA:QR:RO	1/1:6,40:40:46:345,77,0:1601:214:6	1/1:0,13:13:13:129,39,0:506:0:0	0/1:8,4:4:12:52,0,27:164:328:8	0/0:81,0:0:81:0,244,728:0:3284:81	1/1:0,18:18:18:230,54,0:670:0:0	0/1:6,15:15:21:129,0,53:602:232:6	1/1:0,5:5:5:143,15,0:201:0:0	0/1:1,1:1:2:25,0,2:41:41:1	0/0:52,23:23:75:0,4,226:887:2067:52	0/0:54,1:1:55:0,156,563:41:2129:54	0/1:7,7:7:14:17,0,38:283:265:7	0/1:18,36:36:54:193,0,8:1408:671:18	0/1:19,37:37:56:247,0,26:1491:739:19	1/1:0,22:22:22:208,66,0:894:0:0	0/1:39,29:29:68:92,0,123:1185:1523:39	0/1:85,26:26:111:45,0,561:1066:3441:85	0/1:14,13:13:27:193,0,188:515:528:14	0/1:16,13:13:29:105,0,90:533:643:16	0/0:50,0:0:50:0,151,488:0:1922:50	0/0:58,1:1:59:0,156,527:41:2348:58	0/0:69,5:5:74:0,108,560:205:2747:69	0/1:36,10:10:46:83,0,185:406:1454:36	0/1:26,13:13:39:37,0,206:525:1054:26	1/1:14,97:97:111:1071,194,0:3895:570:14	0/0:35,0:0:35:0,105,342:0:1423:35	0/1:17,26:26:43:445,0,258:1008:662:17	0/1:21,11:11:32:146,0,107:447:805:21	0/1:48,49:49:97:238,0,213:1939:1907:48	0/1:28,36:36:64:172,0,180:1464:1118:28	1/1:0,21:21:21:268,63,0:857:0:0	0/0:27,4:4:31:0,41,206:164:1076:27	1/1:7,20:20:27:89,15,0:807:278:7	1/1:0,76:76:76:744,229,0:3053:0:0	0/0:22,2:2:24:0,31,180:82:808:22	0/1:16,23:23:39:109,0,51:930:647:16	1/1:0,7:7:7:60,21,0:283:0:0	0/1:12,15:15:27:104,0,53:607:492:12	0/0:22,4:4:26:0,28,193:160:880:22	0/0:24,3:3:27:0,12,187:123:933:24	1/1:0,39:39:39:380,117,0:1569:0:0	0/0:53,2:2:55:0,148,496:82:2135:53	0/1:32,45:45:77:199,0,134:1785:1278:32	1/1:0,39:39:39:330,117,0:1562:0:0	0/0:10,0:0:10:0,30,76:0:410:10	1/1:0,23:23:23:306,69,0:918:0:0	0/1:8,8:8:16:54,0,42:311:324:8	1/1:14,47:47:61:555,73,0:1871:574:14	0/1:28,53:53:81:250,0,89:2138:1126:28	0/1:29,23:23:52:342,0,507:931:1141:29	1/1:5,21:21:26:324,23,0:854:205:5	0/0:2,0:0:2:0,6,15:0:82:2	0/0:30,2:2:32:0,51,253:73:1204:30	0/1:29,11:11:40:127,0,150:447:1163:29	0/0:23,1:1:24:0,65,225:27:912:23	0/1:55,19:19:74:41,0,403:779:2174:55	1/1:0,49:49:49:503,148,0:1997:0:0	0/0:17,5:5:22:0,27,130:201:678:17	0/0:20,1:1:21:0,39,199:41:807:20	0/1:18,10:10:28:8,0,116:397:738:18	0/0:33,0:0:33:0,99,365:0:1323:33	0/1:31,7:7:38:44,0,157:275:1247:31	1/1:37,106:106:143:1052,44,0:4224:1471:37	0/0:87,0:0:87:0,262,860:0:3463:87	0/1:21,34:34:55:181,0,104:1336:844:21	0/0:9,0:0:9:0,27,71:0:348:9	1/1:9,20:20:29:100,2,0:775:348:9	0/0:19,5:5:24:0,14,177:195:771:19	0/0:31,4:4:35:0,29,222:164:1259:31	0/0:2,0:0:2:0,6,15:0:82:2	0/1:18,6:6:24:90,0,277:242:698:18	1/1:9,43:43:52:447,86,0:1730:343:9	0/0:39,0:0:39:0,117,495:0:1578:39	0/1:27,55:55:82:293,0,91:2185:1068:27	1/1:0,46:46:46:468,138,0:1835:0:0	1/1:0,3:3:3:34,9,0:119:0:0	0/1:25,33:33:58:197,0,87:1325:995:25	0/1:12,20:20:32:153,0,47:807:483:12	1/1:4,15:15:19:216,19,0:607:160:4	0/1:19,13:13:32:145,0,219:506:749:19	1/1:0,37:37:37:318,111,0:1501:0:0	1/1:0,55:55:55:618,166,0:2187:0:0	0/1:12,26:26:38:139,0,0:1058:479:12	0/0:33,5:5:38:0,82,272:205:1315:33	0/0:52,0:0:52:0,157,601:0:2031:52	1/1:13,32:32:45:195,31,0:1257:533:13	0/1:37,24:24:61:77,0,254:972:1505:37	1/1:4,27:27:31:197,55,0:1067:164:4	0/1:35,31:31:66:142,0,133:1267:1359:35	0/1:13,14:14:27:175,0,92:558:529:13	1/1:0,42:42:42:383,126,0:1701:0:0	0/0:43,0:0:43:0,129,410:0:1704:43	1/1:0,71:71:71:614,214,0:2822:0:0	1/1:0,71:71:71:645,214,0:2869:0:0	0/1:4,1:1:5:3,0,28:37:164:4	1/1:0,19:19:19:189,57,0:763:0:0	1/1:0,34:34:34:339,102,0:1330:0:0	1/1:0,26:26:26:247,78,0:1018:0:0	1/1:2,29:29:31:262,74,0:1115:73:2	1/1:0,34:34:34:415,102,0:1346:0:0	1/1:0,22:22:22:247,66,0:894:0:0	0/0:10,3:3:13:0,14,129:109:410:10	0/1:8,10:10:18:107,0,11:406:324:8	1/1:0,20:20:20:154,60,0:790:0:0	1/1:0,41:41:41:378,123,0:1646:0:0	1/1:0,54:54:54:631,163,0:2144:0:0	1/1:1,127:127:128:1243,377,0:5086:41:1	0/1:52,16:16:68:99,0,264:648:2116:52	0/0:21,8:8:29:0,29,162:310:824:21	1/1:0,15:15:15:138,45,0:611:0:0	0/0:29,0:0:29:0,87,277:0:1180:29	0/0:9,0:0:9:0,27,86:0:355:9	0/1:8,19:19:27:281,0,5:748:328:8
29174845	4957	29174845_4957	G	A	1809.21	.	AB=0.391892;ABP=10.5224;AC=0;AF=0.00185874;AN=222;AO=49;CIGAR=1X;DP=109121;DPB=37144;DPRA=1.00568;EPP=15.8176;EPPR=3928;GTI=19;LEN=1;MEANALT=1;MQM=11.2041;MQMR=11.469;NS=2112;NUMALT=1;ODDS=0.324068;PAIRED=0.918367;PAIREDR=0.926625;PAO=0;PQA=0;PQR=0;PRO=0;PROBE=Intergenic|RAPIDGENOMICS_3404_55037;QA=1900;QR=1463780;RO=36838;RPL=36;RPP=26.4533;RPPR=12338.5;RPR=13;RUN=1;SAF=3;SAP=84.9501;SAR=46;SRF=3169;SRP=54838;SRR=33669;TYPE=snp;technology.illumina=1	GT:AD:AO:DP:PL:QA:QR:RO	0/0:31,0:0:31:0,93,309:0:1223:31	0/0:12,0:0:12:0,36,95:0:488:12	0/0:6,0:0:6:0,18,87:0:238:6	0/0:81,0:0:81:0,244,768:0:3225:81	0/0:19,0:0:19:0,57,273:0:743:19	0/0:15,0:0:15:0,45,200:0:573:15	0/0:3,0:0:3:0,9,53:0:119:3	0/0:1,0:0:1:0,3,7:0:41:1	0/0:36,0:0:36:0,108,355:0:1393:36	0/0:54,0:0:54:0,163,522:0:2143:54	0/0:1,0:0:1:0,3,9:0:41:1	0/0:40,0:0:40:0,120,448:0:1636:40	0/0:41,0:0:41:0,123,415:0:1646:41	0/0:8,0:0:8:0,24,74:0:324:8	0/0:52,0:0:52:0,157,536:0:2082:52	0/0:29,0:0:29:0,87,317:0:1180:29	0/0:27,0:0:27:0,81,585:0:1086:27	0/0:14,0:0:14:0,42,133:0:574:14	0/0:16,0:0:16:0,48,159:0:629:16	0/0:41,0:0:41:0,123,331:0:1638:41	0/0:42,0:0:42:0,126,432:0:1646:42	0/0:13,0:0:13:0,39,145:0:529:13	0/0:32,0:0:32:0,96,287:0:1290:32	0/0:19,0:0:19:0,57,272:0:771:19	0/0:21,0:0:21:0,63,246:0:835:21	0/0:30,0:0:30:0,90,619:0:1195:30	0/0:14,0:0:14:0,42,146:0:558:14	0/0:39,0:0:39:0,117,401:0:1507:39	0/0:96,0:0:96:0,289,1044:0:3831:96	0/0:13,0:0:13:0,39,151:0:469:13	0/0:13,0:0:13:0,39,143:0:498:13	0/0:31,0:0:31:0,93,249:0:1259:31	0/0:61,1:1:62:0,175,581:26:2397:61	./.:.:.:.:.:.:.:.	0/0:26,0:0:26:0,78,288:0:1049:26	0/0:8,0:0:8:0,24,71:0:324:8	0/0:14,0:0:14:0,42,145:0:552:14	0/0:17,0:0:17:0,51,177:0:670:17	0/0:19,0:0:19:0,57,238:0:737:19	0/0:28,0:0:28:0,84,293:0:1100:28	0/0:52,0:0:52:0,157,556:0:2003:52	0/0:58,0:0:58:0,175,609:0:2333:58	0/0:29,0:0:29:0,87,238:0:1161:29	0/0:2,0:0:2:0,6,15:0:64:2	0/0:25,0:0:25:0,75,226:0:959:25	0/0:10,0:0:10:0,30,97:0:392:10	0/0:34,0:0:34:0,102,365:0:1363:34	0/0:77,0:0:77:0,232,786:0:3034:77	0/0:56,0:0:56:0,169,1097:0:2219:56	0/0:3,0:0:3:0,9,28:0:123:3	0/0:3,0:0:3:0,9,24:0:119:3	0/0:14,0:0:14:0,42,126:0:566:14	0/0:42,0:0:42:0,126,378:0:1718:42	0/0:35,0:0:35:0,105,604:0:1337:35	0/0:38,0:0:38:0,114,389:0:1510:38	0/0:36,0:0:36:0,108,349:0:1459:36	0/0:25,0:0:25:0,75,244:0:1005:25	0/0:32,0:0:32:0,96,259:0:1289:32	0/0:29,0:0:29:0,87,298:0:1081:29	0/0:13,0:0:13:0,39,189:0:488:13	0/0:32,0:0:32:0,96,318:0:1285:32	0/0:69,0:0:69:0,208,678:0:2746:69	0/0:56,0:0:56:0,169,651:0:2259:56	0/0:49,0:0:49:0,148,441:0:1936:49	0/0:18,0:0:18:0,54,226:0:683:18	0/0:28,0:0:28:0,84,335:0:1078:28	0/0:41,0:0:41:0,123,335:0:1623:41	0/0:20,0:0:20:0,60,201:0:808:20	0/0:3,0:0:3:0,9,44:0:96:3	0/0:16,0:0:16:0,48,324:0:629:16	0/0:30,0:0:30:0,90,255:0:1207:30	0/0:28,0:0:28:0,84,304:0:1056:28	0/0:55,0:0:55:0,166,641:0:2111:55	0/0:55,0:0:55:0,166,578:0:2228:55	0/0:2,0:0:2:0,6,17:0:64:2	0/0:51,0:0:51:0,154,582:0:2023:51	0/0:4,0:0:4:0,12,49:0:156:4	0/0:11,0:0:11:0,33,108:0:416:11	0/0:27,0:0:27:0,81,275:0:1057:27	0/0:16,0:0:16:0,48,165:0:642:16	0/0:30,0:0:30:0,90,270:0:1190:30	0/0:23,0:0:23:0,69,265:0:925:23	0/0:19,0:0:19:0,57,268:0:771:19	0/0:40,0:0:40:0,120,409:0:1550:40	0/0:30,0:0:30:0,90,272:0:1188:30	0/0:70,0:0:70:0,211,731:0:2790:70	0/0:6,0:0:6:0,18,67:0:246:6	0/0:29,0:0:29:0,87,290:0:1185:29	0/0:20,0:0:20:0,60,250:0:766:20	0/0:57,0:0:57:0,172,641:0:2212:57	0/0:22,0:0:22:0,66,180:0:893:22	0/0:47,0:0:47:0,141,486:0:1825:47	0/0:34,0:0:34:0,102,320:0:1322:34	0/0:9,0:0:9:0,27,81:0:356:9	0/0:31,0:0:31:0,93,270:0:1249:31	0/0:18,0:0:18:0,54,159:0:725:18	0/0:19,0:0:19:0,57,182:0:779:19	0/0:27,0:0:27:0,81,315:0:1095:27	0/0:15,0:0:15:0,45,131:0:603:15	0/0:13,0:0:13:0,39,112:0:502:13	0/0:17,0:0:17:0,51,176:0:689:17	0/0:6,0:0:6:0,18,50:0:238:6	0/0:3,0:0:3:0,9,36:0:123:3	0/0:45,0:0:45:0,135,459:0:1757:45	0/0:49,0:0:49:0,148,471:0:1911:49	0/0:51,0:0:51:0,154,500:0:2049:51	0/0:26,0:0:26:0,78,250:0:1058:26	0/0:17,0:0:17:0,51,162:0:666:17	0/0:7,0:0:7:0,21,60:0:287:7	0/0:32,0:0:32:0,96,391:0:1259:32	0/0:3,0:0:3:0,9,28:0:123:3	0/0:31,0:0:31:0,93,495:0:1209:31
29182178	7314	29182178_7314	C	A	4139.87	.	AB=0.375767;ABP=90.4154;AC=7;AF=0.011194;AN=222;AO=338;CIGAR=1X;DP=108178;DPB=39814;DPRA=1.08716;EPP=3.11309;EPPR=171.027;GTI=51;LEN=1;MEANALT=1.01515;MQM=13.2899;MQMR=12.2475;NS=2112;NUMALT=1;ODDS=0.124075;PAIRED=0.822485;PAIREDR=0.88659;PAO=0;PQA=0;PQR=0;PRO=0;PROBE=Intergenic|RAPIDGENOMICS_3404_54038;QA=13453;QR=1545372;RO=38815;RPL=253;RPP=184.335;RPPR=17758.2;RPR=85;RUN=1;SAF=82;SAP=197.518;SAR=256;SRF=9806;SRP=20632.7;SRR=29009;TYPE=snp;technology.illumina=1	GT:AD:AO:DP:PL:QA:QR:RO	0/0:19,0:0:19:0,57,168:0:749:19	0/0:2,0:0:2:0,6,17:0:73:2	0/0:6,0:0:6:0,18,45:0:242:6	0/0:52,0:0:52:0,157,617:0:2037:52	0/0:14,0:0:14:0,42,228:0:562:14	0/0:15,0:0:15:0,45,156:0:577:15	0/0:7,0:0:7:0,21,127:0:265:7	0/0:1,0:0:1:0,3,31:0:41:1	0/0:35,0:0:35:0,105,392:0:1376:35	0/0:24,0:0:24:0,72,311:0:958:24	0/0:5,0:0:5:0,15,62:0:205:5	0/0:42,0:0:42:0,126,416:0:1670:42	0/0:25,0:0:25:0,75,417:0:1008:25	0/0:20,0:0:20:0,60,239:0:788:20	0/1:25,19:19:44:43,0,138:775:1013:25	0/0:23,0:0:23:0,69,245:0:911:23	0/0:17,0:0:17:0,51,385:0:676:17	0/0:24,0:0:24:0,72,269:0:911:24	0/0:34,0:0:34:0,102,390:0:1371:34	0/0:41,0:0:41:0,123,533:0:1616:41	0/0:38,0:0:38:0,114,384:0:1499:38	0/0:44,0:0:44:0,132,540:0:1779:44	0/0:27,0:0:27:0,81,265:0:1072:27	0/0:88,0:0:88:0,265,899:0:3519:88	0/0:13,0:0:13:0,39,239:0:506:13	0/0:33,0:0:33:0,99,719:0:1278:33	0/0:77,0:0:77:0,232,925:0:2998:77	0/0:24,0:0:24:0,72,219:0:963:24	0/0:63,0:0:63:0,190,508:0:2545:63	0/0:40,0:0:40:0,120,426:0:1588:40	0/0:14,0:0:14:0,42,179:0:562:14	0/0:15,0:0:15:0,45,194:0:579:15	0/0:40,0:0:40:0,120,492:0:1580:40	0/1:8,7:7:15:6,0,137:275:328:8	0/0:10,0:0:10:0,30,181:0:410:10	./.:.:.:.:.:.:.:.	0/0:27,0:0:27:0,81,276:0:1062:27	0/0:26,0:0:26:0,78,266:0:1058:26	0/0:37,0:0:37:0,111,555:0:1475:37	0/0:58,0:0:58:0,175,720:0:2342:58	0/0:25,0:0:25:0,75,290:0:1004:25	0/0:41,0:0:41:0,123,419:0:1655:41	0/0:79,12:12:91:0,136,670:479:3223:79	0/0:8,0:0:8:0,24,104:0:314:8	0/0:44,0:0:44:0,132,449:0:1752:44	0/0:8,0:0:8:0,24,123:0:301:8	0/0:16,0:0:16:0,48,193:0:640:16	0/0:55,0:0:55:0,166,534:0:2203:55	0/1:17,11:11:28:283,0,211:438:661:17	0/0:41,0:0:41:0,123,444:0:1642:41	0/0:4,0:0:4:0,12,37:0:164:4	0/0:34,0:0:34:0,102,362:0:1378:34	0/0:38,0:0:38:0,114,405:0:1511:38	0/0:29,0:0:29:0,87,333:0:1142:29	0/0:73,0:0:73:0,220,775:0:2933:73	0/0:82,0:0:82:0,247,770:0:3289:82	0/0:39,0:0:39:0,117,411:0:1579:39	0/0:14,1:1:15:0,37,173:32:574:14	0/0:32,0:0:32:0,96,260:0:1277:32	0/0:10,0:0:10:0,30,82:0:410:10	0/0:38,0:0:38:0,114,443:0:1545:38	0/0:111,0:0:111:0,334,1261:0:4484:111	0/0:41,0:0:41:0,123,416:0:1633:41	0/0:24,0:0:24:0,72,241:0:984:24	0/0:20,4:4:24:0,7,171:136:781:20	0/0:19,0:0:19:0,57,220:0:775:19	0/1:11,11:11:22:18,0,38:447:447:11	0/0:31,0:0:31:0,93,344:0:1238:31	0/0:2,0:0:2:0,6,48:0:78:2	0/0:11,0:0:11:0,33,274:0:426:11	0/0:47,0:0:47:0,141,489:0:1898:47	0/0:34,0:0:34:0,102,459:0:1367:34	0/0:47,0:0:47:0,141,493:0:1879:47	0/0:31,0:0:31:0,93,287:0:1271:31	0/0:4,0:0:4:0,12,66:0:155:4	0/0:54,0:0:54:0,163,522:0:2133:54	0/0:15,0:0:15:0,45,273:0:606:15	0/0:5,0:0:5:0,15,56:0:205:5	0/0:17,0:0:17:0,51,293:0:685:17	0/0:33,4:4:37:0,65,375:164:1287:33	0/0:66,0:0:66:0,199,628:0:2568:66	0/0:30,0:0:30:0,90,337:0:1226:30	0/0:10,0:0:10:0,30,95:0:373:10	0/0:44,0:0:44:0,132,572:0:1765:44	0/0:15,0:0:15:0,45,227:0:589:15	0/0:45,0:0:45:0,135,450:0:1809:45	0/0:11,0:0:11:0,33,108:0:447:11	0/0:46,0:0:46:0,138,429:0:1860:46	0/0:10,0:0:10:0,30,180:0:373:10	0/0:37,0:0:37:0,111,402:0:1478:37	0/0:30,0:0:30:0,90,290:0:1196:30	0/0:47,0:0:47:0,141,579:0:1862:47	0/0:31,0:0:31:0,93,332:0:1258:31	0/0:6,0:0:6:0,18,74:0:246:6	0/0:37,0:0:37:0,111,386:0:1474:37	0/0:22,0:0:22:0,66,306:0:877:22	0/0:31,0:0:31:0,93,415:0:1213:31	0/1:9,7:7:16:11,0,44:287:365:9	0/0:21,0:0:21:0,63,186:0:843:21	0/0:18,0:0:18:0,54,192:0:715:18	1/1:1,2:2:3:8,2,0:82:37:1	0/0:18,0:0:18:0,54,213:0:722:18	0/0:8,0:0:8:0,24,64:0:328:8	0/0:22,0:0:22:0,66,275:0:859:22	0/0:13,0:0:13:0,39,111:0:525:13	0/0:53,0:0:53:0,160,587:0:2119:53	0/0:47,0:0:47:0,141,455:0:1905:47	0/0:5,0:0:5:0,15,74:0:193:5	0/0:45,0:0:45:0,135,534:0:1759:45	0/0:18,0:0:18:0,54,181:0:720:18	0/0:3,0:0:3:0,9,36:0:123:3	0/0:22,0:0:22:0,66,543:0:893:22
29188852	4407	29188852_4407	G	A	182213	.	AB=0.451002;ABP=265.173;AC=114;AF=0.476751;AN=222;AO=13909;CIGAR=1X;DP=126414;DPB=49478;DPRA=0.883649;EPP=134.863;EPPR=679.635;GTI=136;LEN=1;MEANALT=1.0065;MQM=14.4486;MQMR=11.3357;NS=2112;NUMALT=1;ODDS=0.00320776;PAIRED=0.791789;PAIREDR=0.898915;PAO=0;PQA=0;PQR=0;PRO=0;PROBE=Intergenic|RAPIDGENOMICS_3404_56009;QA=527275;QR=932169;RO=23604;RPL=10741;RPP=8956.54;RPPR=11256.3;RPR=3168;RUN=1;SAF=3335;SAP=8184.18;SAR=10574;SRF=6924;SRP=8759.14;SRR=16680;TYPE=snp;technology.illumina=1	GT:AD:AO:DP:PL:QA:QR:RO	0/1:7,7:7:14:46,0,41:269:278:7	1/1:0,3:3:3:25,9,0:115:0:0	0/0:21,0:0:21:0,63,191:0:853:21	0/1:26,44:44:71:310,0,31:1671:994:26	0/1:7,7:7:14:59,0,66:274:279:7	0/1:22,24:24:46:193,0,62:926:829:22	0/1:10,8:8:18:137,0,99:292:369:10	0/0:1,0:0:1:0,3,30:0:32:1	1/1:0,34:34:34:413,102,0:1360:0:0	0/1:27,11:11:38:20,0,110:420:1086:27	1/1:0,6:6:6:75,18,0:223:0:0	1/1:0,28:28:28:298,84,0:1092:0:0	1/1:0,39:39:39:407,117,0:1502:0:0	0/1:15,11:11:26:81,0,156:400:598:15	0/0:54,0:0:54:0,163,475:0:2147:54	0/0:69,0:0:69:0,208,729:0:2771:69	0/1:15,10:10:25:155,0,268:365:576:15	0/1:21,20:20:41:97,0,85:811:796:21	0/0:30,0:0:30:0,90,306:0:1154:30	0/1:31,22:22:53:61,0,182:860:1218:31	0/1:25,26:26:51:92,0,147:1040:974:25	0/1:35,23:23:58:98,0,151:931:1374:35	0/1:18,16:16:34:48,0,89:639:725:18	0/0:55,0:0:55:0,166,658:0:2115:55	0/0:21,5:5:26:0,39,120:205:798:21	1/1:0,30:30:30:594,90,0:1106:0:0	0/1:19,18:18:37:150,0,52:667:765:19	0/0:55,0:0:55:0,166,515:0:2204:55	1/1:0,57:57:57:667,172,0:2215:0:0	0/0:48,9:9:57:0,83,452:320:1837:48	1/1:0,16:16:16:250,48,0:614:0:0	0/1:12,18:18:30:56,0,45:679:492:12	1/1:0,86:86:86:805,259,0:3352:0:0	1/1:0,26:26:26:303,78,0:970:0:0	0/1:7,10:10:17:129,0,11:393:287:7	1/1:0,7:7:7:74,21,0:266:0:0	0/0:25,0:0:25:0,75,262:0:985:25	0/0:34,0:0:34:0,102,325:0:1300:34	0/0:19,0:0:19:0,57,195:0:746:19	0/0:62,0:0:62:0,187,554:0:2464:62	1/1:0,28:28:28:241,84,0:1098:0:0	0/1:21,28:28:49:253,0,56:1091:816:21	1/1:0,74:74:74:965,223,0:2873:0:0	1/1:0,12:12:12:104,36,0:472:0:0	0/1:12,11:11:23:42,0,22:430:469:12	0/0:26,0:0:26:0,78,284:0:1021:26	0/1:22,25:25:47:268,0,67:960:862:22	0/0:45,0:0:45:0,135,440:0:1823:45	0/1:12,23:23:35:268,0,129:888:450:12	0/1:13,22:22:35:128,0,89:852:502:13	1/1:0,3:3:3:31,9,0:114:0:0	1/1:0,32:32:32:313,96,0:1251:0:0	0/1:37,25:25:62:18,0,163:960:1450:37	0/1:13,14:14:27:82,0,117:545:507:13	1/1:0,37:37:37:397,111,0:1438:0:0	1/1:0,35:35:35:396,105,0:1332:0:0	0/1:19,14:14:33:117,0,80:545:701:19	0/1:13,24:24:37:153,0,106:918:521:13	1/1:0,15:15:15:180,45,0:576:0:0	0/0:39,0:0:39:0,117,342:0:1540:39	0/1:16,12:12:28:19,0,43:475:634:16	0/1:95,48:48:143:55,0,491:1853:3806:95	1/1:0,45:45:45:418,135,0:1768:0:0	1/1:0,40:40:40:406,120,0:1600:0:0	0/1:6,11:11:17:119,0,31:415:232:6	0/0:22,6:6:28:0,25,164:220:876:22	1/1:0,25:25:25:255,75,0:916:0:0	0/1:17,16:16:33:34,0,44:578:647:17	0/0:16,0:0:16:0,48,159:0:615:16	0/1:10,4:4:14:72,0,204:156:401:10	1/1:0,71:71:71:764,214,0:2733:0:0	0/1:28,14:14:42:33,0,93:544:1132:28	0/1:43,25:25:68:13,0,182:925:1724:43	0/0:50,0:0:50:0,151,437:0:1990:50	0/0:4,0:0:4:0,12,39:0:164:4	1/1:0,28:28:28:289,84,0:1076:0:0	0/0:52,0:0:52:0,157,687:0:2019:52	0/0:24,0:0:24:0,72,226:0:956:24	1/1:1,7:7:8:71,17,0:275:41:1	1/1:0,36:36:36:317,108,0:1423:0:0	0/1:31,18:18:49:70,0,109:701:1198:31	0/1:19,15:15:34:36,0,106:586:775:19	1/1:0,22:22:22:267,66,0:854:0:0	0/0:46,19:19:65:0,47,325:743:1843:46	0/1:17,28:28:45:125,0,48:1081:679:17	1/1:0,72:72:72:788,217,0:2757:0:0	0/0:12,0:0:12:0,36,132:0:461:12	0/0:42,0:0:42:0,126,319:0:1659:42	1/1:0,13:13:13:130,39,0:516:0:0	0/1:26,16:16:42:89,0,134:573:1049:26	0/0:61,0:0:61:0,184,565:0:2425:61	0/1:22,13:13:35:75,0,143:506:898:22	0/0:16,2:2:18:0,37,120:68:615:16	0/0:8,0:0:8:0,24,83:0:315:8	1/1:0,27:27:27:263,81,0:1059:0:0	0/1:6,9:9:15:59,0,7:356:242:6	1/1:14,26:26:40:156,9,0:959:533:14	0/1:3,3:3:6:16,0,10:115:123:3	1/1:0,28:28:28:327,84,0:1087:0:0	0/1:8,4:4:12:18,0,24:151:296:8	./.:.:.:.:.:.:.:.	0/1:13,9:9:22:6,0,74:365:512:13	0/1:4,5:5:9:39,0,10:193:156:4	1/1:0,35:35:35:362,105,0:1350:0:0	0/0:48,0:0:48:0,144,452:0:1940:48	0/0:75,34:34:109:0,12,365:1355:2991:75	0/0:57,0:0:57:0,172,518:0:2276:57	0/1:9,14:14:23:101,0,33:553:356:9	0/1:4,8:8:12:45,0,9:316:164:4	0/0:24,5:5:29:0,46,347:187:938:24	1/1:0,5:5:5:51,15,0:196:0:0	1/1:0,12:12:12:199,36,0:449:0:0
29188852	4476	29188852_4476	A	T	370417	.	AB=0.467224;ABP=218.521;AC=122;AF=0.491331;AN=224;AO=24126;CIGAR=1X;DP=207545;DPB=85478;DPRA=0.933735;EPP=1743.93;EPPR=883.447;GTI=30;LEN=1;MEANALT=1.00883;MQM=14.9764;MQMR=11.2283;NS=2112;NUMALT=1;ODDS=0.00340087;PAIRED=0.765481;PAIREDR=0.879393;PAO=0;PQA=0;PQR=0;PRO=0;PROBE=Intergenic|RAPIDGENOMICS_3404_56009;QA=964749;QR=1574089;RO=39127;RPL=13993;RPP=1344.06;RPPR=2334.12;RPR=10133;RUN=1;SAF=9875;SAP=1726.56;SAR=14251;SRF=17340;SRP=1100.53;SRR=21787;TYPE=snp;technology.illumina=1	GT:AD:AO:DP:PL:QA:QR:RO	0/1:7,14:14:21:74,0,20:570:287:7	1/1:0,9:9:10:77,27,0:365:0:0	0/0:26,0:0:26:0,78,235:0:1058:26	0/1:41,63:63:104:306,0,80:2575:1660:41	0/1:14,14:14:28:201,0,130:543:548:14	1/1:20,46:46:66:442,13,0:1873:811:20	0/1:12,9:9:21:188,0,204:361:473:12	0/1:1,3:3:4:79,0,21:123:41:1	1/1:0,70:70:70:776,211,0:2829:0:0	0/1:45,36:36:81:111,0,140:1476:1820:45	1/1:0,18:18:18:180,54,0:724:0:0	1/1:1,56:56:57:623,138,0:2260:41:1	1/1:0,58:58:58:571,175,0:2337:0:0	0/1:13,25:25:38:189,0,90:976:529:13	0/0:79,0:0:79:0,238,747:0:3155:79	0/0:89,0:0:89:0,268,806:0:3550:89	0/1:19,15:15:34:233,0,343:607:752:19	0/1:29,23:23:52:112,0,113:935:1169:29	0/0:46,0:0:46:0,138,456:0:1816:46	0/1:36,41:41:77:181,0,165:1633:1463:36	0/1:45,55:55:100:227,0,164:2220:1816:45	0/1:49,38:38:87:187,0,271:1558:2001:49	0/1:21,34:34:55:194,0,60:1369:834:21	0/0:87,0:0:87:0,262,909:0:3479:87	0/1:33,12:12:45:44,0,167:484:1300:33	1/1:0,61:61:61:1407,184,0:2412:0:0	0/1:29,35:35:64:263,0,50:1415:1173:29	0/0:101,0:0:101:0,304,920:0:4092:101	1/1:0,80:80:80:948,241,0:3262:0:0	0/0:96,27:27:123:0,101,650:1103:3870:96	1/1:0,31:31:31:393,93,0:1231:0:0	0/1:15,27:27:42:119,0,3:1078:611:15	1/1:0,134:134:134:1275,403,0:5434:0:0	1/1:0,34:34:34:418,102,0:1347:0:0	0/1:14,10:10:24:96,0,75:391:570:14	1/1:0,11:11:11:188,33,0:420:0:0	0/0:36,0:0:36:0,108,352:0:1463:36	0/0:50,0:0:50:0,151,518:0:1990:50	0/0:40,0:0:40:0,120,559:0:1615:40	0/0:67,0:0:67:0,202,611:0:2699:67	1/1:0,56:56:56:536,169,0:2256:0:0	1/1:20,53:53:73:397,4,0:2110:802:20	1/1:0,132:132:132:1460,397,0:5302:0:0	1/1:0,12:12:12:114,36,0:492:0:0	1/1:16,29:29:45:212,8,0:1152:615:16	0/0:33,0:0:33:0,99,354:0:1345:33	0/1:27,33:33:60:294,0,70:1315:1089:27	0/0:77,0:0:78:0,232,747:0:3096:77	0/1:26,31:31:57:476,0,327:1241:1031:26	0/1:23,29:29:52:137,0,91:1166:935:23	1/1:0,3:3:3:31,9,0:123:0:0	1/1:0,43:43:43:541,129,0:1720:0:0	0/1:78,40:40:118:36,0,415:1605:3166:78	0/1:26,29:29:55:294,0,171:1177:971:26	1/1:0,85:85:85:1167,256,0:3410:0:0	1/1:0,81:81:81:921,244,0:3238:0:0	0/1:33,27:27:60:302,0,122:1080:1314:33	0/1:22,28:28:50:197,0,131:1113:898:22	1/1:0,24:24:24:315,72,0:971:0:0	0/0:50,0:0:50:0,151,471:0:2019:50	0/1:26,16:16:42:9,0,79:648:1049:26	0/1:141,88:88:229:220,0,661:3568:5715:141	1/1:0,71:71:71:777,214,0:2895:0:0	1/1:0,81:81:81:799,244,0:3257:0:0	0/1:25,18:18:43:143,0,124:738:1021:25	0/1:20,38:38:58:243,0,13:1526:793:20	1/1:0,61:61:61:661,184,0:2475:0:0	0/1:42,16:16:58:0,0,202:648:1680:42	0/0:9,0:0:9:0,27,86:0:369:9	0/1:5,7:7:12:132,0,124:283:205:5	1/1:0,108:108:108:1229,325,0:4354:0:0	0/1:41,32:32:73:174,0,133:1236:1659:41	0/1:46,52:52:98:206,0,159:2084:1856:46	0/0:77,0:0:77:0,232,767:0:3120:77	0/0:7,0:0:7:0,21,69:0:287:7	1/1:0,39:39:39:400,117,0:1572:0:0	0/0:76,0:0:76:0,229,879:0:3073:76	0/0:50,0:0:50:0,151,471:0:2012:50	1/1:1,22:22:23:214,62,0:881:41:1	1/1:0,73:73:73:758,220,0:2972:0:0	0/1:74,40:40:114:108,0,282:1583:2992:74	0/1:24,20:20:44:81,0,100:812:976:24	1/1:0,53:53:53:659,160,0:2145:0:0	0/0:69,30:30:99:0,21,428:1203:2787:69	0/1:26,47:47:73:336,0,45:1896:1030:26	1/1:0,147:147:147:1528,443,0:5945:0:0	0/0:14,0:0:14:0,42,194:0:561:14	0/0:78,0:0:78:0,235,659:0:3121:78	1/1:0,21:21:21:277,63,0:857:0:0	0/1:37,37:37:74:177,0,139:1478:1505:37	0/0:80,0:0:80:0,241,718:0:3191:80	0/1:25,24:24:49:159,0,126:964:1021:25	0/1:26,28:28:54:221,0,76:1117:1044:26	0/0:20,0:0:20:0,60,231:0:816:20	1/1:0,82:82:82:880,247,0:3278:0:0	1/1:8,22:22:30:171,25,0:889:319:8	0/1:26,35:35:61:128,0,43:1413:1046:26	0/1:14,18:18:32:80,0,64:738:570:14	1/1:0,36:36:36:419,108,0:1455:0:0	0/1:22,9:9:31:10,0,101:365:875:22	0/1:3,4:4:7:9,0,1:164:119:3	0/0:28,12:12:40:0,30,173:481:1135:28	0/1:18,13:13:31:45,0,72:533:734:18	1/1:0,51:51:51:484,154,0:2026:0:0	0/0:68,0:0:68:0,205,646:0:2753:68	0/0:132,42:42:174:0,110,816:1705:5323:132	0/0:90,0:0:90:0,271,838:0:3635:90	0/1:11,18:18:29:115,0,27:738:451:11	0/1:17,9:9:26:72,0,97:352:697:17	0/1:31,12:12:43:13,0,218:484:1239:31	1/1:0,23:23:23:434,69,0:930:0:0	1/1:0,32:32:32:685,96,0:1287:0:0
29188852	4546	29188852_4546	G	A	307694	.	AB=0.45927;ABP=288.333;AC=117;AF=0.49226;AN=224;AO=20417;CIGAR=1X;DP=179365;DPB=74721;DPRA=0.934773;EPP=1546.08;EPPR=2886.31;GTI=44;LEN=1;MEANALT=1.01778;MQM=15.0911;MQMR=11.2064;NS=2112;NUMALT=1;ODDS=0.00278701;PAIRED=0.770045;PAIREDR=0.890646;PAO=0;PQA=0;PQR=0;PRO=0;PROBE=Intergenic|RAPIDGENOMICS_3404_56009;QA=803280;QR=1384314;RO=34722;RPL=7289;RPP=3629.11;RPPR=8900.86;RPR=13128;RUN=1;SAF=12123;SAP=1562.32;SAR=8294;SRF=20417;SRP=2339.24;SRR=14305;TYPE=snp;technology.illumina=1	GT:AD:AO:DP:PL:QA:QR:RO	0/1:5,13:13:18:72,0,15:524:191:5	1/1:1,12:12:13:97,31,0:473:37:1	0/0:15,0:0:15:0,45,147:0:611:15	0/1:35,47:47:82:185,0,113:1870:1399:35	0/1:12,9:9:21:184,0,94:348:470:12	0/1:24,48:48:72:358,0,101:1940:955:24	0/1:8,4:4:12:46,0,181:164:328:8	1/1:0,4:4:4:116,12,0:153:0:0	1/1:0,55:55:55:679,166,0:2203:0:0	0/1:31,43:43:74:144,0,44:1729:1227:31	1/1:0,23:23:23:256,69,0:929:0:0	1/1:1,51:51:52:561,123,0:2021:41:1	1/1:0,52:52:52:568,157,0:2057:0:0	1/1:3,17:17:20:129,12,0:684:119:3	0/0:81,0:0:81:0,244,767:0:3174:81	0/0:68,0:0:68:0,205,579:0:2669:68	0/1:10,16:16:26:217,0,161:623:410:10	0/1:22,20:20:42:157,0,44:809:898:22	0/0:33,0:0:33:0,99,372:0:1317:33	0/1:31,41:41:72:274,0,80:1615:1227:31	0/1:45,37:37:82:98,0,132:1489:1769:45	0/1:28,52:52:80:257,0,126:2085:1112:28	0/1:18,23:23:41:147,0,47:918:725:18	0/0:106,0:0:106:0,319,1016:0:4195:106	0/1:25,23:23:48:138,0,131:925:1004:25	1/1:0,66:66:66:1672,199,0:2579:0:0	0/1:30,32:32:62:180,0,69:1296:1174:30	0/0:76,0:0:76:0,229,742:0:3023:76	1/1:0,61:61:61:602,184,0:2463:0:0	0/0:80,29:29:109:0,46,421:1161:3189:80	1/1:0,27:27:27:277,81,0:1054:0:0	0/1:16,23:23:39:110,0,34:893:648:16	1/1:0,100:100:100:959,301,0:4029:0:0	1/1:0,37:37:37:383,111,0:1498:0:0	0/1:16,7:7:23:12,0,98:280:625:16	0/1:4,4:4:8:84,0,102:141:164:4	0/0:35,0:0:35:0,105,297:0:1393:35	0/0:42,0:0:42:0,126,424:0:1643:42	0/0:33,0:0:33:0,99,468:0:1337:33	0/0:63,0:0:63:0,190,672:0:2529:63	1/1:0,45:45:45:486,135,0:1828:0:0	1/1:6,46:46:52:316,61,0:1787:246:6	1/1:0,117:117:117:1129,352,0:4692:0:0	1/1:0,6:6:6:55,18,0:237:0:0	0/1:19,36:36:55:243,0,5:1401:770:19	0/0:25,0:0:25:0,75,242:0:985:25	0/1:27,27:27:54:76,0,129:1078:1054:27	0/0:62,0:0:62:0,187,615:0:2473:62	0/1:24,13:13:37:190,0,296:521:946:24	0/1:19,21:21:40:146,0,72:841:766:19	1/1:0,3:3:3:31,9,0:123:0:0	1/1:0,34:34:34:544,102,0:1315:0:0	0/1:64,51:51:115:172,0,299:2053:2567:64	0/1:23,30:30:53:282,0,64:1190:935:23	1/1:0,95:95:95:1360,286,0:3784:0:0	1/1:0,81:81:81:867,244,0:3213:0:0	0/1:32,30:30:62:254,0,81:1207:1276:32	0/1:13,14:14:27:52,0,17:560:533:13	1/1:0,30:30:30:371,90,0:1198:0:0	0/0:26,0:0:26:0,78,290:0:1053:26	0/1:12,11:11:23:56,0,33:437:488:12	0/1:127,62:62:189:122,0,780:2462:5098:127	1/1:0,66:66:66:712,199,0:2589:0:0	1/1:0,77:77:77:767,232,0:3052:0:0	0/0:30,7:7:37:0,9,184:287:1148:30	0/1:22,36:36:58:219,0,4:1459:882:22	1/1:0,65:65:65:780,196,0:2638:0:0	0/1:45,18:18:63:34,0,210:734:1829:45	0/0:2,0:0:2:0,6,15:0:78:2	0/1:8,4:4:12:54,0,109:164:287:8	1/1:0,71:71:71:837,214,0:2827:0:0	0/1:31,29:29:60:197,0,76:1168:1259:31	0/1:59,42:42:101:131,0,295:1671:2366:59	0/0:58,0:0:58:0,175,641:0:2321:58	0/0:3,0:0:3:0,9,31:0:123:3	1/1:0,31:31:31:315,93,0:1191:0:0	0/0:63,0:0:63:0,190,626:0:2536:63	0/0:47,0:0:47:0,141,417:0:1897:47	1/1:0,24:24:24:241,72,0:950:0:0	1/1:0,74:74:74:768,223,0:2955:0:0	0/1:75,45:45:120:234,0,266:1791:3016:75	0/1:12,22:22:34:220,0,56:891:460:12	1/1:0,65:65:65:799,196,0:2543:0:0	0/1:48,25:25:73:86,0,248:999:1912:48	0/1:21,28:28:49:220,0,65:1096:847:21	1/1:0,105:105:105:951,316,0:4216:0:0	0/0:12,0:0:12:0,36,152:0:471:12	0/0:81,0:0:81:0,244,721:0:3214:81	1/1:0,22:22:22:442,66,0:852:0:0	0/1:31,30:30:61:81,0,115:1194:1250:31	0/0:62,0:0:62:0,187,559:0:2471:62	0/1:18,14:14:32:100,0,58:562:726:18	1/1:13,40:40:53:429,11,0:1613:521:13	0/0:33,0:0:33:0,99,339:0:1332:33	1/1:0,89:89:89:946,268,0:3593:0:0	1/1:3,28:28:31:261,65,0:1115:123:3	0/1:21,26:26:47:76,0,55:1037:844:21	0/1:19,28:28:47:149,0,75:1137:762:19	1/1:0,15:15:15:180,45,0:580:0:0	0/0:32,8:8:40:0,40,179:293:1290:32	0/0:6,4:4:10:0,1,16:155:224:6	0/0:28,10:10:38:0,40,225:396:1073:28	0/0:17,8:8:25:0,2,85:328:672:17	1/1:0,25:25:25:185,75,0:997:0:0	0/0:48,0:0:48:0,144,495:0:1948:48	0/0:100,23:23:123:0,130,738:932:3954:100	0/0:71,0:0:71:0,214,639:0:2858:71	0/0:14,5:5:19:0,16,116:179:565:14	0/1:15,8:8:23:66,0,71:326:593:15	0/0:32,10:10:42:0,1,209:405:1308:32	1/1:0,31:31:31:568,93,0:1205:0:0	1/1:0,32:32:32:751,96,0:1291:0:0
29188852	4547	29188852_4547	T	C	307696	.	AB=0.46204;ABP=247.003;AC=117;AF=0.494427;AN=224;AO=20416;CIGAR=1X;DP=177541;DPB=74179;DPRA=0.951579;EPP=1655.8;EPPR=2859.8;GTI=60;LEN=1;MEANALT=1.00646;MQM=15.0863;MQMR=11.1809;NS=2112;NUMALT=1;ODDS=0.00480045;PAIRED=0.770082;PAIREDR=0.891211;PAO=0;PQA=0;PQR=0;PRO=0;PROBE=Intergenic|RAPIDGENOMICS_3404_56009;QA=803186;QR=1350387;RO=34213;RPL=7163;RPP=3947.75;RPPR=9275.58;RPR=13253;RUN=1;SAF=12126;SAP=1568.11;SAR=8290;SRF=19999;SRP=2127.09;SRR=14214;TYPE=snp;technology.illumina=1	GT:AD:AO:DP:PL:QA:QR:RO	0/1:5,13:13:18:72,0,15:524:187:5	1/1:1,12:12:13:97,31,0:473:41:1	0/0:14,0:0:14:0,42,136:0:574:14	0/1:35,47:47:82:185,0,113:1870:1368:35	0/1:12,9:9:21:184,0,97:348:480:12	0/1:24,48:48:72:358,0,105:1940:893:24	0/1:9,4:4:13:43,0,197:164:346:9	1/1:0,4:4:4:116,12,0:153:0:0	1/1:0,55:55:55:679,166,0:2203:0:0	0/1:29,43:43:72:150,0,34:1729:1123:29	1/1:0,23:23:23:256,69,0:929:0:0	1/1:1,51:51:52:562,124,0:2021:37:1	1/1:0,52:52:52:568,157,0:2057:0:0	1/1:3,19:19:22:156,21,0:753:105:3	0/0:78,0:0:78:0,235,742:0:3037:78	0/0:66,0:0:66:0,199,564:0:2568:66	0/1:11,16:16:27:214,0,186:623:439:11	0/1:28,20:20:48:139,0,89:809:1086:28	0/0:32,0:0:32:0,96,359:0:1295:32	0/1:29,41:41:70:280,0,46:1615:1131:29	0/1:44,37:37:81:101,0,120:1489:1695:44	0/1:30,52:52:82:251,0,135:2085:1146:30	0/1:18,23:23:41:147,0,47:918:705:18	0/0:104,0:0:104:0,313,1006:0:4133:104	0/1:22,23:23:45:147,0,95:925:881:22	1/1:0,66:66:66:1672,199,0:2579:0:0	0/1:30,32:32:62:180,0,68:1296:1126:30	0/0:75,0:0:75:0,226,716:0:2948:75	1/1:0,61:61:61:602,184,0:2463:0:0	0/0:81,28:28:110:0,56,441:1135:3179:81	1/1:0,27:27:27:277,81,0:1054:0:0	0/1:16,23:23:39:110,0,34:893:639:16	1/1:0,100:100:100:959,301,0:4029:0:0	1/1:0,37:37:37:383,111,0:1498:0:0	0/1:15,7:7:22:15,0,73:280:602:15	0/1:5,4:4:9:81,0,106:141:201:5	0/0:35,0:0:35:0,105,297:0:1401:35	0/0:43,0:0:43:0,129,428:0:1634:43	0/0:33,0:0:33:0,99,460:0:1306:33	0/0:62,0:0:62:0,187,657:0:2445:62	1/1:0,45:45:45:486,135,0:1828:0:0	1/1:6,46:46:52:316,61,0:1787:246:6	1/1:1,117:117:118:1117,343,0:4692:41:1	1/1:0,6:6:6:55,18,0:237:0:0	0/1:18,36:36:54:246,0,0:1401:710:18	0/0:26,0:0:26:0,78,250:0:1025:26	0/1:22,27:27:49:91,0,85:1078:881:22	0/0:59,0:0:59:0,178,590:0:2294:59	0/1:24,13:13:37:190,0,283:521:934:24	0/1:19,21:21:40:146,0,73:841:771:19	1/1:0,3:3:3:31,9,0:123:0:0	1/1:0,34:34:34:544,102,0:1315:0:0	0/1:65,51:51:116:169,0,300:2053:2594:65	0/1:23,30:30:53:282,0,57:1190:904:23	1/1:0,91:91:95:1301,274,0:3625:0:0	1/1:0,81:81:81:867,244,0:3213:0:0	0/1:33,30:30:63:251,0,87:1207:1310:33	0/1:13,14:14:27:52,0,17:560:529:13	1/1:0,30:30:30:371,90,0:1198:0:0	0/0:26,0:0:26:0,78,293:0:1036:26	0/1:12,11:11:23:56,0,33:437:483:12	0/1:125,64:64:189:140,0,715:2540:4859:125	1/1:0,66:66:66:712,199,0:2589:0:0	1/1:6,71:71:77:648,171,0:2824:242:6	0/0:29,7:7:36:0,6,160:287:1136:29	0/1:22,36:36:58:219,0,4:1459:859:22	1/1:0,66:66:66:787,199,0:2675:0:0	0/1:44,18:18:62:37,0,203:734:1745:44	0/0:2,0:0:2:0,6,15:0:73:2	0/1:8,4:4:12:54,0,120:164:297:8	1/1:1,71:71:72:829,209,0:2827:41:1	0/1:30,29:29:59:200,0,71:1168:1205:30	0/1:59,42:42:101:131,0,290:1671:2315:59	0/0:57,0:0:57:0,172,625:0:2259:57	0/0:3,0:0:3:0,9,31:0:123:3	1/1:0,31:31:31:315,93,0:1191:0:0	0/0:62,0:0:62:0,187,616:0:2464:62	0/0:47,0:0:47:0,141,417:0:1888:47	1/1:0,24:24:24:241,72,0:950:0:0	1/1:0,74:74:74:768,223,0:2955:0:0	0/1:70,45:45:115:249,0,219:1791:2825:70	0/1:12,22:22:34:220,0,65:891:479:12	1/1:0,65:65:65:799,196,0:2543:0:0	0/1:47,25:25:72:89,0,224:999:1860:47	0/1:20,27:27:48:213,0,56:1065:794:20	1/1:0,105:105:105:951,316,0:4216:0:0	0/0:12,0:0:12:0,36,156:0:461:12	0/0:80,0:0:80:0,241,714:0:3154:80	1/1:0,22:22:22:442,66,0:852:0:0	0/1:31,30:30:61:81,0,101:1194:1217:31	0/0:61,0:0:61:0,184,551:0:2377:61	0/1:18,14:14:32:100,0,58:562:718:18	1/1:13,40:40:53:429,11,0:1613:512:13	0/0:34,0:0:34:0,102,340:0:1325:34	1/1:0,89:89:89:946,268,0:3593:0:0	1/1:3,28:28:31:261,65,0:1115:119:3	0/1:21,26:26:47:76,0,55:1037:845:21	0/1:19,28:28:47:149,0,75:1137:758:19	1/1:0,15:15:15:180,45,0:580:0:0	0/0:32,8:8:40:0,40,179:293:1259:32	0/0:6,4:4:10:0,1,16:155:218:6	0/0:27,10:10:37:0,37,182:396:1010:27	0/0:17,8:8:25:0,2,79:328:665:17	1/1:0,25:25:25:185,75,0:997:0:0	0/0:47,0:0:47:0,141,487:0:1883:47	0/0:99,23:23:122:0,127,729:932:3890:99	0/0:68,0:0:68:0,205,617:0:2685:68	0/0:14,5:5:19:0,16,118:179:554:14	0/1:14,8:8:22:69,0,65:326:570:14	0/0:32,10:10:42:0,1,205:405:1271:32	1/1:0,31:31:31:568,93,0:1205:0:0	1/1:0,32:32:32:751,96,0:1291:0:0
29193152	6953	29193152_6953	T	A	240338	.	AB=0.484799;ABP=15.2895;AC=157;AF=0.7036;AN=222;AO=16133;CIGAR=1X;DP=96477;DPB=41155;DPRA=0.922908;EPP=1106.28;EPPR=505.092;GTI=123;LEN=1;MEANALT=1.00825;MQM=12.1476;MQMR=10.9213;NS=2112;NUMALT=1;ODDS=0.00597651;PAIRED=0.878758;PAIREDR=0.873946;PAO=0;PQA=0;PQR=0;PRO=0;PROBE=Intergenic|RAPIDGENOMICS_3404_56206;QA=635404;QR=500552;RO=12455;RPL=7463;RPP=199.1;RPPR=51.4311;RPR=8670;RUN=1;SAF=8618;SAP=166.764;SAR=7515;SRF=6545;SRP=73.3107;SRR=5910;TYPE=snp;technology.illumina=1	GT:AD:AO:DP:PL:QA:QR:RO	1/1:0,13:13:13:108,39,0:496:0:0	1/1:0,7:7:7:100,21,0:273:0:0	1/1:0,1:1:1:10,3,0:37:0:0	0/1:34,32:32:66:189,0,149:1254:1377:34	1/1:0,19:19:19:249,57,0:766:0:0	1/1:0,29:29:29:334,87,0:1164:0:0	1/1:0,5:5:5:73,15,0:205:0:0	1/1:0,10:10:10:96,30,0:410:0:0	1/1:0,47:47:47:469,141,0:1915:0:0	1/1:0,41:41:41:469,123,0:1647:0:0	1/1:0,5:5:5:57,15,0:201:0:0	1/1:6,17:17:23:123,21,0:661:226:6	1/1:0,34:34:34:337,102,0:1359:0:0	1/1:0,16:16:16:151,48,0:648:0:0	1/1:0,21:21:21:164,63,0:840:0:0	1/1:0,65:65:65:568,196,0:2587:0:0	0/1:7,10:10:17:191,0,2:398:278:7	1/1:0,65:65:65:567,196,0:2607:0:0	1/1:0,43:43:43:344,129,0:1715:0:0	0/1:20,11:11:31:31,0,98:438:801:20	1/1:0,51:51:51:468,154,0:2041:0:0	1/1:0,16:16:16:150,48,0:656:0:0	0/0:20,0:0:20:0,60,203:0:807:20	0/1:39,22:22:61:29,0,149:880:1566:39	1/1:0,12:12:12:128,36,0:458:0:0	1/1:0,31:31:31:593,93,0:1212:0:0	0/1:34,20:20:54:57,0,145:816:1372:34	1/1:0,53:53:53:445,160,0:2138:0:0	1/1:0,63:63:63:619,190,0:2493:0:0	1/1:0,38:38:38:397,114,0:1532:0:0	0/1:4,5:5:10:13,0,4:201:164:4	0/1:6,16:16:22:70,0,11:643:233:6	0/1:35,39:39:74:219,0,186:1569:1410:35	1/1:0,1:1:1:9,3,0:41:0:0	1/1:0,12:12:12:145,36,0:456:0:0	0/0:8,0:0:8:0,24,66:0:328:8	1/1:0,11:11:11:101,33,0:442:0:0	0/0:25,10:10:35:0,1,144:406:1009:25	1/1:0,24:24:24:242,72,0:963:0:0	0/1:27,20:20:47:26,0,118:803:1074:27	1/1:1,16:16:17:181,41,0:648:41:1	1/1:0,17:17:17:161,51,0:693:0:0	1/1:0,26:26:26:279,78,0:1019:0:0	0/0:5,0:0:5:0,15,54:0:186:5	0/0:23,0:0:23:0,69,226:0:913:23	1/1:0,4:4:4:32,12,0:160:0:0	1/1:0,64:64:64:575,193,0:2571:0:0	0/1:19,11:11:30:42,0,131:451:758:19	1/1:0,18:18:18:370,54,0:717:0:0	0/1:35,23:23:58:12,0,128:911:1413:35	1/1:0,2:2:2:15,6,0:82:0:0	0/1:25,16:16:41:25,0,106:652:1025:25	1/1:0,57:57:57:491,172,0:2315:0:0	0/1:10,13:13:23:144,0,20:520:397:10	1/1:0,16:16:16:168,48,0:630:0:0	0/0:52,0:0:52:0,157,480:0:2115:52	1/1:0,22:22:22:209,66,0:870:0:0	0/0:18,0:0:18:0,54,138:0:734:18	0/0:20,0:0:20:0,60,173:0:793:20	1/1:0,4:4:4:35,12,0:141:0:0	1/1:0,11:11:11:103,33,0:447:0:0	0/1:53,62:62:115:259,0,313:2482:2161:53	0/0:54,21:21:75:0,34,229:839:2196:54	0/1:12,26:26:38:92,0,30:1045:450:12	1/1:0,12:12:12:94,36,0:480:0:0	0/1:11,6:6:17:4,0,32:242:447:11	0/0:4,0:0:4:0,12,63:0:164:4	0/0:17,5:5:22:0,3,63:187:680:17	./.:.:.:.:.:.:.:.	1/1:0,12:12:12:259,36,0:462:0:0	0/1:39,33:33:72:55,0,168:1333:1578:39	1/1:0,27:27:27:314,81,0:1049:0:0	0/1:36,35:35:71:116,0,207:1404:1449:36	0/1:11,15:15:26:68,0,28:599:432:11	0/0:1,0:0:1:0,3,8:0:41:1	1/1:0,21:21:21:194,63,0:834:0:0	1/1:0,17:17:17:188,51,0:689:0:0	0/0:10,2:2:12:0,21,60:82:406:10	1/1:0,18:18:18:225,54,0:734:0:0	1/1:0,51:51:51:455,154,0:2062:0:0	1/1:0,57:57:57:546,172,0:2281:0:0	1/1:0,24:24:24:229,72,0:954:0:0	1/1:0,21:21:21:225,63,0:818:0:0	0/1:15,10:10:25:88,0,101:378:606:15	1/1:0,27:27:27:247,81,0:1085:0:0	0/1:21,31:31:52:76,0,4:1267:831:21	0/0:4,0:0:4:0,12,28:0:164:4	1/1:0,86:86:86:747,259,0:3394:0:0	0/1:2,4:4:6:56,0,28:152:82:2	0/1:16,22:22:38:120,0,18:855:643:16	1/1:0,25:25:25:222,75,0:1017:0:0	0/1:23,8:8:31:144,0,217:320:939:23	1/1:0,23:23:23:264,69,0:923:0:0	1/1:0,3:3:3:26,9,0:123:0:0	0/1:22,20:20:42:78,0,33:816:898:22	0/0:22,4:4:26:0,24,200:160:890:22	1/1:0,34:34:34:370,102,0:1309:0:0	0/0:23,0:0:23:0,69,202:0:900:23	0/0:1,0:0:1:0,3,8:0:41:1	1/1:0,38:38:38:429,114,0:1534:0:0	1/1:0,9:9:9:113,27,0:369:0:0	0/1:8,6:6:14:3,0,24:246:324:8	1/1:0,2:2:2:21,6,0:82:0:0	1/1:0,25:25:25:240,75,0:1002:0:0	0/1:17,28:28:45:104,0,24:1076:665:17	0/1:45,41:41:86:158,0,166:1664:1833:45	0/0:67,0:0:67:0,202,660:0:2695:67	1/1:0,36:36:36:291,108,0:1468:0:0	0/1:17,7:7:24:46,0,102:279:684:17	1/1:0,37:37:37:345,111,0:1513:0:0	1/1:0,5:5:5:67,15,0:205:0:0	1/1:0,12:12:12:240,36,0:468:0:0
29198703	566	29198703_566	G	C	2877.28	.	AB=0.280315;ABP=269.199;AC=0;AF=0.0136139;AN=222;AO=261;CIGAR=1X;DP=98558;DPB=33502;DPRA=1.01959;EPP=57.5966;EPPR=9091.4;GTI=60;LEN=1;MEANALT=1;MQM=19.8812;MQMR=16.2829;NS=2112;NUMALT=1;ODDS=0.303278;PAIRED=0.605364;PAIREDR=0.752273;PAO=0;PQA=0;PQR=0;PRO=0;PROBE=SNP|RAPIDGENOMICS_3404_56559;QA=10301;QR=1300203;RO=32774;RPL=88;RPP=63.121;RPPR=9461.36;RPR=173;RUN=1;SAF=259;SAP=552.526;SAR=2;SRF=32610;SRP=69753.5;SRR=164;TYPE=snp;technology.illumina=1	GT:AD:AO:DP:PL:QA:QR:RO	0/0:15,0:0:15:0,45,173:0:603:15	0/0:11,0:0:11:0,33,211:0:407:11	0/0:5,0:0:5:0,15,89:0:205:5	0/0:32,0:0:32:0,96,716:0:1263:32	0/0:14,0:0:14:0,42,226:0:554:14	0/0:42,0:0:42:0,126,530:0:1679:42	0/0:11,0:0:11:0,33,233:0:443:11	0/0:1,0:0:1:0,3,9:0:41:1	0/0:26,0:0:26:0,78,356:0:1062:26	0/0:51,0:0:51:0,154,627:0:2071:51	0/0:11,0:0:11:0,33,115:0:439:11	0/0:17,0:0:17:0,51,274:0:675:17	0/0:20,0:0:20:0,60,288:0:804:20	0/0:26,0:0:26:0,78,420:0:1009:26	0/0:25,0:0:25:0,75,262:0:1005:25	0/0:51,0:0:51:0,154,639:0:2023:51	0/0:12,0:0:12:0,36,373:0:480:12	0/0:36,0:0:36:0,108,423:0:1464:36	0/0:25,0:0:25:0,75,356:0:974:25	0/0:20,0:0:20:0,60,362:0:820:20	0/0:41,0:0:41:0,123,489:0:1645:41	0/0:24,0:0:24:0,72,227:0:971:24	0/0:12,0:0:12:0,36,270:0:488:12	0/0:9,0:0:9:0,27,164:0:360:9	0/0:10,0:0:10:0,30,147:0:406:10	0/0:30,0:0:30:0,90,606:0:1144:30	0/0:37,0:0:37:0,111,497:0:1464:37	0/0:46,0:0:46:0,138,557:0:1858:46	0/0:43,0:0:43:0,129,463:0:1747:43	0/0:35,0:0:35:0,105,419:0:1403:35	0/0:22,0:0:22:0,66,361:0:844:22	0/0:20,0:0:20:0,60,250:0:753:20	0/0:49,0:0:49:0,148,809:0:1958:49	0/0:21,0:0:21:0,63,197:0:853:21	0/0:9,0:0:9:0,27,77:0:365:9	0/0:8,0:0:8:0,24,60:0:324:8	0/0:9,0:0:9:0,27,76:0:360:9	0/0:24,0:0:24:0,72,358:0:936:24	0/0:10,0:0:10:0,30,171:0:398:10	0/0:43,3:3:46:0,104,541:119:1692:43	0/0:22,0:0:22:0,66,387:0:799:22	0/0:35,0:0:35:0,105,431:0:1396:35	0/0:44,0:0:44:0,132,642:0:1775:44	0/0:3,0:0:3:0,9,30:0:123:3	0/0:23,0:0:23:0,69,307:0:906:23	0/0:21,0:0:21:0,63,231:0:810:21	0/0:34,8:8:42:0,9,259:324:1365:34	0/0:57,0:0:57:0,172,787:0:2274:57	0/0:29,0:0:29:0,87,772:0:1128:29	0/0:36,0:0:36:0,108,511:0:1459:36	0/0:4,0:0:4:0,12,34:0:164:4	0/0:28,0:0:28:0,84,458:0:1095:28	0/0:42,0:0:42:0,126,429:0:1649:42	0/0:16,0:0:16:0,48,307:0:613:16	0/0:47,0:0:47:0,141,600:0:1915:47	0/0:39,0:0:39:0,117,463:0:1573:39	0/0:10,0:0:10:0,30,176:0:406:10	0/0:19,0:0:19:0,57,309:0:755:19	0/0:21,0:0:21:0,63,292:0:843:21	0/0:12,1:1:13:0,31,136:41:483:12	0/0:28,0:0:28:0,84,337:0:1111:28	0/0:54,0:0:54:0,163,716:0:2131:54	0/0:35,0:0:35:0,105,365:0:1397:35	0/0:40,0:0:40:0,120,562:0:1612:40	0/0:19,0:0:19:0,57,305:0:771:19	0/0:43,0:0:43:0,129,551:0:1736:43	0/0:9,0:0:9:0,27,151:0:369:9	0/0:12,0:0:12:0,36,174:0:467:12	0/0:7,0:0:7:0,21,70:0:274:7	0/0:19,0:0:19:0,57,428:0:723:19	0/0:11,0:0:12:0,33,184:0:451:11	0/0:11,0:0:11:0,33,209:0:451:11	0/0:46,0:0:46:0,138,473:0:1852:46	0/0:36,0:0:36:0,108,765:0:1463:36	./.:.:.:.:.:.:.:.	0/0:16,0:0:16:0,48,277:0:647:16	0/0:15,0:0:15:0,45,154:0:598:15	0/0:13,0:0:13:0,39,196:0:515:13	0/0:18,0:0:18:0,54,393:0:692:18	0/0:17,0:0:17:0,51,221:0:680:17	0/0:71,0:0:71:0,214,845:0:2807:71	0/0:27,0:0:27:0,81,463:0:1073:27	0/0:22,0:0:22:0,66,389:0:894:22	0/0:33,0:0:33:0,99,389:0:1297:33	0/0:15,0:0:15:0,45,165:0:599:15	0/0:38,0:0:38:0,114,392:0:1531:38	0/0:5,0:0:5:0,15,64:0:192:5	0/0:17,4:4:21:0,21,98:160:662:17	0/0:21,0:0:21:0,63,329:0:802:21	0/0:52,0:0:52:0,157,786:0:2056:52	0/0:43,0:0:43:0,129,682:0:1703:43	0/0:15,0:0:15:0,45,219:0:615:15	0/0:23,0:0:23:0,69,324:0:923:23	0/0:6,0:0:6:0,18,103:0:246:6	0/0:20,3:3:23:0,43,381:123:791:20	0/0:19,0:0:19:0,57,233:0:744:19	0/0:34,0:0:34:0,102,450:0:1336:34	0/0:18,0:0:18:0,54,209:0:730:18	0/0:3,0:0:3:0,9,37:0:114:3	0/0:18,0:0:18:0,54,427:0:688:18	0/0:22,0:0:22:0,66,301:0:886:22	0/0:26,0:0:26:0,78,290:0:1014:26	0/0:3,0:0:3:0,9,33:0:111:3	0/0:15,0:0:15:0,45,134:0:611:15	0/0:11,0:0:11:0,33,146:0:431:11	0/0:60,0:0:60:0,181,562:0:2332:60	0/0:15,0:0:15:0,45,198:0:602:15	0/0:35,0:0:35:0,105,385:0:1410:35	0/0:12,0:0:12:0,36,266:0:484:12	0/0:27,0:0:27:0,81,310:0:1077:27	0/0:9,0:0:9:0,27,241:0:340:9	0/0:24,0:0:24:0,72,683:0:954:24
29210178	6747	29210178_6747	G	A	9312.38	.	AB=0.351538;ABP=612.955;AC=8;AF=0.0337461;AN=224;AO=2084;CIGAR=1X;DP=192280;DPB=71771;DPRA=1.01427;EPP=116.481;EPPR=32.2737;GTI=61;LEN=1;MEANALT=1.01333;MQM=13.1526;MQMR=11.848;NS=2112;NUMALT=1;ODDS=0.139661;PAIRED=0.859405;PAIREDR=0.902148;PAO=0;PQA=0;PQR=0;PRO=0;PROBE=Intergenic|RAPIDGENOMICS_3404_55908;QA=82575;QR=2783359;RO=69963;RPL=1220;RPP=135.066;RPPR=26414.2;RPR=864;RUN=1;SAF=343;SAP=2039.45;SAR=1741;SRF=14136;SRP=53950.4;SRR=55827;TYPE=snp;technology.illumina=1	GT:AD:AO:DP:PL:QA:QR:RO	0/0:43,0:0:43:0,129,532:0:1697:43	0/1:3,9:9:12:55,0,24:369:101:3	0/0:4,3:3:7:0,1,17:104:164:4	0/0:92,0:0:92:0,277,915:0:3711:92	0/0:30,0:0:30:0,90,528:0:1191:30	0/0:56,0:0:56:0,169,613:0:2237:56	0/0:16,0:0:16:0,48,236:0:629:16	0/0:20,0:0:20:0,60,216:0:804:20	0/0:54,0:0:54:0,163,560:0:2166:54	0/0:79,0:0:79:0,238,819:0:3185:79	0/0:3,0:0:3:0,9,25:0:114:3	0/0:40,6:6:46:0,78,305:240:1601:40	0/0:54,0:0:54:0,163,553:0:2139:54	0/0:25,0:0:25:0,75,295:0:1013:25	0/0:86,0:0:86:0,259,861:0:3469:86	0/0:66,17:17:83:0,56,492:689:2659:66	0/0:28,0:0:28:0,84,725:0:1105:28	0/0:52,7:7:59:0,117,480:247:2120:52	0/0:55,0:0:55:0,166,576:0:2205:55	0/0:51,0:0:51:0,154,503:0:2042:51	0/0:81,0:0:81:0,244,860:0:3190:81	0/0:99,0:0:99:0,298,1006:0:3998:99	0/1:19,9:9:28:51,0,99:360:775:19	0/0:105,0:0:105:0,316,1133:0:4240:105	0/0:62,0:0:62:0,187,591:0:2465:62	0/0:64,0:0:64:0,193,1295:0:2516:64	0/0:56,21:21:77:0,39,351:826:2229:56	0/0:67,0:0:67:0,202,715:0:2630:67	0/0:84,0:0:84:0,253,881:0:3353:84	0/0:64,0:0:64:0,193,777:0:2579:64	0/0:34,0:0:34:0,102,305:0:1382:34	0/0:50,0:0:50:0,151,453:0:2021:50	0/0:150,0:0:150:0,452,1596:0:5949:150	0/0:31,0:0:31:0,93,323:0:1252:31	0/0:44,0:0:44:0,132,571:0:1757:44	1/1:3,5:5:8:13,2,0:205:123:3	0/0:31,0:0:31:0,93,301:0:1241:31	0/0:35,0:0:35:0,105,361:0:1395:35	0/0:53,0:0:53:0,160,626:0:2092:53	0/0:56,0:0:56:0,169,643:0:2218:56	0/0:55,1:1:56:0,135,574:41:2195:55	0/0:28,6:6:34:0,49,197:246:1131:28	0/0:117,0:0:117:0,352,1200:0:4689:117	0/0:11,0:0:11:0,33,131:0:433:11	0/0:100,0:0:100:0,301,1050:0:4027:100	0/0:25,0:0:25:0,75,324:0:1012:25	0/0:42,0:0:42:0,126,484:0:1674:42	0/0:129,31:31:160:0,202,987:1267:5136:129	0/1:21,26:26:47:328,0,365:1021:843:21	0/0:51,0:0:51:0,154,553:0:2046:51	0/0:8,0:0:8:0,24,79:0:311:8	0/0:51,0:0:51:0,154,556:0:2053:51	0/0:143,0:0:143:0,430,1444:0:5734:143	0/0:42,0:0:42:0,126,669:0:1685:42	0/0:79,0:0:79:0,238,740:0:3184:79	0/1:45,29:29:74:110,0,228:1173:1774:45	0/1:24,13:13:37:33,0,132:500:919:24	0/0:36,0:0:36:0,108,350:0:1450:36	0/0:27,0:0:27:0,81,272:0:1041:27	0/0:14,0:0:14:0,42,173:0:521:14	0/0:28,0:0:28:0,84,287:0:1140:28	0/0:180,0:0:180:0,542,1961:0:7190:180	0/0:51,0:0:51:0,154,546:0:2047:51	0/0:40,0:0:40:0,120,359:0:1598:40	0/0:27,0:0:27:0,81,275:0:1099:27	0/0:42,9:9:51:0,69,351:365:1691:42	0/0:44,0:0:44:0,132,420:0:1746:44	0/0:55,6:6:61:0,121,540:237:2223:55	0/0:2,0:0:2:0,6,15:0:82:2	0/0:18,0:0:18:0,54,274:0:661:18	0/0:100,0:0:100:0,301,1021:0:3955:100	0/0:63,0:0:63:0,190,596:0:2542:63	0/0:76,0:0:76:0,229,795:0:3034:76	0/0:55,0:0:55:0,166,527:0:2198:55	0/0:7,0:0:7:0,21,60:0:270:7	0/0:42,0:0:42:0,126,387:0:1691:42	0/0:54,0:0:54:0,163,549:0:2155:54	0/0:12,0:0:12:0,36,164:0:483:12	0/0:14,0:0:14:0,42,252:0:570:14	0/0:25,0:0:25:0,75,280:0:971:25	0/0:84,0:0:84:0,253,905:0:3380:84	0/0:37,0:0:37:0,111,358:0:1478:37	0/0:59,0:0:59:0,178,604:0:2343:59	0/0:85,0:0:85:0,256,798:0:3397:85	0/0:86,0:0:86:0,259,933:0:3465:86	0/0:51,0:0:51:0,154,580:0:2032:51	0/0:17,0:0:17:0,51,160:0:697:17	0/0:58,0:0:58:0,175,606:0:2332:58	0/0:36,0:0:36:0,108,482:0:1375:36	0/0:81,7:7:88:0,199,649:283:3260:81	0/0:27,0:0:27:0,81,271:0:1099:27	0/0:70,0:0:70:0,211,692:0:2816:70	0/0:33,0:0:33:0,99,427:0:1341:33	0/0:12,0:0:12:0,36,126:0:488:12	0/0:92,0:0:92:0,277,916:0:3712:92	0/1:20,17:17:37:47,0,169:670:816:20	0/0:45,0:0:45:0,135,472:0:1807:45	0/0:10,3:3:13:0,17,67:119:401:10	0/0:21,0:0:21:0,63,187:0:820:21	0/0:8,0:0:8:0,24,75:0:314:8	0/0:51,0:0:51:0,154,574:0:2027:51	0/0:22,0:0:22:0,66,276:0:867:22	0/0:22,0:0:22:0,66,229:0:898:22	0/0:48,0:0:48:0,144,454:0:1937:48	0/0:56,0:0:56:0,169,511:0:2256:56	0/0:170,0:0:170:0,512,1682:0:6835:170	0/0:57,0:0:57:0,172,537:0:2284:57	0/0:19,0:0:19:0,57,197:0:739:19	0/0:37,0:0:37:0,111,338:0:1509:37	0/0:51,0:0:51:0,154,567:0:2020:51	0/0:20,0:0:20:0,60,181:0:749:20	0/0:23,0:0:23:0,69,674:0:930:23
29210654	1994	29210654_1994	G	A	1199.72	.	AB=0.369524;ABP=80.6415;AC=0;AF=0.00773515;AN=224;AO=402;CIGAR=1X;DP=146041;DPB=59114;DPRA=1.02834;EPP=6.12166;EPPR=46.3392;GTI=20;LEN=1;MEANALT=1;MQM=11.9129;MQMR=11.1652;NS=2112;NUMALT=1;ODDS=0.601939;PAIRED=0.90796;PAIREDR=0.902321;PAO=0;PQA=0;PQR=0;PRO=0;PROBE=Intergenic|RAPIDGENOMICS_3404_56187;QA=15833;QR=2332030;RO=58672;RPL=87;RPP=283.811;RPPR=45949;RPR=315;RUN=1;SAF=300;SAP=214.777;SAR=102;SRF=41140;SRP=20630.3;SRR=17532;TYPE=snp;technology.illumina=1	GT:AD:AO:DP:PL:QA:QR:RO	0/0:54,0:0:54:0,163,616:0:2141:54	0/0:8,0:0:8:0,24,94:0:324:8	0/0:7,0:0:7:0,21,74:0:273:7	0/0:56,0:0:56:0,169,548:0:2239:56	0/0:10,0:0:10:0,30,107:0:383:10	0/0:85,0:0:85:0,256,888:0:3425:85	0/0:9,0:0:9:0,27,106:0:360:9	0/0:5,0:0:5:0,15,51:0:205:5	0/0:50,0:0:50:0,151,420:0:2030:50	0/0:70,0:0:70:0,211,692:0:2779:70	0/0:2,0:0:2:0,6,18:0:73:2	0/0:46,0:0:46:0,138,405:0:1870:46	0/0:59,0:0:59:0,178,596:0:2349:59	0/0:22,0:0:22:0,66,254:0:890:22	0/0:73,0:0:73:0,220,709:0:2896:73	0/0:63,19:19:82:0,91,613:747:2510:63	0/0:20,0:0:20:0,60,333:0:785:20	0/0:75,0:0:75:0,226,686:0:3009:75	0/0:64,0:0:64:0,193,678:0:2535:64	0/0:58,0:0:58:0,175,558:0:2335:58	0/0:65,0:0:65:0,196,615:0:2597:65	0/0:52,0:0:52:0,157,517:0:2068:52	0/0:30,0:0:30:0,90,370:0:1195:30	0/0:47,0:0:47:0,141,472:0:1869:47	0/0:22,0:0:22:0,66,250:0:885:22	0/0:53,0:0:53:0,160,1159:0:2070:53	0/0:50,0:0:50:0,151,508:0:2023:50	0/0:114,0:0:114:0,343,1337:0:4539:114	0/0:61,0:0:61:0,184,574:0:2370:61	0/0:26,0:0:26:0,78,240:0:1035:26	0/0:40,0:0:40:0,120,338:0:1619:40	0/0:37,0:0:37:0,111,447:0:1501:37	0/0:127,0:0:127:0,382,1291:0:5093:127	0/0:16,0:0:16:0,48,128:0:612:16	0/0:48,0:0:48:0,144,370:0:1911:48	0/0:16,0:0:16:0,48,255:0:656:16	0/0:45,0:0:45:0,135,413:0:1775:45	0/0:27,0:0:27:0,81,241:0:1073:27	0/0:26,0:0:26:0,78,221:0:1032:26	0/0:28,0:0:28:0,84,242:0:1095:28	0/0:58,0:0:58:0,175,572:0:2278:58	0/0:36,0:0:36:0,108,339:0:1419:36	0/0:52,0:0:52:0,157,478:0:2003:52	0/0:24,0:0:24:0,72,248:0:945:24	0/0:50,0:0:50:0,151,488:0:2003:50	0/0:16,0:0:16:0,48,188:0:652:16	0/0:88,0:0:88:0,265,864:0:3458:88	0/0:73,0:0:73:0,220,779:0:2888:73	0/0:24,0:0:24:0,72,504:0:916:24	0/0:35,0:0:35:0,105,291:0:1370:35	0/0:3,0:0:3:0,9,26:0:123:3	0/0:54,0:0:54:0,163,508:0:2096:54	0/0:62,0:0:62:0,187,601:0:2439:62	0/0:41,0:0:41:0,123,645:0:1619:41	0/0:95,0:0:95:0,286,942:0:3773:95	0/0:66,0:0:66:0,199,665:0:2682:66	0/0:23,0:0:23:0,69,248:0:943:23	0/0:29,3:3:32:0,50,272:119:1159:29	0/0:33,0:0:33:0,99,369:0:1286:33	0/0:26,0:0:26:0,78,297:0:1048:26	0/0:30,0:0:30:0,90,281:0:1205:30	0/0:121,0:0:121:0,364,1207:0:4793:121	0/0:75,0:0:76:0,226,696:0:2973:75	0/0:65,0:0:65:0,196,667:0:2556:65	0/0:20,0:0:20:0,60,224:0:789:20	0/0:32,0:0:32:0,96,288:0:1254:32	0/0:21,0:0:21:0,63,233:0:811:21	0/0:34,0:0:34:0,102,287:0:1328:34	0/0:6,0:0:6:0,18,140:0:246:6	0/0:13,0:0:13:0,39,297:0:502:13	0/0:81,0:0:81:0,244,829:0:3214:81	0/0:42,0:0:42:0,126,471:0:1670:42	0/0:49,0:0:49:0,148,431:0:1943:49	0/0:25,0:0:25:0,75,248:0:982:25	0/0:3,0:0:3:0,9,22:0:123:3	0/0:28,0:0:28:0,84,324:0:1103:28	0/0:18,0:0:18:0,54,221:0:716:18	0/0:21,0:0:21:0,63,197:0:834:21	0/0:19,0:0:19:0,57,276:0:762:19	0/0:36,0:0:36:0,108,365:0:1464:36	0/0:99,0:0:99:0,298,973:0:3956:99	0/0:37,0:0:37:0,111,377:0:1478:37	0/0:38,0:0:38:0,114,305:0:1468:38	0/0:83,0:0:83:0,250,838:0:3362:83	0/0:20,0:0:20:0,60,194:0:784:20	0/0:100,0:0:100:0,301,946:0:3965:100	0/0:29,0:0:29:0,87,301:0:1151:29	0/0:46,0:0:46:0,138,378:0:1833:46	0/0:23,0:0:23:0,69,372:0:845:23	0/0:57,0:0:57:0,172,461:0:2317:57	0/0:52,0:0:52:0,157,484:0:2056:52	0/0:28,0:0:28:0,84,226:0:1139:28	0/0:33,0:0:33:0,99,360:0:1308:33	0/0:20,0:0:20:0,60,184:0:793:20	0/0:47,0:0:47:0,141,411:0:1840:47	0/0:39,0:0:39:0,117,349:0:1563:39	0/0:73,0:0:73:0,220,674:0:2864:73	0/0:18,0:0:18:0,54,241:0:716:18	0/0:15,0:0:15:0,45,113:0:607:15	0/0:20,0:0:20:0,60,221:0:798:20	0/0:16,0:0:16:0,48,182:0:644:16	0/0:15,0:0:15:0,45,236:0:579:15	0/0:14,0:0:14:0,42,114:0:566:14	0/0:43,0:0:43:0,129,510:0:1715:43	0/0:58,0:0:58:0,175,695:0:2273:58	0/0:78,0:0:78:0,235,707:0:3111:78	0/0:53,0:0:53:0,160,469:0:2118:53	0/0:7,0:0:7:0,21,59:0:264:7	0/0:15,0:0:15:0,45,113:0:615:15	0/0:24,0:0:24:0,72,230:0:980:24	0/0:3,0:0:3:0,9,28:0:123:3	0/0:24,0:0:24:0,72,478:0:936:24
29253970	3997	29253970_3997	T	C	167305	.	AB=0.485104;ABP=21.9649;AC=99;AF=0.382353;AN=222;AO=10529;CIGAR=1X;DP=121669;DPB=53390;DPRA=0.983326;EPP=378.321;EPPR=1847.86;GTI=133;LEN=1;MEANALT=1.00765;MQM=13.2991;MQMR=11.4821;NS=2112;NUMALT=1;ODDS=0.00835388;PAIRED=0.845569;PAIREDR=0.892839;PAO=0;PQA=0;PQR=0;PRO=0;PROBE=SNP|RAPIDGENOMICS_3404_24457||SNP|RAPIDGENOMICS_3404_24458;QA=414578;QR=1445150;RO=36282;RPL=7462;RPP=3986.69;RPPR=17393.3;RPR=3067;RUN=1;SAF=3198;SAP=3525.89;SAR=7331;SRF=12361;SRP=8000.96;SRR=23921;TYPE=snp;technology.illumina=1	GT:AD:AO:DP:PL:QA:QR:RO	0/0:22,5:5:27:0,34,152:201:875:22	0/1:9,6:6:15:4,0,38:228:369:9	./.:.:.:.:.:.:.:.	0/1:17,43:43:60:220,0,40:1725:684:17	1/1:0,15:15:15:200,45,0:594:0:0	0/1:26,22:22:48:100,0,94:872:1008:26	0/1:8,10:10:18:54,0,127:410:328:8	1/1:1,7:7:8:74,13,0:287:41:1	0/0:32,0:0:32:0,96,279:0:1264:32	0/1:26,35:35:61:180,0,79:1393:1057:26	0/0:8,0:0:8:0,24,91:0:319:8	0/0:39,0:0:39:0,117,386:0:1565:39	1/1:1,42:42:43:467,119,0:1667:37:1	0/0:30,0:0:30:0,90,330:0:1209:30	0/0:39,0:0:39:0,117,417:0:1587:39	0/0:54,0:0:54:0,163,460:0:2163:54	0/1:9,6:6:15:53,0,174:218:338:9	0/1:39,23:23:62:22,0,148:943:1595:39	0/1:30,44:44:74:259,0,87:1746:1177:30	1/1:6,10:10:16:44,3,0:396:246:6	0/1:19,16:16:35:82,0,43:625:748:19	1/1:15,29:29:44:163,2,0:1170:581:15	0/0:20,0:0:20:0,60,164:0:820:20	0/0:50,0:0:50:0,151,502:0:1999:50	0/0:14,0:0:14:0,42,159:0:570:14	0/0:56,0:0:56:0,169,1333:0:2195:56	0/0:55,0:0:55:0,166,614:0:2190:55	0/1:28,15:15:43:86,0,147:575:1107:28	1/1:13,24:24:37:165,1,0:956:529:13	1/1:0,21:21:21:257,63,0:852:0:0	0/0:28,0:0:28:0,84,267:0:1140:28	1/1:0,25:25:25:236,75,0:995:0:0	0/0:66,0:0:66:0,199,569:0:2643:66	1/1:2,7:7:9:135,12,0:283:82:2	0/0:24,0:0:24:0,72,245:0:942:24	0/1:5,1:1:6:15,0,54:41:201:5	1/1:12,25:25:37:116,13,0:999:466:12	1/1:0,52:52:52:643,157,0:2074:0:0	1/1:0,16:16:16:180,48,0:652:0:0	1/1:0,44:44:44:468,132,0:1796:0:0	1/1:0,35:35:35:438,105,0:1375:0:0	0/1:41,22:22:63:75,0,261:872:1630:41	1/1:0,52:52:52:666,157,0:2093:0:0	0/0:6,1:1:7:0,13,41:41:242:6	0/0:68,0:0:68:0,205,692:0:2736:68	1/1:6,13:13:19:75,11,0:483:238:6	0/1:50,42:42:92:157,0,300:1699:1998:50	0/0:80,0:0:80:0,241,685:0:3228:80	1/1:0,25:25:25:435,75,0:991:0:0	0/0:50,1:1:51:0,120,567:41:1991:50	0/0:1,0:0:1:0,3,8:0:41:1	1/1:3,7:7:10:55,8,0:283:119:3	0/0:51,0:0:51:0,154,514:0:2012:51	0/0:40,0:0:40:0,120,470:0:1588:40	0/0:61,0:0:61:0,184,664:0:2450:61	0/1:15,15:15:30:53,0,87:602:589:15	0/1:21,27:27:48:91,0,61:1081:825:21	0/1:6,17:17:23:87,0,31:689:242:6	0/1:8,6:6:14:34,0,45:242:319:8	1/1:2,14:14:16:128,31,0:570:78:2	1/1:0,62:62:62:678,187,0:2508:0:0	0/0:88,38:38:126:0,14,535:1500:3507:88	0/0:56,0:0:56:0,169,521:0:2250:56	0/1:13,14:14:27:88,0,108:566:529:13	0/0:19,0:0:19:0,57,181:0:762:19	0/1:10,22:22:32:171,0,7:885:406:10	1/1:0,27:27:27:260,81,0:1081:0:0	0/0:22,0:0:22:0,66,253:0:870:22	0/0:4,0:0:4:0,12,31:0:164:4	0/0:16,0:0:16:0,48,399:0:648:16	0/1:25,17:17:42:25,0,125:697:1021:25	1/1:0,32:32:32:289,96,0:1290:0:0	0/0:76,0:0:76:0,229,809:0:3061:76	0/0:45,0:0:45:0,135,451:0:1808:45	0/0:4,0:0:4:0,12,40:0:155:4	0/1:14,9:9:23:14,0,40:369:556:14	0/1:5,7:7:12:24,0,3:279:205:5	1/1:0,14:14:14:144,42,0:566:0:0	0/1:7,4:4:11:19,0,26:156:278:7	0/1:40,22:22:62:85,0,152:890:1620:40	0/1:29,51:51:80:249,0,73:2062:1172:29	0/1:11,12:12:23:32,0,39:460:451:11	0/0:28,0:0:28:0,84,273:0:1125:28	1/1:0,39:39:39:422,117,0:1539:0:0	0/0:52,0:0:52:0,157,607:0:2081:52	0/0:60,0:0:60:0,181,590:0:2408:60	0/0:18,0:0:18:0,54,156:0:738:18	0/0:87,0:0:87:0,262,868:0:3462:87	0/1:13,3:3:16:45,0,121:123:521:13	1/1:0,71:71:71:840,214,0:2864:0:0	1/1:0,30:30:30:296,90,0:1226:0:0	0/1:18,14:14:32:14,0,126:574:734:18	0/0:31,8:8:39:0,48,248:328:1259:31	0/0:17,0:0:17:0,51,156:0:693:17	0/0:60,0:0:60:0,181,580:0:2387:60	1/1:0,42:42:42:371,126,0:1649:0:0	0/1:27,26:26:53:74,0,158:998:1099:27	0/0:13,0:0:13:0,39,102:0:521:13	0/1:8,4:4:12:34,0,39:164:324:8	1/1:0,2:2:2:15,6,0:54:0:0	0/0:19,0:0:19:0,57,202:0:735:19	0/0:15,0:0:15:0,45,190:0:598:15	0/1:15,7:7:22:10,0,64:283:611:15	0/1:17,19:19:36:90,0,103:729:683:17	1/1:0,42:42:42:438,126,0:1673:0:0	1/1:0,60:60:60:543,181,0:2431:0:0	0/1:28,23:23:51:111,0,193:934:1130:28	0/1:16,9:9:25:8,0,127:357:652:16	1/1:0,25:25:25:207,75,0:971:0:0	0/1:15,13:13:28:34,0,94:529:615:15	1/1:0,4:4:4:33,12,0:160:0:0	0/0:21,0:0:21:0,63,420:0:857:21
29253970	4080	29253970_4080	C	G	223604	.	AB=0.480793;ABP=50.5579;AC=90;AF=0.387686;AN=224;AO=14499;CIGAR=1X;DP=172391;DPB=79658;DPRA=0.97082;EPP=948.815;EPPR=1229.18;GTI=75;LEN=1;MEANALT=1.00376;MQM=12.8702;MQMR=11.2989;NS=2112;NUMALT=1;ODDS=0.014608;PAIRED=0.859025;PAIREDR=0.882258;PAO=0;PQA=0;PQR=0;PRO=0;PROBE=SNP|RAPIDGENOMICS_3404_24457||SNP|RAPIDGENOMICS_3404_24458;QA=573820;QR=2176180;RO=54628;RPL=6615;RPP=244.189;RPPR=13.594;RPR=7884;RUN=1;SAF=7334;SAP=7.2878;SAR=7165;SRF=28135;SRP=110.183;SRR=26493;TYPE=snp;technology.illumina=1	GT:AD:AO:DP:PL:QA:QR:RO	0/0:31,5:5:36:0,62,226:182:1242:31	0/1:30,11:11:41:16,0,172:451:1193:30	0/1:1,1:1:2:9,0,28:41:41:1	0/1:32,66:66:98:324,0,93:2648:1291:32	1/1:0,24:24:24:372,72,0:931:0:0	0/1:29,36:36:65:155,0,66:1456:1181:29	0/1:10,11:11:21:80,0,124:428:354:10	1/1:2,13:13:15:97,24,0:529:82:2	0/0:71,0:0:71:0,214,619:0:2810:71	0/1:40,44:44:84:250,0,97:1727:1615:40	0/0:9,0:0:9:0,27,95:0:361:9	0/0:51,6:6:57:0,117,426:246:2030:51	1/1:1,68:68:69:671,198,0:2753:41:1	0/0:41,0:0:41:0,123,394:0:1601:41	0/0:62,0:0:62:0,187,693:0:2459:62	0/0:64,0:0:64:0,193,584:0:2603:64	0/1:8,13:13:21:172,0,145:525:309:8	0/0:46,11:11:57:0,28,251:451:1857:46	0/1:26,36:36:62:186,0,81:1439:1011:26	0/1:19,24:24:43:139,0,40:971:752:19	0/1:45,27:27:72:76,0,253:1076:1780:45	0/1:62,53:53:115:165,0,192:2135:2444:62	0/0:29,0:0:29:0,87,344:0:1147:29	0/0:112,1:1:113:0,330,1074:27:4516:112	0/0:21,0:0:21:0,63,216:0:840:21	0/0:43,0:0:43:0,129,808:0:1643:43	0/0:85,0:0:85:0,256,1055:0:3341:85	0/1:36,25:25:61:72,0,181:982:1463:36	0/1:66,36:36:102:128,0,309:1455:2636:66	1/1:0,30:30:30:257,90,0:1203:0:0	0/0:30,0:0:30:0,90,274:0:1222:30	1/1:0,26:26:26:259,78,0:1044:0:0	0/0:138,0:0:138:0,415,1314:0:5609:138	0/0:7,1:1:8:0,12,44:41:273:7	0/0:34,0:0:34:0,102,340:0:1371:34	0/1:4,8:8:12:35,0,5:328:155:4	0/1:37,31:31:68:51,0,125:1255:1446:37	1/1:0,64:64:64:757,193,0:2534:0:0	1/1:0,33:33:33:304,99,0:1341:0:0	1/1:0,71:71:71:772,214,0:2874:0:0	1/1:0,62:62:62:715,187,0:2518:0:0	0/0:48,16:16:64:0,39,337:647:1880:48	1/1:0,95:95:95:1011,286,0:3795:0:0	0/1:16,3:3:19:10,0,75:123:656:16	0/0:99,0:0:99:0,298,1005:0:3819:99	1/1:7,15:15:22:89,11,0:598:274:7	0/1:69,49:49:118:123,0,383:1965:2804:69	0/0:125,0:0:125:0,376,1119:0:4982:125	1/1:0,33:33:33:785,99,0:1333:0:0	0/0:70,0:0:70:0,211,858:0:2799:70	0/0:1,0:0:1:0,3,8:0:41:1	0/1:15,20:20:35:96,0,7:812:599:15	0/0:87,0:0:87:0,262,940:0:3479:87	0/0:37,0:0:37:0,111,409:0:1477:37	0/0:82,0:0:82:0,247,861:0:3251:82	0/1:35,21:21:56:47,0,246:852:1405:35	0/1:19,31:31:50:114,0,37:1231:748:19	0/1:19,18:18:37:43,0,134:730:770:19	0/1:8,11:11:19:77,0,6:443:295:8	1/1:9,22:22:31:160,20,0:870:356:9	1/1:0,76:76:76:838,229,0:3068:0:0	0/1:117,68:68:185:97,0,608:2707:4680:117	0/0:93,0:0:93:0,280,910:0:3702:93	0/1:27,24:24:51:62,0,191:976:1047:27	0/0:38,0:0:38:0,114,358:0:1527:38	0/1:23,18:18:41:73,0,103:725:931:23	1/1:0,53:53:53:496,160,0:2105:0:0	0/0:34,0:0:34:0,102,323:0:1364:34	0/0:33,0:0:33:0,99,284:0:1336:33	0/0:21,0:0:21:0,63,456:0:833:21	0/0:62,19:19:81:0,34,408:766:2480:62	1/1:0,59:59:59:503,178,0:2390:0:0	0/0:111,0:0:111:0,334,1130:0:4424:111	0/0:49,0:0:49:0,148,486:0:1957:49	0/0:3,0:0:3:0,9,28:0:123:3	0/1:18,13:13:31:25,0,87:520:720:18	0/1:15,9:9:24:2,0,131:361:583:15	1/1:0,24:24:24:213,72,0:970:0:0	0/1:12,5:5:17:37,0,129:201:488:12	0/1:51,24:24:75:60,0,383:962:2069:51	0/1:68,53:53:121:160,0,219:2111:2734:68	0/1:15,11:11:26:26,0,103:451:607:15	0/0:38,0:0:38:0,114,416:0:1506:38	1/1:0,42:42:42:501,126,0:1696:0:0	0/0:48,0:0:48:0,144,561:0:1924:48	0/0:110,0:0:110:0,331,1053:0:4382:110	0/0:17,0:0:17:0,51,143:0:676:17	0/0:96,1:1:97:0,260,886:37:3869:96	0/1:16,6:6:22:24,0,224:233:624:16	1/1:0,77:77:77:853,232,0:3096:0:0	1/1:0,58:58:58:571,175,0:2323:0:0	0/0:31,10:10:41:0,43,272:401:1258:31	0/1:36,26:26:62:67,0,196:1058:1391:36	0/0:30,0:0:30:0,90,297:0:1209:30	0/0:67,0:0:67:0,202,674:0:2699:67	1/1:0,42:42:42:429,126,0:1675:0:0	0/1:41,52:52:93:253,0,222:2064:1643:41	0/0:19,0:0:19:0,57,165:0:725:19	0/0:19,3:3:22:0,12,118:123:775:19	1/1:1,8:8:9:48,16,0:316:41:1	0/0:32,0:0:32:0,96,282:0:1259:32	0/0:17,0:0:17:0,51,184:0:697:17	0/0:32,10:10:42:0,19,192:410:1251:32	0/1:42,27:27:69:51,0,273:1067:1655:42	1/1:0,49:49:49:495,148,0:1947:0:0	1/1:0,85:85:85:777,256,0:3424:0:0	0/1:41,44:44:85:234,0,204:1757:1651:41	0/1:15,22:22:37:70,0,62:894:615:15	1/1:0,24:24:24:209,72,0:980:0:0	0/1:37,31:31:68:191,0,176:1257:1497:37	1/1:0,12:12:12:102,36,0:470:0:0	0/0:24,0:0:24:0,72,561:0:935:24
29274872	4587	29274872_4587	G	T	61679.8	.	AB=0.440391;ABP=265.256;AC=29;AF=0.156966;AN=222;AO=6548;CIGAR=1X;DP=207945;DPB=83839;DPRA=0.855863;EPP=651.137;EPPR=2352.58;GTI=157;LEN=1;MEANALT=1;MQM=12.2886;MQMR=10.9687;NS=2112;NUMALT=1;ODDS=0.0207962;PAIRED=0.879963;PAIREDR=0.889901;PAO=0;PQA=0;PQR=0;PRO=0;PROBE=Intergenic|RAPIDGENOMICS_3404_53885;QA=260891;QR=2979919;RO=75060;RPL=3988;RPP=679.252;RPPR=1373.18;RPR=2560;RUN=1;SAF=2589;SAP=625.435;SAR=3959;SRF=33249;SRP=2123.79;SRR=41811;TYPE=snp;technology.illumina=1	GT:AD:AO:DP:PL:QA:QR:RO	1/1:6,25:25:31:183,33,0:1025:246:6	0/0:11,0:0:11:0,33,108:0:437:11	0/0:29,0:0:29:0,87,236:0:1120:29	0/1:46,35:35:81:91,0,251:1413:1783:46	0/1:14,6:6:20:35,0,78:223:524:14	0/1:32,64:64:96:266,0,52:2607:1213:32	0/1:16,11:11:27:204,0,252:438:631:16	./.:.:.:.:.:.:.:.	0/0:65,0:0:65:0,196,632:0:2579:65	0/0:126,0:0:126:0,379,1102:0:5069:126	1/1:0,28:28:28:273,84,0:1130:0:0	0/0:80,0:0:80:0,241,782:0:3220:80	0/1:26,32:32:58:156,0,161:1290:1058:26	0/0:43,0:0:43:0,129,420:0:1718:43	0/0:103,0:0:103:0,310,1050:0:4147:103	0/0:96,0:0:96:0,289,913:0:3825:96	0/0:27,0:0:27:0,81,662:0:1049:27	0/1:43,23:23:66:98,0,206:943:1721:43	0/0:80,0:0:80:0,241,739:0:3184:80	0/0:41,10:10:51:0,71,267:410:1582:41	0/0:98,0:0:98:0,295,847:0:3885:98	0/0:43,0:0:43:0,129,475:0:1732:43	0/0:81,0:0:81:0,244,782:0:3241:81	0/1:57,31:31:88:9,0,219:1267:2297:57	1/1:0,41:41:41:385,123,0:1659:0:0	0/0:72,0:0:72:0,217,1482:0:2802:72	0/0:135,0:0:135:0,406,1393:0:5441:135	0/0:92,0:0:92:0,277,800:0:3739:92	0/0:69,0:0:69:0,208,743:0:2723:69	0/0:79,0:0:79:0,238,844:0:3151:79	0/0:11,0:0:11:0,33,102:0:447:11	0/1:36,26:26:62:37,0,215:1062:1439:36	0/0:115,0:0:115:0,346,1044:0:4583:115	0/0:34,0:0:34:0,102,385:0:1381:34	0/0:24,0:0:24:0,72,282:0:945:24	0/0:19,0:0:19:0,57,346:0:752:19	0/0:34,0:0:34:0,102,395:0:1349:34	0/0:33,0:0:33:0,99,382:0:1345:33	0/0:61,0:0:61:0,184,681:0:2408:61	0/0:82,0:0:82:0,247,752:0:3300:82	0/0:87,0:0:87:0,262,876:0:3489:87	0/0:116,0:0:116:0,349,905:0:4577:116	0/0:187,0:0:187:0,563,1728:0:7499:187	0/0:22,0:0:22:0,66,231:0:894:22	0/0:102,0:0:102:0,307,899:0:4062:102	0/0:7,0:0:7:0,21,51:0:270:7	0/0:74,0:0:74:0,223,681:0:2972:74	0/0:139,0:0:139:0,418,1379:0:5474:139	0/0:40,0:0:40:0,120,801:0:1591:40	0/0:64,0:0:64:0,193,641:0:2542:64	0/0:6,0:0:6:0,18,45:0:238:6	0/0:37,8:8:45:0,68,286:328:1459:37	0/0:86,0:0:86:0,259,915:0:3368:86	0/1:41,22:22:63:46,0,284:882:1539:41	0/0:143,0:0:143:0,430,1268:0:5750:143	0/0:82,0:0:82:0,247,765:0:3296:82	0/0:95,0:0:95:0,286,950:0:3710:95	0/0:63,0:0:63:0,190,627:0:2523:63	0/0:24,0:0:24:0,72,267:0:976:24	0/0:40,1:1:41:0,116,364:22:1544:40	0/0:27,0:0:27:0,81,302:0:1091:27	0/1:134,86:86:220:205,0,671:3457:5340:134	0/0:58,0:0:58:0,175,513:0:2308:58	0/0:91,0:0:91:0,274,951:0:3649:91	0/0:50,0:0:50:0,151,450:0:2008:50	0/1:29,30:30:59:100,0,64:1208:1164:29	0/0:26,0:0:26:0,78,205:0:1048:26	0/0:47,17:17:64:0,44,279:674:1881:47	0/0:7,0:0:7:0,21,148:0:287:7	0/0:19,0:0:19:0,57,362:0:734:19	0/0:74,42:42:116:0,6,292:1702:2987:74	0/1:26,45:45:71:133,0,2:1802:1027:26	0/0:185,0:0:185:0,557,1772:0:7302:185	0/1:46,31:31:77:25,0,207:1242:1847:46	0/0:2,0:0:2:0,6,15:0:82:2	1/1:9,29:29:38:152,16,0:1169:361:9	0/0:16,0:0:16:0,48,192:0:608:16	1/1:2,12:12:14:202,21,0:469:78:2	0/0:35,0:0:35:0,105,523:0:1356:35	0/1:17,24:24:41:94,0,123:972:676:17	0/0:87,21:21:108:0,178,626:853:3437:87	1/1:0,51:51:51:421,154,0:2060:0:0	0/0:63,0:0:63:0,190,606:0:2523:63	0/0:131,0:0:131:0,394,1186:0:5232:131	0/0:64,0:0:64:0,193,602:0:2507:64	0/0:114,0:0:114:0,343,1124:0:4599:114	0/0:8,0:0:8:0,24,128:0:324:8	0/0:127,0:0:127:0,382,1284:0:5071:127	0/0:23,0:0:23:0,69,252:0:923:23	0/0:109,0:0:109:0,328,1021:0:4375:109	0/0:79,0:0:79:0,238,730:0:3162:79	0/0:26,0:0:26:0,78,294:0:1054:26	0/1:24,24:24:48:123,0,82:954:972:24	0/0:20,0:0:20:0,60,225:0:797:20	0/0:98,0:0:98:0,295,937:0:3922:98	0/0:21,0:0:21:0,63,199:0:826:21	0/0:94,0:0:94:0,283,1014:0:3719:94	0/0:20,0:0:20:0,60,185:0:797:20	0/0:8,0:0:8:0,24,78:0:324:8	0/0:40,18:18:58:0,4,176:738:1587:40	0/0:22,0:0:22:0,66,276:0:866:22	0/1:12,18:18:30:85,0,24:734:488:12	0/0:53,0:0:53:0,160,652:0:2090:53	0/0:25,0:0:25:0,75,257:0:1013:25	0/0:46,0:0:46:0,138,478:0:1856:46	0/0:37,0:0:37:0,111,394:0:1462:37	0/0:58,0:0:58:0,175,656:0:2312:58	0/0:18,0:0:18:0,54,148:0:725:18	0/0:39,0:0:39:0,117,497:0:1495:39	0/1:16,30:30:46:153,0,29:1230:639:16	0/0:4,0:0:4:0,12,38:0:164:4	0/0:25,0:0:25:0,75,406:0:975:25
29274872	4598	29274872_4598	T	G	58791.6	.	AB=0.437647;ABP=275.158;AC=29;AF=0.153251;AN=222;AO=6221;CIGAR=1X;DP=202020;DPB=80414;DPRA=0.850908;EPP=762.424;EPPR=3817.27;GTI=197;LEN=1;MEANALT=1.008;MQM=12.3667;MQMR=10.9872;NS=2112;NUMALT=1;ODDS=0.00160022;PAIRED=0.877351;PAIREDR=0.889675;PAO=0;PQA=0;PQR=0;PRO=0;PROBE=Intergenic|RAPIDGENOMICS_3404_53885;QA=243411;QR=2886854;RO=72232;RPL=4160;RPP=1540.88;RPPR=5136.86;RPR=2061;RUN=1;SAF=2213;SAP=1127.67;SAR=4008;SRF=30478;SRP=3825.4;SRR=41754;TYPE=snp;technology.illumina=1	GT:AD:AO:DP:PL:QA:QR:RO	1/1:6,26:26:32:213,36,0:1057:242:6	0/0:11,0:0:11:0,33,112:0:451:11	0/0:28,0:0:28:0,84,229:0:1132:28	0/1:39,36:36:75:119,0,211:1462:1535:39	0/1:12,2:2:14:4,0,84:82:461:12	0/1:30,54:54:84:222,0,88:2180:1213:30	0/1:15,12:12:27:217,0,216:484:603:15	./.:.:.:.:.:.:.:.	0/0:64,0:0:64:0,193,621:0:2592:64	0/0:113,0:0:113:0,340,1004:0:4568:113	1/1:0,30:30:30:289,90,0:1209:0:0	0/0:76,0:0:76:0,229,753:0:3057:76	0/1:25,32:32:57:158,0,156:1271:1012:25	0/0:42,0:0:42:0,126,409:0:1649:42	0/0:91,0:0:91:0,274,913:0:3669:91	0/0:87,0:0:87:0,262,841:0:3524:87	0/0:27,0:0:27:0,81,601:0:996:27	0/1:36,17:17:53:94,0,179:697:1436:36	0/0:69,0:0:69:0,208,656:0:2760:69	0/0:36,10:10:46:0,57,212:406:1451:36	0/0:98,0:0:98:0,295,857:0:3918:98	0/0:43,0:0:43:0,129,477:0:1708:43	0/0:80,0:0:80:0,241,783:0:3220:80	0/1:57,32:32:89:12,0,217:1282:2272:57	1/1:0,39:39:39:373,117,0:1579:0:0	0/0:73,0:0:73:0,220,1486:0:2906:73	0/0:138,0:0:138:0,415,1437:0:5517:138	0/0:92,0:0:92:0,277,812:0:3697:92	0/0:57,1:1:58:0,146,587:34:2297:57	0/0:72,0:0:72:0,217,769:0:2931:72	0/0:11,0:0:11:0,33,102:0:442:11	0/1:30,25:25:55:50,0,168:1012:1226:30	0/0:119,0:0:119:0,358,1092:0:4741:119	0/0:34,0:0:34:0,102,385:0:1386:34	0/0:24,0:0:24:0,72,282:0:952:24	0/0:16,0:0:16:0,48,326:0:634:16	0/0:34,0:0:34:0,102,395:0:1355:34	0/0:35,0:0:35:0,105,397:0:1408:35	0/0:60,0:0:60:0,181,691:0:2368:60	0/0:75,0:0:75:0,226,703:0:3014:75	0/0:86,0:0:86:0,259,873:0:3429:86	0/0:90,0:0:90:0,271,712:0:3609:90	0/0:175,0:0:175:0,527,1634:0:7043:175	0/0:22,0:0:22:0,66,232:0:885:22	0/0:101,0:0:101:0,304,899:0:4023:101	0/0:5,0:0:5:0,15,37:0:201:5	0/0:73,0:0:73:0,220,673:0:2901:73	0/0:145,0:0:145:0,436,1431:0:5733:145	0/0:42,0:0:42:0,126,866:0:1659:42	0/0:56,0:0:56:0,169,579:0:2213:56	0/0:6,0:0:6:0,18,45:0:246:6	0/0:36,6:6:42:0,75,299:246:1443:36	0/0:81,0:0:81:0,244,869:0:3236:81	0/1:40,19:19:59:37,0,293:718:1551:40	0/0:141,0:0:141:0,424,1313:0:5603:141	0/0:86,0:0:86:0,259,790:0:3492:86	0/0:83,0:0:83:0,250,867:0:3333:83	0/0:60,0:0:60:0,181,603:0:2431:60	0/0:23,0:0:23:0,69,260:0:931:23	0/0:37,0:0:37:0,111,329:0:1478:37	0/0:26,0:0:26:0,78,295:0:1042:26	0/1:127,80:80:207:193,0,635:3217:5080:127	0/0:60,0:0:60:0,181,529:0:2408:60	0/0:92,0:0:92:0,277,958:0:3729:92	0/0:51,0:0:51:0,154,460:0:2071:51	0/1:27,24:24:51:71,0,66:943:1107:27	0/0:25,0:0:25:0,75,198:0:1021:25	0/0:48,16:16:64:0,42,286:644:1936:48	0/0:7,0:0:7:0,21,147:0:283:7	0/0:19,0:0:19:0,57,351:0:766:19	0/0:74,41:41:115:0,12,296:1660:2978:74	0/1:26,39:39:65:107,0,20:1586:1040:26	0/0:177,0:0:177:0,533,1735:0:7067:177	0/1:43,25:25:68:1,0,181:951:1709:43	0/0:2,0:0:2:0,6,15:0:82:2	1/1:8,23:23:31:111,23,0:930:319:8	0/0:15,0:0:15:0,45,192:0:611:15	1/1:2,10:10:12:185,15,0:410:73:2	0/0:37,0:0:37:0,111,561:0:1434:37	0/1:22,28:28:50:114,0,148:1108:865:22	0/0:72,18:18:90:0,145,562:715:2899:72	1/1:0,51:51:51:424,154,0:2046:0:0	0/0:58,0:0:58:0,175,549:0:2358:58	0/0:127,0:0:127:0,382,1155:0:5112:127	0/0:62,0:0:62:0,187,646:0:2465:62	0/0:108,0:0:108:0,325,1078:0:4340:108	0/0:8,0:0:8:0,24,128:0:328:8	0/0:118,0:0:118:0,355,1137:0:4741:118	0/0:23,0:0:23:0,69,251:0:864:23	0/0:100,0:0:100:0,301,942:0:4013:100	0/0:81,0:0:81:0,244,766:0:3249:81	0/0:25,0:0:25:0,75,278:0:1021:25	0/1:26,21:21:47:66,0,105:836:1049:26	0/0:20,0:0:20:0,60,222:0:780:20	0/0:94,0:0:94:0,283,918:0:3765:94	0/0:18,0:0:18:0,54,174:0:684:18	0/0:89,0:0:89:0,268,967:0:3544:89	0/0:20,0:0:20:0,60,195:0:802:20	0/0:9,0:0:9:0,27,85:0:356:9	0/0:38,14:14:52:0,28,204:566:1522:38	0/0:20,0:0:20:0,60,219:0:808:20	0/1:12,16:16:28:76,0,30:634:488:12	0/0:53,0:0:53:0,160,633:0:2121:53	0/0:25,0:0:25:0,75,257:0:1012:25	0/0:46,0:0:46:0,138,472:0:1856:46	0/0:38,0:0:38:0,114,425:0:1534:38	0/0:58,0:0:58:0,175,655:0:2337:58	0/0:17,0:0:17:0,51,180:0:666:17	0/0:36,1:1:37:0,80,428:37:1416:36	0/1:16,19:19:35:101,0,62:757:633:16	0/0:4,0:0:4:0,12,38:0:164:4	0/0:23,0:0:23:0,69,380:0:892:23
293114653	4428	293114653_4428	C	T	70188	.	AB=0.447921;ABP=234.163;AC=41;AF=0.152322;AN=224;AO=6472;CIGAR=1X;DP=191488;DPB=81913;DPRA=0.901638;EPP=80.3136;EPPR=660.918;GTI=73;LEN=1;MEANALT=1.01744;MQM=12.968;MQMR=11.7157;NS=2112;NUMALT=1;ODDS=0.0311367;PAIRED=0.85275;PAIREDR=0.861311;PAO=0;PQA=0;PQR=0;PRO=0;PROBE=SNP|RAPIDGENOMICS_3404_34480||SNP|RAPIDGENOMICS_3404_34481||SNP|RAPIDGENOMICS_3404_34482||SNP|RAPIDGENOMICS_3404_34483||SNP|RAPIDGENOMICS_3404_34484||SNP|RAPIDGENOMICS_3404_34485||SNP|RAPIDGENOMICS_3404_34486;QA=252837;QR=2648762;RO=66451;RPL=3677;RPP=264.018;RPPR=3309.46;RPR=2795;RUN=1;SAF=2519;SAP=692.955;SAR=3953;SRF=29095;SRP=2233.08;SRR=37356;TYPE=snp;technology.illumina=1	GT:AD:AO:DP:PL:QA:QR:RO	0/0:27,0:0:27:0,81,300:0:1080:27	0/1:13,3:3:16:6,0,55:123:529:13	0/0:18,0:0:18:0,54,156:0:734:18	0/1:63,46:46:109:101,0,245:1857:2507:63	0/1:11,3:3:14:14,0,66:123:411:11	0/0:69,0:0:69:0,208,692:0:2769:69	0/0:10,0:0:10:0,30,223:0:410:10	0/0:47,0:0:47:0,141,568:0:1909:47	0/0:52,0:0:52:0,157,486:0:2071:52	0/0:67,0:0:67:0,202,727:0:2654:67	0/0:16,0:0:16:0,48,159:0:652:16	0/0:113,0:0:113:0,340,1217:0:4397:113	0/0:61,0:0:61:0,184,621:0:2472:61	0/0:7,2:2:9:0,11,102:82:269:7	0/0:80,0:0:80:0,241,712:0:3204:80	0/0:129,0:0:130:0,388,1405:0:5167:129	0/1:23,9:9:32:30,0,551:363:891:23	0/0:136,0:0:136:0,409,1474:0:5420:136	0/0:118,0:0:118:0,355,1204:0:4743:118	0/0:68,0:0:68:0,205,659:0:2694:68	0/1:39,33:33:72:111,0,234:1340:1542:39	0/1:42,34:34:76:125,0,170:1346:1664:42	0/1:13,12:12:25:50,0,26:452:520:13	0/0:108,0:0:108:0,325,1214:0:4312:108	0/0:25,0:0:25:0,75,284:0:1008:25	0/0:52,0:0:52:0,157,1275:0:2071:52	0/1:49,26:26:75:47,0,304:1041:1946:49	0/0:107,0:0:107:0,322,1182:0:4327:107	0/0:124,0:0:124:0,373,1299:0:4988:124	0/0:63,0:0:63:0,190,776:0:2517:63	0/0:32,4:4:36:0,79,241:162:1295:32	0/0:48,0:0:48:0,144,502:0:1927:48	0/1:52,71:71:123:361,0,181:2848:2093:52	0/1:18,12:12:30:51,0,75:481:675:18	0/1:19,22:22:41:149,0,64:824:770:19	0/1:20,9:9:29:7,0,96:348:820:20	0/0:70,0:0:70:0,211,629:0:2794:70	0/0:47,0:0:47:0,141,515:0:1882:47	0/0:33,0:0:33:0,99,413:0:1286:33	0/1:33,23:23:56:61,0,196:905:1298:33	0/0:32,0:0:32:0,96,297:0:1299:32	0/1:48,31:31:79:49,0,269:1250:1937:48	0/1:44,37:37:81:121,0,161:1447:1770:44	0/0:22,0:0:22:0,66,208:0:893:22	0/1:38,20:20:58:62,0,375:793:1509:38	0/0:43,0:0:43:0,129,448:0:1697:43	0/1:45,50:50:95:283,0,143:2021:1791:45	0/0:76,0:0:76:0,229,776:0:3013:76	0/0:41,0:0:41:0,123,869:0:1615:41	0/0:58,0:0:58:0,175,583:0:2314:58	0/0:5,0:0:5:0,15,44:0:205:5	0/0:62,0:0:62:0,187,670:0:2430:62	0/0:83,0:0:83:0,250,705:0:3349:83	0/0:49,17:17:66:0,7,451:638:1926:49	0/0:59,22:22:81:0,29,347:875:2362:59	0/0:74,0:0:74:0,223,658:0:2985:74	1/1:0,33:33:33:434,99,0:1307:0:0	0/1:14,15:15:29:30,0,29:576:523:14	0/0:29,0:0:29:0,87,368:0:1114:29	0/0:16,0:0:16:0,48,157:0:637:16	0/0:46,0:0:46:0,138,666:0:1823:46	0/0:194,0:0:196:0,584,1931:0:7712:194	0/0:90,0:0:90:0,271,1076:0:3614:90	0/0:50,0:0:50:0,151,534:0:1934:50	0/0:24,0:0:24:0,72,304:0:963:24	1/1:0,26:26:26:277,78,0:1017:0:0	1/1:0,21:21:21:241,63,0:822:0:0	0/0:56,0:0:56:0,169,573:0:2242:56	0/0:9,0:0:9:0,27,95:0:365:9	0/0:25,0:0:25:0,75,563:0:1012:25	0/1:22,13:13:35:116,0,173:489:894:22	0/1:31,19:19:50:69,0,205:748:1254:31	0/0:119,0:0:119:0,358,1248:0:4728:119	1/1:12,27:27:39:168,19,0:1070:475:12	0/0:19,0:0:19:0,57,275:0:779:19	1/1:4,21:21:25:125,31,0:807:160:4	0/0:46,0:0:46:0,138,471:0:1803:46	0/0:22,0:0:22:0,66,233:0:871:22	0/0:35,0:0:35:0,105,452:0:1365:35	0/0:49,0:0:49:0,148,506:0:1939:49	0/0:187,0:0:187:0,563,1811:0:7416:187	1/1:1,34:34:35:319,96,0:1353:41:1	0/0:41,0:0:41:0,123,448:0:1647:41	0/0:71,0:0:71:0,214,696:0:2849:71	0/0:67,0:0:67:0,202,772:0:2705:67	0/0:114,0:0:114:0,343,1199:0:4563:114	0/1:14,8:8:22:9,0,218:310:543:14	0/0:109,0:0:109:0,328,1099:0:4281:109	0/0:27,0:0:27:0,81,418:0:1072:27	0/0:101,0:0:101:0,304,1118:0:4090:101	0/0:33,0:0:36:0,99,336:0:1334:33	0/0:27,0:0:27:0,81,294:0:1098:27	0/0:91,0:0:91:0,274,916:0:3662:91	0/0:6,2:2:8:0,11,63:70:246:6	0/0:48,0:0:48:0,144,417:0:1946:48	0/1:10,7:7:17:5,0,46:285:389:10	1/1:0,101:101:101:1169,304,0:4002:0:0	0/0:21,0:0:21:0,63,252:0:821:21	0/0:22,0:0:22:0,66,216:0:894:22	0/1:20,24:24:44:109,0,92:950:785:20	0/0:25,0:0:25:0,75,284:0:1012:25	0/1:8,17:17:25:84,0,5:664:319:8	0/0:34,0:0:34:0,102,477:0:1322:34	0/0:69,0:0:69:0,208,673:0:2733:69	0/0:75,0:0:75:0,226,769:0:2983:75	0/0:102,0:0:102:0,307,1025:0:4054:102	0/0:88,0:0:88:0,265,897:0:3558:88	0/0:48,0:0:48:0,144,462:0:1919:48	0/0:39,0:0:39:0,117,458:0:1564:39	0/0:76,0:0:76:0,229,771:0:3045:76	1/1:0,13:13:13:160,39,0:516:0:0	0/1:22,5:5:27:29,0,448:194:815:22
293114653	4429	293114653_4429	A	G	70545.6	.	AB=0.444602;ABP=266.216;AC=41;AF=0.151703;AN=224;AO=6481;CIGAR=1X;DP=193043;DPB=82476;DPRA=0.903476;EPP=80.5283;EPPR=726.618;GTI=75;LEN=1;MEANALT=1.00573;MQM=12.9815;MQMR=11.7304;NS=2112;NUMALT=1;ODDS=0.00552415;PAIRED=0.852492;PAIREDR=0.860648;PAO=0;PQA=0;PQR=0;PRO=0;PROBE=SNP|RAPIDGENOMICS_3404_34480||SNP|RAPIDGENOMICS_3404_34481||SNP|RAPIDGENOMICS_3404_34482||SNP|RAPIDGENOMICS_3404_34483||SNP|RAPIDGENOMICS_3404_34484||SNP|RAPIDGENOMICS_3404_34485||SNP|RAPIDGENOMICS_3404_34486;QA=253115;QR=2687173;RO=67082;RPL=3651;RPP=228.849;RPPR=2935.52;RPR=2830;RUN=1;SAF=2525;SAP=689.117;SAR=3956;SRF=29411;SRP=2211.57;SRR=37671;TYPE=snp;technology.illumina=1	GT:AD:AO:DP:PL:QA:QR:RO	0/0:27,0:0:27:0,81,300:0:1086:27	0/1:13,3:3:16:6,0,55:123:525:13	0/0:18,0:0:18:0,54,156:0:725:18	0/1:63,46:46:109:101,0,245:1857:2549:63	0/1:11,3:3:14:14,0,66:123:424:11	0/0:69,0:0:69:0,208,685:0:2798:69	0/0:10,0:0:10:0,30,223:0:406:10	0/0:47,0:0:47:0,141,568:0:1910:47	0/0:53,0:0:53:0,160,492:0:2106:53	0/0:67,0:0:67:0,202,736:0:2691:67	0/0:16,0:0:16:0,48,158:0:648:16	0/0:113,0:0:113:0,340,1223:0:4481:113	0/0:62,0:0:62:0,187,652:0:2510:62	0/0:8,2:2:10:0,14,106:82:293:8	0/0:81,0:0:81:0,244,720:0:3233:81	0/0:129,0:0:129:0,388,1397:0:5177:129	0/1:23,10:10:33:64,0,549:404:896:23	0/0:137,0:0:137:0,412,1495:0:5464:137	0/0:118,0:0:118:0,355,1204:0:4766:118	0/0:68,0:0:68:0,205,657:0:2710:68	0/1:38,33:33:71:114,0,230:1340:1520:38	0/1:42,34:34:76:125,0,169:1346:1674:42	0/1:13,12:12:25:50,0,26:452:533:13	0/0:109,0:0:109:0,328,1237:0:4381:109	0/0:26,0:0:26:0,78,285:0:1054:26	0/0:56,0:0:56:0,169,1375:0:2184:56	0/1:44,26:26:70:63,0,252:1041:1768:44	0/0:103,0:0:103:0,310,1148:0:4157:103	0/0:124,0:0:124:0,373,1297:0:4994:124	0/0:62,0:0:62:0,187,757:0:2501:62	0/0:32,4:4:36:0,79,241:162:1286:32	0/0:47,0:0:47:0,141,493:0:1896:47	0/1:52,71:71:123:361,0,173:2848:2092:52	0/1:17,12:12:29:54,0,70:481:680:17	0/1:19,22:22:41:149,0,68:824:775:19	0/1:20,9:9:29:7,0,96:348:816:20	0/0:72,0:0:72:0,217,656:0:2863:72	0/0:47,0:0:47:0,141,514:0:1902:47	0/0:33,0:0:33:0,99,410:0:1327:33	0/1:32,23:23:55:64,0,192:905:1295:32	0/0:32,0:0:32:0,96,294:0:1285:32	0/1:48,31:31:79:49,0,269:1250:1934:48	0/1:44,37:37:81:121,0,168:1447:1781:44	0/0:22,0:0:22:0,66,208:0:885:22	0/1:38,20:20:58:62,0,378:793:1519:38	0/0:44,0:0:44:0,132,459:0:1769:44	0/1:44,50:50:94:286,0,133:2021:1788:44	0/0:74,0:0:74:0,223,766:0:2982:74	0/0:42,0:0:42:0,126,896:0:1650:42	0/0:59,0:0:59:0,178,588:0:2309:59	0/0:5,0:0:5:0,15,44:0:205:5	0/0:62,0:0:62:0,187,680:0:2486:62	0/0:83,0:0:83:0,250,705:0:3343:83	0/0:49,17:17:66:0,7,453:638:1937:49	0/0:62,22:22:84:0,38,370:875:2467:62	0/0:74,0:0:74:0,223,660:0:2961:74	1/1:0,33:33:33:434,99,0:1307:0:0	0/1:15,15:15:30:27,0,50:576:588:15	0/0:29,0:0:29:0,87,379:0:1164:29	0/0:16,0:0:16:0,48,157:0:642:16	0/0:46,0:0:46:0,138,664:0:1829:46	0/0:207,0:0:207:0,623,2052:0:8256:207	0/0:94,0:0:94:0,283,1115:0:3806:94	0/0:50,0:0:50:0,151,536:0:1948:50	0/0:24,0:0:24:0,72,301:0:967:24	1/1:0,26:26:26:277,78,0:1017:0:0	1/1:0,21:21:21:241,63,0:822:0:0	0/0:56,0:0:56:0,169,575:0:2275:56	0/0:9,0:0:9:0,27,96:0:369:9	0/0:26,0:0:26:0,78,596:0:1050:26	0/1:22,13:13:35:116,0,173:489:883:22	0/1:31,19:19:50:69,0,204:748:1263:31	0/0:117,0:0:117:0,352,1233:0:4701:117	1/1:13,27:27:40:159,14,0:1070:491:13	0/0:19,0:0:19:0,57,275:0:779:19	1/1:4,21:21:25:125,31,0:807:164:4	0/0:46,0:0:46:0,138,471:0:1847:46	0/0:22,0:0:22:0,66,234:0:886:22	0/0:35,0:0:35:0,105,452:0:1389:35	0/0:49,0:0:49:0,148,506:0:1952:49	0/0:190,0:0:190:0,572,1844:0:7543:190	1/1:1,34:34:35:319,96,0:1353:41:1	0/0:40,0:0:40:0,120,440:0:1609:40	0/0:78,0:0:78:0,235,762:0:3097:78	0/0:67,0:0:67:0,202,771:0:2694:67	0/0:112,0:0:112:0,337,1174:0:4489:112	0/1:14,8:8:22:9,0,219:310:562:14	0/0:111,0:0:111:0,334,1116:0:4452:111	0/0:27,0:0:27:0,81,418:0:1090:27	0/0:99,0:0:99:0,298,1101:0:4035:99	0/0:36,0:0:36:0,108,366:0:1439:36	0/0:27,0:0:27:0,81,294:0:1099:27	0/0:95,0:0:95:0,286,943:0:3811:95	0/0:6,2:2:8:0,11,63:70:242:6	0/0:48,0:0:48:0,144,417:0:1939:48	0/1:8,7:7:15:11,0,36:285:324:8	1/1:0,101:101:101:1169,304,0:4002:0:0	0/0:21,0:0:21:0,63,251:0:844:21	0/0:22,0:0:22:0,66,216:0:898:22	0/1:20,24:24:44:109,0,102:950:820:20	0/0:26,0:0:26:0,78,293:0:1048:26	0/1:8,17:17:25:84,0,5:664:315:8	0/0:34,0:0:34:0,102,480:0:1350:34	0/0:70,0:0:70:0,211,678:0:2765:70	0/0:75,0:0:75:0,226,781:0:3001:75	0/0:102,0:0:102:0,307,1031:0:4119:102	0/0:90,0:0:90:0,271,931:0:3607:90	0/0:48,0:0:48:0,144,462:0:1926:48	0/0:40,0:0:40:0,120,483:0:1596:40	0/0:79,0:0:79:0,238,797:0:3198:79	1/1:0,13:13:13:160,39,0:516:0:0	0/1:21,5:5:26:32,0,448:194:817:21
293114653	4479	293114653_4479	A	C	75926.8	.	AB=0.453424;ABP=187.89;AC=40;AF=0.157895;AN=224;AO=6515;CIGAR=1X;DP=186870;DPB=80438;DPRA=0.924487;EPP=1091.33;EPPR=4422.73;GTI=78;LEN=1;MEANALT=1.00194;MQM=13.1957;MQMR=11.8525;NS=2112;NUMALT=1;ODDS=0.0130435;PAIRED=0.846508;PAIREDR=0.869176;PAO=0;PQA=0;PQR=0;PRO=0;PROBE=SNP|RAPIDGENOMICS_3404_34480||SNP|RAPIDGENOMICS_3404_34481||SNP|RAPIDGENOMICS_3404_34482||SNP|RAPIDGENOMICS_3404_34483||SNP|RAPIDGENOMICS_3404_34484||SNP|RAPIDGENOMICS_3404_34485||SNP|RAPIDGENOMICS_3404_34486;QA=256610;QR=2572732;RO=64728;RPL=2954;RPP=125.816;RPPR=2907.04;RPR=3561;RUN=1;SAF=3550;SAP=117.075;SAR=2965;SRF=35077;SRP=990.703;SRR=29651;TYPE=snp;technology.illumina=1	GT:AD:AO:DP:PL:QA:QR:RO	0/0:27,0:0:27:0,81,248:0:1080:27	0/0:21,2:2:23:0,28,129:82:831:21	0/0:24,0:0:24:0,72,210:0:935:24	0/1:60,49:49:109:229,0,236:1949:2411:60	0/1:10,3:3:13:17,0,88:119:410:10	0/0:58,0:0:58:0,175,611:0:2316:58	0/0:7,0:0:7:0,21,172:0:283:7	0/0:52,0:0:52:0,157,601:0:2105:52	0/0:59,0:0:59:0,178,620:0:2344:59	0/0:79,0:0:79:0,238,889:0:3156:79	0/0:15,0:0:15:0,45,152:0:596:15	0/0:117,0:0:117:0,352,1313:0:4663:117	0/0:58,0:0:58:0,175,603:0:2335:58	0/0:7,0:0:7:0,21,88:0:261:7	0/0:81,0:0:81:0,244,800:0:3194:81	0/0:122,0:0:122:0,367,1333:0:4870:122	0/1:21,6:6:27:48,0,472:242:812:21	0/0:129,0:0:129:0,388,1355:0:5094:129	0/0:98,0:0:98:0,295,985:0:3918:98	0/0:66,0:0:66:0,199,731:0:2575:66	0/1:51,38:38:89:125,0,279:1541:1993:51	0/1:47,53:53:100:216,0,135:2132:1858:47	0/1:13,17:17:30:77,0,35:666:533:13	0/0:104,0:0:105:0,313,1214:0:4182:104	0/0:22,0:0:22:0,66,235:0:889:22	0/0:54,0:0:54:0,163,1226:0:2100:54	0/1:50,28:28:78:19,0,245:1134:2018:50	0/0:99,0:0:99:0,298,1145:0:3973:99	0/0:121,0:0:121:0,364,1321:0:4818:121	0/0:64,0:0:64:0,193,747:0:2569:64	0/0:22,9:9:31:0,23,132:338:889:22	0/0:52,0:0:52:0,157,535:0:2053:52	0/1:51,77:77:128:401,0,157:3044:2052:51	0/1:15,14:14:29:72,0,58:561:589:15	0/1:20,32:32:52:229,0,47:1261:794:20	0/1:17,10:10:27:22,0,60:382:688:17	0/0:61,0:0:61:0,184,567:0:2478:61	0/0:49,0:0:49:0,148,523:0:1957:49	0/0:27,0:0:27:0,81,389:0:1086:27	0/1:39,21:21:60:37,0,281:834:1553:39	0/0:54,0:0:54:0,163,704:0:2150:54	0/0:40,22:22:62:0,2,277:898:1621:40	0/0:60,24:24:84:0,30,347:962:2376:60	0/0:20,0:0:20:0,60,179:0:790:20	0/1:30,20:20:50:78,0,228:780:1194:30	0/0:27,0:0:27:0,81,292:0:1095:27	0/1:42,47:47:89:293,0,134:1908:1688:42	0/0:71,0:0:71:0,214,714:0:2797:71	0/0:41,0:0:41:0,123,761:0:1592:41	0/0:43,0:0:43:0,129,406:0:1706:43	0/0:6,0:0:6:0,18,55:0:246:6	0/0:65,0:0:65:0,196,646:0:2578:65	0/0:78,0:0:78:0,235,700:0:3105:78	0/1:43,21:21:64:65,0,360:839:1685:43	0/0:53,13:13:66:0,84,379:520:2134:53	0/0:63,0:0:63:0,190,633:0:2494:63	1/1:0,39:39:39:510,117,0:1573:0:0	0/1:21,23:23:44:75,0,84:899:826:21	0/0:21,0:0:21:0,63,247:0:775:21	0/0:18,0:0:18:0,54,186:0:734:18	0/0:46,0:0:46:0,138,698:0:1812:46	0/0:196,0:0:196:0,590,2035:0:7907:196	0/0:99,0:0:99:0,298,1141:0:3944:99	0/0:72,0:0:72:0,217,745:0:2895:72	0/0:22,0:0:22:0,66,287:0:877:22	1/1:0,26:26:26:298,78,0:1016:0:0	1/1:0,29:29:29:367,87,0:1149:0:0	0/0:45,0:0:45:0,135,500:0:1806:45	0/0:12,0:0:12:0,36,95:0:488:12	0/0:26,0:0:26:0,78,542:0:1008:26	0/1:21,8:8:29:3,0,216:320:840:21	0/1:39,17:17:56:43,0,248:672:1537:39	0/0:107,0:0:107:0,322,1219:0:4217:107	1/1:13,32:32:45:205,7,0:1279:520:13	0/0:15,0:0:15:0,45,244:0:611:15	1/1:6,18:18:24:104,6,0:716:223:6	0/0:50,0:0:50:0,151,541:0:1950:50	0/0:19,0:0:19:0,57,190:0:775:19	0/0:33,0:0:33:0,99,444:0:1310:33	0/0:53,0:0:53:0,160,582:0:2161:53	0/0:175,0:0:175:0,527,1642:0:7034:175	1/1:1,41:41:42:378,117,0:1673:41:1	0/0:41,0:0:41:0,123,461:0:1634:41	0/0:56,0:0:56:0,169,500:0:2249:56	0/0:50,0:0:50:0,151,588:0:1998:50	0/0:97,0:0:97:0,292,1093:0:3878:97	1/1:5,13:13:18:90,13,0:533:196:5	0/0:116,0:0:116:0,349,1255:0:4545:116	0/0:28,0:0:28:0,84,357:0:1093:28	0/0:107,0:0:107:0,322,1207:0:4268:107	0/0:36,0:0:36:0,108,319:0:1444:36	0/0:31,0:0:31:0,93,391:0:1259:31	0/0:72,0:0:72:0,217,789:0:2869:72	0/0:7,0:0:7:0,21,88:0:283:7	0/0:42,0:0:42:0,126,359:0:1695:42	0/1:8,12:12:20:34,0,6:484:314:8	1/1:0,103:103:103:1101,310,0:4100:0:0	0/0:16,0:0:16:0,48,145:0:633:16	0/0:24,0:0:24:0,72,269:0:967:24	0/1:24,22:22:46:89,0,172:875:968:24	0/0:30,0:0:30:0,90,395:0:1189:30	0/1:7,15:15:22:71,0,4:611:287:7	0/0:32,0:0:32:0,96,472:0:1277:32	0/0:58,0:0:58:0,175,554:0:2298:58	0/0:88,0:0:88:0,265,887:0:3476:88	0/0:101,0:0:101:0,304,1075:0:4025:101	0/0:87,0:0:87:0,262,936:0:3494:87	0/0:42,0:0:42:0,126,426:0:1678:42	0/0:52,0:0:52:0,157,600:0:2072:52	0/0:79,0:0:79:0,238,783:0:3196:79	1/1:0,35:35:35:374,105,0:1399:0:0	0/1:25,5:5:30:36,0,558:187:977:25
293114653	4510	293114653_4510	T	G	66877	.	AB=0.464467;ABP=93.7492;AC=39;AF=0.155728;AN=224;AO=5895;CIGAR=1X;DP=164900;DPB=69600;DPRA=0.940776;EPP=1513.51;EPPR=9154.92;GTI=103;LEN=1;MEANALT=1.00578;MQM=13.2863;MQMR=11.9056;NS=2112;NUMALT=1;ODDS=0.0171116;PAIRED=0.846819;PAIREDR=0.877713;PAO=0;PQA=0;PQR=0;PRO=0;PROBE=SNP|RAPIDGENOMICS_3404_34480||SNP|RAPIDGENOMICS_3404_34481||SNP|RAPIDGENOMICS_3404_34482||SNP|RAPIDGENOMICS_3404_34483||SNP|RAPIDGENOMICS_3404_34484||SNP|RAPIDGENOMICS_3404_34485||SNP|RAPIDGENOMICS_3404_34486;QA=231537;QR=2209907;RO=55746;RPL=2285;RPP=649.709;RPPR=11033.8;RPR=3610;RUN=1;SAF=3718;SAP=877.744;SAR=2177;SRF=34556;SRP=6961.96;SRR=21190;TYPE=snp;technology.illumina=1	GT:AD:AO:DP:PL:QA:QR:RO	0/0:22,0:0:22:0,66,207:0:893:22	0/0:21,1:1:22:0,52,156:41:853:21	0/0:20,0:0:20:0,60,184:0:820:20	0/1:54,38:38:92:162,0,267:1545:2158:54	0/1:10,3:3:13:17,0,84:119:402:10	0/0:41,0:0:41:0,123,451:0:1624:41	0/0:6,0:0:6:0,18,127:0:233:6	0/0:36,0:0:36:0,108,448:0:1436:36	0/0:52,0:0:52:0,157,547:0:2048:52	0/0:74,0:0:74:0,223,781:0:2974:74	0/0:17,0:0:17:0,51,167:0:669:17	0/0:92,0:0:92:0,277,1020:0:3688:92	0/0:41,0:0:41:0,123,390:0:1644:41	0/0:7,0:0:7:0,21,88:0:274:7	0/0:69,0:0:69:0,208,679:0:2696:69	0/0:102,0:0:103:0,307,1137:0:4054:102	0/1:17,6:6:23:33,0,333:218:648:17	0/0:111,0:0:111:0,334,1164:0:4416:111	0/0:66,0:0:66:0,199,697:0:2504:66	0/0:45,0:0:45:0,135,517:0:1693:45	0/1:62,28:28:90:7,0,469:1108:2414:62	0/1:45,52:52:97:212,0,123:2074:1791:45	0/1:11,18:18:29:90,0,29:738:451:11	0/0:114,0:0:114:0,343,1397:0:4537:114	0/0:18,0:0:18:0,54,179:0:707:18	0/0:42,0:0:42:0,126,869:0:1657:42	0/1:46,25:25:71:13,0,243:993:1865:46	0/0:99,0:0:99:0,298,1093:0:3947:99	0/0:115,0:0:116:0,346,1243:0:4636:115	0/0:58,0:0:58:0,175,719:0:2284:58	0/0:18,10:10:28:0,6,70:392:722:18	0/0:45,0:0:45:0,135,434:0:1736:45	0/1:49,59:59:108:258,0,169:2341:1944:49	0/1:19,11:11:30:37,0,84:420:748:19	0/1:23,32:32:55:215,0,70:1239:917:23	0/1:17,10:10:27:22,0,60:392:685:17	0/0:55,0:0:55:0,166,466:0:2178:55	0/0:36,0:0:36:0,108,430:0:1451:36	0/0:26,0:0:26:0,78,275:0:1020:26	0/1:37,20:20:57:64,0,215:794:1471:37	0/0:57,0:0:57:0,172,750:0:2284:57	0/0:38,20:20:58:0,5,225:795:1519:38	0/0:61,22:22:83:0,48,377:898:2373:61	0/0:15,0:0:15:0,45,141:0:580:15	0/1:25,13:13:38:37,0,220:533:984:25	0/0:26,0:0:26:0,78,324:0:1046:26	0/1:28,34:34:62:158,0,57:1355:1125:28	0/0:68,0:0:68:0,205,708:0:2630:68	0/0:39,0:0:39:0,117,704:0:1501:39	0/0:35,0:0:35:0,105,356:0:1398:35	0/0:3,0:0:3:0,9,28:0:123:3	0/0:64,1:1:65:0,187,651:22:2546:64	0/0:76,0:0:76:0,229,683:0:3052:76	0/1:39,18:18:57:73,0,297:698:1473:39	0/0:45,14:14:59:0,54,344:556:1779:45	0/0:38,0:0:38:0,114,370:0:1504:38	1/1:0,45:45:45:570,135,0:1793:0:0	0/1:24,16:16:40:21,0,128:634:942:24	0/0:22,0:0:22:0,66,262:0:876:22	0/0:15,0:0:15:0,45,161:0:580:15	0/0:38,0:0:38:0,114,558:0:1486:38	0/0:164,0:0:164:0,494,1712:0:6592:164	0/0:92,0:0:92:0,277,1108:0:3708:92	0/0:68,0:0:68:0,205,745:0:2684:68	0/0:26,0:0:26:0,78,321:0:1041:26	1/1:0,23:23:23:238,69,0:910:0:0	1/1:0,22:22:22:274,66,0:816:0:0	0/0:38,0:0:38:0,114,402:0:1450:38	0/0:12,0:0:12:0,36,95:0:478:12	0/0:21,0:0:21:0,63,384:0:785:21	0/1:11,7:7:18:26,0,90:271:414:11	0/1:29,16:16:45:52,0,171:647:1151:29	0/0:80,0:0:80:0,241,941:0:3156:80	0/1:13,29:29:42:191,0,0:1119:499:13	0/0:6,0:0:6:0,18,126:0:246:6	1/1:6,19:19:25:123,19,0:716:233:6	0/0:43,0:0:43:0,129,489:0:1715:43	0/0:20,0:0:20:0,60,203:0:800:20	0/0:21,0:0:21:0,63,314:0:786:21	0/0:44,0:0:44:0,132,478:0:1760:44	0/0:136,0:0:136:0,409,1291:0:5500:136	1/1:1,34:34:35:313,96,0:1386:41:1	0/0:30,0:0:30:0,90,382:0:1185:30	0/0:52,0:0:52:0,157,481:0:2107:52	0/0:29,0:0:29:0,87,328:0:1158:29	0/0:74,0:0:74:0,223,788:0:2967:74	0/1:5,11:11:16:70,0,11:433:193:5	0/0:105,0:0:105:0,316,1106:0:4198:105	0/0:22,0:0:22:0,66,284:0:822:22	0/0:90,0:0:90:0,271,1047:0:3606:90	0/0:31,0:0:31:0,93,265:0:1255:31	0/0:30,0:0:30:0,90,357:0:1178:30	0/0:59,0:0:59:0,178,570:0:2286:59	0/0:6,0:0:6:0,18,69:0:246:6	0/0:45,0:0:45:0,135,400:0:1795:45	0/1:10,11:11:21:22,0,17:427:398:10	1/1:0,94:94:94:999,283,0:3756:0:0	0/0:10,0:0:10:0,30,81:0:406:10	0/0:31,0:0:31:0,93,339:0:1225:31	0/1:26,12:12:38:11,0,195:473:1007:26	0/0:35,0:0:35:0,105,440:0:1394:35	1/1:3,15:15:18:110,27,0:583:119:3	0/0:32,0:0:32:0,96,447:0:1240:32	0/0:39,0:0:39:0,117,417:0:1507:39	0/0:70,0:0:70:0,211,661:0:2775:70	0/0:93,0:0:93:0,280,959:0:3708:93	0/0:70,0:0:70:0,211,752:0:2833:70	0/0:39,0:0:39:0,117,364:0:1561:39	0/0:37,0:0:37:0,111,373:0:1478:37	0/0:64,0:0:64:0,193,645:0:2554:64	1/1:0,36:36:36:387,108,0:1446:0:0	0/1:20,6:6:26:55,0,488:237:778:20
29316132	3453	29316132_3453	A	C	75278.9	.	AB=0.483988;ABP=16.5008;AC=58;AF=0.250465;AN=222;AO=5434;CIGAR=1X;DP=94418;DPB=38893;DPRA=0.959926;EPP=30.0238;EPPR=727.175;GTI=219;LEN=1;MEANALT=1.0028;MQM=13.2418;MQMR=11.6784;NS=2112;NUMALT=1;ODDS=0.00922929;PAIRED=0.863636;PAIREDR=0.919503;PAO=0;PQA=0;PQR=0;PRO=0;PROBE=Intergenic|RAPIDGENOMICS_3404_54087;QA=213555;QR=1176304;RO=29678;RPL=2006;RPP=811.052;RPPR=12395;RPR=3428;RUN=1;SAF=4841;SAP=7214.15;SAR=593;SRF=24726;SRP=28612.4;SRR=4952;TYPE=snp;technology.illumina=1	GT:AD:AO:DP:PL:QA:QR:RO	0/0:37,0:0:37:0,111,346:0:1450:37	0/0:12,0:0:12:0,36,135:0:435:12	0/0:7,0:0:7:0,21,60:0:273:7	0/0:30,0:0:30:0,90,323:0:1208:30	0/0:8,0:0:8:0,24,110:0:310:8	0/0:33,0:0:33:0,99,358:0:1309:33	0/0:7,0:0:7:0,21,81:0:274:7	0/0:12,0:0:12:0,36,256:0:484:12	0/0:22,0:0:22:0,66,241:0:894:22	0/1:31,25:25:56:62,0,150:980:1246:31	0/1:6,8:8:14:55,0,21:296:246:6	0/0:13,0:0:13:0,39,144:0:525:13	1/1:2,22:22:24:216,49,0:893:82:2	0/1:17,11:11:28:3,0,65:442:688:17	0/0:18,3:3:21:0,37,187:123:706:18	0/1:39,34:34:73:158,0,150:1372:1571:39	1/1:0,7:7:7:148,21,0:283:0:0	0/0:24,0:0:24:0,72,237:0:962:24	0/1:16,17:17:33:74,0,35:680:638:16	0/1:22,25:25:47:177,0,83:981:873:22	0/1:16,16:16:32:40,0,40:647:648:16	0/0:36,0:0:36:0,108,355:0:1413:36	0/0:21,0:0:21:0,63,250:0:804:21	1/1:8,20:20:28:122,3,0:808:328:8	0/0:11,0:0:11:0,33,107:0:438:11	0/0:27,0:0:27:0,81,622:0:1072:27	0/0:25,0:0:25:0,75,234:0:1008:25	0/1:21,25:25:46:142,0,56:1021:807:21	0/0:36,0:0:36:0,108,308:0:1464:36	1/1:0,56:56:56:572,169,0:2235:0:0	0/0:10,0:0:10:0,30,96:0:410:10	1/1:0,16:16:16:192,48,0:630:0:0	0/0:39,18:18:57:0,17,227:710:1534:39	0/0:10,0:0:10:0,30,131:0:402:10	0/1:18,13:13:31:19,0,117:533:726:18	0/0:4,0:0:4:0,12,44:0:164:4	0/1:11,15:15:26:90,0,36:611:447:11	0/1:17,15:15:32:58,0,112:596:657:17	0/1:12,7:7:19:10,0,83:287:466:12	0/1:14,16:16:30:63,0,43:643:570:14	1/1:8,19:19:27:89,16,0:752:328:8	0/0:15,2:2:17:0,28,120:82:550:15	0/1:19,11:11:30:2,0,80:451:775:19	0/0:9,0:0:9:0,27,91:0:342:9	0/1:20,13:13:33:42,0,116:507:776:20	0/0:11,0:0:11:0,33,109:0:434:11	0/0:38,0:0:38:0,114,406:0:1515:38	0/1:14,18:18:32:47,0,59:702:562:14	0/0:32,0:0:32:0,96,706:0:1246:32	0/0:38,0:0:38:0,114,372:0:1514:38	./.:.:.:.:.:.:.:.	0/0:23,0:0:23:0,69,215:0:922:23	0/1:36,24:24:60:74,0,248:959:1410:36	0/0:15,0:0:15:0,45,208:0:584:15	0/0:19,0:0:19:0,57,201:0:770:19	0/0:31,12:12:44:0,14,133:467:1267:31	0/1:15,23:23:38:120,0,35:939:601:15	0/0:14,0:0:14:0,42,222:0:538:14	0/0:12,0:0:12:0,36,147:0:461:12	0/1:7,5:5:12:5,0,21:205:279:7	1/1:2,8:8:10:47,7,0:316:82:2	1/1:0,107:107:107:1067,322,0:4260:0:0	0/0:30,0:0:30:0,90,339:0:1177:30	0/0:31,0:0:31:0,93,313:0:1230:31	0/0:14,0:0:14:0,42,168:0:566:14	0/0:12,0:0:12:0,36,127:0:484:12	0/1:11,6:6:17:14,0,55:246:428:11	0/0:21,0:0:21:0,63,214:0:857:21	0/0:8,0:0:8:0,24,71:0:306:8	0/1:4,9:9:13:216,0,65:352:146:4	0/0:14,0:0:14:0,42,197:0:570:14	0/0:42,0:0:42:0,126,456:0:1655:42	0/0:31,0:0:31:0,93,316:0:1186:31	0/0:44,0:0:44:0,132,419:0:1695:44	0/0:2,0:0:2:0,6,16:0:82:2	0/0:23,0:0:23:0,69,251:0:908:23	0/0:29,0:0:29:0,87,254:0:1159:29	0/1:6,9:9:15:36,0,15:365:246:6	0/0:12,0:0:12:0,36,135:0:484:12	1/1:5,16:16:21:153,16,0:630:205:5	0/0:81,0:0:81:0,244,750:0:3199:81	0/0:11,4:4:15:0,11,96:164:411:11	0/0:23,0:0:23:0,69,211:0:912:23	0/1:26,15:15:41:38,0,136:599:1031:26	0/0:34,0:0:34:0,102,371:0:1352:34	0/0:80,0:0:80:0,241,736:0:3071:80	0/0:2,0:0:2:0,6,17:0:82:2	0/0:60,0:0:60:0,181,579:0:2421:60	0/0:24,0:0:24:0,72,385:0:921:24	1/1:0,41:41:41:409,123,0:1613:0:0	0/0:28,0:0:28:0,84,278:0:1132:28	0/0:20,3:3:23:0,44,193:123:799:20	0/1:14,9:9:23:14,0,82:369:566:14	0/0:5,0:0:5:0,15,44:0:197:5	0/1:9,10:10:19:53,0,15:387:332:9	0/1:6,13:13:19:82,0,29:529:246:6	0/0:27,0:0:27:0,81,318:0:1060:27	0/1:6,11:11:17:78,0,4:447:238:6	0/0:7,1:1:8:0,15,54:41:279:7	1/1:7,13:13:20:54,2,0:533:265:7	0/1:6,5:5:11:95,0,18:205:238:6	0/1:11,9:9:20:36,0,50:355:447:11	1/1:0,7:7:7:61,21,0:268:0:0	1/1:1,22:22:23:195,48,0:881:22:1	0/0:31,0:0:31:0,93,295:0:1216:31	0/0:29,0:0:29:0,87,314:0:1136:29	0/0:23,0:0:23:0,69,198:0:916:23	0/0:7,3:3:10:0,2,58:119:287:7	0/1:10,4:4:14:13,0,65:160:410:10	1/1:0,18:18:18:181,54,0:725:0:0	0/0:4,0:0:4:0,12,53:0:155:4	0/0:12,0:0:12:0,36,313:0:465:12
29334491	10067	29334491_10067	C	T	80621.9	.	AB=0.491825;ABP=8.61964;AC=62;AF=0.282907;AN=218;AO=8805;CIGAR=1X;DP=119010;DPB=44043;DPRA=0.957959;EPP=1044.48;EPPR=962.33;GTI=147;LEN=1;MEANALT=1.00375;MQM=12.1741;MQMR=10.8551;NS=2112;NUMALT=1;ODDS=0.00486879;PAIRED=0.869052;PAIREDR=0.889568;PAO=0;PQA=0;PQR=0;PRO=0;PROBE=Intergenic|RAPIDGENOMICS_3404_38345;QA=348311;QR=1256498;RO=31594;RPL=3075;RPP=1741.43;RPPR=12285.4;RPR=5730;RUN=1;SAF=5820;SAP=1985.14;SAR=2985;SRF=20266;SRP=5493.74;SRR=11328;TYPE=snp;technology.illumina=1	GT:AD:AO:DP:PL:QA:QR:RO	0/1:11,9:9:20:17,0,42:369:435:11	1/1:0,4:4:4:82,12,0:164:0:0	0/1:5,4:4:9:11,0,12:164:205:5	0/1:39,38:38:77:84,0,105:1527:1556:39	0/1:3,4:4:7:56,0,57:160:123:3	0/0:65,0:0:65:0,196,545:0:2601:65	0/1:3,7:7:10:132,0,15:283:119:3	./.:.:.:.:.:.:.:.	1/1:0,21:21:21:189,63,0:861:0:0	0/0:60,0:0:60:0,181,602:0:2413:60	1/1:0,8:8:8:83,24,0:311:0:0	0/0:45,0:0:45:0,135,402:0:1775:45	0/0:28,0:0:28:0,84,277:0:1135:28	0/1:13,9:9:22:21,0,35:365:511:13	0/1:16,18:18:34:81,0,40:712:620:16	0/0:24,0:0:24:0,72,238:0:934:24	0/1:7,15:15:22:150,0,73:565:287:7	0/1:10,15:15:25:113,0,42:588:410:10	1/1:0,34:34:34:393,102,0:1372:0:0	0/1:25,20:20:45:40,0,196:794:996:25	0/0:20,0:0:20:0,60,255:0:811:20	0/0:18,0:0:18:0,54,182:0:725:18	0/0:31,0:0:31:0,93,237:0:1241:31	0/0:33,7:7:40:0,63,252:287:1316:33	0/0:38,0:0:38:0,114,312:0:1537:38	0/0:37,0:0:37:0,111,662:0:1441:37	0/1:14,12:12:26:51,0,153:484:553:14	0/1:16,26:26:42:80,0,16:1053:644:16	0/0:69,0:0:69:0,208,652:0:2757:69	0/0:29,0:0:29:0,87,308:0:1165:29	0/1:11,4:4:15:22,0,63:156:439:11	0/0:32,0:0:32:0,96,312:0:1272:32	0/0:69,0:0:69:0,208,673:0:2725:69	0/0:17,11:11:28:0,3,92:443:688:17	1/1:0,6:6:6:44,18,0:246:0:0	0/0:11,0:0:11:0,33,181:0:451:11	1/1:0,32:32:32:323,96,0:1273:0:0	1/1:3,18:18:21:154,35,0:693:123:3	0/0:20,0:0:20:0,60,285:0:808:20	0/0:59,0:0:59:0,178,570:0:2295:59	0/0:44,0:0:44:0,132,459:0:1766:44	0/0:50,0:0:50:0,151,486:0:2009:50	0/0:75,0:0:75:0,226,829:0:2992:75	./.:.:.:.:.:.:.:.	0/1:20,26:26:46:118,0,80:1048:795:20	0/0:11,0:0:11:0,33,82:0:430:11	0/0:35,12:12:47:0,52,241:475:1404:35	0/0:69,0:0:69:0,208,697:0:2677:69	0/0:25,0:0:25:0,75,530:0:986:25	0/0:39,0:0:39:0,117,418:0:1517:39	0/0:2,1:1:3:0,1,11:41:82:2	0/1:35,43:43:78:211,0,167:1737:1370:35	0/1:12,10:10:22:19,0,65:394:465:12	0/0:42,0:0:42:0,126,663:0:1599:42	0/0:62,0:0:62:0,187,543:0:2462:62	0/1:13,30:30:43:144,0,0:1196:529:13	0/1:34,15:15:49:37,0,127:606:1378:34	1/1:9,23:23:32:197,21,0:921:356:9	0/0:26,4:4:30:0,60,248:164:1053:26	0/0:12,3:3:15:0,18,67:123:475:12	0/1:12,9:9:21:31,0,60:369:472:12	0/0:78,0:0:78:0,235,754:0:3114:78	0/0:46,0:0:46:0,138,528:0:1846:46	0/0:30,0:0:30:0,90,304:0:1218:30	1/1:0,14:14:14:115,42,0:561:0:0	0/0:23,0:0:23:0,69,265:0:879:23	0/0:18,0:0:18:0,54,153:0:734:18	0/0:30,0:0:30:0,90,277:0:1199:30	0/0:3,0:0:3:0,9,22:0:123:3	0/1:4,8:8:12:141,0,48:324:160:4	1/1:0,56:56:56:537,169,0:2225:0:0	0/1:13,12:12:25:45,0,70:488:524:13	0/0:59,0:0:59:0,178,524:0:2350:59	0/0:51,0:0:51:0,154,565:0:2018:51	./.:.:.:.:.:.:.:.	0/0:23,0:0:23:0,69,199:0:922:23	0/1:25,25:25:50:88,0,31:1021:1008:25	0/1:10,7:7:17:5,0,23:283:406:10	0/1:10,7:7:17:69,0,134:270:402:10	0/0:32,0:0:32:0,96,344:0:1292:32	0/0:40,25:25:65:0,5,316:1003:1574:40	0/0:22,0:0:22:0,66,192:0:857:22	0/1:34,18:18:52:31,0,115:701:1368:34	0/1:39,36:36:75:108,0,139:1440:1503:39	0/0:42,0:0:42:0,126,414:0:1673:42	1/1:9,17:17:26:154,1,0:680:360:9	0/0:4,0:0:4:0,12,27:0:164:4	0/0:80,0:0:80:0,241,736:0:3238:80	0/0:18,0:0:18:0,54,229:0:716:18	0/1:20,18:18:38:180,0,99:730:808:20	0/0:29,0:0:29:0,87,289:0:1163:29	0/0:30,0:0:30:0,90,243:0:1195:30	0/0:20,0:0:20:0,60,194:0:820:20	0/1:7,5:5:12:22,0,55:205:266:7	0/0:64,0:0:64:0,193,535:0:2591:64	0/1:7,11:11:18:58,0,21:447:278:7	0/1:24,24:24:48:81,0,181:948:954:24	0/0:5,0:0:5:0,15,40:0:196:5	0/0:11,0:0:11:0,33,106:0:447:11	1/1:0,3:3:3:23,9,0:123:0:0	0/0:10,0:0:10:0,30,76:0:384:10	0/0:20,0:0:20:0,60,153:0:788:20	0/0:40,0:0:40:0,120,393:0:1608:40	1/1:0,9:9:9:99,27,0:365:0:0	0/0:49,0:0:49:0,148,456:0:1884:49	0/1:34,44:44:78:100,0,59:1780:1386:34	1/1:0,37:37:37:347,111,0:1468:0:0	0/1:14,10:10:24:21,0,42:410:560:14	1/1:0,15:15:15:152,45,0:615:0:0	0/0:22,12:12:34:0,15,144:488:862:22	0/0:12,0:0:12:0,36,247:0:470:12	0/0:18,0:0:18:0,54,341:0:674:18
29334608	228057	29334608_228057	C	T	13338.3	.	AB=0.490691;ABP=4.70821;AC=4;AF=0.0250774;AN=222;AO=1368;CIGAR=1X;DP=228420;DPB=95034;DPRA=1.03125;EPP=118.727;EPPR=5480.22;GTI=17;LEN=1;MEANALT=1;MQM=13.2646;MQMR=11.4805;NS=2112;NUMALT=1;ODDS=0.0800401;PAIRED=0.855994;PAIREDR=0.891495;PAO=0;PQA=0;PQR=0;PRO=0;PROBE=SNP|RAPIDGENOMICS_3404_38908;QA=53805;QR=3717667;RO=93037;RPL=512;RPP=190.849;RPPR=33668.6;RPR=856;RUN=1;SAF=963;SAP=497.249;SAR=405;SRF=60866;SRP=19221.1;SRR=32171;TYPE=snp;technology.illumina=1	GT:AD:AO:DP:PL:QA:QR:RO	0/1:31,23:23:54:43,0,204:908:1237:31	0/0:50,0:0:50:0,151,699:0:1939:50	0/0:20,0:0:20:0,60,162:0:816:20	0/0:112,0:0:112:0,337,1123:0:4439:112	0/0:37,0:0:37:0,111,605:0:1470:37	0/0:65,0:0:65:0,196,684:0:2571:65	0/0:9,0:0:9:0,27,313:0:369:9	0/0:25,0:0:25:0,75,298:0:981:25	0/0:83,0:0:83:0,250,850:0:3375:83	0/0:92,0:0:92:0,277,1120:0:3656:92	0/0:13,0:0:13:0,39,109:0:486:13	1/1:19,49:49:68:325,42,0:1927:767:19	0/0:60,0:0:60:0,181,610:0:2391:60	0/0:24,0:0:24:0,72,231:0:945:24	0/0:81,0:0:81:0,244,851:0:3285:81	0/0:130,0:0:130:0,391,1321:0:5218:130	0/0:44,0:0:44:0,132,905:0:1776:44	0/0:165,0:0:165:0,497,1661:0:6610:165	0/0:101,0:0:101:0,304,1125:0:4021:101	0/0:53,0:0:53:0,160,549:0:2134:53	0/0:88,0:0:88:0,265,870:0:3555:88	0/0:101,0:0:101:0,304,984:0:4071:101	0/0:66,0:0:66:0,199,649:0:2644:66	0/0:122,0:0:122:0,367,1423:0:4924:122	0/0:39,0:0:39:0,117,505:0:1549:39	0/0:71,0:0:71:0,214,1561:0:2812:71	0/0:94,0:0:94:0,283,972:0:3777:94	0/0:114,0:0:114:0,343,1111:0:4481:114	0/0:91,0:0:91:0,274,952:0:3653:91	0/0:54,0:0:54:0,163,521:0:2160:54	0/0:48,0:0:48:0,144,490:0:1951:48	0/0:83,0:0:83:0,250,904:0:3319:83	0/0:146,0:0:146:0,440,1484:0:5819:146	0/0:26,0:0:26:0,78,231:0:1041:26	0/0:37,0:0:37:0,111,402:0:1485:37	0/0:31,0:0:31:0,93,597:0:1249:31	0/0:66,0:0:66:0,199,664:0:2649:66	0/0:42,0:0:42:0,126,383:0:1710:42	0/0:53,0:0:53:0,160,530:0:2121:53	0/0:102,0:0:102:0,307,1009:0:4078:102	0/0:64,0:0:64:0,193,595:0:2535:64	0/0:83,0:0:83:0,250,858:0:3309:83	0/0:180,0:0:180:0,542,1857:0:7172:180	0/0:14,0:0:14:0,42,139:0:570:14	0/0:98,0:0:98:0,295,1059:0:3974:98	0/0:28,0:0:28:0,84,292:0:1122:28	0/0:80,0:0:80:0,241,934:0:3221:80	0/0:122,0:0:122:0,367,1266:0:4864:122	0/0:71,0:0:71:0,214,1376:0:2803:71	0/0:85,0:0:85:0,256,927:0:3424:85	./.:.:.:.:.:.:.:.	0/0:80,0:0:80:0,241,748:0:3251:80	0/0:88,0:0:88:0,265,935:0:3583:88	0/0:79,0:0:79:0,238,1174:0:3124:79	0/0:91,0:0:91:0,274,791:0:3660:91	0/0:95,0:0:95:0,286,954:0:3804:95	0/0:54,0:0:54:0,163,523:0:2162:54	0/0:32,0:0:32:0,96,342:0:1249:32	0/0:49,0:0:50:0,148,470:0:1982:49	0/0:40,0:0:40:0,120,449:0:1601:40	0/0:82,0:0:82:0,247,954:0:3252:82	0/0:259,0:0:259:0,780,2790:0:10403:259	0/0:97,0:0:97:0,292,852:0:3849:97	0/0:101,0:0:101:0,304,1216:0:4067:101	0/1:25,34:34:59:289,0,57:1334:1007:25	0/0:46,0:0:46:0,138,462:0:1805:46	0/0:35,0:0:35:0,105,324:0:1404:35	0/0:57,0:0:57:0,172,580:0:2279:57	0/0:3,0:0:3:0,9,71:0:123:3	0/0:22,0:0:22:0,66,494:0:838:22	0/0:92,0:0:92:0,277,899:0:3686:92	0/0:97,0:0:97:0,292,969:0:3939:97	0/0:116,0:0:116:0,349,1179:0:4647:116	0/0:82,0:0:82:0,247,725:0:3237:82	0/0:15,0:0:15:0,45,156:0:607:15	0/0:33,0:0:33:0,99,354:0:1326:33	0/0:48,0:0:48:0,144,415:0:1882:48	0/0:37,0:0:37:0,111,338:0:1500:37	0/0:32,0:0:32:0,96,509:0:1267:32	0/0:70,0:0:70:0,211,735:0:2829:70	0/0:141,0:0:141:0,424,1445:0:5628:141	0/0:60,0:0:60:0,181,618:0:2401:60	0/0:47,0:0:47:0,141,407:0:1885:47	0/0:71,0:0:71:0,214,670:0:2856:71	0/0:93,0:0:93:0,280,832:0:3703:93	0/0:51,0:0:51:0,154,526:0:1985:51	0/0:12,0:0:12:0,36,122:0:475:12	0/0:93,0:0:93:0,280,957:0:3649:93	0/0:48,0:0:48:0,144,537:0:1916:48	0/0:149,0:0:149:0,449,1432:0:5992:149	0/0:56,0:0:56:0,169,592:0:2240:56	0/0:80,0:0:80:0,241,887:0:3160:80	0/0:47,0:0:47:0,141,578:0:1901:47	0/0:25,0:0:25:0,75,367:0:980:25	0/0:46,0:0:46:0,138,460:0:1830:46	0/0:25,0:0:25:0,75,227:0:988:25	0/0:74,0:0:74:0,223,760:0:2991:74	0/0:27,0:0:27:0,81,274:0:1066:27	0/0:5,0:0:5:0,15,37:0:205:5	0/0:21,0:0:21:0,63,295:0:843:21	0/0:19,0:0:19:0,57,177:0:762:19	0/0:33,0:0:33:0,99,362:0:1304:33	0/0:54,0:0:54:0,163,470:0:2150:54	0/0:109,0:0:109:0,328,1038:0:4377:109	0/0:70,0:0:70:0,211,636:0:2804:70	0/0:123,0:0:123:0,370,1364:0:4923:123	0/0:103,0:0:103:0,310,1163:0:4104:103	0/0:16,0:0:16:0,48,139:0:602:16	0/0:75,0:0:75:0,226,790:0:2991:75	0/0:78,0:0:79:0,235,843:0:3104:78	0/0:15,0:0:15:0,45,146:0:583:15	0/0:39,0:0:39:0,117,843:0:1574:39
29334608	276102	29334608_276102	T	C	7028.29	.	AB=0.478575;ABP=10.1748;AC=7;AF=0.0356258;AN=224;AO=1261;CIGAR=1X;DP=143459;DPB=53285;DPRA=1.0542;EPP=9.00467;EPPR=4572.97;GTI=74;LEN=1;MEANALT=1.02439;MQM=13.7026;MQMR=12.1481;NS=2112;NUMALT=1;ODDS=0.0692353;PAIRED=0.839017;PAIREDR=0.899055;PAO=0;PQA=0;PQR=0;PRO=0;PROBE=SNP|RAPIDGENOMICS_3404_38911||SNP|RAPIDGENOMICS_3404_38912||SNP|RAPIDGENOMICS_3404_38913||SNP|RAPIDGENOMICS_3404_38914||SNP|RAPIDGENOMICS_3404_38915||SNP|RAPIDGENOMICS_3404_38916||SNP|RAPIDGENOMICS_3404_38917||SNP|RAPIDGENOMICS_3404_38918||SNP|RAPIDGENOMICS_3404_38919||SNP|RAPIDGENOMICS_3404_38920;QA=49433;QR=2018726;RO=51127;RPL=701;RPP=37.2459;RPPR=11727.8;RPR=560;RUN=1;SAF=263;SAP=933.291;SAR=998;SRF=8815;SRP=47658.8;SRR=42312;TYPE=snp;technology.illumina=1	GT:AD:AO:DP:PL:QA:QR:RO	0/0:34,0:0:34:0,102,334:0:1332:34	0/0:13,0:0:13:0,39,148:0:507:13	0/0:2,0:0:2:0,6,21:0:68:2	0/0:69,0:0:69:0,208,695:0:2730:69	0/0:21,0:0:21:0,63,297:0:794:21	0/0:44,0:0:44:0,132,529:0:1792:44	0/0:14,0:0:14:0,42,361:0:547:14	0/1:7,3:3:10:9,0,69:123:283:7	0/0:46,0:0:46:0,138,484:0:1835:46	0/0:61,0:0:61:0,184,632:0:2385:61	0/0:5,0:0:5:0,15,44:0:205:5	0/0:29,0:0:29:0,87,268:0:1145:29	0/0:47,0:0:47:0,141,425:0:1911:47	0/0:16,0:0:16:0,48,126:0:643:16	0/0:47,0:0:47:0,141,477:0:1858:47	0/0:78,0:0:78:0,235,935:0:3130:78	0/0:17,0:0:17:0,51,353:0:680:17	0/0:129,0:0:129:0,388,1321:0:4999:129	0/0:53,0:0:53:0,160,684:0:2090:53	0/0:49,0:0:49:0,148,479:0:1927:49	0/0:43,0:0:43:0,129,441:0:1739:43	0/0:16,0:0:16:0,48,133:0:629:16	1/1:12,30:30:42:234,35,0:1190:484:12	0/0:57,0:0:57:0,172,630:0:2286:57	0/0:30,0:0:30:0,90,272:0:1167:30	0/0:69,0:0:69:0,208,1503:0:2652:69	0/0:56,0:0:56:0,169,523:0:2217:56	0/0:40,1:1:41:0,115,466:41:1593:40	0/0:55,0:0:55:0,166,600:0:2212:55	0/0:34,0:0:34:0,102,327:0:1367:34	0/0:51,0:0:51:0,154,490:0:2066:51	0/0:29,0:0:29:0,87,328:0:1132:29	0/0:53,0:0:53:0,160,500:0:2114:53	0/0:14,0:0:14:0,42,125:0:557:14	0/0:30,0:0:30:0,90,363:0:1178:30	0/0:3,0:0:3:0,9,24:0:114:3	0/1:12,3:3:15:24,0,134:123:468:12	0/0:34,0:0:34:0,102,348:0:1361:34	0/0:9,0:0:9:0,27,89:0:356:9	0/0:55,0:0:55:0,166,505:0:2196:55	0/0:50,0:0:50:0,151,488:0:2011:50	0/0:59,0:0:59:0,178,719:0:2323:59	0/0:48,0:0:48:0,144,553:0:1861:48	0/0:14,0:0:14:0,42,122:0:574:14	0/0:42,0:0:42:0,126,482:0:1608:42	0/0:34,0:0:34:0,102,373:0:1378:34	0/0:63,0:0:63:0,190,705:0:2502:63	0/0:64,0:0:64:0,193,618:0:2534:64	0/0:55,0:0:55:0,166,1168:0:2121:55	0/1:43,15:15:58:2,0,237:606:1684:43	0/0:2,0:0:2:0,6,17:0:82:2	0/0:44,0:0:44:0,132,477:0:1734:44	1/1:3,76:76:79:713,209,0:3022:119:3	0/0:33,0:0:33:0,99,550:0:1266:33	0/0:26,0:0:26:0,78,265:0:1054:26	0/0:66,0:0:66:0,199,710:0:2643:66	0/0:49,0:0:49:0,148,509:0:1970:49	0/0:30,0:0:30:0,90,327:0:1214:30	0/0:20,0:0:20:0,60,176:0:775:20	0/0:13,0:0:13:0,39,103:0:525:13	0/0:36,0:0:36:0,108,372:0:1415:36	0/0:99,0:0:99:0,298,1043:0:3967:99	0/0:73,0:0:73:0,220,765:0:2881:73	0/0:53,0:0:53:0,160,479:0:2149:53	0/0:25,0:0:25:0,75,330:0:965:25	0/0:25,0:0:25:0,75,273:0:989:25	0/0:42,0:0:42:0,126,454:0:1614:42	0/0:28,0:0:28:0,84,247:0:1109:28	0/0:11,0:0:11:0,33,97:0:442:11	0/0:19,0:0:19:0,57,500:0:749:19	0/0:38,0:0:38:0,114,359:0:1530:38	0/0:30,0:0:30:0,90,274:0:1203:30	0/0:76,0:0:76:0,229,773:0:3037:76	0/0:46,0:0:46:0,138,474:0:1854:46	0/0:7,0:0:7:0,21,58:0:274:7	0/0:41,0:0:41:0,123,444:0:1606:41	0/0:30,0:0:30:0,90,341:0:1197:30	0/0:14,0:0:14:0,42,174:0:557:14	0/0:25,0:0:25:0,75,402:0:968:25	0/0:34,0:0:34:0,102,387:0:1324:34	0/0:85,0:0:85:0,256,1012:0:3367:85	0/0:37,0:0:37:0,111,434:0:1464:37	0/0:20,0:0:20:0,60,189:0:800:20	0/0:36,0:0:36:0,108,335:0:1372:36	0/0:49,0:0:49:0,148,425:0:1915:49	0/0:77,0:0:77:0,232,834:0:3058:77	0/0:9,0:0:9:0,27,78:0:365:9	0/0:44,0:0:44:0,132,452:0:1776:44	0/0:15,0:0:15:0,45,230:0:611:15	0/0:30,0:0:30:0,90,269:0:1175:30	0/0:35,0:0:35:0,105,382:0:1403:35	0/0:29,0:0:29:0,87,347:0:1105:29	0/0:22,11:11:33:0,6,125:438:865:22	0/0:5,0:0:5:0,15,48:0:197:5	0/0:44,0:0:44:0,132,405:0:1721:44	0/0:20,0:0:20:0,60,207:0:797:20	0/0:39,0:0:39:0,117,406:0:1551:39	0/0:17,0:0:17:0,51,216:0:677:17	0/0:26,0:0:26:0,78,252:0:1008:26	0/0:29,0:0:29:0,87,351:0:1129:29	0/0:16,0:0:16:0,48,154:0:638:16	0/0:23,0:0:23:0,69,214:0:894:23	0/0:15,0:0:15:0,45,159:0:573:15	0/0:35,0:0:35:0,105,361:0:1378:35	0/0:12,0:0:12:0,36,104:0:457:12	0/0:52,0:0:52:0,157,480:0:2107:52	0/0:45,0:0:45:0,135,449:0:1784:45	0/0:30,0:0:30:0,90,296:0:1204:30	0/0:22,0:0:22:0,66,240:0:813:22	0/0:40,0:0:40:0,120,456:0:1596:40	0/0:26,0:0:26:0,78,260:0:1054:26	0/0:30,0:0:30:0,90,621:0:1122:30
29334608	276172	29334608_276172	G	A	139144	.	AB=0.497668;ABP=3.37493;AC=47;AF=0.223839;AN=222;AO=6467;CIGAR=1X;DP=112548;DPB=32050;DPRA=1.00024;EPP=1704.39;EPPR=9305.52;GTI=188;LEN=1;MEANALT=1.00602;MQM=13.503;MQMR=12.0365;NS=2112;NUMALT=1;ODDS=0.00885153;PAIRED=0.819081;PAIREDR=0.882389;PAO=0;PQA=0;PQR=0;PRO=0;PROBE=SNP|RAPIDGENOMICS_3404_38911||SNP|RAPIDGENOMICS_3404_38912||SNP|RAPIDGENOMICS_3404_38913||SNP|RAPIDGENOMICS_3404_38914||SNP|RAPIDGENOMICS_3404_38915||SNP|RAPIDGENOMICS_3404_38916||SNP|RAPIDGENOMICS_3404_38917||SNP|RAPIDGENOMICS_3404_38918||SNP|RAPIDGENOMICS_3404_38919||SNP|RAPIDGENOMICS_3404_38920;QA=255019;QR=1029679;RO=25814;RPL=3582;RPP=166.134;RPPR=1330.15;RPR=2885;RUN=1;SAF=2141;SAP=1606.09;SAR=4326;SRF=7894;SRP=8458.8;SRR=17920;TYPE=snp;technology.illumina=1	GT:AD:AO:DP:PL:QA:QR:RO	0/0:23,0:0:23:0,69,305:0:922:23	1/1:4,8:8:12:101,3,0:303:164:4	0/0:1,0:0:1:0,3,10:0:41:1	0/1:19,30:30:49:133,0,27:1199:758:19	0/1:13,8:8:21:63,0,165:328:513:13	1/1:5,9:9:14:59,6,0:352:205:5	0/1:8,1:1:9:14,0,104:41:295:8	0/1:4,1:1:5:5,0,37:41:160:4	0/0:19,0:0:19:0,57,205:0:747:19	0/0:47,0:0:47:0,141,510:0:1848:47	1/1:0,1:1:1:9,3,0:41:0:0	0/0:12,0:0:12:0,36,120:0:492:12	1/1:0,27:27:27:241,81,0:1085:0:0	0/0:13,0:0:13:0,39,113:0:517:13	0/0:25,0:0:25:0,75,275:0:1021:25	0/1:9,12:12:21:59,0,41:457:369:9	0/1:9,18:18:27:360,0,68:730:360:9	0/0:76,0:0:76:0,229,826:0:3036:76	0/0:36,0:0:36:0,108,373:0:1455:36	0/0:30,0:0:30:0,90,286:0:1189:30	0/1:17,24:24:41:99,0,34:950:676:17	0/0:11,0:0:11:0,33,84:0:442:11	0/1:15,16:16:31:93,0,95:644:587:15	0/0:19,0:0:19:0,57,187:0:775:19	0/0:11,5:5:16:0,11,100:188:451:11	0/0:70,0:0:70:0,211,1503:0:2785:70	0/1:16,18:18:34:100,0,58:696:648:16	1/1:4,14:14:18:122,25,0:556:164:4	0/0:14,0:0:14:0,42,112:0:566:14	0/0:15,0:0:15:0,45,115:0:601:15	1/1:4,15:15:19:98,24,0:615:164:4	0/0:13,0:0:13:0,39,113:0:533:13	0/1:9,26:26:35:110,0,11:1038:361:9	0/0:12,0:0:12:0,36,112:0:492:12	1/1:4,9:9:13:56,10,0:347:155:4	0/0:3,0:0:3:0,9,22:0:119:3	0/1:7,5:5:12:27,0,41:205:261:7	0/0:12,1:1:13:0,29,120:32:479:12	0/1:5,3:3:8:19,0,38:110:205:5	0/0:19,0:0:19:0,57,196:0:745:19	0/1:11,14:14:25:26,0,60:552:442:11	0/1:11,16:16:27:111,0,52:640:447:11	0/0:27,0:0:27:0,81,350:0:1089:27	0/0:4,0:0:4:0,12,34:0:164:4	0/0:25,0:0:25:0,75,264:0:1003:25	1/1:0,24:24:24:235,72,0:944:0:0	0/0:29,0:0:29:0,87,287:0:1117:29	0/0:54,0:0:54:0,163,442:0:2153:54	0/0:65,0:0:65:0,196,1558:0:2615:65	0/0:16,2:2:18:0,38,138:82:637:16	./.:.:.:.:.:.:.:.	0/1:14,8:8:22:22,0,75:328:570:14	1/1:1,33:33:34:270,89,0:1303:41:1	0/0:36,0:0:36:0,108,587:0:1464:36	0/0:14,5:5:19:0,13,85:205:566:14	0/0:27,0:0:27:0,81,326:0:1085:27	0/0:37,0:0:37:0,111,371:0:1430:37	0/0:8,0:0:8:0,24,100:0:315:8	0/0:13,0:0:13:0,39,129:0:521:13	0/0:13,0:0:13:0,39,102:0:516:13	0/1:12,10:10:22:30,0,63:410:474:12	0/0:44,0:0:44:0,132,433:0:1760:44	0/0:22,0:0:22:0,66,224:0:876:22	1/1:0,16:16:16:135,48,0:604:0:0	0/0:17,0:0:17:0,51,176:0:661:17	0/0:11,0:0:11:0,33,114:0:432:11	0/0:33,0:0:33:0,99,317:0:1322:33	0/0:23,0:0:23:0,69,221:0:931:23	0/0:5,0:0:5:0,15,42:0:201:5	0/0:22,0:0:22:0,66,539:0:867:22	0/0:21,0:0:21:0,63,182:0:861:21	0/1:10,17:17:27:46,0,68:679:398:10	0/0:29,0:0:29:0,87,273:0:1143:29	0/0:37,0:0:37:0,111,346:0:1501:37	0/0:1,0:0:1:0,3,8:0:41:1	0/0:29,0:0:29:0,87,366:0:1157:29	0/0:17,0:0:17:0,51,194:0:697:17	0/1:5,6:6:11:35,0,29:242:205:5	0/0:15,0:0:15:0,45,214:0:593:15	0/0:20,0:0:20:0,60,225:0:820:20	0/0:25,9:9:34:0,30,219:365:1005:25	0/0:28,0:0:28:0,84,332:0:1132:28	0/0:28,0:0:28:0,84,283:0:1123:28	0/0:14,0:0:14:0,42,115:0:551:14	0/0:26,0:0:26:0,78,210:0:1048:26	0/0:28,0:0:28:0,84,251:0:1107:28	0/0:7,0:0:7:0,21,57:0:279:7	0/0:21,8:8:29:0,20,143:328:840:21	0/0:14,0:0:14:0,42,229:0:545:14	0/0:15,0:0:15:0,45,138:0:611:15	0/0:34,0:0:34:0,102,369:0:1356:34	0/0:15,1:1:16:0,40,246:41:596:15	1/1:0,20:20:20:193,60,0:802:0:0	1/1:0,1:1:1:10,3,0:41:0:0	0/0:28,0:0:29:0,84,264:0:1111:28	0/0:7,0:0:7:0,21,51:0:269:7	0/0:32,0:0:32:0,96,308:0:1268:32	0/0:17,0:0:17:0,51,168:0:681:17	0/1:8,4:4:12:20,0,22:155:328:8	0/0:16,0:0:16:0,48,200:0:652:16	0/0:5,0:0:5:0,15,40:0:187:5	0/0:17,0:0:17:0,51,159:0:675:17	0/0:13,0:0:13:0,39,118:0:492:13	0/1:12,11:11:23:25,0,49:439:488:12	1/1:4,7:7:11:22,2,0:278:145:4	0/0:31,0:0:31:0,93,264:0:1241:31	0/0:31,0:0:31:0,93,269:0:1251:31	0/0:24,0:0:24:0,72,277:0:972:24	0/1:5,5:5:10:10,0,32:205:188:5	0/0:23,0:0:23:0,69,175:0:927:23	0/0:9,2:2:11:0,18,62:82:346:9	0/0:22,1:1:23:0,28,474:41:894:22
29334608	276433	29334608_276433	G	A	151943	.	AB=0.472372;ABP=104.878;AC=45;AF=0.220743;AN=224;AO=11234;CIGAR=1X;DP=231470;DPB=102430;DPRA=0.95422;EPP=829.659;EPPR=2977.66;GTI=58;LEN=1;MEANALT=1.01164;MQM=13.109;MQMR=11.7595;NS=2112;NUMALT=1;ODDS=0.0405979;PAIRED=0.853926;PAIREDR=0.870886;PAO=0;PQA=0;PQR=0;PRO=0;PROBE=SNP|RAPIDGENOMICS_3404_38911||SNP|RAPIDGENOMICS_3404_38912||SNP|RAPIDGENOMICS_3404_38913||SNP|RAPIDGENOMICS_3404_38914||SNP|RAPIDGENOMICS_3404_38915||SNP|RAPIDGENOMICS_3404_38916||SNP|RAPIDGENOMICS_3404_38917||SNP|RAPIDGENOMICS_3404_38918||SNP|RAPIDGENOMICS_3404_38919||SNP|RAPIDGENOMICS_3404_38920;QA=436455;QR=3319819;RO=83655;RPL=5630;RPP=3.14097;RPPR=6.66057;RPR=5604;RUN=1;SAF=5239;SAP=113.485;SAR=5995;SRF=39672;SRP=485.423;SRR=43983;TYPE=snp;technology.illumina=1	GT:AD:AO:DP:PL:QA:QR:RO	0/0:68,0:0:68:0,205,624:0:2708:68	0/0:23,6:6:29:0,32,169:210:926:23	0/0:10,0:0:10:0,30,158:0:388:10	0/1:82,70:70:152:325,0,439:2754:3275:82	0/1:9,2:2:11:7,0,180:78:365:9	0/1:23,40:40:63:234,0,78:1562:921:23	0/0:20,0:0:20:0,60,396:0:776:20	0/1:8,3:3:11:8,0,65:123:301:8	0/0:87,0:0:87:0,262,856:0:3420:87	0/0:53,2:2:55:0,125,505:82:2100:53	0/1:4,3:3:7:5,0,21:114:164:4	0/0:96,0:0:96:0,289,1039:0:3730:96	1/1:0,115:115:115:1084,346,0:4516:0:0	0/0:50,0:0:50:0,151,466:0:1998:50	0/0:81,0:0:81:0,244,908:0:3218:81	0/1:89,48:48:137:94,0,455:1888:3571:89	0/1:22,17:17:39:235,0,418:674:863:22	0/0:199,0:0:199:0,599,2021:0:7886:199	0/0:78,0:0:78:0,235,818:0:3118:78	0/0:56,0:0:56:0,169,607:0:2247:56	0/1:42,48:48:90:218,0,195:1880:1689:42	0/0:128,0:0:128:0,385,1255:0:5146:128	0/1:34,24:24:58:28,0,133:972:1341:34	0/0:124,0:0:124:0,373,1346:0:4973:124	0/1:3,4:4:7:19,0,12:164:109:3	0/0:86,0:0:86:0,259,1775:0:3432:86	0/1:30,16:16:46:17,0,119:600:1196:30	0/1:99,46:46:145:7,0,598:1835:3928:99	0/0:160,0:0:160:0,482,1685:0:6421:160	0/0:70,0:0:70:0,211,728:0:2773:70	0/1:12,21:21:33:113,0,31:834:492:12	0/0:53,0:0:53:0,160,507:0:2113:53	0/1:63,50:50:113:133,0,495:1953:2496:63	0/0:35,0:0:35:0,105,291:0:1386:35	1/1:24,81:81:105:707,124,0:3247:962:24	0/0:8,0:0:8:0,24,111:0:302:8	1/1:9,41:41:50:269,52,0:1616:346:9	0/0:54,22:22:76:0,15,450:876:2100:54	0/1:16,31:31:47:221,0,94:1236:644:16	0/0:145,0:0:145:0,436,1354:0:5806:145	0/0:56,21:21:77:0,37,320:799:2196:56	0/1:38,46:46:84:238,0,138:1803:1481:38	0/0:129,0:0:129:0,388,1371:0:5028:129	0/0:26,0:0:26:0,78,252:0:1039:26	0/0:48,0:0:48:0,144,447:0:1902:48	1/1:0,25:25:25:323,75,0:999:0:0	0/0:88,0:0:88:0,265,916:0:3533:88	0/0:109,0:0:109:0,328,1110:0:4297:109	0/0:46,0:0:46:0,138,1085:0:1784:46	0/1:35,18:18:53:107,0,131:692:1376:35	0/1:5,6:6:11:34,0,9:246:205:5	0/1:32,47:47:79:231,0,218:1850:1271:32	1/1:0,96:96:96:894,289,0:3803:0:0	0/0:50,0:0:50:0,151,587:0:1963:50	0/1:32,25:25:57:125,0,162:973:1308:32	0/0:109,0:0:109:0,328,977:0:4380:109	0/0:79,0:0:79:0,238,820:0:3188:79	0/0:41,0:0:41:0,123,480:0:1619:41	0/0:69,0:0:69:0,208,755:0:2765:69	0/0:75,0:0:75:0,226,672:0:2945:75	0/1:49,30:30:79:59,0,178:1166:1977:49	0/0:231,0:0:231:0,695,2140:0:9221:231	0/0:126,0:0:126:0,379,1525:0:5031:126	1/1:0,96:96:96:1010,289,0:3810:0:0	0/0:37,0:0:37:0,111,453:0:1488:37	0/0:44,0:0:44:0,132,463:0:1770:44	0/0:58,0:0:58:0,175,589:0:2312:58	0/0:49,0:0:49:0,148,534:0:1967:49	0/0:1,0:0:1:0,3,12:0:41:1	0/0:26,0:0:26:0,78,639:0:1007:26	0/0:105,0:0:105:0,316,987:0:4187:105	0/1:33,32:32:65:133,0,92:1296:1332:33	0/0:103,0:0:103:0,310,929:0:4070:103	0/0:49,0:0:49:0,148,664:0:1902:49	0/0:13,0:0:13:0,39,120:0:520:13	0/0:35,0:0:35:0,105,394:0:1386:35	0/0:18,0:0:18:0,54,163:0:734:18	0/1:21,26:26:47:86,0,77:995:820:21	0/0:22,0:0:22:0,66,304:0:880:22	0/0:41,0:0:41:0,123,359:0:1598:41	0/0:91,26:26:117:0,26,715:1027:3682:91	0/0:62,0:0:62:0,187,639:0:2472:62	0/0:57,0:0:57:0,172,670:0:2229:57	0/0:69,0:0:69:0,208,723:0:2726:69	0/0:97,0:0:97:0,292,997:0:3802:97	0/0:108,0:0:108:0,325,1147:0:4317:108	0/0:19,0:0:19:0,57,232:0:739:19	0/1:25,55:55:80:468,0,25:2140:999:25	0/0:28,0:0:28:0,84,337:0:1112:28	0/0:123,0:0:123:0,370,1194:0:4917:123	0/0:66,0:0:66:0,199,676:0:2617:66	0/0:56,0:0:56:0,169,583:0:2205:56	1/1:0,41:41:41:458,123,0:1591:0:0	0/1:4,2:2:6:1,0,55:78:164:4	0/0:68,0:0:68:0,205,637:0:2724:68	0/0:43,0:0:43:0,129,449:0:1706:43	0/0:81,0:0:81:0,244,797:0:3274:81	0/0:37,0:0:37:0,111,418:0:1450:37	0/1:22,16:16:38:48,0,128:592:890:22	0/0:25,0:0:25:0,75,233:0:1008:25	0/0:28,0:0:28:0,84,342:0:1117:28	0/0:22,0:0:22:0,66,198:0:876:22	0/0:42,0:0:42:0,126,559:0:1648:42	1/1:16,44:44:60:253,4,0:1747:629:16	0/1:30,26:26:56:118,0,138:986:1181:30	0/0:123,0:0:123:0,370,1330:0:4879:123	0/0:68,0:0:68:0,205,627:0:2694:68	0/0:39,0:0:39:0,117,345:0:1539:39	0/1:9,12:12:21:52,0,53:452:342:9	0/0:77,0:0:77:0,232,786:0:2966:77	0/1:7,8:8:15:38,0,12:316:287:7	0/0:43,0:0:43:0,129,990:0:1632:43
29334608	278115	29334608_278115	T	C	79503.7	.	AB=0.469984;ABP=56.3269;AC=44;AF=0.21517;AN=224;AO=5283;CIGAR=1X;DP=123906;DPB=60676;DPRA=0.934851;EPP=405.048;EPPR=1524.64;GTI=80;LEN=1;MEANALT=1.00761;MQM=14.2266;MQMR=12.0312;NS=2112;NUMALT=1;ODDS=0.0127204;PAIRED=0.821314;PAIREDR=0.85976;PAO=0;PQA=0;PQR=0;PRO=0;PROBE=SNP|RAPIDGENOMICS_3404_38911||SNP|RAPIDGENOMICS_3404_38912||SNP|RAPIDGENOMICS_3404_38913||SNP|RAPIDGENOMICS_3404_38914||SNP|RAPIDGENOMICS_3404_38915||SNP|RAPIDGENOMICS_3404_38916||SNP|RAPIDGENOMICS_3404_38917||SNP|RAPIDGENOMICS_3404_38918||SNP|RAPIDGENOMICS_3404_38919||SNP|RAPIDGENOMICS_3404_38920;QA=208485;QR=1929859;RO=49508;RPL=2519;RPP=27.6824;RPPR=454.959;RPR=2764;RUN=1;SAF=2576;SAP=10.064;SAR=2707;SRF=26198;SRP=368.835;SRR=23310;TYPE=snp;technology.illumina=1	GT:AD:AO:DP:PL:QA:QR:RO	0/0:40,0:0:40:0,120,410:0:1548:40	0/1:30,16:16:46:34,0,132:617:1156:30	0/0:9,0:0:9:0,27,92:0:314:9	0/1:37,36:36:73:202,0,137:1429:1414:37	0/1:7,2:2:9:14,0,90:82:246:7	0/1:22,27:27:49:244,0,66:1077:834:22	0/0:12,0:0:12:0,36,288:0:476:12	0/1:7,6:6:13:13,0,22:238:275:7	0/0:32,0:0:32:0,96,348:0:1209:32	0/0:70,0:0:70:0,211,727:0:2687:70	0/0:11,4:4:15:0,12,84:164:424:11	0/0:37,0:0:37:0,111,527:0:1462:37	1/1:8,31:31:39:242,44,0:1236:324:8	0/0:21,0:0:21:0,63,234:0:781:21	0/0:35,0:0:35:0,105,381:0:1338:35	0/1:39,45:45:84:254,0,150:1821:1491:39	0/1:4,1:1:5:26,0,34:41:123:4	0/0:173,0:0:173:0,521,1835:0:6733:173	0/0:49,0:0:49:0,148,543:0:1907:49	0/0:24,0:0:24:0,72,249:0:894:24	0/1:21,14:14:35:45,0,140:561:840:21	0/0:56,0:0:56:0,169,512:0:2201:56	0/1:7,4:4:11:0,0,51:164:259:7	0/0:120,1:1:121:0,355,1375:32:4741:120	0/1:10,12:12:22:66,0,57:482:406:10	0/0:39,0:0:39:0,117,1009:0:1487:39	0/1:29,17:17:46:43,0,96:685:1151:29	0/1:33,24:24:57:81,0,191:954:1324:33	0/0:49,0:0:49:0,148,455:0:1876:49	0/0:26,0:0:26:0,78,241:0:1026:26	0/1:15,13:13:28:85,0,38:514:606:15	0/0:22,0:0:22:0,66,208:0:881:22	0/0:107,43:43:150:0,31,654:1725:4313:107	0/0:20,0:0:20:0,60,160:0:737:20	0/0:49,12:12:61:0,80,463:484:1890:49	0/0:47,0:0:47:0,141,673:0:1837:47	0/1:7,7:7:14:31,0,48:266:275:7	0/1:43,26:26:69:52,0,204:1057:1685:43	0/1:20,15:15:35:46,0,124:585:790:20	0/0:56,0:0:56:0,169,605:0:2205:56	1/1:4,23:23:27:192,43,0:931:141:4	0/1:12,20:20:32:131,0,27:807:473:12	0/0:61,0:0:61:0,184,574:0:2362:61	0/0:15,0:0:15:0,45,135:0:575:15	0/0:79,0:0:79:0,238,770:0:3041:79	1/1:0,27:27:27:263,81,0:1094:0:0	0/0:49,0:0:49:0,148,479:0:1941:49	0/0:50,0:0:50:0,151,558:0:1968:50	0/0:29,0:0:29:0,87,704:0:1079:29	0/1:16,18:18:34:113,0,156:705:638:16	1/1:0,6:6:6:77,18,0:246:0:0	0/1:22,18:18:40:115,0,82:730:875:22	1/1:0,19:19:19:206,57,0:757:0:0	0/0:34,0:0:34:0,102,526:0:1270:34	0/1:30,40:40:70:149,0,161:1613:1177:30	0/0:62,0:0:62:0,187,645:0:2411:62	0/0:17,0:0:17:0,51,236:0:676:17	0/0:14,0:0:14:0,42,138:0:539:14	0/0:22,0:0:22:0,66,267:0:871:22	0/0:18,0:0:18:0,54,164:0:637:18	0/0:34,11:11:45:0,36,201:430:1337:34	0/0:116,0:0:116:0,349,1239:0:4494:116	0/0:85,0:0:85:0,256,823:0:3254:85	1/1:0,37:37:37:341,111,0:1509:0:0	0/0:24,0:0:24:0,72,235:0:943:24	0/0:22,0:0:22:0,66,234:0:857:22	0/0:32,0:0:32:0,96,299:0:1234:32	0/0:22,0:0:22:0,66,196:0:844:22	0/0:18,0:0:18:0,54,176:0:711:18	0/0:6,0:0:6:0,18,76:0:229:6	0/0:50,0:0:50:0,151,447:0:1962:50	0/1:17,12:12:29:23,0,113:475:644:17	0/0:61,0:0:61:0,184,602:0:2412:61	0/0:30,0:0:30:0,90,388:0:1133:30	0/0:14,0:0:14:0,42,155:0:525:14	0/0:50,0:0:50:0,151,562:0:1962:50	0/0:37,0:0:37:0,111,381:0:1447:37	0/1:9,4:4:13:16,0,47:155:334:9	0/0:4,0:0:4:0,12,102:0:160:4	0/0:45,0:0:45:0,135,505:0:1751:45	0/1:53,47:47:100:173,0,328:1856:2093:53	0/0:16,0:0:16:0,48,175:0:607:16	0/0:27,0:0:27:0,81,225:0:1081:27	0/0:59,0:0:59:0,178,759:0:2332:59	0/0:67,0:0:67:0,202,722:0:2581:67	0/0:64,0:0:64:0,193,618:0:2503:64	0/0:11,0:0:11:0,33,113:0:439:11	0/1:15,26:26:41:126,0,28:1047:556:15	0/0:13,0:0:13:0,39,160:0:470:13	0/0:82,0:0:82:0,247,797:0:3184:82	0/0:26,0:0:26:0,78,261:0:1031:26	0/0:14,0:0:14:0,42,152:0:566:14	1/1:4,42:42:46:437,105,0:1654:156:4	0/1:4,8:8:12:99,0,1:328:160:4	0/0:49,0:0:49:0,148,479:0:1819:49	0/0:13,0:0:13:0,39,186:0:498:13	0/0:45,0:0:45:0,135,493:0:1722:45	0/0:18,0:0:18:0,54,181:0:687:18	0/0:10,2:2:12:0,18,71:82:406:10	0/0:16,0:0:16:0,48,179:0:619:16	0/0:56,0:0:56:0,169,511:0:2226:56	0/0:12,0:0:12:0,36,117:0:457:12	0/0:28,0:0:28:0,84,324:0:1136:28	1/1:2,35:35:37:363,73,0:1408:69:2	1/1:6,28:28:34:184,53,0:1130:238:6	0/0:64,1:1:65:0,185,656:41:2452:64	0/0:14,0:0:14:0,42,184:0:557:14	0/0:14,0:0:14:0,42,194:0:538:14	0/0:8,2:2:10:0,9,42:82:300:8	0/0:77,0:0:77:0,232,913:0:3006:77	0/1:19,9:9:28:12,0,171:357:719:19	0/0:15,0:0:15:0,45,315:0:584:15
29334608	278138	29334608_278138	C	T	75604.9	.	AB=0.462475;ABP=83.3535;AC=45;AF=0.209108;AN=224;AO=5148;CIGAR=1X;DP=124613;DPB=60403;DPRA=0.919;EPP=158.938;EPPR=388.421;GTI=75;LEN=1;MEANALT=1.01225;MQM=14.2007;MQMR=12.0418;NS=2112;NUMALT=1;ODDS=0.0136844;PAIRED=0.824592;PAIREDR=0.859857;PAO=0;PQA=0;PQR=0;PRO=0;PROBE=SNP|RAPIDGENOMICS_3404_38911||SNP|RAPIDGENOMICS_3404_38912||SNP|RAPIDGENOMICS_3404_38913||SNP|RAPIDGENOMICS_3404_38914||SNP|RAPIDGENOMICS_3404_38915||SNP|RAPIDGENOMICS_3404_38916||SNP|RAPIDGENOMICS_3404_38917||SNP|RAPIDGENOMICS_3404_38918||SNP|RAPIDGENOMICS_3404_38919||SNP|RAPIDGENOMICS_3404_38920;QA=200387;QR=1996871;RO=49799;RPL=2972;RPP=270.275;RPPR=1272.17;RPR=2176;RUN=1;SAF=2170;SAP=278.394;SAR=2978;SRF=23778;SRP=222.388;SRR=26021;TYPE=snp;technology.illumina=1	GT:AD:AO:DP:PL:QA:QR:RO	0/0:34,0:0:34:0,102,373:0:1355:34	0/1:34,18:18:52:45,0,146:717:1377:34	0/0:12,0:0:12:0,36,129:0:488:12	0/1:45,39:39:84:193,0,174:1514:1801:45	0/1:8,2:2:10:11,0,135:82:320:8	0/1:21,22:22:44:148,0,63:868:835:21	0/0:10,0:0:10:0,30,244:0:392:10	0/1:6,5:5:11:12,0,18:205:232:6	0/0:53,0:0:53:0,160,543:0:2120:53	0/0:67,0:0:67:0,202,715:0:2682:67	0/0:11,4:4:15:0,12,84:164:451:11	0/0:43,0:0:43:0,129,572:0:1729:43	1/1:8,29:29:37:191,38,0:1127:328:8	0/0:18,0:0:18:0,54,194:0:717:18	0/0:41,0:0:41:0,123,459:0:1626:41	0/1:39,30:30:69:147,0,190:1202:1517:39	0/1:4,3:3:7:85,0,38:114:164:4	0/0:180,0:0:180:0,542,1884:0:7211:180	0/0:42,0:0:42:0,126,418:0:1695:42	0/0:26,0:0:26:0,78,274:0:1044:26	0/1:35,15:15:50:8,0,218:607:1362:35	0/0:51,0:0:51:0,154,454:0:2074:51	0/1:8,5:5:13:1,0,56:196:324:8	0/0:125,0:0:125:0,376,1451:0:5001:125	0/1:10,18:18:28:117,0,36:730:401:10	0/0:39,0:0:39:0,117,1023:0:1539:39	0/1:29,17:17:46:43,0,96:661:1135:29	0/1:34,22:22:56:67,0,178:866:1362:34	0/0:51,0:0:51:0,154,463:0:2083:51	0/0:27,0:0:27:0,81,249:0:1099:27	0/1:16,12:12:28:65,0,69:461:643:16	0/0:39,0:0:39:0,117,369:0:1570:39	0/1:107,52:52:159:34,0,582:2059:4327:107	0/0:27,0:0:27:0,81,217:0:1073:27	0/0:33,12:12:45:0,32,270:488:1341:33	0/0:45,0:0:45:0,135,625:0:1828:45	0/1:8,7:7:15:33,0,59:256:328:8	0/1:41,22:22:63:34,0,223:885:1626:41	0/1:20,15:15:35:46,0,185:588:803:20	0/0:53,0:0:53:0,160,565:0:2125:53	1/1:4,22:22:26:184,39,0:890:164:4	0/1:12,22:22:34:116,0,21:880:492:12	0/0:77,0:0:77:0,232,759:0:3103:77	0/0:16,0:0:16:0,48,165:0:629:16	0/0:79,0:0:79:0,238,787:0:3150:79	1/1:0,27:27:27:253,81,0:1081:0:0	0/0:56,0:0:56:0,169,544:0:2275:56	0/0:52,0:0:52:0,157,597:0:2118:52	0/0:27,0:0:27:0,81,666:0:1064:27	0/1:12,14:14:26:89,0,115:553:479:12	1/1:0,6:6:6:77,18,0:234:0:0	0/1:21,20:20:41:95,0,71:804:861:21	1/1:0,22:22:22:247,66,0:880:0:0	0/0:31,0:0:31:0,93,508:0:1217:31	0/1:24,37:37:61:156,0,116:1500:941:24	0/0:54,0:0:54:0,163,567:0:2128:54	0/0:18,0:0:18:0,54,243:0:734:18	0/0:12,0:0:12:0,36,119:0:488:12	0/0:18,0:0:18:0,54,208:0:725:18	0/0:15,0:0:15:0,45,140:0:580:15	0/0:33,8:8:41:0,52,214:328:1333:33	0/0:116,0:0:116:0,349,1238:0:4679:116	0/0:83,0:0:83:0,250,816:0:3308:83	1/1:0,37:37:37:362,111,0:1470:0:0	0/0:28,0:0:28:0,84,265:0:1118:28	0/0:20,0:0:20:0,60,197:0:808:20	0/0:37,0:0:37:0,111,365:0:1481:37	0/0:26,0:0:27:0,78,227:0:1020:26	0/0:15,0:0:15:0,45,133:0:603:15	0/0:6,0:0:6:0,18,76:0:242:6	0/0:58,0:0:58:0,175,522:0:2331:58	0/1:21,10:10:31:3,0,146:410:843:21	0/0:70,0:0:70:0,211,676:0:2840:70	0/0:36,0:0:36:0,108,432:0:1412:36	0/0:14,0:0:14:0,42,158:0:566:14	0/0:49,0:0:49:0,148,531:0:1947:49	0/0:37,0:0:37:0,111,384:0:1478:37	0/1:8,4:4:12:22,0,43:155:324:8	0/0:4,0:0:4:0,12,102:0:160:4	0/0:48,0:0:48:0,144,531:0:1936:48	0/1:61,55:55:116:206,0,341:2193:2383:61	0/0:20,0:0:20:0,60,218:0:792:20	0/0:26,0:0:26:0,78,216:0:1066:26	0/0:56,0:0:62:0,169,618:0:2242:56	0/0:71,0:0:71:0,214,760:0:2852:71	0/0:78,0:0:78:0,235,768:0:3145:78	0/0:11,0:0:11:0,33,114:0:451:11	0/1:24,28:28:52:139,0,63:1144:957:24	0/0:17,0:0:17:0,51,256:0:666:17	0/0:80,0:0:80:0,241,735:0:3252:80	0/0:27,0:0:27:0,81,277:0:1098:27	0/0:16,0:0:16:0,48,169:0:643:16	1/1:0,45:45:45:477,135,0:1777:0:0	0/1:4,5:5:9:18,0,10:205:164:4	0/0:44,0:0:44:0,132,459:0:1746:44	0/0:11,0:0:11:0,33,153:0:432:11	0/0:43,0:0:43:0,129,489:0:1728:43	0/0:13,0:0:13:0,39,147:0:529:13	0/0:10,2:2:12:0,18,71:82:392:10	0/0:19,0:0:19:0,57,225:0:757:19	0/0:60,0:0:60:0,181,558:0:2432:60	0/0:12,0:0:12:0,36,118:0:488:12	0/0:25,0:0:25:0,75,276:0:1017:25	1/1:2,39:39:41:408,84,0:1540:82:2	1/1:5,22:22:27:144,41,0:877:205:5	0/0:64,1:1:65:0,185,627:37:2565:64	0/0:14,0:0:14:0,42,191:0:570:14	0/0:17,0:0:17:0,51,200:0:675:17	0/0:7,2:2:9:0,6,34:73:270:7	0/0:90,0:0:90:0,271,1064:0:3574:90	0/1:20,10:10:30:15,0,173:402:808:20	0/0:14,0:0:14:0,42,284:0:557:14
29334616	72131	29334616_72131	A	G	66506.2	.	AB=0.466872;ABP=61.8546;AC=33;AF=0.173172;AN=224;AO=4700;CIGAR=1X;DP=116785;DPB=45305;DPRA=0.93585;EPP=648.503;EPPR=1220.01;GTI=102;LEN=1;MEANALT=1.00575;MQM=15.0426;MQMR=11.2987;NS=2112;NUMALT=1;ODDS=0.00142548;PAIRED=0.776596;PAIREDR=0.903689;PAO=0;PQA=0;PQR=0;PRO=0;PROBE=SNP|RAPIDGENOMICS_3404_32645;QA=184759;QR=1600380;RO=40224;RPL=1728;RPP=717.996;RPPR=17435.7;RPR=2972;RUN=1;SAF=3459;SAP=2275.91;SAR=1241;SRF=28639;SRP=15703.8;SRR=11585;TYPE=snp;technology.illumina=1	GT:AD:AO:DP:PL:QA:QR:RO	0/1:8,6:6:14:46,0,44:246:297:8	0/0:7,0:0:7:0,21,112:0:260:7	0/0:7,0:0:7:0,21,59:0:270:7	0/0:28,0:0:28:0,84,267:0:1105:28	0/0:9,0:0:9:0,27,116:0:352:9	0/0:57,0:0:57:0,172,610:0:2285:57	0/0:6,0:0:6:0,18,165:0:242:6	0/0:4,0:0:4:0,12,31:0:164:4	0/1:29,33:33:62:137,0,73:1316:1168:29	0/0:62,0:0:62:0,187,568:0:2475:62	0/0:8,0:0:8:0,24,66:0:328:8	0/0:58,0:0:58:0,175,474:0:2304:58	0/0:37,0:0:37:0,111,304:0:1470:37	0/0:20,0:0:20:0,60,202:0:798:20	0/0:39,0:0:39:0,117,363:0:1530:39	0/0:62,0:0:62:0,187,697:0:2477:62	0/0:11,0:0:11:0,33,239:0:428:11	0/1:20,12:12:32:148,0,162:473:812:20	0/0:48,0:0:48:0,144,396:0:1925:48	0/1:16,23:23:39:152,0,67:915:644:16	0/0:47,0:0:47:0,141,439:0:1892:47	0/1:4,31:31:35:238,0,11:1259:148:4	0/0:18,0:0:18:0,54,159:0:721:18	0/0:29,0:0:29:0,87,273:0:1164:29	0/0:10,0:0:10:0,30,92:0:410:10	0/0:41,0:0:41:0,123,780:0:1618:41	0/1:14,9:9:23:13,0,46:355:566:14	0/1:20,29:29:49:133,0,67:1152:793:20	0/0:31,8:8:39:0,9,295:320:1241:31	0/0:20,0:0:20:0,60,176:0:807:20	0/0:32,0:0:32:0,96,346:0:1279:32	0/1:16,9:9:25:38,0,115:350:656:16	0/0:72,0:0:72:0,217,680:0:2906:72	0/0:8,0:0:8:0,24,62:0:324:8	0/1:10,13:13:23:87,0,13:529:402:10	0/0:4,0:0:4:0,12,29:0:150:4	0/0:27,0:0:27:0,81,298:0:1094:27	1/1:6,29:29:35:212,36,0:1165:238:6	0/1:9,14:14:23:34,0,21:552:352:9	0/0:49,0:0:49:0,148,450:0:1946:49	0/0:33,6:6:39:0,53,271:242:1322:33	0/1:23,14:14:37:93,0,66:557:926:23	0/0:53,0:0:53:0,160,506:0:2117:53	1/1:5,10:10:15:52,5,0:406:192:5	0/0:41,0:0:41:0,123,422:0:1624:41	0/1:6,10:10:16:52,0,20:402:246:6	0/0:65,0:0:65:0,196,687:0:2596:65	0/0:56,0:0:56:0,169,484:0:2190:56	0/0:32,0:0:32:0,96,686:0:1252:32	0/0:41,0:0:41:0,123,413:0:1660:41	0/0:2,0:0:2:0,6,19:0:64:2	0/0:27,0:0:27:0,81,279:0:1073:27	0/0:39,0:0:39:0,117,387:0:1582:39	0/1:13,14:14:27:114,0,112:553:488:13	0/0:50,0:0:50:0,151,517:0:2026:50	0/0:64,0:0:64:0,193,607:0:2590:64	0/1:22,22:22:44:67,0,75:894:885:22	0/0:23,0:0:23:0,69,224:0:939:23	0/0:23,0:0:23:0,69,255:0:864:23	0/0:33,0:0:33:0,99,287:0:1295:33	0/0:27,0:0:27:0,81,287:0:1055:27	0/1:65,37:37:102:196,0,385:1500:2561:65	0/0:66,0:0:66:0,199,587:0:2659:66	0/0:31,0:0:31:0,93,360:0:1250:31	0/0:17,0:0:17:0,51,151:0:672:17	0/0:27,0:0:27:0,81,213:0:1086:27	1/1:0,26:26:26:245,78,0:1043:0:0	0/0:17,0:0:17:0,51,158:0:675:17	0/0:2,0:0:2:0,6,15:0:63:2	0/0:21,0:0:21:0,63,606:0:821:21	0/0:44,0:0:44:0,132,484:0:1765:44	0/1:21,9:9:30:47,0,154:361:843:21	0/0:92,0:0:92:0,277,844:0:3676:92	0/0:61,0:0:61:0,184,682:0:2358:61	0/0:8,0:0:8:0,24,65:0:328:8	0/0:18,0:0:18:0,54,166:0:738:18	0/0:10,0:0:10:0,30,141:0:396:10	0/1:9,7:7:16:33,0,46:287:360:9	0/0:22,0:0:22:0,66,316:0:834:22	0/0:22,0:0:22:0,66,231:0:847:22	0/1:24,31:31:55:389,0,39:1267:975:24	0/0:20,0:0:20:0,60,158:0:816:20	0/0:17,0:0:17:0,51,216:0:667:17	0/0:43,0:0:43:0,129,419:0:1727:43	0/0:7,0:0:7:0,21,95:0:273:7	0/0:55,0:0:55:0,166,470:0:2144:55	0/0:25,0:0:25:0,75,198:0:996:25	0/0:58,0:0:58:0,175,511:0:2310:58	0/1:14,9:9:23:4,0,73:338:520:14	0/0:44,0:0:44:0,132,402:0:1681:44	0/0:35,0:0:35:0,105,365:0:1386:35	1/1:0,28:28:28:411,84,0:1101:0:0	0/0:34,0:0:34:0,102,329:0:1332:34	0/0:12,0:0:12:0,36,122:0:488:12	0/0:54,0:0:54:0,163,482:0:2181:54	0/0:20,0:0:20:0,60,218:0:788:20	0/0:51,0:0:51:0,154,578:0:2008:51	0/0:10,0:0:10:0,30,103:0:397:10	0/0:4,0:0:4:0,12,33:0:164:4	0/0:36,0:0:36:0,108,316:0:1331:36	0/1:9,9:9:18:50,0,52:360:369:9	0/0:32,0:0:32:0,96,321:0:1254:32	0/0:15,0:0:15:0,45,179:0:548:15	0/0:44,13:13:57:0,51,223:529:1773:44	0/0:10,0:0:10:0,30,109:0:401:10	0/1:42,22:22:64:122,0,147:894:1678:42	0/1:21,16:16:37:40,0,91:638:832:21	1/1:0,15:15:15:219,45,0:593:0:0	0/0:35,0:0:35:0,105,385:0:1379:35	0/0:17,0:0:17:0,51,166:0:667:17	0/0:7,0:0:7:0,21,117:0:246:7	0/1:7,12:12:19:218,0,57:480:287:7
29334616	116757	29334616_116757	T	C	101651	.	AB=0.475373;ABP=54.2416;AC=33;AF=0.167802;AN=224;AO=6816;CIGAR=1X;DP=193184;DPB=84971;DPRA=0.916107;EPP=342.311;EPPR=1772.22;GTI=71;LEN=1;MEANALT=1.00745;MQM=12.4886;MQMR=11.2797;NS=2112;NUMALT=1;ODDS=0.0557447;PAIRED=0.863703;PAIREDR=0.876994;PAO=0;PQA=0;PQR=0;PRO=0;PROBE=SNP|RAPIDGENOMICS_3404_32646;QA=268523;QR=3030393;RO=75923;RPL=3555;RPP=30.5475;RPPR=7.42769;RPR=3261;RUN=1;SAF=3719;SAP=126.266;SAR=3097;SRF=36898;SRP=132.405;SRR=39025;TYPE=snp;technology.illumina=1	GT:AD:AO:DP:PL:QA:QR:RO	0/1:9,14:14:23:81,0,25:561:356:9	0/0:17,0:0:17:0,51,193:0:676:17	0/0:12,0:0:12:0,36,119:0:488:12	0/0:104,0:0:104:0,313,1245:0:4098:104	0/0:19,0:0:19:0,57,233:0:738:19	0/0:75,0:0:75:0,226,725:0:2981:75	0/0:29,0:0:29:0,87,638:0:1127:29	0/0:17,6:6:23:0,20,116:246:642:17	0/1:27,28:28:55:153,0,112:1105:1095:27	0/0:99,0:0:99:0,298,884:0:3921:99	0/0:6,0:0:6:0,18,71:0:246:6	0/0:51,0:0:51:0,154,568:0:2033:51	0/0:42,0:0:42:0,126,372:0:1698:42	0/0:51,1:1:52:0,147,453:41:2026:51	0/0:67,0:0:67:0,202,666:0:2675:67	0/0:158,0:0:158:0,476,1668:0:6364:158	0/0:29,0:0:29:0,87,535:0:1076:29	0/1:33,29:29:62:140,0,313:1145:1323:33	0/0:54,0:0:54:0,163,440:0:2184:54	0/0:14,4:4:18:0,17,75:160:570:14	0/0:78,0:0:78:0,235,765:0:3090:78	0/0:45,17:17:62:0,46,351:681:1795:45	0/0:35,0:0:35:0,105,317:0:1391:35	0/0:126,0:0:126:0,379,1264:0:5032:126	0/0:30,0:0:30:0,90,368:0:1199:30	0/1:43,5:5:48:14,0,648:205:1621:43	0/1:42,29:29:71:101,0,257:1171:1697:42	0/1:63,51:51:114:214,0,234:2067:2486:63	1/1:27,77:77:104:589,83,0:3081:990:27	0/0:89,0:0:89:0,268,1088:0:3610:89	0/0:36,0:0:36:0,108,463:0:1403:36	0/1:22,23:23:45:91,0,62:899:894:22	0/0:218,0:0:218:0,656,2056:0:8673:218	0/0:23,0:0:23:0,69,280:0:894:23	0/1:10,7:7:17:28,0,43:283:406:10	0/0:9,0:0:9:0,27,78:0:365:9	0/0:61,0:0:61:0,184,642:0:2453:61	0/1:25,29:29:54:97,0,137:1177:994:25	0/1:15,14:14:29:77,0,92:560:583:15	0/0:65,0:0:65:0,196,561:0:2592:65	0/1:26,25:25:51:78,0,117:998:1050:26	0/0:58,2:2:60:0,129,507:82:2334:58	0/0:101,0:0:101:0,304,1155:0:4041:101	0/0:2,0:0:2:0,6,43:0:78:2	0/0:70,0:0:70:0,211,673:0:2754:70	1/1:5,10:10:15:54,2,0:406:205:5	0/0:113,0:0:113:0,340,1056:0:4536:113	0/0:83,0:0:83:0,250,780:0:3291:83	0/0:25,0:0:25:0,75,482:0:962:25	0/0:69,0:0:69:0,208,653:0:2758:69	0/0:4,0:0:4:0,12,33:0:164:4	0/0:67,0:0:67:0,202,681:0:2682:67	0/0:81,0:0:81:0,244,998:0:3253:81	0/1:16,16:16:32:109,0,113:652:607:16	0/0:97,0:0:97:0,292,963:0:3779:97	0/0:82,0:0:82:0,247,770:0:3277:82	0/1:26,28:28:54:69,0,74:1131:1026:26	0/0:37,0:0:37:0,111,363:0:1490:37	0/0:10,0:0:10:0,30,78:0:406:10	0/0:59,0:0:59:0,178,549:0:2363:59	0/0:64,0:0:64:0,193,632:0:2591:64	0/1:84,86:86:170:332,0,295:3466:3333:84	0/0:105,0:0:105:0,316,1101:0:4194:105	0/0:59,0:0:59:0,178,541:0:2308:59	0/0:61,0:0:61:0,184,543:0:2455:61	0/0:34,0:0:34:0,102,303:0:1377:34	1/1:0,21:21:21:257,63,0:849:0:0	0/0:87,0:0:87:0,262,852:0:3484:87	0/0:9,0:0:9:0,27,72:0:360:9	0/0:14,0:0:14:0,42,212:0:552:14	0/0:143,0:0:143:0,430,1343:0:5751:143	0/1:14,24:24:38:96,0,22:980:557:14	0/0:100,0:0:100:0,301,1157:0:4027:100	0/0:47,0:0:47:0,141,531:0:1859:47	0/0:2,0:0:2:0,6,40:0:73:2	0/0:17,0:0:17:0,51,210:0:683:17	0/0:28,0:0:28:0,84,320:0:1098:28	0/1:7,16:16:23:81,0,4:656:283:7	0/0:25,0:0:25:0,75,280:0:993:25	0/0:38,0:0:38:0,114,351:0:1524:38	0/0:62,24:24:86:0,48,373:952:2479:62	0/0:56,0:0:56:0,169,495:0:2258:56	0/0:31,0:0:31:0,93,279:0:1219:31	0/0:115,0:0:115:0,346,1016:0:4610:115	0/0:53,0:0:53:0,160,650:0:2129:53	0/0:149,0:0:149:0,449,1408:0:5926:149	0/0:11,0:0:11:0,33,295:0:451:11	0/0:153,0:0:153:0,461,1581:0:6141:153	0/1:13,7:7:20:21,0,114:287:510:13	0/0:52,0:0:52:0,157,515:0:2093:52	0/0:41,0:0:41:0,123,468:0:1635:41	1/1:0,42:42:42:412,126,0:1687:0:0	0/0:69,0:0:69:0,208,667:0:2770:69	0/0:5,0:0:5:0,15,75:0:205:5	0/0:64,0:0:64:0,193,609:0:2541:64	0/0:14,0:0:14:0,42,134:0:570:14	0/0:85,0:0:85:0,256,936:0:3408:85	0/0:23,0:0:23:0,69,194:0:931:23	0/0:7,0:0:7:0,21,77:0:275:7	0/0:49,0:0:49:0,148,509:0:1963:49	0/0:13,7:7:20:0,2,50:283:506:13	0/0:16,0:0:16:0,48,128:0:635:16	0/0:21,0:0:21:0,63,204:0:857:21	1/1:24,52:52:76:299,6,0:2082:930:24	0/0:80,0:0:80:0,241,772:0:3232:80	0/1:66,78:78:144:210,0,260:3101:2602:66	0/0:32,7:7:39:0,40,222:278:1273:32	1/1:0,33:33:33:352,99,0:1319:0:0	0/0:25,0:0:25:0,75,255:0:1004:25	0/1:20,17:17:37:70,0,65:689:749:20	0/1:5,1:1:6:15,0,50:41:196:5	0/1:10,12:12:22:221,0,155:479:361:10
29334616	161665	29334616_161665	T	C	54082	.	AB=0.474317;ABP=25.8758;AC=26;AF=0.1613;AN=224;AO=3288;CIGAR=1X;DP=94936;DPB=39205;DPRA=0.922801;EPP=42.9765;EPPR=49.6972;GTI=178;LEN=1;MEANALT=1.0039;MQM=12.2828;MQMR=11.1676;NS=2112;NUMALT=1;ODDS=0.0207911;PAIRED=0.88899;PAIREDR=0.917766;PAO=0;PQA=0;PQR=0;PRO=0;PROBE=SNP|RAPIDGENOMICS_3404_32647;QA=128810;QR=1365132;RO=34560;RPL=1223;RPP=471.227;RPPR=15799.8;RPR=2065;RUN=1;SAF=2734;SAP=3141.61;SAR=554;SRF=27017;SRP=23831.2;SRR=7543;TYPE=snp;technology.illumina=1	GT:AD:AO:DP:PL:QA:QR:RO	0/1:19,18:18:37:70,0,67:686:763:19	0/0:8,0:0:8:0,24,64:0:324:8	0/0:2,0:0:2:0,6,13:0:64:2	0/0:26,0:0:26:0,78,230:0:1040:26	0/0:12,0:0:12:0,36,135:0:466:12	0/0:38,0:0:38:0,114,345:0:1478:38	0/0:5,0:0:5:0,15,89:0:192:5	0/0:1,0:0:1:0,3,33:0:41:1	0/0:29,9:9:38:0,37,226:369:1168:29	0/0:68,0:0:68:0,205,690:0:2649:68	0/0:1,0:0:1:0,3,9:0:41:1	0/0:14,0:0:14:0,42,160:0:562:14	0/0:51,0:0:51:0,154,565:0:2030:51	0/0:20,0:0:20:0,60,269:0:770:20	0/0:51,0:0:51:0,154,486:0:2042:51	0/0:95,0:0:95:0,286,934:0:3761:95	0/0:13,0:0:13:0,39,335:0:504:13	0/1:46,26:26:72:20,0,282:1050:1802:46	0/0:54,0:0:54:0,163,494:0:2164:54	0/0:23,8:8:31:0,32,141:328:912:23	0/0:34,0:0:34:0,102,316:0:1332:34	0/1:7,6:6:13:6,0,17:242:279:7	0/0:11,0:0:11:0,33,96:0:429:11	0/0:36,0:0:36:0,108,440:0:1405:36	0/0:11,0:0:11:0,33,86:0:443:11	0/0:36,0:0:36:0,108,548:0:1431:36	0/0:16,6:6:22:0,11,103:237:623:16	0/1:20,26:26:46:122,0,64:1037:816:20	1/1:15,22:22:37:113,3,0:871:552:15	0/0:15,0:0:15:0,45,125:0:611:15	0/0:28,0:0:28:0,84,315:0:1123:28	0/1:11,19:19:30:130,0,15:734:415:11	0/0:83,0:0:83:0,250,846:0:3309:83	0/0:23,0:0:23:0,69,242:0:909:23	0/1:15,29:29:44:343,0,7:1189:611:15	0/0:19,0:0:19:0,57,187:0:775:19	0/0:9,0:0:9:0,27,70:0:340:9	0/1:29,15:15:44:1,0,207:615:1132:29	0/1:15,7:7:22:8,0,75:269:603:15	0/0:31,0:0:31:0,93,340:0:1246:31	0/0:33,8:8:41:0,32,205:328:1273:33	0/1:22,7:7:29:14,0,183:283:880:22	0/0:61,0:0:61:0,184,612:0:2414:61	0/0:6,2:2:8:0,3,30:82:228:6	0/0:41,0:0:41:0,123,498:0:1605:41	0/0:14,2:2:16:0,33,124:78:565:14	0/0:31,0:0:31:0,93,297:0:1263:31	0/0:53,0:0:53:0,160,544:0:2105:53	0/0:17,0:0:17:0,51,340:0:609:17	0/0:25,0:0:25:0,75,219:0:988:25	0/0:4,0:0:4:0,12,52:0:164:4	0/0:16,0:0:16:0,48,234:0:635:16	0/0:36,0:0:36:0,108,345:0:1455:36	0/1:9,14:14:23:130,0,78:506:361:9	0/0:24,0:0:24:0,72,230:0:968:24	0/0:28,0:0:28:0,84,273:0:1122:28	0/0:10,5:5:15:0,4,42:187:370:10	0/0:30,0:0:30:0,90,266:0:1186:30	0/0:29,0:0:29:0,87,265:0:1124:29	0/0:10,0:0:10:0,30,85:0:356:10	0/0:19,0:0:19:0,57,207:0:762:19	0/1:40,56:56:96:349,0,180:2195:1598:40	0/0:36,0:0:36:0,108,349:0:1440:36	0/0:66,0:0:66:0,199,655:0:2601:66	0/0:21,0:0:21:0,63,187:0:845:21	0/0:6,0:0:6:0,18,49:0:246:6	1/1:0,32:32:32:282,96,0:1296:0:0	0/0:22,0:0:22:0,66,234:0:886:22	0/0:4,0:0:4:0,12,30:0:164:4	0/0:3,0:0:3:0,9,86:0:123:3	0/0:44,0:0:44:0,132,381:0:1738:44	0/1:9,9:9:18:53,0,43:333:356:9	0/0:68,0:0:68:0,205,648:0:2722:68	0/0:47,0:0:47:0,141,465:0:1906:47	0/0:4,0:0:4:0,12,30:0:164:4	0/0:10,0:0:10:0,30,114:0:406:10	0/0:23,0:0:23:0,69,209:0:850:23	0/0:7,0:0:7:0,21,118:0:266:7	0/0:11,0:0:11:0,33,144:0:439:11	0/0:16,0:0:16:0,48,127:0:644:16	0/1:49,58:58:107:275,0,248:2306:1939:49	0/0:14,0:0:14:0,42,125:0:570:14	0/0:9,0:0:9:0,27,101:0:342:9	0/0:57,0:0:57:0,172,587:0:2252:57	0/0:46,0:0:46:0,138,440:0:1806:46	0/0:53,1:1:54:0,145,563:37:2122:53	0/0:1,0:0:1:0,3,34:0:41:1	0/0:20,0:0:20:0,60,255:0:812:20	0/1:7,12:12:19:122,0,25:461:253:7	0/0:37,0:0:37:0,111,489:0:1505:37	0/0:20,0:0:20:0,60,213:0:804:20	1/1:0,28:28:28:332,84,0:1121:0:0	0/0:13,0:0:13:0,39,139:0:520:13	0/0:10,0:0:10:0,30,101:0:401:10	0/0:27,0:0:27:0,81,247:0:1059:27	0/0:25,0:0:25:0,75,213:0:973:25	0/0:38,0:0:38:0,114,353:0:1505:38	0/0:14,0:0:14:0,42,152:0:553:14	0/0:11,0:0:11:0,33,102:0:428:11	0/0:27,0:0:27:0,81,330:0:1086:27	1/1:0,5:5:5:62,15,0:205:0:0	0/0:18,0:0:18:0,54,188:0:738:18	0/0:8,0:0:8:0,24,72:0:301:8	0/0:13,5:5:18:0,16,113:205:524:13	0/0:17,0:0:17:0,51,181:0:673:17	0/0:34,16:16:50:0,10,214:635:1348:34	0/1:23,19:19:42:40,0,74:771:918:23	1/1:0,15:15:15:130,45,0:602:0:0	0/0:25,0:0:25:0,75,219:0:958:25	0/0:16,5:5:21:0,22,179:201:652:16	0/0:2,0:0:2:0,6,21:0:69:2	0/1:11,17:17:28:332,0,174:680:439:11
29334616	161770	29334616_161770	A	G	398337	.	AB=0.44906;ABP=316.048;AC=143;AF=0.62322;AN=224;AO=23714;CIGAR=1X;DP=188592;DPB=79859;DPRA=0.798417;EPP=1775.79;EPPR=1108.06;GTI=34;LEN=1;MEANALT=1.0538;MQM=12.3106;MQMR=10.8992;NS=2112;NUMALT=1;ODDS=0.00478716;PAIRED=0.875095;PAIREDR=0.888386;PAO=0;PQA=0;PQR=0;PRO=0;PROBE=SNP|RAPIDGENOMICS_3404_32647;QA=934700;QR=1102824;RO=27604;RPL=11508;RPP=47.6232;RPPR=24.4453;RPR=12206;RUN=1;SAF=12405;SAP=113.005;SAR=11309;SRF=13705;SRP=5.97094;SRR=13899;TYPE=snp;technology.illumina=1	GT:AD:AO:DP:PL:QA:QR:RO	0/1:29,33:33:62:137,0,120:1308:1185:29	0/0:18,0:0:18:0,54,150:0:734:18	1/1:2,12:12:14:94,3,0:488:82:2	1/1:0,71:71:71:673,214,0:2879:0:0	0/0:13,0:0:14:0,39,128:0:507:13	1/1:0,48:48:48:474,144,0:1921:0:0	0/1:4,13:13:21:282,0,89:520:164:4	0/0:13,3:3:16:0,17,86:123:516:13	1/1:0,74:74:74:679,223,0:2924:0:0	0/0:121,0:0:121:0,364,1204:0:4690:121	1/1:0,8:8:8:67,24,0:305:0:0	0/1:32,28:28:60:92,0,301:1114:1292:32	0/1:41,40:40:81:232,0,119:1573:1615:41	1/1:0,20:20:20:250,60,0:794:0:0	1/1:6,59:59:65:504,132,0:2310:229:6	0/0:104,48:48:152:0,16,652:1906:4149:104	1/1:1,16:16:25:359,16,0:623:41:1	1/1:0,63:63:63:666,190,0:2493:0:0	1/1:0,65:65:65:604,196,0:2641:0:0	1/1:0,58:58:58:512,175,0:2312:0:0	1/1:0,77:77:77:808,232,0:3095:0:0	0/1:34,52:52:86:224,0,115:2093:1374:34	1/1:0,31:31:31:327,93,0:1250:0:0	1/1:0,57:57:57:693,172,0:2245:0:0	1/1:7,13:13:20:88,3,0:525:279:7	0/1:39,24:24:66:197,0,722:940:1537:39	1/1:0,48:48:48:458,144,0:1875:0:0	1/1:2,62:62:64:663,176,0:2502:82:2	1/1:0,90:90:90:793,271,0:3608:0:0	0/1:34,20:20:54:48,0,171:812:1355:34	1/1:5,22:22:27:208,45,0:893:205:5	1/1:0,73:73:73:754,220,0:2911:0:0	0/1:98,64:64:162:138,0,525:2599:3927:98	0/0:35,0:0:35:0,105,302:0:1365:35	1/1:0,68:68:68:836,205,0:2685:0:0	0/0:16,0:0:16:0,48,168:0:652:16	1/1:0,32:32:32:319,96,0:1275:0:0	0/0:58,22:22:80:0,44,359:898:2303:58	1/1:0,41:41:41:353,123,0:1650:0:0	1/1:0,60:60:60:583,181,0:2425:0:0	0/0:53,9:9:62:0,83,457:369:2134:53	1/1:0,61:61:61:660,184,0:2462:0:0	0/0:133,0:0:133:0,400,1394:0:5284:133	0/1:14,11:11:25:41,0,47:443:542:14	0/0:54,6:6:60:0,89,426:242:2172:54	1/1:0,11:11:11:99,33,0:443:0:0	0/1:34,43:43:77:189,0,136:1722:1373:34	0/1:51,44:44:95:152,0,166:1745:1989:51	0/1:8,37:37:53:789,0,117:1474:292:8	1/1:0,50:50:50:504,151,0:1997:0:0	1/1:0,3:3:3:37,9,0:106:0:0	1/1:0,56:56:56:540,169,0:2201:0:0	0/1:47,42:42:89:100,0,261:1648:1869:47	1/1:2,41:41:43:467,63,0:1567:73:2	0/1:47,75:75:122:390,0,17:2977:1896:47	1/1:0,92:92:92:898,277,0:3691:0:0	1/1:0,34:34:34:314,102,0:1345:0:0	0/1:31,20:20:51:31,0,88:794:1167:31	0/0:31,12:12:43:0,9,114:451:1263:31	1/1:0,17:17:17:166,51,0:659:0:0	1/1:0,32:32:32:406,96,0:1283:0:0	0/1:133,135:135:268:585,0,446:5315:5347:133	1/1:0,92:92:92:887,277,0:3694:0:0	0/0:90,0:0:90:0,271,911:0:3595:90	0/1:16,16:16:32:59,0,104:611:626:16	0/1:23,9:9:32:20,0,128:361:925:23	1/1:0,26:26:26:219,78,0:1054:0:0	1/1:0,45:45:45:470,135,0:1788:0:0	1/1:0,6:6:6:69,18,0:237:0:0	0/1:9,4:4:13:23,0,149:164:356:9	1/1:0,69:69:69:624,208,0:2734:0:0	1/1:0,57:57:57:599,172,0:2240:0:0	0/1:68,43:43:111:66,0,283:1708:2689:68	0/0:74,0:0:74:0,223,734:0:2952:74	0/0:7,0:0:7:0,21,52:0:287:7	1/1:0,20:20:20:262,60,0:807:0:0	0/1:25,32:32:57:111,0,76:1281:981:25	1/1:0,26:26:26:244,78,0:1039:0:0	0/1:14,8:8:23:58,0,136:301:552:14	0/1:31,14:14:45:5,0,116:566:1221:31	0/1:66,67:67:133:207,0,303:2660:2676:66	1/1:0,27:27:27:265,81,0:1091:0:0	1/1:0,33:33:33:302,99,0:1337:0:0	1/1:0,119:119:119:1232,358,0:4732:0:0	0/1:27,44:44:71:208,0,46:1766:1099:27	1/1:0,108:108:108:1146,325,0:4221:0:0	0/0:9,0:0:9:0,27,66:0:369:9	1/1:0,61:61:61:819,184,0:2455:0:0	1/1:0,34:34:36:410,102,0:1309:0:0	0/0:89,4:4:93:0,247,965:164:3575:89	1/1:0,44:44:44:410,132,0:1758:0:0	1/1:0,49:49:49:539,148,0:1981:0:0	0/0:30,12:12:42:0,2,222:488:1208:30	0/0:13,2:2:15:0,30,108:82:510:13	1/1:0,63:63:63:669,190,0:2509:0:0	1/1:20,43:43:63:305,29,0:1709:816:20	0/0:90,0:0:90:0,271,794:0:3514:90	0/1:5,4:4:9:28,0,11:160:187:5	0/0:10,2:2:12:0,19,89:82:410:10	0/0:35,6:6:41:0,65,403:242:1406:35	1/1:0,11:11:11:112,33,0:451:0:0	0/0:25,12:12:37:0,1,100:484:999:25	0/0:27,0:0:27:0,81,289:0:1090:27	0/1:22,24:24:46:80,0,63:976:894:22	0/0:44,12:12:56:0,50,287:483:1778:44	0/1:49,28:28:77:28,0,316:1115:1956:49	0/1:29,17:17:46:26,0,128:672:1158:29	1/1:0,15:15:15:126,45,0:593:0:0	1/1:0,39:39:39:333,117,0:1591:0:0	1/1:0,45:45:45:469,135,0:1796:0:0	0/1:3,10:10:13:34,0,10:397:123:3	0/1:15,12:12:27:127,0,334:456:594:15
29334734	119735	29334734_119735	C	T	65914.4	.	AB=0.477561;ABP=43.7456;AC=32;AF=0.192379;AN=224;AO=6177;CIGAR=1X;DP=166174;DPB=82613;DPRA=0.93043;EPP=82.9962;EPPR=2006.44;GTI=44;LEN=1;MEANALT=1.00818;MQM=14.1629;MQMR=11.7587;NS=2112;NUMALT=1;ODDS=0.0310311;PAIRED=0.829691;PAIREDR=0.873095;PAO=0;PQA=0;PQR=0;PRO=0;PROBE=SNP|RAPIDGENOMICS_3404_05912;QA=245195;QR=2832821;RO=70675;RPL=3183;RPP=15.5677;RPPR=9.88432;RPR=2994;RUN=1;SAF=3361;SAP=107.427;SAR=2816;SRF=36505;SRP=170.529;SRR=34170;TYPE=snp;technology.illumina=1	GT:AD:AO:DP:PL:QA:QR:RO	0/1:12,8:8:20:5,0,68:324:488:12	0/1:8,7:7:15:42,0,70:287:292:8	0/0:17,0:0:17:0,51,180:0:697:17	0/0:142,0:0:142:0,427,1427:0:5769:142	0/0:30,0:0:30:0,90,482:0:1218:30	0/0:39,12:12:51:0,5,265:492:1528:39	0/0:10,0:0:10:0,30,243:0:383:10	0/0:11,0:0:11:0,33,106:0:428:11	0/0:39,0:0:39:0,117,377:0:1570:39	0/0:84,0:0:84:0,253,821:0:3371:84	1/1:0,11:11:11:104,33,0:437:0:0	0/1:32,28:28:60:128,0,142:1112:1285:32	0/0:57,0:0:57:0,172,605:0:2308:57	0/0:24,0:0:24:0,72,215:0:925:24	0/0:65,0:0:65:0,196,709:0:2590:65	1/1:46,101:101:147:663,14,0:4064:1860:46	0/1:6,18:18:24:315,0,56:721:246:6	0/0:172,0:0:173:0,518,1594:0:6805:172	0/0:76,0:0:76:0,229,726:0:3074:76	0/0:93,0:0:93:0,280,960:0:3745:93	0/0:113,0:0:113:0,340,1201:0:4448:113	0/0:114,14:14:128:0,271,1090:570:4593:114	0/1:20,20:20:40:101,0,101:808:816:20	0/1:63,35:35:98:18,0,380:1431:2540:63	0/1:6,12:12:18:54,0,35:483:242:6	0/0:42,0:0:42:0,126,915:0:1640:42	0/1:36,60:60:96:260,0,43:2394:1446:36	0/0:93,0:0:93:0,280,1015:0:3698:93	0/0:93,0:0:93:0,280,1088:0:3697:93	0/0:53,0:0:53:0,160,545:0:2143:53	0/0:31,0:0:31:0,93,258:0:1222:31	0/0:23,8:8:31:0,9,168:301:943:23	1/1:0,116:116:116:1226,349,0:4635:0:0	0/1:4,5:5:9:15,0,12:205:164:4	0/0:50,0:0:50:0,151,512:0:1982:50	0/0:24,0:0:24:0,72,218:0:952:24	0/0:61,0:0:61:0,184,634:0:2424:61	0/0:67,0:0:67:0,202,729:0:2697:67	0/0:25,0:0:25:0,75,243:0:1025:25	0/0:73,0:0:73:0,220,746:0:2928:73	0/0:46,0:0:46:0,138,474:0:1784:46	0/0:105,3:3:108:0,278,1033:109:4185:105	0/0:92,0:0:92:0,277,933:0:3682:92	0/0:7,0:0:7:0,21,56:0:265:7	0/0:67,0:0:67:0,202,783:0:2670:67	0/0:19,5:5:24:0,30,140:201:766:19	0/0:108,0:0:109:0,325,1049:0:4346:108	0/0:52,0:0:52:0,157,468:0:2073:52	0/1:11,20:20:31:431,0,277:745:447:11	0/0:68,0:0:68:0,205,694:0:2750:68	0/1:5,8:8:13:74,0,10:310:205:5	0/1:28,15:15:43:34,0,99:602:1094:28	0/0:78,0:0:78:0,235,714:0:3100:78	0/1:15,19:19:34:161,0,133:762:598:15	0/1:31,57:57:88:353,0,54:2319:1255:31	0/0:46,12:12:58:0,36,350:479:1843:46	0/1:16,26:26:42:159,0,47:1045:625:16	0/0:37,0:0:37:0,111,396:0:1453:37	0/0:20,0:0:20:0,60,190:0:776:20	1/1:0,23:23:23:254,69,0:926:0:0	0/0:41,0:0:41:0,123,370:0:1638:41	0/0:225,0:0:225:0,677,2192:0:9022:225	0/0:148,0:0:148:0,446,1637:0:5984:148	0/1:23,13:13:36:42,0,119:525:916:23	0/0:36,0:0:36:0,108,360:0:1437:36	0/0:35,0:0:35:0,105,367:0:1423:35	0/0:28,0:0:29:0,84,237:0:1140:28	0/0:30,0:0:30:0,90,324:0:1217:30	0/0:22,0:0:22:0,66,217:0:886:22	0/0:17,0:0:17:0,51,418:0:676:17	0/0:88,0:0:88:0,265,936:0:3540:88	0/0:37,0:0:37:0,111,438:0:1492:37	0/0:130,0:0:130:0,391,1232:0:5222:130	0/1:38,31:31:69:100,0,186:1249:1527:38	0/0:6,0:0:6:0,18,58:0:242:6	0/0:22,0:0:22:0,66,246:0:890:22	0/1:12,16:16:28:80,0,38:648:488:12	0/0:25,0:0:25:0,75,272:0:1007:25	0/1:9,15:15:24:82,0,71:592:350:9	0/0:70,0:0:70:0,211,629:0:2780:70	0/0:103,0:0:103:0,310,924:0:4075:103	0/0:32,0:0:32:0,96,322:0:1286:32	0/0:34,13:13:47:0,4,213:510:1354:34	0/0:64,0:0:64:0,193,630:0:2597:64	0/0:77,0:0:77:0,232,797:0:3059:77	0/0:101,0:0:101:0,304,1006:0:4036:101	0/0:29,0:0:29:0,87,280:0:1162:29	0/0:132,0:0:132:0,397,1388:0:5357:132	0/0:9,0:0:9:0,27,106:0:361:9	0/0:140,0:0:140:0,421,1540:0:5566:140	0/0:36,0:0:36:0,108,341:0:1430:36	0/0:44,0:0:44:0,132,551:0:1748:44	0/0:34,0:0:34:0,102,366:0:1371:34	0/0:19,0:0:19:0,57,173:0:775:19	0/1:49,32:32:81:120,0,222:1308:1985:49	0/1:16,15:15:31:104,0,40:583:648:16	0/1:35,23:23:58:72,0,205:930:1409:35	1/1:6,26:26:32:302,38,0:1037:242:6	0/0:23,1:1:24:0,64,241:37:930:23	0/0:26,0:0:26:0,78,240:0:1066:26	0/0:51,14:14:65:0,5,266:566:2016:51	0/0:42,0:0:42:0,126,383:0:1701:42	0/0:58,0:0:58:0,175,860:0:2323:58	0/0:87,0:0:87:0,262,801:0:3489:87	0/0:73,19:19:92:0,115,591:762:2931:73	0/0:144,0:0:144:0,433,1422:0:5784:144	0/0:42,0:0:42:0,126,437:0:1689:42	0/0:18,0:0:18:0,54,216:0:716:18	0/0:36,0:0:36:0,108,422:0:1414:36	0/0:139,0:0:139:0,418,1374:0:5583:139	0/0:24,0:0:24:0,72,353:0:928:24	0/0:23,0:0:23:0,69,643:0:903:23
29334860	58168	29334860_58168	T	C	205139	.	AB=0.437761;ABP=557.933;AC=58;AF=0.356834;AN=222;AO=15440;CIGAR=1X;DP=207379;DPB=83110;DPRA=0.804225;EPP=2863.63;EPPR=4511.68;GTI=130;LEN=1;MEANALT=1.00608;MQM=13.1768;MQMR=11.1685;NS=2112;NUMALT=1;ODDS=0.00295592;PAIRED=0.878044;PAIREDR=0.893393;PAO=0;PQA=0;PQR=0;PRO=0;PROBE=SNP|RAPIDGENOMICS_3404_48784||SNP|RAPIDGENOMICS_3404_48785;QA=613520;QR=2305920;RO=57379;RPL=5988;RPP=1690.58;RPPR=9697.23;RPR=9452;RUN=1;SAF=9003;SAP=929.03;SAR=6437;SRF=33207;SRP=3092.29;SRR=24172;TYPE=snp;technology.illumina=1	GT:AD:AO:DP:PL:QA:QR:RO	1/1:0,21:21:21:201,63,0:845:0:0	0/0:18,0:0:18:0,54,195:0:716:18	0/1:13,12:12:25:82,0,75:480:483:13	0/1:44,10:10:54:2,0,258:410:1743:44	1/1:0,26:26:26:295,78,0:1008:0:0	0/0:102,0:0:102:0,307,873:0:4103:102	0/0:25,1:1:26:0,56,496:22:1004:25	./.:.:.:.:.:.:.:.	0/0:121,0:0:121:0,364,1158:0:4901:121	0/0:124,0:0:124:0,373,1275:0:4932:124	0/0:14,2:2:16:0,29,111:82:574:14	0/1:17,14:14:31:45,0,58:552:666:17	0/0:87,2:2:89:0,253,906:78:3529:87	0/0:29,0:0:29:0,87,295:0:1148:29	0/1:36,20:20:56:74,0,167:816:1417:36	0/1:47,79:79:126:391,0,50:3177:1889:47	0/1:23,10:10:33:104,0,330:397:885:23	0/0:84,0:0:84:0,253,902:0:3396:84	1/1:0,65:65:65:782,196,0:2640:0:0	0/0:98,0:0:98:0,295,1062:0:3822:98	0/0:89,0:0:89:0,268,852:0:3609:89	0/0:82,0:0:82:0,247,676:0:3338:82	0/0:46,0:0:46:0,138,413:0:1833:46	0/1:56,59:59:115:227,0,125:2386:2287:56	0/0:39,6:6:45:0,8,250:242:1591:39	0/0:76,0:0:76:0,229,1457:0:3031:76	0/0:60,0:0:60:0,181,697:0:2382:60	0/1:49,33:33:82:108,0,227:1331:1941:49	0/0:140,0:0:140:0,421,1621:0:5641:140	0/0:83,0:0:83:0,250,680:0:3360:83	0/1:19,22:22:41:201,0,35:894:760:19	1/1:0,29:29:29:312,87,0:1177:0:0	0/1:101,72:72:173:429,0,322:2887:4071:101	0/0:26,3:3:29:0,62,246:105:1062:26	0/1:10,13:13:23:79,0,14:525:392:10	0/0:26,0:0:26:0,78,584:0:1019:26	0/0:39,0:0:39:0,117,344:0:1533:39	0/0:29,4:4:33:0,64,251:164:1144:29	0/0:54,0:0:54:0,163,491:0:2148:54	1/1:0,60:60:60:638,181,0:2438:0:0	0/1:33,24:24:57:104,0,134:944:1353:33	0/0:84,0:0:84:0,253,844:0:3397:84	0/0:176,0:0:176:0,530,1636:0:7096:176	0/0:3,0:0:3:0,9,22:0:115:3	0/0:88,0:0:88:0,265,866:0:3542:88	0/0:15,2:2:17:0,34,124:82:615:15	0/0:109,0:0:109:0,328,1061:0:4407:109	0/1:62,43:43:105:104,0,288:1680:2483:62	0/0:56,0:0:56:0,169,1053:0:2215:56	0/0:42,0:0:42:0,126,384:0:1687:42	0/0:5,0:0:5:0,15,38:0:205:5	0/1:39,28:28:68:106,0,180:1144:1572:39	0/0:110,0:0:110:0,331,1144:0:4431:110	1/1:0,52:52:52:645,157,0:2089:0:0	0/1:48,25:25:73:94,0,297:1013:1929:48	0/1:42,26:26:68:61,0,172:1057:1688:42	1/1:0,39:39:39:460,117,0:1581:0:0	0/0:68,0:0:68:0,205,641:0:2709:68	0/1:26,42:42:68:244,0,18:1703:1053:26	0/1:16,9:9:25:4,0,58:369:652:16	0/1:43,17:17:60:20,0,237:651:1656:43	0/0:202,0:0:202:0,608,1993:0:8138:202	0/0:157,0:0:157:0,473,1411:0:6374:157	0/0:37,0:0:37:0,111,391:0:1509:37	1/1:6,28:28:34:215,54,0:1107:233:6	0/0:56,0:0:56:0,169,541:0:2200:56	0/0:66,0:0:66:0,199,569:0:2681:66	0/1:20,40:40:60:210,0,29:1600:797:20	0/0:1,0:0:1:0,3,9:0:41:1	0/0:16,0:0:16:0,48,342:0:630:16	0/0:142,0:0:142:0,427,1424:0:5744:142	0/1:32,23:23:55:146,0,167:913:1259:32	0/0:102,0:0:102:0,307,947:0:4078:102	0/0:81,0:0:81:0,244,805:0:3243:81	0/0:2,1:1:3:0,1,55:41:78:2	0/0:29,6:6:35:0,25,213:246:1163:29	0/0:39,0:0:39:0,117,383:0:1568:39	0/0:25,0:0:25:0,75,242:0:998:25	0/0:33,0:0:33:0,99,436:0:1276:33	0/1:46,30:30:76:100,0,254:1193:1833:46	0/1:42,34:34:76:70,0,172:1381:1696:42	1/1:0,16:16:16:169,48,0:644:0:0	0/1:22,19:19:41:141,0,94:761:853:22	0/1:76,41:41:117:209,0,449:1664:3020:76	0/0:41,0:0:41:0,123,413:0:1654:41	0/1:46,69:69:115:402,0,58:2761:1886:46	0/0:16,0:0:16:0,48,158:0:628:16	0/0:139,0:0:139:0,418,1312:0:5535:139	0/0:30,0:0:30:0,90,408:0:1222:30	0/0:97,15:15:112:0,156,835:611:3903:97	0/0:56,0:0:56:0,169,600:0:2269:56	0/1:30,38:38:68:246,0,66:1534:1204:30	0/0:30,0:0:30:0,90,328:0:1217:30	0/0:13,0:0:13:0,39,134:0:515:13	0/1:19,36:36:55:212,0,13:1468:771:19	0/0:35,0:0:35:0,105,443:0:1410:35	0/1:39,19:19:58:50,0,257:766:1566:39	0/0:14,0:0:14:0,42,200:0:561:14	0/0:21,8:8:29:0,18,117:312:861:21	0/0:35,13:13:48:0,10,225:525:1377:35	0/1:11,10:10:21:110,0,27:397:447:11	1/1:0,18:18:18:173,54,0:715:0:0	0/0:43,0:0:43:0,129,405:0:1751:43	0/1:28,16:16:44:74,0,175:652:1131:28	1/1:0,56:56:56:655,169,0:2253:0:0	1/1:0,76:76:76:900,229,0:3046:0:0	0/0:38,0:0:38:0,114,434:0:1510:38	0/0:16,0:0:16:0,48,183:0:647:16	0/0:36,0:0:36:0,108,344:0:1406:36	0/1:30,40:40:70:210,0,29:1628:1222:30	1/1:0,7:7:7:62,21,0:283:0:0	0/0:45,0:0:45:0,135,801:0:1743:45
29334860	58219	29334860_58219	A	C	228984	.	AB=0.433013;ABP=692.493;AC=57;AF=0.357143;AN=224;AO=16590;CIGAR=1X;DP=226707;DPB=93028;DPRA=0.814779;EPP=229.005;EPPR=205.009;GTI=105;LEN=1;MEANALT=1.01005;MQM=12.9854;MQMR=11.133;NS=2112;NUMALT=1;ODDS=0.00985364;PAIRED=0.87836;PAIREDR=0.891404;PAO=0;PQA=0;PQR=0;PRO=0;PROBE=SNP|RAPIDGENOMICS_3404_48784||SNP|RAPIDGENOMICS_3404_48785;QA=651632;QR=2591082;RO=64579;RPL=8793;RPP=132.856;RPPR=693.331;RPR=7797;RUN=1;SAF=7555;SAP=289.713;SAR=9035;SRF=32183;SRP=4.53584;SRR=32396;TYPE=snp;technology.illumina=1	GT:AD:AO:DP:PL:QA:QR:RO	1/1:0,50:50:50:433,151,0:2000:0:0	0/0:27,0:0:27:0,81,328:0:1070:27	0/1:17,12:12:29:70,0,104:492:680:17	0/1:56,22:22:78:92,0,291:875:2272:56	1/1:0,28:28:28:326,84,0:1103:0:0	0/0:125,0:0:125:0,376,1135:0:5015:125	0/0:24,0:0:24:0,72,517:0:975:24	0/0:2,0:0:2:0,6,15:0:44:2	0/0:126,0:0:126:0,379,1144:0:5066:126	0/0:124,0:0:124:0,373,1211:0:4934:124	0/0:16,3:3:19:0,29,126:123:615:16	0/1:24,18:18:42:80,0,115:706:980:24	0/0:73,2:2:75:0,211,775:82:2914:73	0/0:23,0:0:23:0,69,246:0:934:23	0/1:44,25:25:69:86,0,204:985:1769:44	0/1:49,92:92:141:507,0,46:3670:1956:49	0/1:26,8:8:34:85,0,462:301:1012:26	0/0:119,0:0:119:0,358,1205:0:4815:119	1/1:0,71:71:71:888,214,0:2839:0:0	0/0:88,0:0:88:0,265,893:0:3554:88	0/0:106,0:0:106:0,319,1013:0:4237:106	0/0:82,0:0:82:0,247,681:0:3338:82	0/0:57,0:0:57:0,172,534:0:2292:57	0/1:40,66:66:106:315,0,61:2646:1596:40	0/0:38,4:4:42:0,57,308:164:1526:38	0/0:78,0:0:78:0,235,1478:0:3120:78	0/0:85,0:0:85:0,256,980:0:3366:85	0/1:56,59:59:115:287,0,204:2351:2257:56	0/0:131,0:0:131:0,394,1500:0:5312:131	0/0:95,0:0:95:0,286,784:0:3869:95	0/1:25,22:22:47:176,0,115:858:1016:25	1/1:0,39:39:39:380,117,0:1578:0:0	0/1:108,79:79:187:447,0,354:3168:4339:108	0/0:25,3:3:28:0,59,220:115:1021:25	0/1:12,9:9:21:34,0,37:336:480:12	0/0:25,0:0:25:0,75,480:0:976:25	0/0:45,0:0:45:0,135,394:0:1832:45	0/0:21,11:11:32:0,13,102:410:834:21	0/0:96,0:0:96:0,289,827:0:3831:96	1/1:0,53:53:53:575,160,0:2110:0:0	0/1:51,41:41:92:255,0,239:1624:2087:51	0/0:95,0:0:95:0,286,941:0:3800:95	0/0:182,0:0:182:0,548,1729:0:7325:182	0/0:3,0:0:3:0,9,22:0:119:3	0/0:92,0:0:92:0,277,927:0:3664:92	0/0:30,2:2:32:0,79,245:82:1221:30	0/0:124,0:0:124:0,373,1215:0:5023:124	0/1:46,42:42:88:144,0,175:1638:1838:46	0/0:71,0:0:71:0,214,1445:0:2845:71	0/0:68,0:0:68:0,205,677:0:2737:68	0/0:19,0:0:19:0,57,153:0:779:19	0/1:41,35:35:76:166,0,168:1382:1649:41	0/0:136,0:0:136:0,409,1326:0:5451:136	1/1:0,45:45:45:547,135,0:1759:0:0	0/1:48,18:18:66:5,0,387:692:1925:48	0/1:34,29:29:63:84,0,162:1150:1356:34	1/1:0,53:53:54:645,160,0:2102:0:0	0/0:68,0:0:68:0,205,599:0:2726:68	0/1:31,45:45:76:244,0,56:1806:1249:31	0/1:21,9:9:30:7,0,100:357:843:21	0/0:54,18:18:72:0,9,336:694:2188:54	0/0:224,0:0:224:0,674,2171:0:9016:224	0/0:175,0:0:175:0,527,1647:0:7083:175	0/0:46,0:0:46:0,138,513:0:1846:46	1/1:7,32:32:39:204,31,0:1268:279:7	0/0:50,0:0:50:0,151,500:0:1981:50	0/0:60,0:0:60:0,181,511:0:2383:60	0/1:18,44:44:62:249,0,10:1739:734:18	0/0:1,0:0:1:0,3,9:0:41:1	0/0:19,0:0:19:0,57,359:0:771:19	0/0:152,0:0:153:0,458,1493:0:6050:152	0/1:34,31:31:65:204,0,140:1204:1369:34	0/0:139,0:0:139:0,418,1357:0:5569:139	0/0:90,0:0:90:0,271,880:0:3570:90	0/0:2,1:1:3:0,1,56:41:82:2	0/0:31,6:6:37:0,31,260:246:1254:31	0/0:45,0:0:45:0,135,435:0:1810:45	0/0:20,0:0:20:0,60,202:0:799:20	0/0:31,0:0:31:0,93,363:0:1193:31	0/1:43,27:27:70:115,0,256:1094:1732:43	0/1:61,52:52:113:175,0,187:2090:2476:61	1/1:0,22:22:22:211,66,0:886:0:0	0/1:23,32:32:55:199,0,57:1262:872:23	0/1:81,50:50:131:234,0,496:1903:3244:81	0/0:52,0:0:52:0,157,496:0:2072:52	0/1:64,75:75:139:345,0,80:2991:2589:64	0/0:17,0:0:17:0,51,178:0:651:17	0/0:146,1:1:147:0,427,1351:41:5862:146	0/0:25,0:0:25:0,75,324:0:980:25	0/0:102,34:34:136:0,52,616:1352:4056:102	0/0:71,0:0:71:0,214,706:0:2845:71	0/1:45,38:38:83:195,0,120:1519:1827:45	0/0:40,0:0:40:0,120,401:0:1605:40	0/0:12,0:0:12:0,36,120:0:475:12	0/1:41,36:36:77:150,0,134:1417:1669:41	0/0:37,0:0:37:0,111,333:0:1468:37	0/1:36,28:28:64:110,0,211:1116:1455:36	0/0:26,0:0:26:0,78,348:0:1030:26	0/0:24,7:7:31:0,31,187:265:971:24	0/0:35,16:16:51:0,3,171:624:1381:35	0/1:17,18:18:36:74,0,30:714:675:17	1/1:0,23:23:23:218,69,0:929:0:0	0/0:55,0:0:55:0,166,554:0:2219:55	0/1:28,18:18:46:75,0,133:702:1108:28	1/1:0,57:57:57:605,172,0:2260:0:0	1/1:0,98:98:98:1135,295,0:3863:0:0	0/0:38,0:0:38:0,114,449:0:1537:38	0/0:32,0:0:32:0,96,343:0:1312:32	0/0:45,0:0:45:0,135,421:0:1795:45	0/1:27,54:54:81:373,0,1:2172:1099:27	1/1:0,12:12:12:111,36,0:488:0:0	0/0:50,0:0:50:0,151,905:0:1906:50
29334860	58237	29334860_58237	A	T	224472	.	AB=0.431511;ABP=707.954;AC=55;AF=0.35436;AN=224;AO=15915;CIGAR=1X;DP=218291;DPB=88707;DPRA=0.801179;EPP=8.1985;EPPR=35.6022;GTI=129;LEN=1;MEANALT=1.00404;MQM=13.0257;MQMR=11.1834;NS=2112;NUMALT=1;ODDS=0.0210328;PAIRED=0.876155;PAIREDR=0.891288;PAO=0;PQA=0;PQR=0;PRO=0;PROBE=SNP|RAPIDGENOMICS_3404_48784||SNP|RAPIDGENOMICS_3404_48785;QA=633694;QR=2474678;RO=61787;RPL=9509;RPP=1316.76;RPPR=4211.54;RPR=6406;RUN=1;SAF=6817;SAP=712.912;SAR=9098;SRF=29317;SRP=352.396;SRR=32470;TYPE=snp;technology.illumina=1	GT:AD:AO:DP:PL:QA:QR:RO	1/1:0,49:49:49:426,148,0:1983:0:0	0/0:25,0:0:25:0,75,309:0:980:25	0/1:16,11:11:27:66,0,102:447:635:16	0/1:47,27:27:74:175,0,203:1103:1897:47	1/1:0,29:29:29:408,87,0:1163:0:0	0/0:113,0:0:113:0,340,1029:0:4519:113	0/0:21,0:0:21:0,63,507:0:831:21	0/0:5,0:0:5:0,15,37:0:189:5	0/0:119,0:0:119:0,358,1119:0:4802:119	0/0:115,0:0:115:0,346,1197:0:4563:115	0/0:14,2:2:16:0,29,113:82:552:14	0/1:25,14:14:39:55,0,123:558:947:25	0/0:65,2:2:67:0,186,654:82:2616:65	0/0:24,0:0:24:0,72,256:0:975:24	0/1:31,28:28:59:154,0,128:1136:1259:31	0/1:55,82:82:137:431,0,143:3291:2202:55	0/1:22,9:9:31:114,0,414:345:872:22	0/0:108,0:0:108:0,325,1103:0:4337:108	1/1:0,61:61:61:777,184,0:2439:0:0	0/0:79,0:0:79:0,238,827:0:3182:79	0/0:116,0:0:116:0,349,1099:0:4707:116	0/0:89,0:0:89:0,268,778:0:3633:89	0/0:52,0:0:52:0,157,496:0:2066:52	0/1:37,59:59:96:287,0,69:2390:1476:37	0/0:27,4:4:31:0,23,181:164:1107:27	0/0:78,0:0:78:0,235,1505:0:3041:78	0/0:84,0:0:84:0,253,976:0:3359:84	0/1:50,56:56:106:273,0,160:2275:2007:50	0/0:116,0:0:116:0,349,1359:0:4631:116	0/0:95,0:0:95:0,286,790:0:3795:95	0/1:25,17:17:42:94,0,128:660:1003:25	1/1:0,43:43:43:421,129,0:1718:0:0	0/1:107,74:74:181:408,0,367:2927:4268:107	0/0:33,3:3:36:0,83,271:119:1312:33	0/1:12,9:9:21:35,0,31:365:492:12	0/0:26,0:0:26:0,78,512:0:1010:26	0/0:48,0:0:48:0,144,417:0:1915:48	0/0:24,11:11:35:0,22,160:442:953:24	0/0:89,0:0:89:0,268,751:0:3595:89	1/1:0,52:52:52:565,157,0:2057:0:0	0/1:55,32:32:87:158,0,242:1265:2228:55	0/0:91,0:0:91:0,274,910:0:3671:91	0/0:172,0:0:172:0,518,1626:0:6896:172	0/0:3,0:0:3:0,9,22:0:115:3	0/0:98,0:0:98:0,295,1020:0:3914:98	0/0:30,2:2:32:0,79,245:78:1226:30	0/0:116,0:0:116:0,349,1153:0:4668:116	0/1:44,40:40:84:152,0,175:1571:1749:44	0/0:53,1:1:54:0,122,1049:41:2098:53	0/0:61,0:0:61:0,184,624:0:2455:61	0/0:19,0:0:19:0,57,153:0:761:19	0/1:38,34:34:72:174,0,160:1390:1554:38	0/0:129,0:0:129:0,388,1266:0:5168:129	1/1:0,46:46:46:554,138,0:1851:0:0	0/0:49,17:17:66:0,3,382:679:1951:49	0/1:28,27:27:55:94,0,139:1090:1136:28	1/1:0,46:46:46:540,138,0:1847:0:0	0/0:64,0:0:64:0,193,579:0:2553:64	0/1:29,31:31:60:160,0,98:1206:1171:29	0/0:21,5:5:26:0,12,123:201:832:21	0/0:55,17:17:72:0,32,369:697:2230:55	0/0:218,0:0:219:0,656,2114:0:8739:218	0/0:185,0:0:185:0,557,1748:0:7400:185	0/0:42,0:0:43:0,126,454:0:1683:42	0/1:11,31:31:42:155,0,5:1245:435:11	0/0:43,0:0:43:0,129,399:0:1739:43	0/0:53,0:0:53:0,160,430:0:2133:53	0/1:19,44:44:63:248,0,15:1739:767:19	0/0:1,0:0:1:0,3,9:0:41:1	0/0:21,0:0:21:0,63,369:0:816:21	0/0:138,0:0:138:0,415,1317:0:5510:138	0/1:33,33:33:66:252,0,106:1291:1300:33	0/0:136,0:0:136:0,409,1344:0:5504:136	0/0:91,0:0:91:0,274,899:0:3641:91	0/0:2,1:1:3:0,1,56:41:82:2	0/0:30,6:6:36:0,28,255:246:1195:30	0/0:44,0:0:44:0,132,425:0:1776:44	0/0:13,0:0:13:0,39,146:0:525:13	0/0:29,0:0:29:0,87,313:0:1145:29	0/1:45,24:24:69:119,0,312:963:1794:45	0/1:67,49:49:116:142,0,213:1976:2711:67	1/1:0,23:23:23:217,69,0:925:0:0	0/1:23,33:33:56:185,0,56:1326:852:23	0/1:73,52:52:125:276,0,432:2107:2934:73	0/0:63,0:0:63:0,190,613:0:2526:63	0/1:63,67:67:130:289,0,100:2683:2571:63	0/0:15,0:0:15:0,45,139:0:593:15	0/0:142,0:0:142:0,427,1340:0:5709:142	0/0:27,0:0:27:0,81,314:0:1079:27	0/0:99,37:37:136:0,16,590:1501:3995:99	0/0:72,0:0:72:0,217,737:0:2867:72	0/1:42,39:39:81:211,0,96:1569:1687:42	0/0:39,0:0:39:0,117,395:0:1587:39	0/0:12,0:0:12:0,36,122:0:488:12	0/1:42,30:30:72:115,0,160:1200:1659:42	0/0:28,0:0:28:0,84,260:0:1122:28	0/1:37,28:28:65:107,0,211:1135:1491:37	0/0:30,0:0:30:0,90,357:0:1183:30	0/0:16,3:3:19:0,29,168:119:652:16	0/1:31,17:17:48:19,0,141:684:1233:31	0/1:27,18:18:45:48,0,105:738:1049:27	1/1:0,21:21:21:207,63,0:837:0:0	0/0:51,0:0:51:0,154,523:0:2065:51	0/1:22,18:18:40:93,0,113:726:848:22	1/1:0,41:41:41:473,123,0:1610:0:0	1/1:0,87:87:87:989,262,0:3482:0:0	0/0:36,0:0:36:0,108,431:0:1437:36	0/0:22,0:0:22:0,66,186:0:881:22	0/0:56,0:0:56:0,169,528:0:2254:56	0/1:27,53:53:80:360,0,1:2141:1072:27	1/1:0,12:12:12:111,36,0:464:0:0	0/0:42,0:0:42:0,126,822:0:1622:42
29334860	58346	29334860_58346	T	A	171018	.	AB=0.431062;ABP=476.655;AC=57;AF=0.354489;AN=222;AO=10965;CIGAR=1X;DP=151229;DPB=58598;DPRA=0.798353;EPP=48.8283;EPPR=112.195;GTI=159;LEN=1;MEANALT=1.00511;MQM=12.9205;MQMR=11.3951;NS=2112;NUMALT=1;ODDS=0.00981608;PAIRED=0.855449;PAIREDR=0.901455;PAO=0;PQA=0;PQR=0;PRO=0;PROBE=SNP|RAPIDGENOMICS_3404_48784||SNP|RAPIDGENOMICS_3404_48785;QA=436574;QR=1639641;RO=41240;RPL=5816;RPP=91.1146;RPPR=7.02131;RPR=5149;RUN=1;SAF=3273;SAP=3870.18;SAR=7692;SRF=15764;SRP=4969.54;SRR=25476;TYPE=snp;technology.illumina=1	GT:AD:AO:DP:PL:QA:QR:RO	1/1:3,28:28:31:265,71,0:1120:123:3	0/0:27,0:0:27:0,81,380:0:1050:27	0/1:7,10:10:17:33,0,11:410:287:7	0/1:37,27:27:64:152,0,139:1103:1492:37	1/1:0,23:23:23:392,69,0:886:0:0	0/0:69,0:0:69:0,208,699:0:2777:69	0/0:13,0:0:13:0,39,248:0:511:13	0/0:12,0:0:12:0,36,136:0:492:12	0/0:65,0:0:65:0,196,641:0:2556:65	0/0:82,0:0:82:0,247,803:0:3280:82	0/0:1,0:0:1:0,3,8:0:27:1	1/1:11,33:33:44:279,35,0:1313:442:11	0/0:36,0:0:36:0,108,494:0:1428:36	0/0:30,0:0:30:0,90,346:0:1182:30	0/1:29,36:36:65:188,0,63:1435:1180:29	0/1:40,54:54:94:283,0,111:2151:1605:40	0/1:13,17:17:30:303,0,140:693:494:13	0/0:82,0:0:82:0,247,851:0:3292:82	1/1:0,34:34:34:415,102,0:1330:0:0	0/0:78,0:0:78:0,235,888:0:3105:78	0/0:74,0:0:74:0,223,776:0:2956:74	0/0:65,0:0:65:0,196,644:0:2523:65	0/0:36,0:0:36:0,108,402:0:1395:36	0/1:34,20:20:54:59,0,151:763:1390:34	0/0:21,1:1:22:0,58,158:41:845:21	0/0:55,0:0:55:0,166,1108:0:2199:55	0/0:66,0:0:66:0,199,705:0:2543:66	0/1:38,25:25:63:55,0,164:1016:1471:38	0/0:50,0:0:50:0,151,504:0:1979:50	0/0:44,0:0:44:0,132,612:0:1757:44	0/1:19,11:11:30:44,0,95:447:775:19	1/1:0,40:40:40:383,120,0:1601:0:0	0/0:47,11:11:58:0,61,331:420:1848:47	0/0:29,2:2:31:0,78,310:78:1173:29	0/1:22,17:17:39:28,0,105:697:864:22	0/0:23,0:0:23:0,69,346:0:931:23	0/0:23,0:0:23:0,69,211:0:906:23	0/1:22,11:11:33:57,0,146:447:898:22	0/0:35,0:0:35:0,105,369:0:1409:35	1/1:0,35:35:35:342,105,0:1391:0:0	0/0:27,10:10:37:0,6,126:402:1081:27	0/0:101,0:0:101:0,304,947:0:4008:101	0/0:85,0:0:85:0,256,749:0:3354:85	./.:.:.:.:.:.:.:.	0/0:55,0:0:55:0,166,542:0:2198:55	0/0:23,0:0:23:0,69,206:0:939:23	0/0:86,0:0:86:0,259,802:0:3427:86	0/1:25,26:26:51:151,0,78:1066:1007:25	0/0:42,0:0:43:0,126,907:0:1639:42	0/0:58,0:0:58:0,175,764:0:2354:58	0/0:16,0:0:16:0,48,132:0:656:16	0/1:27,15:15:42:76,0,146:615:1067:27	0/0:82,0:0:82:0,247,713:0:3302:82	1/1:0,35:35:35:466,105,0:1419:0:0	0/1:36,15:15:51:3,0,253:611:1433:36	0/0:37,14:14:51:0,9,199:574:1463:37	1/1:0,35:35:35:356,105,0:1410:0:0	0/0:48,0:0:48:0,144,484:0:1925:48	0/1:19,9:9:28:22,0,95:361:757:19	1/1:3,5:5:8:43,2,0:201:123:3	0/1:29,17:17:46:68,0,135:692:1189:29	0/0:141,0:0:141:0,424,1330:0:5669:141	0/0:98,0:0:98:0,295,1013:0:3885:98	0/0:32,0:0:32:0,96,349:0:1240:32	0/1:16,10:10:26:48,0,106:410:656:16	0/0:34,0:0:34:0,102,324:0:1330:34	0/0:33,0:0:33:0,99,335:0:1303:33	0/1:26,23:23:49:105,0,86:920:1035:26	0/0:1,0:0:1:0,3,9:0:41:1	0/0:17,0:0:17:0,51,386:0:679:17	0/0:81,0:0:81:0,244,845:0:3201:81	0/1:12,15:15:27:115,0,32:606:470:12	0/0:82,0:0:82:0,247,819:0:3288:82	0/0:74,0:0:74:0,223,733:0:2949:74	0/0:1,0:0:1:0,3,15:0:41:1	0/1:13,6:6:19:1,0,80:242:525:13	0/0:41,0:0:41:0,123,526:0:1622:41	0/0:13,0:0:13:0,39,93:0:533:13	0/0:29,0:0:29:0,87,411:0:1113:29	0/1:34,24:24:58:105,0,199:963:1374:34	0/1:67,58:58:125:149,0,218:2369:2577:67	1/1:0,38:38:38:348,114,0:1534:0:0	0/1:16,22:22:38:73,0,80:902:625:16	0/1:36,46:46:82:213,0,144:1854:1414:36	0/0:70,0:0:70:0,211,718:0:2812:70	0/0:35,4:4:39:0,59,247:156:1372:35	0/0:14,0:0:14:0,42,129:0:551:14	0/0:108,0:0:108:0,325,1021:0:4297:108	0/0:30,0:0:30:0,90,373:0:1155:30	0/1:52,32:32:84:86,0,213:1295:2115:52	0/0:40,0:0:40:0,120,437:0:1580:40	0/1:20,19:19:39:156,0,71:763:785:20	0/0:38,0:0:38:0,114,353:0:1523:38	0/0:8,0:0:8:0,24,65:0:328:8	0/1:38,21:21:59:7,0,224:861:1479:38	0/0:27,0:0:27:0,81,252:0:1085:27	0/0:30,18:18:48:0,1,132:738:1166:30	0/0:17,0:0:17:0,51,132:0:652:17	0/0:18,0:0:18:0,54,177:0:698:18	0/0:20,4:4:24:0,21,171:150:779:20	0/1:18,16:16:34:36,0,65:656:730:18	1/1:0,7:7:7:133,21,0:270:0:0	0/0:30,0:0:30:0,90,281:0:1198:30	0/1:20,17:17:37:62,0,63:693:788:20	1/1:0,23:23:23:250,69,0:913:0:0	1/1:0,65:65:65:615,196,0:2635:0:0	0/0:45,0:0:45:0,135,401:0:1814:45	0/0:33,0:0:33:0,99,350:0:1318:33	0/0:60,0:0:60:0,181,620:0:2398:60	0/1:20,27:27:47:207,0,14:1099:795:20	1/1:0,11:11:11:117,33,0:451:0:0	0/0:28,0:0:28:0,84,434:0:1127:28
29334860	58407	29334860_58407	C	T	152137	.	AB=0.439049;ABP=296.043;AC=59;AF=0.345201;AN=224;AO=9256;CIGAR=1X;DP=134559;DPB=52441;DPRA=0.786247;EPP=6.85401;EPPR=23.7453;GTI=162;LEN=1;MEANALT=1.00103;MQM=13.19;MQMR=11.4999;NS=2112;NUMALT=1;ODDS=0.00426579;PAIRED=0.827571;PAIREDR=0.886328;PAO=0;PQA=0;PQR=0;PRO=0;PROBE=SNP|RAPIDGENOMICS_3404_48784||SNP|RAPIDGENOMICS_3404_48785;QA=364225;QR=1486597;RO=37450;RPL=5408;RPP=573.937;RPPR=1092.14;RPR=3848;RUN=1;SAF=2768;SAP=3249.52;SAR=6488;SRF=14320;SRP=4503.44;SRR=23130;TYPE=snp;technology.illumina=1	GT:AD:AO:DP:PL:QA:QR:RO	1/1:3,15:15:18:147,32,0:606:123:3	0/0:25,0:0:25:0,75,280:0:951:25	1/1:4,11:11:15:58,10,0:451:164:4	0/1:34,36:36:70:218,0,81:1460:1366:34	1/1:0,17:17:17:233,51,0:639:0:0	0/0:87,0:0:87:0,262,839:0:3506:87	0/0:13,0:0:13:0,39,235:0:525:13	0/0:20,0:0:20:0,60,246:0:803:20	0/0:51,0:0:51:0,154,539:0:2004:51	0/0:72,0:0:72:0,217,743:0:2869:72	0/0:1,0:0:1:0,3,9:0:41:1	1/1:11,39:39:50:334,49,0:1569:433:11	0/0:41,0:0:41:0,123,575:0:1654:41	0/0:33,0:0:33:0,99,359:0:1318:33	0/1:37,31:31:68:112,0,125:1216:1472:37	1/1:20,55:55:75:306,21,0:2185:784:20	0/1:13,22:22:35:372,0,151:881:516:13	0/0:85,0:0:85:0,256,784:0:3334:85	1/1:0,30:30:30:289,90,0:1186:0:0	0/0:69,0:0:69:0,208,860:0:2724:69	0/0:64,0:0:64:0,193,657:0:2565:64	0/0:47,0:0:47:0,141,452:0:1884:47	0/0:19,0:0:19:0,57,230:0:775:19	0/0:38,15:15:53:0,2,188:611:1530:38	0/0:14,6:6:20:0,9,64:242:570:14	0/0:40,0:0:40:0,120,783:0:1548:40	0/0:61,0:0:61:0,184,653:0:2446:61	0/0:43,18:18:61:0,18,235:730:1712:43	0/0:50,0:0:50:0,151,585:0:1986:50	0/0:35,0:0:35:0,105,503:0:1327:35	0/1:22,12:12:34:22,0,109:488:866:22	1/1:0,29:29:29:269,87,0:1152:0:0	0/0:48,9:9:57:0,95,406:342:1857:48	0/0:26,2:2:28:0,69,298:82:996:26	0/1:12,18:18:30:65,0,36:726:471:12	0/0:16,0:0:16:0,48,292:0:629:16	0/0:25,0:0:25:0,75,248:0:1008:25	0/1:20,8:8:28:54,0,103:328:812:20	0/0:42,0:0:42:0,126,414:0:1666:42	1/1:0,31:31:31:297,93,0:1271:0:0	0/1:23,11:11:34:13,0,110:429:935:23	0/0:67,0:0:67:0,202,632:0:2717:67	0/0:72,0:0:73:0,217,649:0:2884:72	0/0:1,0:0:1:0,3,33:0:37:1	0/0:38,0:0:38:0,114,341:0:1419:38	0/0:9,0:0:9:0,27,77:0:361:9	0/0:76,0:0:76:0,229,759:0:2893:76	0/1:22,17:17:39:81,0,89:683:871:22	0/0:42,0:0:42:0,126,890:0:1683:42	0/0:52,0:0:52:0,157,672:0:2094:52	0/0:3,0:0:3:0,9,23:0:114:3	0/1:18,16:16:34:71,0,70:624:711:18	0/0:68,0:0:68:0,205,570:0:2720:68	1/1:0,29:29:29:411,87,0:1153:0:0	0/1:26,13:13:39:7,0,138:521:1049:26	0/1:31,15:15:46:3,0,155:611:1227:31	1/1:0,27:27:27:271,81,0:1083:0:0	0/0:64,0:0:64:0,193,651:0:2531:64	0/1:10,6:6:16:48,0,35:246:406:10	0/1:10,11:11:21:63,0,107:447:392:10	0/1:26,12:12:38:37,0,117:479:1031:26	0/0:125,0:0:125:0,376,1157:0:4963:125	0/0:71,0:0:71:0,214,760:0:2771:71	0/0:30,0:0:30:0,90,299:0:1208:30	0/1:12,6:6:18:39,0,109:246:479:12	0/0:45,0:0:45:0,135,421:0:1753:45	0/0:25,0:0:25:0,75,315:0:1008:25	0/1:26,23:23:49:113,0,87:921:1035:26	0/0:1,0:0:1:0,3,9:0:41:1	0/0:23,0:0:23:0,69,543:0:894:23	0/0:84,0:0:84:0,253,855:0:3337:84	0/1:12,14:14:26:109,0,48:552:479:12	0/0:68,0:0:68:0,205,636:0:2692:68	0/0:72,0:0:72:0,217,707:0:2843:72	0/0:2,0:0:2:0,6,28:0:68:2	0/1:14,9:9:23:53,0,98:356:565:14	0/0:37,0:0:37:0,111,472:0:1460:37	0/0:15,0:0:15:0,45,112:0:592:15	0/0:27,0:0:27:0,81,484:0:1044:27	0/1:18,16:16:34:45,0,66:652:710:18	0/1:62,44:44:106:84,0,267:1737:2439:62	1/1:0,24:24:24:259,72,0:954:0:0	0/0:21,14:14:35:0,0,143:574:796:21	0/1:32,30:30:62:72,0,133:1184:1280:32	0/0:57,0:0:57:0,172,598:0:2240:57	0/0:38,5:5:43:0,68,269:192:1503:38	0/0:16,0:0:16:0,48,143:0:647:16	0/0:108,0:0:108:0,325,987:0:4314:108	0/0:23,0:0:23:0,69,318:0:909:23	0/1:49,25:25:74:5,0,276:989:1944:49	0/0:43,0:0:43:0,129,446:0:1724:43	1/1:7,25:25:32:207,9,0:1008:287:7	0/0:27,0:0:27:0,81,256:0:1090:27	0/0:8,0:0:8:0,24,64:0:328:8	0/1:21,18:18:39:49,0,129:730:828:21	0/0:31,0:0:31:0,93,273:0:1240:31	0/0:31,12:12:43:0,30,176:488:1237:31	0/0:16,0:0:16:0,48,169:0:634:16	0/0:18,2:2:20:0,43,123:82:738:18	0/0:12,4:4:16:0,12,115:164:478:12	0/1:6,8:8:14:35,0,7:328:246:6	1/1:0,10:10:10:159,30,0:402:0:0	0/0:23,0:0:23:0,69,214:0:925:23	0/1:14,8:8:22:16,0,49:324:561:14	1/1:0,34:34:34:301,102,0:1364:0:0	1/1:0,61:61:61:560,184,0:2421:0:0	0/0:39,0:0:39:0,117,350:0:1576:39	0/0:22,0:0:22:0,66,240:0:824:22	0/0:37,0:0:37:0,111,400:0:1482:37	1/1:16,31:31:47:267,14,0:1222:614:16	1/1:0,9:9:9:66,27,0:360:0:0	0/0:29,0:0:29:0,87,561:0:1144:29
29334860	74429	29334860_74429	A	G	282266	.	AB=0.47759;ABP=73.6691;AC=68;AF=0.375851;AN=224;AO=15715;CIGAR=1X;DP=220282;DPB=107841;DPRA=0.905965;EPP=240.5;EPPR=585.894;GTI=60;LEN=1;MEANALT=1.0041;MQM=13.695;MQMR=11.6925;NS=2112;NUMALT=1;ODDS=0.0325173;PAIRED=0.831944;PAIREDR=0.868784;PAO=0;PQA=0;PQR=0;PRO=0;PROBE=SNP|RAPIDGENOMICS_3404_48786||SNP|RAPIDGENOMICS_3404_48787||SNP|RAPIDGENOMICS_3404_48788||SNP|RAPIDGENOMICS_3404_48789;QA=621653;QR=2772018;RO=69557;RPL=7878;RPP=3.24258;RPPR=211.62;RPR=7837;RUN=1;SAF=7438;SAP=100.277;SAR=8277;SRF=35258;SRP=31.7215;SRR=34299;TYPE=snp;technology.illumina=1	GT:AD:AO:DP:PL:QA:QR:RO	1/1:0,63:63:63:627,190,0:2554:0:0	0/0:43,0:0:43:0,129,427:0:1725:43	1/1:4,9:9:13:47,4,0:361:164:4	0/1:92,84:84:176:285,0,383:3385:3706:92	1/1:0,25:25:25:457,75,0:990:0:0	0/0:84,0:0:84:0,253,961:0:3380:84	0/0:22,0:0:22:0,66,402:0:859:22	0/0:18,0:0:18:0,54,257:0:738:18	0/0:74,0:0:74:0,223,816:0:2954:74	0/0:183,0:0:183:0,551,1768:0:7350:183	0/0:14,3:3:17:0,14,115:123:558:14	0/1:75,52:52:127:149,0,440:2037:3047:75	0/0:51,2:2:53:0,142,478:82:2062:51	0/0:25,0:0:25:0,75,264:0:981:25	0/1:31,45:45:76:205,0,172:1752:1200:31	0/1:100,53:53:153:0,0,428:2109:4013:100	0/1:19,10:10:29:151,0,438:387:744:19	0/0:286,0:0:287:0,861,2804:0:11418:286	1/1:0,126:126:126:1271,379,0:4986:0:0	0/0:58,0:0:58:0,175,522:0:2308:58	0/0:130,0:0:130:0,391,1216:0:5297:130	0/0:86,0:0:86:0,259,845:0:3420:86	0/0:42,0:0:42:0,126,466:0:1654:42	0/1:66,68:68:134:298,0,253:2707:2602:66	0/1:30,38:38:68:265,0,134:1541:1189:30	0/0:73,0:0:73:0,220,1653:0:2844:73	0/0:106,0:0:106:0,319,1196:0:4255:106	0/1:88,88:88:176:351,0,417:3505:3503:88	0/0:124,0:0:124:0,373,1293:0:5025:124	0/0:96,0:0:96:0,289,1004:0:3817:96	1/1:9,17:17:26:116,5,0:689:342:9	1/1:0,70:70:70:703,211,0:2838:0:0	0/1:96,54:54:150:75,0,634:2149:3878:96	0/0:42,13:13:55:0,60,309:525:1670:42	0/1:36,54:54:90:457,0,74:2093:1468:36	0/0:20,0:0:20:0,60,248:0:804:20	0/0:74,0:0:74:0,223,747:0:2996:74	0/1:50,22:22:72:59,0,305:878:1979:50	0/0:70,0:0:70:0,211,739:0:2822:70	1/1:0,68:68:68:730,205,0:2730:0:0	0/1:25,23:23:48:96,0,191:911:1008:25	0/0:125,0:0:125:0,376,1234:0:5067:125	0/0:167,0:0:167:0,503,1890:0:6641:167	0/0:8,0:0:8:0,24,84:0:314:8	0/0:145,0:0:145:0,436,1324:0:5786:145	0/1:21,16:16:37:59,0,130:656:857:21	0/0:89,0:0:89:0,268,964:0:3602:89	0/1:57,75:75:132:349,0,111:2985:2215:57	0/0:53,1:1:54:0,131,1035:41:2040:53	0/0:100,0:0:100:0,301,1075:0:4005:100	0/0:14,3:3:17:0,2,65:123:562:14	0/1:40,16:16:56:21,0,205:634:1615:40	0/0:114,0:0:114:0,343,1103:0:4586:114	1/1:0,62:62:62:969,187,0:2424:0:0	0/1:68,59:59:127:138,0,205:2384:2747:68	0/1:71,39:39:110:195,0,406:1565:2869:71	1/1:0,43:43:43:531,129,0:1687:0:0	0/0:31,0:0:31:0,93,301:0:1241:31	0/1:14,32:32:46:207,0,17:1288:555:14	0/1:12,17:17:29:119,0,14:679:483:12	0/1:29,22:22:51:29,0,126:890:1153:29	0/0:274,0:0:274:0,825,3085:0:10974:274	0/0:174,0:0:174:0,524,1847:0:6942:174	0/0:81,0:0:81:0,244,944:0:3196:81	0/1:15,24:24:39:112,0,45:955:577:15	0/0:49,0:0:49:0,148,611:0:1946:49	0/0:52,0:0:52:0,157,520:0:2107:52	1/1:11,38:38:49:197,26,0:1537:437:11	0/1:13,13:13:26:50,0,20:533:520:13	0/0:16,0:0:16:0,48,434:0:587:16	0/0:82,0:0:82:0,247,838:0:3297:82	0/1:46,39:39:85:203,0,158:1587:1811:46	0/0:164,0:0:164:0,494,1670:0:6625:164	0/0:59,0:0:59:0,178,569:0:2407:59	1/1:2,11:11:13:96,23,0:435:82:2	0/1:20,23:23:43:155,0,111:935:795:20	0/0:41,0:0:41:0,123,499:0:1663:41	0/0:16,0:0:16:0,48,156:0:630:16	0/0:50,0:0:50:0,151,686:0:1956:50	0/1:31,30:30:61:84,0,264:1218:1195:31	0/1:102,81:81:183:441,0,393:3237:4073:102	1/1:0,38:38:38:366,114,0:1498:0:0	0/1:26,44:44:70:196,0,68:1765:985:26	0/1:61,52:52:113:198,0,176:2082:2455:61	0/0:72,0:0:72:0,217,786:0:2861:72	0/1:72,72:72:144:356,0,229:2927:2928:72	0/0:24,0:0:24:0,72,230:0:930:24	0/0:178,0:0:178:0,536,1749:0:7127:178	0/0:22,0:0:22:0,66,325:0:867:22	0/1:106,84:84:190:252,0,430:3372:4252:106	0/0:68,0:0:68:0,205,647:0:2736:68	0/0:41,16:16:57:0,26,285:634:1634:41	0/0:90,0:0:90:0,271,1161:0:3635:90	0/0:14,0:0:14:0,42,147:0:539:14	0/1:61,33:33:94:130,0,277:1328:2407:61	0/0:48,0:0:48:0,144,477:0:1886:48	0/1:44,39:39:83:257,0,149:1599:1787:44	0/0:40,0:0:40:0,120,412:0:1619:40	0/1:9,12:12:21:78,0,53:488:365:9	0/0:32,11:11:43:0,24,213:437:1264:32	0/1:24,15:15:39:15,0,151:606:933:24	1/1:0,26:26:26:249,78,0:1040:0:0	0/0:58,0:0:58:0,175,597:0:2334:58	0/0:54,21:21:75:0,32,361:848:2172:54	1/1:0,47:47:47:412,141,0:1906:0:0	1/1:3,133:133:136:1456,332,0:5304:123:3	0/0:67,0:0:67:0,202,639:0:2636:67	0/0:48,0:0:48:0,144,441:0:1924:48	0/0:70,0:0:70:0,211,703:0:2795:70	1/1:24,77:77:101:679,93,0:3034:955:24	1/1:4,20:20:24:178,38,0:800:150:4	0/0:33,0:0:33:0,99,748:0:1261:33
29334873	165013	29334873_165013	T	A	478753	.	AB=0.442804;ABP=330.153;AC=167;AF=0.802045;AN=224;AO=29038;CIGAR=1X;DP=159514;DPB=66236;DPRA=0.763631;EPP=1390.85;EPPR=708.532;GTI=91;LEN=1;MEANALT=1.00839;MQM=15.0019;MQMR=12.3443;NS=2112;NUMALT=1;ODDS=0.00224108;PAIRED=0.772023;PAIREDR=0.872207;PAO=0;PQA=0;PQR=0;PRO=0;PROBE=SNP|RAPIDGENOMICS_3404_17095;QA=1140757;QR=915306;RO=23006;RPL=18995;RPP=5995.78;RPPR=9597.16;RPR=10043;RUN=1;SAF=7860;SAP=13266.7;SAR=21178;SRF=7812;SRP=5146.54;SRR=15194;TYPE=snp;technology.illumina=1	GT:AD:AO:DP:PL:QA:QR:RO	1/1:0,37:37:37:358,111,0:1428:0:0	1/1:0,6:6:6:60,18,0:242:0:0	0/0:13,0:0:13:0,39,126:0:525:13	1/1:0,78:78:78:989,235,0:3105:0:0	1/1:0,13:13:13:131,39,0:525:0:0	1/1:0,66:66:66:849,199,0:2653:0:0	0/0:14,0:0:14:0,42,297:0:562:14	0/0:25,0:0:25:0,75,370:0:1021:25	1/1:0,60:60:60:552,181,0:2389:0:0	1/1:0,50:50:50:682,151,0:2019:0:0	0/1:7,11:11:18:47,0,51:447:283:7	1/1:0,23:23:23:228,69,0:912:0:0	0/0:65,0:0:65:0,196,683:0:2577:65	0/1:19,29:29:48:256,0,82:1159:775:19	1/1:0,47:47:47:476,141,0:1889:0:0	1/1:0,54:54:54:647,163,0:2103:0:0	0/1:14,6:6:20:100,0,313:229:552:14	1/1:0,90:90:90:980,271,0:3611:0:0	0/1:42,47:47:89:268,0,234:1830:1690:42	0/0:65,0:0:65:0,196,815:0:2649:65	0/1:41,44:44:85:240,0,145:1751:1657:41	1/1:0,44:44:44:554,132,0:1758:0:0	0/1:22,24:24:46:123,0,130:980:894:22	1/1:0,73:73:73:798,220,0:2919:0:0	1/1:0,20:20:20:239,60,0:811:0:0	1/1:2,39:39:41:841,46,0:1556:82:2	1/1:0,45:45:45:518,135,0:1735:0:0	0/1:37,42:42:79:372,0,82:1668:1482:37	0/1:33,52:52:85:321,0,106:2110:1279:33	0/1:19,37:37:56:237,0,22:1479:779:19	1/1:0,12:12:12:136,36,0:448:0:0	1/1:0,67:67:67:701,202,0:2659:0:0	0/1:75,141:141:216:1085,0,224:5653:2975:75	1/1:0,21:21:21:221,63,0:787:0:0	1/1:0,22:22:22:232,66,0:862:0:0	0/0:9,0:0:9:0,27,59:0:356:9	1/1:0,27:27:27:354,81,0:1099:0:0	0/1:15,26:26:41:204,0,32:1062:615:15	1/1:0,24:24:24:278,72,0:957:0:0	1/1:0,29:29:29:419,87,0:1167:0:0	0/1:20,13:13:33:37,0,96:529:816:20	1/1:0,62:62:62:688,187,0:2483:0:0	1/1:0,62:62:62:667,187,0:2491:0:0	0/1:6,10:10:16:56,0,24:406:242:6	1/1:0,66:66:66:798,199,0:2615:0:0	1/1:0,10:10:10:129,30,0:383:0:0	1/1:0,57:57:57:607,172,0:2271:0:0	1/1:0,76:76:76:874,229,0:3000:0:0	1/1:1,34:34:35:715,64,0:1324:41:1	1/1:0,47:47:47:475,141,0:1854:0:0	1/1:0,4:4:4:48,12,0:160:0:0	0/1:21,27:27:48:184,0,88:1055:817:21	1/1:0,57:57:57:560,172,0:2292:0:0	0/1:39,25:25:64:229,0,403:942:1546:39	0/1:27,14:14:41:36,0,225:523:1034:27	1/1:0,46:46:46:691,138,0:1817:0:0	1/1:0,72:72:72:992,217,0:2912:0:0	1/1:0,32:32:32:350,96,0:1276:0:0	1/1:0,37:37:37:397,111,0:1474:0:0	0/0:31,0:0:31:0,93,392:0:1234:31	1/1:0,38:38:38:532,114,0:1542:0:0	1/1:0,104:104:104:1086,313,0:4175:0:0	0/1:48,40:40:88:215,0,288:1612:1928:48	1/1:0,58:58:58:612,175,0:2303:0:0	0/1:17,6:6:23:9,0,94:214:660:17	1/1:0,42:42:42:542,126,0:1697:0:0	0/1:17,16:16:33:166,0,154:652:635:17	0/1:33,30:30:63:216,0,173:1199:1290:33	1/1:0,9:9:9:258,27,0:369:0:0	1/1:0,9:9:9:95,27,0:337:0:0	1/1:0,57:57:57:621,172,0:2294:0:0	0/1:22,22:22:44:70,0,48:850:885:22	1/1:0,102:102:102:1112,307,0:4054:0:0	0/1:15,7:7:22:0,0,100:278:590:15	0/0:2,0:0:2:0,6,40:0:82:2	1/1:0,44:44:44:463,132,0:1746:0:0	1/1:0,9:9:9:98,27,0:351:0:0	1/1:0,7:7:7:84,21,0:264:0:0	0/1:13,8:8:21:91,0,226:306:520:13	0/1:44,27:27:71:51,0,347:1065:1783:44	0/1:75,65:65:140:381,0,410:2582:2933:75	0/1:25,20:20:45:127,0,115:778:977:25	1/1:0,27:27:27:292,81,0:1072:0:0	1/1:0,76:76:76:772,229,0:3011:0:0	1/1:0,25:25:25:283,75,0:967:0:0	0/0:128,0:0:128:0,385,1369:0:5153:128	0/0:32,8:8:40:0,27,234:290:1266:32	1/1:0,79:79:79:980,238,0:3150:0:0	1/1:0,25:25:25:403,75,0:996:0:0	0/1:39,55:55:94:311,0,141:2210:1578:39	0/1:23,13:13:36:20,0,187:529:905:23	0/1:28,27:27:55:174,0,107:1086:1104:28	0/1:28,30:30:58:212,0,139:1208:1132:28	0/0:28,0:0:28:0,84,295:0:1108:28	1/1:21,77:77:98:840,78,0:3082:841:21	1/1:0,16:16:16:245,48,0:648:0:0	0/0:59,21:21:80:0,39,506:848:2402:59	1/1:0,27:27:27:257,81,0:1087:0:0	1/1:0,5:5:5:65,15,0:197:0:0	1/1:5,18:18:23:263,23,0:715:201:5	1/1:0,11:11:11:124,33,0:447:0:0	1/1:0,32:32:32:453,96,0:1267:0:0	1/1:0,7:7:7:81,21,0:287:0:0	1/1:1,22:22:23:290,50,0:897:41:1	0/0:39,0:0:39:0,117,513:0:1519:39	1/1:0,76:76:76:924,229,0:3058:0:0	1/1:0,40:40:40:445,120,0:1583:0:0	1/1:0,14:14:14:147,42,0:566:0:0	0/1:17,20:20:37:15,0,104:780:693:17	1/1:0,60:60:60:614,181,0:2352:0:0	1/1:0,19:19:19:213,57,0:775:0:0	1/1:3,34:34:37:777,10,0:1326:109:3
29334873	165070	29334873_165070	C	T	645807	.	AB=0.42653;ABP=721.569;AC=164;AF=0.80743;AN=224;AO=36821;CIGAR=1X;DP=209477;DPB=91975;DPRA=0.75729;EPP=2224.12;EPPR=1726.83;GTI=61;LEN=1;MEANALT=1.00704;MQM=15.3578;MQMR=12.9461;NS=2112;NUMALT=1;ODDS=0.00985926;PAIRED=0.766628;PAIREDR=0.865923;PAO=0;PQA=0;PQR=0;PRO=0;PROBE=SNP|RAPIDGENOMICS_3404_17095;QA=1453705;QR=1276036;RO=31922;RPL=19540;RPP=303.958;RPPR=498.908;RPR=17281;RUN=1;SAF=15072;SAP=2632.2;SAR=21749;SRF=14839;SRP=345.549;SRR=17083;TYPE=snp;technology.illumina=1	GT:AD:AO:DP:PL:QA:QR:RO	1/1:0,46:46:46:505,138,0:1857:0:0	1/1:0,17:17:17:184,51,0:680:0:0	0/0:20,0:0:20:0,60,192:0:806:20	1/1:0,100:100:100:1421,301,0:4009:0:0	1/1:0,24:24:24:222,72,0:949:0:0	1/1:0,88:88:88:1057,265,0:3566:0:0	0/0:16,1:1:17:0,39,316:41:624:16	0/1:25,3:3:28:4,0,275:123:998:25	1/1:0,70:70:70:676,211,0:2813:0:0	1/1:0,83:83:83:1158,250,0:3261:0:0	0/1:6,10:10:16:46,0,34:410:246:6	1/1:0,45:45:45:525,135,0:1782:0:0	0/0:99,0:0:99:0,298,1198:0:3942:99	0/1:36,30:30:66:216,0,206:1181:1449:36	1/1:0,49:49:49:444,148,0:1980:0:0	1/1:0,94:94:94:1052,283,0:3776:0:0	0/1:11,7:7:18:122,0,244:267:411:11	1/1:0,94:94:94:1099,283,0:3710:0:0	0/1:63,63:63:126:355,0,508:2482:2532:63	0/0:101,0:0:101:0,304,1312:0:4055:101	0/1:63,75:75:138:441,0,281:2967:2513:63	1/1:0,66:66:66:823,199,0:2618:0:0	0/1:33,30:30:63:234,0,225:1213:1305:33	1/1:0,102:102:102:1341,307,0:4024:0:0	1/1:1,22:22:23:225,35,0:898:41:1	1/1:1,57:57:58:1310,167,0:2184:32:1	1/1:0,60:60:60:712,181,0:2368:0:0	0/1:58,84:84:142:928,0,203:3346:2325:58	0/1:47,67:67:114:466,0,155:2715:1882:47	0/1:21,50:50:71:394,0,84:1989:843:21	1/1:0,24:24:24:289,72,0:971:0:0	1/1:0,65:65:65:720,196,0:2612:0:0	0/1:100,150:150:250:1115,0,428:6074:3955:100	1/1:0,19:19:19:214,57,0:762:0:0	1/1:0,39:39:39:615,117,0:1544:0:0	0/0:2,0:0:2:0,6,15:0:78:2	1/1:0,41:41:41:559,123,0:1661:0:0	0/1:21,41:41:62:308,0,122:1629:838:21	1/1:0,41:41:41:590,123,0:1643:0:0	1/1:0,52:52:52:817,157,0:2070:0:0	0/1:24,25:25:49:110,0,118:1008:963:24	1/1:8,96:96:104:869,211,0:3808:314:8	1/1:0,119:119:119:1300,358,0:4705:0:0	0/1:16,19:19:35:108,0,143:771:644:16	1/1:0,97:97:97:1126,292,0:3828:0:0	1/1:0,11:11:11:145,33,0:430:0:0	1/1:0,77:77:77:900,232,0:3077:0:0	1/1:0,102:102:102:1254,307,0:4041:0:0	1/1:0,24:24:24:522,72,0:948:0:0	1/1:0,72:72:72:768,217,0:2878:0:0	1/1:0,5:5:5:66,15,0:205:0:0	0/1:23,37:37:60:237,0,81:1494:935:23	1/1:0,59:59:59:607,178,0:2378:0:0	0/1:49,35:35:84:301,0,498:1374:1974:49	0/0:76,24:24:100:0,21,679:958:2995:76	1/1:0,52:52:52:852,157,0:2116:0:0	1/1:0,90:90:90:1248,271,0:3617:0:0	1/1:0,45:45:45:513,135,0:1817:0:0	1/1:0,34:34:34:366,102,0:1322:0:0	0/0:44,0:0:44:0,132,541:0:1751:44	1/1:0,62:62:62:796,187,0:2464:0:0	1/1:2,166:166:168:1704,454,0:6615:78:2	0/1:58,48:48:106:277,0,383:1940:2342:58	1/1:0,59:59:59:637,178,0:2334:0:0	0/1:19,6:6:25:8,0,97:246:758:19	1/1:0,72:72:72:951,217,0:2895:0:0	0/1:28,39:39:67:346,0,193:1534:1123:28	0/1:51,39:39:90:255,0,328:1585:2036:51	1/1:0,9:9:9:258,27,0:369:0:0	1/1:1,6:6:7:90,8,0:238:41:1	1/1:0,79:79:79:890,238,0:3122:0:0	0/1:22,36:36:58:186,0,4:1453:898:22	1/1:0,131:131:131:1512,394,0:5292:0:0	0/0:29,6:6:35:0,45,245:246:1145:29	0/0:2,0:0:2:0,6,40:0:82:2	1/1:0,68:68:68:756,205,0:2708:0:0	1/1:0,14:14:14:141,42,0:530:0:0	1/1:0,11:11:11:163,33,0:447:0:0	0/1:11,9:9:20:108,0,173:361:416:11	0/1:62,45:45:107:188,0,432:1802:2473:62	0/1:104,70:70:174:306,0,745:2816:4161:104	0/1:45,32:32:77:263,0,282:1267:1820:45	1/1:0,43:43:43:497,129,0:1700:0:0	1/1:0,102:102:102:1123,307,0:4025:0:0	1/1:0,40:40:40:540,120,0:1606:0:0	0/0:180,0:0:180:0,542,2102:0:7225:180	0/1:24,12:12:36:53,0,103:480:957:24	1/1:0,124:124:124:1625,373,0:4988:0:0	1/1:0,34:34:34:552,102,0:1322:0:0	0/1:57,53:53:110:287,0,374:2134:2263:57	0/1:31,28:28:59:85,0,213:1111:1234:31	0/1:48,33:33:81:259,0,274:1328:1940:48	0/1:29,50:50:79:415,0,111:1987:1154:29	0/0:38,0:0:38:0,114,426:0:1528:38	0/1:38,94:94:132:942,0,23:3802:1487:38	1/1:0,18:18:18:270,54,0:709:0:0	0/0:79,29:29:108:0,22,625:1149:3132:79	1/1:0,31:31:31:306,93,0:1237:0:0	1/1:0,13:13:13:210,39,0:529:0:0	0/1:10,23:23:33:250,0,32:931:406:10	1/1:0,15:15:15:180,45,0:588:0:0	1/1:0,30:30:30:489,90,0:1193:0:0	1/1:0,6:6:6:52,18,0:238:0:0	1/1:2,37:37:39:448,82,0:1484:69:2	0/0:77,0:0:77:0,232,1021:0:3092:77	1/1:0,125:125:125:1557,376,0:5019:0:0	1/1:0,55:55:55:734,166,0:2215:0:0	1/1:0,16:16:16:151,48,0:629:0:0	0/0:18,5:5:23:0,10,126:205:734:18	1/1:0,108:108:108:1343,325,0:4306:0:0	1/1:0,24:24:24:295,72,0:970:0:0	1/1:0,38:38:38:971,114,0:1509:0:0
29334873	165105	29334873_165105	C	T	580283	.	AB=0.427327;ABP=661.071;AC=166;AF=0.806192;AN=222;AO=34807;CIGAR=1X;DP=198433;DPB=87742;DPRA=0.738565;EPP=2766.03;EPPR=2244.94;GTI=76;LEN=1;MEANALT=1.00773;MQM=15.3755;MQMR=13.2235;NS=2112;NUMALT=1;ODDS=0.0105269;PAIRED=0.774356;PAIREDR=0.868145;PAO=0;PQA=0;PQR=0;PRO=0;PROBE=SNP|RAPIDGENOMICS_3404_17095;QA=1374584;QR=1230308;RO=30799;RPL=15167;RPP=1251.21;RPPR=1725.67;RPR=19640;RUN=1;SAF=17949;SAP=77.2673;SAR=16858;SRF=16594;SRP=405.403;SRR=14205;TYPE=snp;technology.illumina=1	GT:AD:AO:DP:PL:QA:QR:RO	1/1:0,25:25:25:322,75,0:989:0:0	1/1:0,21:21:21:238,63,0:852:0:0	0/0:26,0:0:26:0,78,267:0:1048:26	1/1:0,104:104:104:1420,313,0:4202:0:0	1/1:0,27:27:27:301,81,0:1067:0:0	1/1:0,85:85:85:1119,256,0:3374:0:0	0/0:12,1:1:13:0,27,235:41:492:12	0/1:16,8:8:24:46,0,183:314:609:16	1/1:0,59:59:59:621,178,0:2382:0:0	1/1:0,72:72:72:1006,217,0:2870:0:0	0/0:8,0:0:8:0,24,140:0:319:8	1/1:0,48:48:48:577,144,0:1924:0:0	0/0:88,0:0:88:0,265,1057:0:3542:88	0/1:30,20:20:50:133,0,205:808:1204:30	1/1:0,53:53:53:482,160,0:2161:0:0	1/1:0,83:83:83:929,250,0:3338:0:0	0/1:8,7:7:15:131,0,204:279:316:8	1/1:0,68:68:68:764,205,0:2647:0:0	0/1:59,60:60:119:328,0,513:2430:2389:59	0/0:101,0:0:101:0,304,1317:0:4051:101	0/1:57,71:71:128:425,0,286:2856:2255:57	1/1:0,55:55:55:682,166,0:2223:0:0	0/1:32,30:30:62:239,0,170:1218:1259:32	1/1:2,103:103:105:1271,267,0:4095:64:2	1/1:1,25:25:26:280,48,0:984:32:1	1/1:1,51:51:52:1129,149,0:2008:37:1	1/1:0,55:55:55:665,166,0:2161:0:0	0/1:58,86:86:144:876,0,208:3407:2361:58	0/1:42,90:90:132:739,0,52:3564:1678:42	0/1:18,40:40:58:400,0,96:1598:730:18	1/1:0,22:22:22:262,66,0:881:0:0	1/1:0,64:64:64:733,193,0:2515:0:0	0/1:87,135:135:222:847,0,296:5451:3438:87	1/1:0,25:25:25:289,75,0:989:0:0	1/1:0,34:34:34:535,102,0:1335:0:0	0/1:2,3:3:5:13,0,0:119:78:2	1/1:0,41:41:41:590,123,0:1656:0:0	0/1:27,29:29:56:140,0,206:1167:1069:27	1/1:0,52:52:52:663,157,0:2037:0:0	1/1:0,54:54:55:795,163,0:2162:0:0	0/1:20,24:24:44:119,0,84:924:803:20	1/1:17,97:97:114:919,110,0:3893:693:17	1/1:0,127:127:127:1440,382,0:5022:0:0	0/1:20,21:21:41:109,0,166:845:775:20	1/1:0,87:87:87:1048,262,0:3527:0:0	1/1:0,6:6:6:52,18,0:232:0:0	1/1:0,68:68:68:787,205,0:2715:0:0	1/1:0,102:102:102:1316,307,0:4031:0:0	1/1:0,14:14:14:324,42,0:538:0:0	1/1:0,62:62:62:670,187,0:2516:0:0	1/1:0,3:3:3:44,9,0:123:0:0	0/1:26,43:43:69:257,0,167:1747:1045:26	1/1:0,52:52:52:555,157,0:2059:0:0	0/1:57,33:33:90:230,0,577:1309:2278:57	0/0:78,23:23:101:0,14,689:912:3084:78	1/1:0,57:57:57:915,172,0:2298:0:0	1/1:0,74:74:74:927,223,0:2947:0:0	1/1:0,40:40:40:432,120,0:1610:0:0	1/1:0,19:19:19:232,57,0:766:0:0	0/0:38,0:0:38:0,114,441:0:1510:38	1/1:0,57:57:57:719,172,0:2266:0:0	1/1:0,147:147:147:1608,443,0:5877:0:0	0/1:62,42:42:105:207,0,433:1691:2499:62	1/1:0,46:46:46:513,138,0:1855:0:0	0/1:17,7:7:24:19,0,85:287:683:17	1/1:0,65:65:65:908,196,0:2559:0:0	0/1:28,45:45:73:426,0,136:1795:1101:28	0/1:51,29:29:80:164,0,393:1181:2059:51	1/1:0,9:9:9:258,27,0:369:0:0	1/1:1,8:8:9:101,14,0:319:41:1	1/1:1,90:90:91:1014,266,0:3602:22:1	0/1:22,33:33:55:170,0,36:1328:884:22	1/1:0,111:111:111:1321,334,0:4463:0:0	0/0:26,6:6:32:0,38,225:246:1012:26	./.:.:.:.:.:.:.:.	1/1:0,63:63:63:736,190,0:2527:0:0	1/1:0,10:10:10:107,30,0:402:0:0	1/1:0,11:11:11:149,33,0:439:0:0	0/1:9,9:9:18:92,0,140:369:357:9	0/1:68,35:35:103:118,0,533:1381:2741:68	0/1:106,71:71:177:367,0,706:2886:4210:106	0/1:45,31:31:76:234,0,313:1230:1820:45	1/1:0,43:43:43:474,129,0:1733:0:0	1/1:0,111:111:111:1230,334,0:4444:0:0	1/1:0,30:30:30:403,90,0:1189:0:0	0/0:185,0:0:185:0,557,2130:0:7470:185	1/1:9,21:21:30:191,14,0:845:365:9	1/1:0,110:110:110:1417,331,0:4313:0:0	1/1:0,25:25:25:331,75,0:976:0:0	0/1:63,42:42:105:191,0,487:1709:2502:63	0/1:30,29:29:59:94,0,183:1152:1205:30	0/1:42,30:30:72:277,0,241:1213:1690:42	0/1:20,40:40:60:332,0,85:1605:798:20	0/0:33,0:0:33:0,99,425:0:1341:33	0/1:42,60:60:102:638,0,190:2358:1692:42	1/1:0,14:14:14:231,42,0:561:0:0	0/0:73,30:30:103:0,13,533:1218:2922:73	1/1:0,29:29:29:292,87,0:1153:0:0	1/1:0,14:14:14:218,42,0:559:0:0	0/1:10,25:25:35:267,0,31:1013:410:10	1/1:0,7:7:7:83,21,0:278:0:0	1/1:0,32:32:32:498,96,0:1300:0:0	1/1:0,3:3:3:31,9,0:123:0:0	1/1:1,34:34:35:424,86,0:1379:37:1	0/0:78,0:0:78:0,235,966:0:3131:78	1/1:0,116:116:116:1472,349,0:4639:0:0	1/1:0,44:44:44:665,132,0:1762:0:0	1/1:0,14:14:14:118,42,0:558:0:0	0/1:20,9:9:29:12,0,173:355:808:20	1/1:0,81:81:81:1065,244,0:3209:0:0	1/1:0,18:18:18:255,54,0:734:0:0	1/1:0,33:33:33:715,99,0:1271:0:0
29335290	105834	29335290_105834	G	A	31594.9	.	AB=0.473163;ABP=40.3063;AC=29;AF=0.0847248;AN=224;AO=3509;CIGAR=1X;DP=185239;DPB=79983;DPRA=0.98714;EPP=209.037;EPPR=2884.35;GTI=32;LEN=1;MEANALT=1.01034;MQM=13.3531;MQMR=11.7053;NS=2112;NUMALT=1;ODDS=0.0560564;PAIRED=0.84383;PAIREDR=0.86978;PAO=0;PQA=0;PQR=0;PRO=0;PROBE=SNP|RAPIDGENOMICS_3404_31174;QA=139307;QR=2959392;RO=74282;RPL=1835;RPP=19.051;RPPR=123.002;RPR=1674;RUN=1;SAF=1651;SAP=29.5265;SAR=1858;SRF=36291;SRP=87.4932;SRR=37991;TYPE=snp;technology.illumina=1	GT:AD:AO:DP:PL:QA:QR:RO	0/0:62,0:0:62:0,187,781:0:2495:62	0/0:12,0:0:12:0,36,201:0:478:12	1/1:0,20:20:20:216,60,0:806:0:0	0/0:107,0:0:107:0,322,1151:0:4283:107	0/0:20,0:0:20:0,60,180:0:763:20	0/0:60,0:0:60:0,181,581:0:2400:60	0/0:7,0:0:7:0,21,124:0:259:7	0/0:24,0:0:24:0,72,558:0:972:24	0/0:52,0:0:52:0,157,464:0:2081:52	0/0:65,0:0:65:0,196,629:0:2610:65	0/1:10,6:6:16:13,0,55:242:406:10	0/0:37,0:0:37:0,111,404:0:1491:37	0/1:23,12:12:35:17,0,159:483:931:23	0/0:36,0:0:36:0,108,413:0:1417:36	0/0:41,0:0:41:0,123,371:0:1633:41	0/0:115,0:0:115:0,346,1114:0:4669:115	0/0:22,0:0:22:0,66,578:0:877:22	0/0:100,0:0:100:0,301,1029:0:4025:100	0/0:68,0:0:68:0,205,679:0:2731:68	0/0:81,0:0:81:0,244,929:0:3213:81	0/0:89,0:0:89:0,268,856:0:3567:89	0/0:83,0:0:83:0,250,839:0:3297:83	0/0:26,0:0:26:0,78,313:0:1045:26	0/0:94,0:0:94:0,283,939:0:3711:94	0/0:32,0:0:32:0,96,310:0:1261:32	0/0:50,0:0:50:0,151,1296:0:1944:50	0/0:67,0:0:68:0,202,726:0:2645:67	0/1:25,29:29:54:122,0,118:1170:1008:25	0/0:83,0:0:83:0,250,874:0:3331:83	0/0:71,0:0:71:0,214,702:0:2795:71	0/0:47,0:0:47:0,141,540:0:1872:47	0/0:40,0:0:40:0,120,366:0:1617:40	0/1:59,108:108:167:577,0,119:4361:2403:59	0/0:11,5:5:16:0,9,80:205:447:11	0/0:39,0:0:39:0,117,372:0:1540:39	0/0:19,0:0:19:0,57,256:0:753:19	0/0:41,0:0:41:0,123,437:0:1663:41	0/0:36,0:0:36:0,108,357:0:1384:36	1/1:0,39:39:39:324,117,0:1582:0:0	0/1:17,38:38:55:194,0,7:1503:688:17	0/0:38,0:0:38:0,114,351:0:1532:38	0/0:74,0:0:74:0,223,683:0:2920:74	0/0:63,0:0:63:0,190,696:0:2502:63	0/0:9,0:0:9:0,27,68:0:369:9	0/0:45,0:0:45:0,135,694:0:1780:45	0/1:28,43:43:71:211,0,84:1717:1127:28	0/0:93,0:0:93:0,280,861:0:3740:93	0/0:84,0:0:84:0,253,990:0:3281:84	0/0:30,0:0:30:0,90,656:0:1154:30	0/0:45,0:0:45:0,135,545:0:1802:45	0/0:7,0:0:7:0,21,66:0:287:7	0/0:69,0:0:69:0,208,633:0:2755:69	0/0:92,0:0:92:0,277,1008:0:3661:92	0/0:46,0:0:46:0,138,780:0:1776:46	0/0:97,0:0:97:0,292,955:0:3875:97	0/0:97,0:0:97:0,292,1058:0:3812:97	0/0:43,0:0:43:0,129,474:0:1733:43	0/0:54,0:0:54:0,163,656:0:2149:54	0/0:31,0:0:31:0,93,343:0:1217:31	0/0:39,0:0:39:0,117,348:0:1565:39	0/0:45,0:0:45:0,135,623:0:1837:45	0/0:188,0:0:188:0,566,1813:0:7470:188	0/0:99,0:0:99:0,298,1039:0:3931:99	0/1:23,27:27:50:123,0,192:1071:897:23	0/1:12,9:9:21:57,0,70:355:480:12	1/1:3,16:16:19:217,32,0:631:123:3	0/1:21,18:18:39:69,0,91:717:861:21	0/0:35,0:0:35:0,105,473:0:1374:35	0/0:12,0:0:12:0,36,140:0:461:12	0/0:17,0:0:17:0,51,434:0:689:17	0/0:59,0:0:59:0,178,622:0:2366:59	0/0:74,0:0:74:0,223,760:0:2945:74	0/0:90,0:0:90:0,271,847:0:3647:90	0/1:43,20:20:63:40,0,272:789:1736:43	0/0:13,0:0:13:0,39,115:0:491:13	0/0:38,0:0:38:0,114,367:0:1531:38	0/0:19,0:0:19:0,57,159:0:771:19	1/1:0,13:13:13:145,39,0:533:0:0	0/0:21,0:0:21:0,63,311:0:840:21	0/1:19,10:10:29:21,0,94:410:771:19	0/0:102,0:0:102:0,307,1080:0:4091:102	0/0:63,0:0:63:0,190,602:0:2482:63	0/0:63,0:0:63:0,190,788:0:2527:63	0/0:82,0:0:82:0,247,786:0:3332:82	0/0:84,0:0:84:0,253,926:0:3309:84	0/0:110,0:0:110:0,331,1116:0:4410:110	0/0:12,1:1:13:0,7,71:37:492:12	0/0:141,0:0:141:0,424,1378:0:5677:141	0/0:31,0:0:31:0,93,400:0:1219:31	0/1:70,36:36:106:37,0,548:1453:2807:70	0/0:55,0:0:55:0,166,590:0:2159:55	0/0:47,0:0:47:0,141,486:0:1835:47	0/0:52,0:0:52:0,157,540:0:2080:52	0/0:3,0:0:3:0,9,44:0:119:3	0/1:16,19:19:35:209,0,57:775:643:16	1/1:12,51:51:63:316,30,0:2066:483:12	0/1:21,28:28:49:132,0,44:1125:857:21	0/0:26,0:0:26:0,78,245:0:1040:26	0/0:25,0:0:25:0,75,266:0:1005:25	0/0:20,1:1:21:0,53,176:41:794:20	0/0:39,0:0:39:0,117,443:0:1564:39	0/0:24,0:0:24:0,72,280:0:956:24	0/0:40,0:0:40:0,120,454:0:1588:40	0/0:29,0:0:29:0,87,288:0:1168:29	0/0:19,8:8:27:0,17,159:324:737:19	0/1:66,48:48:114:132,0,252:1933:2651:66	0/0:31,0:0:31:0,93,303:0:1189:31	0/0:26,0:0:26:0,78,306:0:1054:26	0/1:17,9:9:26:11,0,83:335:693:17	0/0:50,0:0:50:0,151,498:0:2038:50	1/1:1,4:4:5:25,7,0:156:41:1	0/1:9,14:14:23:218,0,146:555:356:9
29335367	307864	29335367_307864	G	C	35224.9	.	AB=0.476257;ABP=16.9305;AC=32;AF=0.139975;AN=222;AO=2614;CIGAR=1X;DP=99906;DPB=48462;DPRA=0.914551;EPP=45.4396;EPPR=545.957;GTI=95;LEN=1;MEANALT=1.00499;MQM=13.8156;MQMR=11.9286;NS=2112;NUMALT=1;ODDS=0.0139837;PAIRED=0.819051;PAIREDR=0.863799;PAO=0;PQA=0;PQR=0;PRO=0;PROBE=SNP|RAPIDGENOMICS_3404_27058||SNP|RAPIDGENOMICS_3404_27059;QA=102744;QR=1707517;RO=42687;RPL=1150;RPP=84.9148;RPPR=807.591;RPR=1464;RUN=1;SAF=1422;SAP=46.9548;SAR=1192;SRF=22709;SRP=382.414;SRR=19978;TYPE=snp;technology.illumina=1	GT:AD:AO:DP:PL:QA:QR:RO	0/0:26,0:0:26:0,78,236:0:1030:26	0/0:35,5:5:40:0,60,478:192:1360:35	0/0:2,0:0:2:0,6,37:0:73:2	0/0:32,0:0:32:0,96,375:0:1278:32	0/0:15,0:0:15:0,45,140:0:611:15	0/0:30,0:0:30:0,90,350:0:1193:30	0/0:5,1:1:6:0,8,81:41:201:5	0/0:49,0:0:49:0,148,462:0:1961:49	0/0:37,0:0:37:0,111,363:0:1488:37	0/0:28,7:7:35:0,22,209:278:1148:28	0/0:5,0:0:5:0,15,62:0:192:5	0/1:29,27:27:56:141,0,91:1094:1162:29	0/0:26,0:0:26:0,78,212:0:1031:26	0/0:7,0:0:7:0,21,64:0:283:7	0/0:48,0:0:48:0,144,570:0:1931:48	0/0:53,0:0:53:0,160,555:0:2091:53	1/1:0,12:12:12:268,36,0:480:0:0	0/0:97,0:0:97:0,292,1050:0:3920:97	0/0:73,0:0:73:0,220,736:0:2924:73	1/1:12,29:29:41:190,25,0:1168:476:12	0/0:63,0:0:63:0,190,653:0:2519:63	0/0:42,0:0:42:0,126,442:0:1675:42	0/0:31,0:0:31:0,93,306:0:1254:31	0/1:31,39:39:70:157,0,96:1532:1246:31	0/0:29,0:0:29:0,87,288:0:1156:29	0/0:26,0:0:26:0,78,754:0:1008:26	0/0:48,0:0:48:0,144,555:0:1863:48	0/0:58,0:0:58:0,175,545:0:2326:58	0/0:62,0:0:62:0,187,594:0:2453:62	0/0:27,0:0:27:0,81,275:0:1055:27	0/0:12,0:0:12:0,36,124:0:475:12	0/0:9,0:0:9:0,27,115:0:369:9	0/0:86,0:0:86:0,259,897:0:3457:86	0/1:4,5:5:9:19,0,56:205:152:4	0/0:25,0:0:25:0,75,249:0:985:25	0/0:7,0:0:7:0,21,106:0:287:7	0/0:27,10:10:37:0,10,167:406:1099:27	1/1:6,23:23:29:188,31,0:900:238:6	0/0:30,0:0:30:0,90,279:0:1212:30	0/1:34,29:29:63:138,0,146:1161:1373:34	0/0:44,0:0:44:0,132,487:0:1792:44	0/1:9,5:5:14:5,0,75:193:355:9	0/0:69,0:0:69:0,208,649:0:2733:69	0/0:12,0:0:12:0,36,134:0:473:12	0/0:37,0:0:37:0,111,367:0:1491:37	0/0:30,0:0:30:0,90,341:0:1197:30	0/0:98,0:0:98:0,295,949:0:3921:98	0/0:55,0:0:55:0,166,517:0:2214:55	0/1:12,1:1:13:2,0,230:41:447:12	0/0:64,0:0:64:0,193,657:0:2592:64	0/0:4,0:0:4:0,12,45:0:160:4	0/0:30,0:0:30:0,90,302:0:1222:30	0/0:62,0:0:62:0,187,626:0:2513:62	0/0:24,0:0:24:0,72,446:0:936:24	0/0:41,0:0:41:0,123,453:0:1638:41	0/0:50,0:0:50:0,151,532:0:1999:50	0/0:18,9:9:27:0,1,93:369:726:18	0/0:23,0:0:23:0,69,228:0:902:23	0/0:4,0:0:4:0,12,53:0:146:4	0/0:23,0:0:23:0,69,212:0:943:23	0/0:48,0:0:48:0,144,451:0:1920:48	0/0:97,0:0:97:0,292,1045:0:3915:97	0/1:14,47:47:61:340,0,39:1892:557:14	1/1:4,24:24:28:189,51,0:971:164:4	0/0:23,0:0:23:0,69,209:0:904:23	0/0:19,0:0:19:0,57,222:0:766:19	0/0:39,0:0:39:0,117,470:0:1570:39	0/0:19,0:0:19:0,57,235:0:771:19	1/1:2,7:7:9:46,9,0:273:78:2	0/1:6,5:5:11:12,0,179:205:246:6	0/0:71,0:0:71:0,214,811:0:2863:71	0/0:15,0:0:15:0,45,125:0:601:15	0/0:95,0:0:95:0,286,1088:0:3847:95	0/0:23,0:0:23:0,69,284:0:903:23	./.:.:.:.:.:.:.:.	0/0:31,0:0:31:0,93,365:0:1228:31	0/0:34,0:0:34:0,102,298:0:1356:34	0/0:12,0:0:12:0,36,161:0:492:12	0/0:14,0:0:14:0,42,139:0:566:14	0/0:32,0:0:32:0,96,349:0:1264:32	0/0:72,0:0:72:0,217,872:0:2895:72	0/0:22,0:0:22:0,66,277:0:873:22	0/0:12,0:0:12:0,36,125:0:478:12	0/1:21,21:21:42:89,0,103:826:861:21	0/0:43,0:0:43:0,129,503:0:1719:43	0/0:86,0:0:86:0,259,1024:0:3465:86	1/1:0,2:2:2:39,6,0:78:0:0	0/0:98,0:0:98:0,295,1055:0:3964:98	0/0:12,2:2:14:0,26,135:64:466:12	0/0:89,0:0:89:0,268,921:0:3509:89	0/1:6,12:12:18:74,0,23:480:246:6	0/0:29,0:0:29:0,87,326:0:1176:29	0/0:27,0:0:27:0,81,321:0:1067:27	0/0:12,0:0:12:0,36,136:0:466:12	0/1:35,19:19:54:62,0,180:767:1411:35	0/0:7,0:0:7:0,21,82:0:287:7	0/0:41,0:0:41:0,123,376:0:1650:41	0/0:5,0:0:5:0,15,41:0:201:5	0/1:5,5:5:10:15,0,10:196:201:5	0/0:11,0:0:11:0,33,128:0:419:11	0/0:21,0:0:21:0,63,298:0:826:21	0/0:15,0:0:15:0,45,119:0:589:15	0/0:88,0:0:89:0,265,803:0:3503:88	1/1:7,25:25:32:220,9,0:1004:283:7	0/0:14,0:0:14:0,42,117:0:553:14	0/1:26,21:21:47:62,0,132:836:1044:26	0/1:12,11:11:23:33,0,121:447:480:12	0/0:7,0:0:7:0,21,78:0:269:7	0/1:9,11:11:20:73,0,34:447:365:9	0/0:38,0:0:38:0,114,401:0:1518:38	0/1:10,7:7:17:11,0,105:287:406:10	1/1:0,14:14:14:424,42,0:570:0:0
29335367	396058	29335367_396058	T	C	107208	.	AB=0.46401;ABP=56.9347;AC=55;AF=0.240397;AN=222;AO=4637;CIGAR=1X;DP=89896;DPB=38013;DPRA=0.969024;EPP=66.7735;EPPR=695.769;GTI=156;LEN=1;MEANALT=1.00294;MQM=15.1745;MQMR=11.4419;NS=2112;NUMALT=1;ODDS=0.0137705;PAIRED=0.766659;PAIREDR=0.884365;PAO=0;PQA=0;PQR=0;PRO=0;PROBE=Intergenic|RAPIDGENOMICS_3404_52386;QA=182302;QR=1198555;RO=30259;RPL=1568;RPP=1058.07;RPPR=8811.49;RPR=3069;RUN=1;SAF=3078;SAP=1083.53;SAR=1559;SRF=18590;SRP=3440.47;SRR=11669;TYPE=snp;technology.illumina=1	GT:AD:AO:DP:PL:QA:QR:RO	0/0:9,0:0:9:0,27,81:0:343:9	1/1:0,6:6:6:48,18,0:246:0:0	0/0:6,0:0:6:0,18,51:0:242:6	0/0:37,0:0:37:0,111,347:0:1496:37	0/0:5,0:0:5:0,15,110:0:192:5	0/0:68,0:0:68:0,205,649:0:2721:68	0/1:4,6:6:10:130,0,30:223:141:4	0/0:14,0:0:14:0,42,117:0:553:14	0/0:11,0:0:11:0,33,89:0:437:11	0/1:27,14:14:41:4,0,95:545:1062:27	1/1:0,4:4:4:48,12,0:164:0:0	0/0:22,2:2:24:0,55,222:64:898:22	1/1:0,24:24:24:203,72,0:984:0:0	0/0:16,0:0:16:0,48,147:0:606:16	0/0:41,0:0:41:0,123,375:0:1546:41	0/0:55,0:0:55:0,166,659:0:2190:55	1/1:0,14:14:15:372,42,0:541:0:0	0/0:51,0:0:51:0,154,539:0:2009:51	0/0:23,0:0:23:0,69,235:0:929:23	0/1:44,14:14:58:68,0,230:566:1772:44	0/0:34,0:0:34:0,102,322:0:1325:34	0/0:26,0:0:26:0,78,273:0:1034:26	0/0:21,0:0:21:0,63,232:0:817:21	0/1:23,25:25:48:150,0,58:1008:903:23	0/0:24,0:0:24:0,72,231:0:935:24	0/0:34,3:3:37:0,22,640:122:1273:34	0/0:37,0:0:37:0,111,460:0:1452:37	0/0:63,0:0:63:0,190,598:0:2466:63	0/0:51,0:0:51:0,154,485:0:2026:51	0/0:12,0:0:12:0,36,132:0:488:12	0/1:9,10:10:19:45,0,44:397:365:9	0/0:8,1:1:9:0,17,58:41:328:8	0/0:57,0:0:57:0,172,598:0:2289:57	./.:.:.:.:.:.:.:.	1/1:10,20:20:30:114,10,0:807:410:10	1/1:0,11:11:11:94,33,0:434:0:0	1/1:3,9:9:12:75,11,0:369:119:3	0/1:12,12:12:24:57,0,29:484:474:12	0/0:21,0:0:21:0,63,169:0:849:21	0/1:13,9:9:22:51,0,66:360:533:13	0/1:9,7:7:16:26,0,44:283:342:9	0/1:18,15:15:33:62,0,97:615:724:18	0/0:59,0:0:59:0,178,644:0:2317:59	1/1:0,8:8:8:82,24,0:316:0:0	0/0:39,0:0:39:0,117,361:0:1569:39	0/0:6,0:0:6:0,18,55:0:242:6	0/0:73,0:0:73:0,220,696:0:2890:73	0/0:39,0:0:39:0,117,370:0:1520:39	0/1:21,3:3:24:16,0,345:108:828:21	0/0:36,0:0:36:0,108,429:0:1424:36	0/0:4,0:0:4:0,12,33:0:142:4	0/0:25,0:0:25:0,75,248:0:995:25	0/0:78,0:0:78:0,235,908:0:3100:78	0/1:13,13:13:26:111,0,188:525:516:13	0/0:47,0:0:47:0,141,462:0:1884:47	0/0:42,0:0:42:0,126,499:0:1689:42	0/0:13,1:1:14:0,9,100:41:505:13	0/0:19,0:0:19:0,57,223:0:761:19	0/1:6,4:4:10:17,0,24:146:237:6	0/0:14,0:0:14:0,42,111:0:551:14	0/0:58,0:0:58:0,175,590:0:2279:58	0/0:126,0:0:126:0,379,1220:0:5024:126	0/1:12,6:6:18:80,0,71:242:488:12	0/0:29,12:12:41:0,14,228:473:1171:29	0/0:17,0:0:17:0,51,169:0:671:17	0/1:5,4:4:9:7,0,14:164:201:5	0/0:14,0:0:14:0,42,112:0:561:14	0/0:11,0:0:11:0,33,111:0:442:11	0/1:1,8:8:9:109,0,6:320:37:1	0/1:5,7:7:13:131,0,34:287:205:5	0/0:42,0:0:42:0,126,424:0:1684:42	0/0:16,0:0:16:0,48,141:0:638:16	0/0:91,0:0:91:0,274,827:0:3616:91	0/0:32,0:0:32:0,96,307:0:1247:32	0/0:4,0:0:4:0,12,43:0:150:4	0/0:11,0:0:11:0,33,135:0:433:11	0/0:10,0:0:10:0,30,85:0:364:10	0/0:10,0:0:10:0,30,141:0:397:10	0/0:11,0:0:11:0,33,194:0:451:11	0/1:14,19:19:33:93,0,50:707:538:14	0/0:59,0:0:59:0,178,572:0:2327:59	0/0:8,0:0:8:0,24,67:0:314:8	0/0:14,0:0:14:0,42,122:0:561:14	0/1:10,19:19:29:66,0,7:766:387:10	0/0:33,0:0:33:0,99,348:0:1345:33	0/0:41,0:0:41:0,123,395:0:1634:41	1/1:0,4:4:4:55,12,0:151:0:0	0/0:61,0:0:61:0,184,499:0:2439:61	1/1:4,12:12:16:144,9,0:466:164:4	0/0:18,0:0:18:0,54,246:0:708:18	1/1:0,20:20:20:212,60,0:794:0:0	0/0:15,0:0:15:0,45,164:0:584:15	0/0:13,0:0:13:0,39,117:0:525:13	0/0:13,0:0:13:0,39,103:0:497:13	0/0:28,4:4:32:0,41,209:160:1090:28	0/0:33,0:0:33:0,99,324:0:1285:33	0/1:31,22:22:53:42,0,92:890:1237:31	0/1:3,4:4:7:27,0,3:164:119:3	0/1:9,6:6:15:3,0,34:237:347:9	0/0:10,0:0:10:0,30,91:0:396:10	0/1:11,7:7:18:18,0,36:287:438:11	0/0:10,0:0:10:0,30,107:0:374:10	0/0:14,0:0:14:0,42,195:0:547:14	1/1:0,22:22:22:192,66,0:862:0:0	0/1:11,16:16:27:95,0,21:640:443:11	0/1:20,28:28:48:194,0,57:1116:771:20	1/1:2,23:23:25:283,36,0:898:82:2	0/0:4,0:0:4:0,12,81:0:164:4	0/1:9,10:10:19:44,0,24:401:365:9	0/0:19,0:0:19:0,57,241:0:760:19	1/1:0,5:5:5:60,15,0:197:0:0	1/1:0,17:17:17:442,51,0:670:0:0
29335619	112528	29335619_112528	A	T	132967	.	AB=0.483112;ABP=23.5463;AC=74;AF=0.380657;AN=222;AO=10270;CIGAR=1X;DP=118813;DPB=52151;DPRA=0.954739;EPP=632.901;EPPR=1681;GTI=119;LEN=1;MEANALT=1.00716;MQM=12.8258;MQMR=11.1495;NS=2112;NUMALT=1;ODDS=0.0139193;PAIRED=0.857254;PAIREDR=0.886093;PAO=0;PQA=0;PQR=0;PRO=0;PROBE=SNP|RAPIDGENOMICS_3404_29795||SNP|RAPIDGENOMICS_3404_29796;QA=403247;QR=1393222;RO=35046;RPL=3186;RPP=3215.69;RPPR=10339.5;RPR=7084;RUN=1;SAF=6606;SAP=1833.09;SAR=3664;SRF=22160;SRP=5332.06;SRR=12886;TYPE=snp;technology.illumina=1	GT:AD:AO:DP:PL:QA:QR:RO	0/1:16,32:32:48:184,0,1:1299:638:16	0/0:12,0:0:12:0,36,119:0:492:12	0/1:10,11:11:21:56,0,11:451:402:10	0/1:37,34:34:71:84,0,116:1364:1488:37	0/0:21,0:0:21:0,63,270:0:836:21	0/0:63,0:0:63:0,190,691:0:2512:63	0/0:7,0:0:7:0,21,151:0:274:7	0/0:5,0:0:5:0,15,70:0:197:5	0/1:18,16:16:34:55,0,53:638:706:18	0/0:51,0:0:51:0,154,473:0:2016:51	1/1:0,6:6:6:57,18,0:242:0:0	0/0:69,0:0:69:0,208,617:0:2773:69	0/0:20,6:6:26:0,31,154:238:803:20	0/0:15,0:0:15:0,45,181:0:603:15	0/0:40,0:0:40:0,120,346:0:1619:40	0/0:45,0:0:45:0,135,422:0:1794:45	0/1:9,7:7:16:107,0,122:270:352:9	0/0:40,0:0:40:0,120,350:0:1627:40	0/1:32,48:48:80:190,0,30:1907:1259:32	0/0:27,0:0:27:0,81,259:0:1066:27	0/1:15,38:38:53:268,0,49:1466:611:15	0/0:51,0:0:51:0,154,583:0:2061:51	0/0:29,0:0:29:0,87,267:0:1173:29	1/1:0,37:37:37:299,111,0:1452:0:0	0/1:4,3:3:7:7,0,31:123:150:4	0/1:17,22:22:39:363,0,164:833:654:17	0/0:65,0:0:65:0,196,694:0:2602:65	0/1:48,55:55:103:211,0,146:2212:1942:48	1/1:0,72:72:72:722,217,0:2872:0:0	0/0:44,0:0:44:0,132,537:0:1782:44	1/1:0,34:34:34:430,102,0:1378:0:0	0/1:33,19:19:52:37,0,150:775:1306:33	0/0:98,0:0:98:0,295,908:0:3915:98	1/1:3,6:6:9:29,4,0:246:114:3	0/0:56,0:0:56:0,169,593:0:2267:56	./.:.:.:.:.:.:.:.	0/0:27,0:0:27:0,81,282:0:1065:27	0/1:10,18:18:28:83,0,42:717:406:10	0/0:16,2:2:18:0,13,100:82:656:16	1/1:8,17:17:25:86,0,0:680:315:8	1/1:0,34:34:34:329,102,0:1359:0:0	0/0:48,0:0:48:0,144,508:0:1888:48	0/1:42,27:27:69:35,0,186:1049:1654:42	1/1:2,16:16:18:248,35,0:634:82:2	0/1:30,17:17:47:42,0,199:644:1172:30	1/1:1,6:6:7:74,13,0:232:41:1	0/1:17,9:9:26:9,0,58:333:670:17	0/1:37,20:20:57:107,0,221:807:1458:37	0/1:10,13:13:23:250,0,209:520:397:10	1/1:0,15:15:15:214,45,0:597:0:0	0/1:5,3:3:8:21,0,19:123:191:5	0/0:39,0:0:39:0,117,353:0:1549:39	1/1:0,24:24:24:308,72,0:963:0:0	0/0:38,0:0:38:0,114,539:0:1463:38	0/0:101,0:0:101:0,304,949:0:4079:101	0/1:33,58:58:91:241,0,144:2319:1331:33	0/0:40,0:0:40:0,120,450:0:1560:40	0/0:24,0:0:24:0,72,283:0:938:24	0/0:12,0:0:12:0,36,101:0:480:12	0/0:36,0:0:36:0,108,363:0:1446:36	0/1:11,16:16:27:66,0,8:633:433:11	0/0:142,0:0:142:0,427,1331:0:5754:142	0/1:27,31:31:58:118,0,112:1242:1095:27	0/0:42,26:26:68:0,1,180:1052:1714:42	0/0:15,0:0:15:0,45,122:0:594:15	1/1:4,17:17:21:129,10,0:697:155:4	0/0:18,2:2:20:0,45,200:82:730:18	0/1:9,12:12:21:79,0,25:488:365:9	1/1:0,13:13:13:116,39,0:520:0:0	0/0:10,0:0:10:0,30,126:0:410:10	1/1:2,44:44:46:380,121,0:1731:82:2	0/0:34,15:15:49:0,11,210:598:1354:34	0/0:59,0:0:59:0,178,552:0:2377:59	0/1:22,29:29:51:164,0,54:1172:867:22	0/0:8,0:0:8:0,24,82:0:328:8	0/1:26,28:28:54:90,0,36:1135:1054:26	0/0:14,0:0:14:0,42,180:0:566:14	0/1:7,3:3:10:6,0,22:123:279:7	0/0:21,0:0:21:0,63,226:0:822:21	0/1:13,9:9:22:32,0,45:369:516:13	0/1:25,33:33:58:166,0,53:1313:1009:25	0/0:18,4:4:22:0,16,99:160:730:18	0/0:19,0:0:19:0,57,186:0:770:19	0/0:44,0:0:44:0,132,407:0:1800:44	0/0:68,0:0:68:0,205,705:0:2699:68	0/0:73,0:0:73:0,220,761:0:2951:73	0/0:5,0:0:5:0,15,60:0:205:5	0/1:49,27:27:76:6,0,218:1085:1935:49	0/0:15,0:0:15:0,45,150:0:594:15	1/1:0,58:58:58:590,175,0:2309:0:0	0/0:32,0:0:32:0,96,282:0:1268:32	0/0:32,0:0:32:0,96,311:0:1304:32	1/1:6,20:20:26:112,27,0:807:242:6	1/1:3,12:12:15:76,18,0:484:114:3	0/0:45,0:0:45:0,135,449:0:1809:45	0/0:20,0:0:20:0,60,228:0:808:20	0/0:35,10:10:45:0,29,194:393:1431:35	0/0:27,0:0:27:0,81,316:0:1099:27	0/0:15,0:0:15:0,45,154:0:611:15	1/1:0,41:41:41:460,123,0:1621:0:0	0/1:8,10:10:18:98,0,11:387:302:8	0/0:32,0:0:32:0,96,248:0:1299:32	0/0:13,0:0:13:0,39,152:0:494:13	0/0:50,0:0:50:0,151,441:0:1990:50	0/0:25,9:9:34:0,6,140:338:1005:25	0/1:25,30:30:55:83,0,40:1172:1008:25	1/1:0,23:23:23:197,69,0:909:0:0	0/1:15,7:7:22:42,0,113:283:602:15	1/1:2,4:4:6:26,3,0:164:82:2	0/0:65,0:0:65:0,196,652:0:2570:65	1/1:0,17:17:17:187,51,0:680:0:0	0/1:3,9:9:12:144,0,48:365:123:3
29335619	112579	29335619_112579	A	C	155615	.	AB=0.479843;ABP=36.3627;AC=75;AF=0.382972;AN=222;AO=11669;CIGAR=1X;DP=138770;DPB=63655;DPRA=0.957556;EPP=598.592;EPPR=1120.02;GTI=62;LEN=1;MEANALT=1.00405;MQM=12.7021;MQMR=11.0541;NS=2112;NUMALT=1;ODDS=0.00534731;PAIRED=0.863056;PAIREDR=0.884832;PAO=0;PQA=0;PQR=0;PRO=0;PROBE=SNP|RAPIDGENOMICS_3404_29795||SNP|RAPIDGENOMICS_3404_29796;QA=457836;QR=1694978;RO=42451;RPL=6100;RPP=55.4801;RPPR=83.8337;RPR=5569;RUN=1;SAF=6192;SAP=98.1436;SAR=5477;SRF=22392;SRP=281.427;SRR=20059;TYPE=snp;technology.illumina=1	GT:AD:AO:DP:PL:QA:QR:RO	0/1:23,20:20:43:108,0,75:816:930:23	0/0:22,0:0:22:0,66,231:0:875:22	0/1:9,11:11:20:59,0,6:443:369:9	0/1:54,35:35:89:40,0,231:1408:2189:54	0/0:18,0:0:18:0,54,228:0:691:18	0/0:78,0:0:78:0,235,850:0:3106:78	0/0:6,0:0:6:0,18,99:0:238:6	0/0:7,0:0:7:0,21,92:0:260:7	0/1:32,16:16:48:12,0,144:642:1242:32	0/0:56,0:0:56:0,169,499:0:2248:56	1/1:0,7:7:7:87,21,0:287:0:0	0/0:65,0:0:65:0,196,599:0:2603:65	0/1:22,15:15:37:6,0,102:588:902:22	0/0:14,0:0:14:0,42,152:0:570:14	0/0:78,0:0:78:0,235,724:0:3080:78	0/0:42,0:0:42:0,126,409:0:1661:42	0/1:6,9:9:15:181,0,37:329:246:6	0/0:30,0:0:30:0,90,256:0:1222:30	0/1:29,39:39:68:163,0,49:1563:1145:29	0/0:42,0:0:42:0,126,382:0:1673:42	0/1:12,37:37:49:241,0,22:1487:484:12	0/0:68,0:0:68:0,205,722:0:2780:68	0/0:37,0:0:37:0,111,369:0:1497:37	1/1:0,38:38:38:347,114,0:1523:0:0	0/1:5,3:3:8:4,0,35:123:201:5	0/1:19,21:21:40:361,0,199:785:766:19	0/0:94,0:0:94:0,283,1002:0:3795:94	0/1:50,53:53:103:217,0,138:2120:2029:50	1/1:0,71:71:71:730,214,0:2817:0:0	0/0:54,0:0:54:0,163,620:0:2152:54	1/1:0,39:39:39:432,117,0:1578:0:0	0/1:32,22:22:54:49,0,152:894:1258:32	0/0:110,0:0:110:0,331,1067:0:4277:110	1/1:3,6:6:9:32,4,0:246:123:3	0/0:57,0:0:57:0,172,473:0:2283:57	./.:.:.:.:.:.:.:.	0/0:37,0:0:37:0,111,395:0:1509:37	0/1:24,23:23:47:77,0,107:914:945:24	0/1:23,12:12:35:14,0,96:474:931:23	0/1:13,18:18:31:76,0,23:679:529:13	1/1:0,53:53:53:536,160,0:2156:0:0	0/0:72,0:0:73:0,217,682:0:2884:72	0/1:50,38:38:88:61,0,209:1511:1991:50	1/1:2,18:18:20:281,41,0:715:82:2	0/1:35,24:24:59:63,0,192:980:1427:35	0/1:2,6:6:8:58,0,14:246:78:2	0/1:23,20:20:43:44,0,59:820:926:23	0/1:33,24:24:57:145,0,163:963:1279:33	0/1:11,14:14:25:215,0,181:544:443:11	1/1:0,21:21:21:287,63,0:835:0:0	0/1:8,3:3:11:12,0,36:123:328:8	0/0:41,0:0:41:0,123,351:0:1608:41	1/1:0,28:28:28:336,84,0:1112:0:0	0/0:34,0:0:34:0,102,494:0:1339:34	0/0:135,0:0:135:0,406,1206:0:5395:135	0/1:41,64:64:105:205,0,159:2566:1615:41	0/0:41,0:0:41:0,123,439:0:1636:41	0/0:27,0:0:27:0,81,283:0:1080:27	0/0:20,0:0:20:0,60,177:0:782:20	0/0:33,0:0:33:0,99,312:0:1336:33	0/1:15,14:14:29:47,0,63:574:594:15	0/0:150,0:0:150:0,452,1453:0:6022:150	0/1:29,38:38:67:219,0,96:1525:1162:29	0/1:36,29:29:65:49,0,130:1171:1464:36	0/0:20,0:0:20:0,60,167:0:804:20	0/1:18,18:18:36:90,0,136:721:721:18	0/0:16,3:3:19:0,33,164:123:644:16	0/1:14,13:13:27:66,0,89:496:570:14	1/1:0,11:11:11:114,33,0:439:0:0	0/0:14,0:0:14:0,42,210:0:556:14	1/1:4,67:67:71:658,180,0:2651:164:4	0/1:29,15:15:44:16,0,137:583:1173:29	0/0:79,0:0:79:0,238,796:0:3138:79	1/1:19,51:51:70:354,32,0:2035:759:19	0/0:9,0:0:9:0,27,89:0:361:9	0/1:29,26:26:55:70,0,65:1028:1172:29	0/0:25,0:0:25:0,75,283:0:991:25	0/1:10,5:5:15:16,0,31:182:410:10	0/0:25,0:0:25:0,75,298:0:976:25	0/1:17,7:7:24:8,0,104:287:693:17	0/1:48,46:46:94:178,0,131:1834:1943:48	0/0:22,7:7:29:0,9,103:283:898:22	0/0:26,0:0:26:0,78,241:0:1031:26	0/0:70,0:0:70:0,211,683:0:2819:70	0/0:85,0:0:85:0,256,1010:0:3430:85	0/0:76,0:0:76:0,229,821:0:3034:76	0/0:7,0:0:7:0,21,78:0:274:7	0/1:61,45:45:106:88,0,222:1785:2467:61	0/0:16,0:0:16:0,48,152:0:634:16	1/1:0,81:81:81:809,244,0:3248:0:0	0/0:30,0:0:30:0,90,289:0:1204:30	0/0:31,0:0:31:0,93,301:0:1235:31	0/1:14,28:28:42:110,0,30:1102:574:14	1/1:2,20:20:22:161,48,0:804:82:2	0/0:64,0:0:64:0,193,620:0:2604:64	0/0:24,0:0:24:0,72,269:0:964:24	0/0:39,10:10:49:0,60,233:398:1563:39	0/0:26,2:2:28:0,70,288:78:1031:26	0/0:19,0:0:19:0,57,189:0:771:19	1/1:0,19:19:19:190,57,0:738:0:0	0/1:14,8:8:22:60,0,43:328:562:14	0/0:36,0:0:36:0,108,296:0:1464:36	0/0:17,0:0:17:0,51,181:0:693:17	0/0:55,0:0:55:0,166,513:0:2238:55	0/0:26,8:8:34:0,3,128:314:1044:26	0/1:37,53:53:90:247,0,73:2141:1505:37	1/1:0,31:31:31:290,93,0:1244:0:0	0/1:16,10:10:26:63,0,93:402:609:16	1/1:2,5:5:7:34,6,0:205:82:2	0/0:67,0:0:67:0,202,676:0:2658:67	1/1:0,24:24:24:241,72,0:966:0:0	0/1:3,9:9:12:170,0,48:356:123:3
29335619	112583	29335619_112583	T	C	39492.8	.	AB=0.502395;ABP=3.22869;AC=39;AF=0.106502;AN=222;AO=3477;CIGAR=1X;DP=137750;DPB=63381;DPRA=1.04131;EPP=130.039;EPPR=1245.78;GTI=88;LEN=1;MEANALT=1.01194;MQM=12.2169;MQMR=11.1052;NS=2112;NUMALT=1;ODDS=0.074196;PAIRED=0.87029;PAIREDR=0.887548;PAO=0;PQA=0;PQR=0;PRO=0;PROBE=SNP|RAPIDGENOMICS_3404_29795||SNP|RAPIDGENOMICS_3404_29796;QA=135454;QR=2109601;RO=53685;RPL=1927;RPP=91.7734;RPPR=3.10742;RPR=1550;RUN=1;SAF=1744;SAP=3.08587;SAR=1733;SRF=28036;SRP=233.476;SRR=25649;TYPE=snp;technology.illumina=1	GT:AD:AO:DP:PL:QA:QR:RO	0/0:43,0:0:43:0,129,437:0:1725:43	0/0:26,0:0:26:0,78,260:0:1021:26	0/0:20,0:0:20:0,60,184:0:798:20	0/0:88,0:0:88:0,265,791:0:3524:88	0/0:17,0:0:17:0,51,229:0:654:17	0/0:81,0:0:81:0,244,867:0:3215:81	1/1:0,4:4:4:51,12,0:133:0:0	0/0:7,0:0:7:0,21,92:0:256:7	0/0:49,0:0:49:0,148,441:0:1952:49	0/0:57,0:0:57:0,172,497:0:2261:57	0/0:8,0:0:8:0,24,100:0:324:8	0/0:63,0:0:63:0,190,565:0:2496:63	1/1:14,23:23:37:113,1,0:920:562:14	0/0:13,0:0:13:0,39,144:0:529:13	0/1:26,51:51:77:217,0,36:2053:1035:26	0/1:19,24:24:43:59,0,96:950:720:19	0/0:14,0:0:14:0,42,285:0:566:14	1/1:10,23:23:33:113,13,0:935:392:10	0/0:65,0:0:65:0,196,583:0:2520:65	0/0:44,0:0:44:0,132,401:0:1720:44	0/0:54,0:0:54:0,163,609:0:2138:54	0/1:45,18:18:63:60,0,240:730:1809:45	0/1:13,23:23:36:118,0,27:927:520:13	0/0:40,0:0:40:0,120,383:0:1563:40	0/1:3,4:4:7:30,0,7:164:123:3	0/0:38,0:0:38:0,114,744:0:1476:38	0/0:93,0:0:93:0,280,975:0:3726:93	0/0:100,0:0:100:0,301,949:0:3952:100	0/0:72,0:0:72:0,217,741:0:2905:72	0/0:54,0:0:54:0,163,623:0:2131:54	0/0:37,0:0:37:0,111,416:0:1509:37	0/0:57,0:0:57:0,172,565:0:2262:57	0/1:42,48:48:90:230,0,96:1911:1659:42	0/0:9,0:0:9:0,27,77:0:369:9	0/0:51,0:0:51:0,154,412:0:2049:51	./.:.:.:.:.:.:.:.	0/1:19,18:18:37:123,0,50:718:759:19	0/0:47,0:0:47:0,141,444:0:1858:47	0/0:34,0:0:34:0,102,305:0:1344:34	0/0:31,0:0:31:0,93,284:0:1232:31	0/0:53,0:0:53:0,160,538:0:2120:53	0/1:36,37:37:73:146,0,115:1470:1450:36	0/1:40,50:50:90:199,0,65:1992:1551:40	0/0:19,0:0:19:0,57,297:0:779:19	0/1:24,37:37:61:217,0,57:1487:957:24	0/0:7,0:0:7:0,21,89:0:278:7	0/0:47,0:0:47:0,141,393:0:1857:47	0/0:58,0:0:58:0,175,682:0:2248:58	0/0:24,0:0:24:0,72,533:0:918:24	0/0:20,0:0:20:0,60,263:0:786:20	0/0:12,0:0:12:0,36,119:0:474:12	0/0:38,0:0:38:0,114,355:0:1473:38	0/0:29,0:0:29:0,87,347:0:1097:29	0/0:32,1:1:34:0,68,433:41:1206:32	0/0:134,0:0:134:0,403,1200:0:5354:134	0/0:102,0:0:102:0,307,1018:0:4019:102	0/1:21,20:20:41:87,0,110:788:848:21	0/0:26,0:0:26:0,78,275:0:1037:26	0/0:19,0:0:19:0,57,169:0:758:19	0/0:35,0:0:35:0,105,345:0:1361:35	0/0:30,0:0:30:0,90,272:0:1156:30	0/0:144,0:0:144:0,433,1388:0:5726:144	0/0:67,0:0:67:0,202,717:0:2668:67	0/1:29,37:37:66:137,0,46:1450:1140:29	0/1:9,10:10:19:24,0,23:401:356:9	0/0:35,0:0:35:0,105,412:0:1321:35	0/0:18,0:0:18:0,54,204:0:705:18	0/0:27,0:0:27:0,81,316:0:1068:27	0/0:10,0:0:10:0,30,103:0:392:10	1/1:0,13:13:13:202,39,0:508:0:0	0/0:75,0:0:75:0,226,711:0:2942:75	0/1:17,29:29:46:131,0,20:1150:657:17	0/0:81,0:0:81:0,244,811:0:3222:81	0/0:66,0:0:66:0,199,685:0:2563:66	0/0:9,0:0:9:0,27,89:0:369:9	0/0:57,0:0:57:0,172,471:0:2224:57	0/1:12,13:13:25:45,0,86:529:475:12	0/0:15,0:0:15:0,45,137:0:589:15	0/1:18,7:7:25:39,0,100:287:693:18	0/1:9,20:20:29:113,0,9:785:352:9	0/0:98,0:0:98:0,295,906:0:3915:98	0/0:28,0:0:28:0,84,252:0:1124:28	0/0:27,0:0:27:0,81,234:0:1081:27	0/0:71,0:0:71:0,214,694:0:2836:71	0/0:91,0:0:91:0,274,1057:0:3618:91	0/0:73,0:0:73:0,220,797:0:2833:73	1/1:0,7:7:7:78,21,0:283:0:0	0/0:106,0:0:106:0,319,949:0:4211:106	0/0:16,0:0:16:0,48,155:0:626:16	0/0:88,0:0:88:0,265,860:0:3460:88	0/1:10,21:21:31:105,0,8:825:387:10	0/0:31,0:0:31:0,93,297:0:1230:31	0/0:43,0:0:43:0,129,408:0:1699:43	0/0:22,0:0:22:0,66,197:0:885:22	0/1:31,32:32:63:138,0,94:1295:1259:31	0/0:24,0:0:24:0,72,263:0:929:24	1/1:10,41:41:51:249,66,0:1672:388:10	1/1:2,24:24:26:252,64,0:966:73:2	0/0:20,0:0:20:0,60,200:0:780:20	0/0:21,0:0:21:0,63,227:0:800:21	0/0:22,0:0:22:0,66,227:0:876:22	1/1:8,28:28:36:169,45,0:1113:324:8	0/1:6,11:11:17:79,0,1:447:242:6	0/0:61,0:0:61:0,184,556:0:2406:61	1/1:8,25:25:33:119,0,0:982:310:8	0/0:87,0:0:87:0,262,813:0:3445:87	0/0:30,0:0:30:0,90,281:0:1191:30	0/0:25,0:0:25:0,75,306:0:995:25	0/0:5,2:2:7:0,6,34:82:205:5	0/0:70,0:0:70:0,211,791:0:2764:70	0/0:24,0:0:24:0,72,241:0:958:24	0/1:8,4:4:12:67,0,158:145:324:8
29335891	396984	29335891_396984	G	A	72232.7	.	AB=0.478675;ABP=27.0903;AC=29;AF=0.113861;AN=222;AO=4286;CIGAR=1X;DP=175932;DPB=84834;DPRA=1.06419;EPP=108.36;EPPR=1855.24;GTI=40;LEN=1;MEANALT=1.01445;MQM=14.1181;MQMR=11.884;NS=2112;NUMALT=1;ODDS=0.0107254;PAIRED=0.818245;PAIREDR=0.868822;PAO=0;PQA=0;PQR=0;PRO=0;PROBE=SNP|RAPIDGENOMICS_3404_04764;QA=166536;QR=2795252;RO=70469;RPL=1918;RPP=105.606;RPPR=647.415;RPR=2368;RUN=1;SAF=2383;SAP=119.741;SAR=1903;SRF=37194;SRP=476.278;SRR=33275;TYPE=snp;technology.illumina=1	GT:AD:AO:DP:PL:QA:QR:RO	0/1:18,27:27:45:106,0,13:1057:734:18	0/0:19,0:0:19:0,57,193:0:771:19	0/0:5,0:0:5:0,15,45:0:201:5	0/0:182,0:0:182:0,548,1958:0:7265:182	0/0:13,0:0:13:0,39,134:0:529:13	0/0:40,0:0:40:0,120,395:0:1613:40	0/1:3,6:6:9:49,0,57:228:123:3	0/0:8,0:0:8:0,24,104:0:328:8	0/0:96,0:0:96:0,289,911:0:3799:96	0/0:81,0:0:81:0,244,898:0:3267:81	0/0:14,0:0:14:0,42,182:0:557:14	0/0:58,0:0:58:0,175,637:0:2316:58	0/0:43,0:0:43:0,129,379:0:1706:43	0/0:34,0:0:34:0,102,302:0:1377:34	0/1:42,51:51:93:192,0,103:2033:1700:42	0/0:146,0:0:146:0,440,1521:0:5686:146	0/0:19,0:0:19:0,57,447:0:738:19	0/0:143,0:0:143:0,430,1901:0:5696:143	0/0:124,0:0:124:0,373,1422:0:4859:124	0/0:41,0:0:41:0,123,411:0:1651:41	0/0:71,0:0:71:0,214,679:0:2858:71	0/0:68,0:0:68:0,205,762:0:2675:68	0/0:39,0:0:39:0,117,415:0:1569:39	0/0:97,0:0:97:0,292,980:0:3845:97	0/0:19,0:0:19:0,57,209:0:771:19	0/0:46,0:0:46:0,138,813:0:1812:46	0/0:55,0:0:55:0,166,539:0:2199:55	0/0:118,0:0:118:0,355,1089:0:4717:118	0/0:73,21:21:94:0,84,608:770:2886:73	0/0:46,0:0:46:0,138,485:0:1819:46	0/0:27,0:0:27:0,81,323:0:1053:27	0/0:26,0:0:26:0,78,266:0:1029:26	0/0:146,0:0:146:0,440,1434:0:5837:146	1/1:9,56:56:65:491,64,0:2227:360:9	0/0:53,0:0:53:0,160,658:0:2133:53	0/0:11,0:0:11:0,33,164:0:418:11	0/0:50,0:0:50:0,151,535:0:1975:50	0/0:82,0:0:82:0,247,960:0:3278:82	0/0:33,0:0:33:0,99,301:0:1293:33	0/1:34,43:43:77:174,0,104:1684:1378:34	0/0:66,0:0:66:0,199,729:0:2669:66	0/0:72,0:0:72:0,217,750:0:2844:72	0/0:118,0:0:118:0,355,1106:0:4664:118	0/0:19,0:0:19:0,57,168:0:766:19	0/1:46,47:47:93:185,0,149:1892:1786:46	0/0:57,0:0:57:0,172,567:0:2234:57	0/0:108,0:0:108:0,325,1271:0:4234:108	0/1:36,41:41:77:328,0,107:1578:1449:36	0/0:53,0:0:53:0,160,1288:0:2105:53	0/0:69,0:0:69:0,208,740:0:2709:69	0/0:7,0:0:7:0,21,77:0:274:7	0/1:28,25:25:53:118,0,176:981:1132:28	1/1:0,83:83:83:879,250,0:3271:0:0	0/1:23,29:29:52:172,0,181:1169:904:23	0/0:77,0:0:77:0,232,778:0:3074:77	0/1:60,40:40:100:132,0,301:1571:2408:60	0/1:21,44:44:65:235,0,49:1734:828:21	0/0:48,0:0:48:0,144,562:0:1907:48	0/0:17,0:0:17:0,51,247:0:676:17	0/0:34,0:0:34:0,102,370:0:1370:34	0/0:63,0:0:63:0,190,745:0:2528:63	0/0:206,0:0:206:0,620,1963:0:8229:206	0/0:167,0:0:167:0,503,1723:0:6731:167	0/0:76,0:0:76:0,229,747:0:3025:76	0/0:53,0:0:53:0,160,609:0:2133:53	0/0:24,0:0:24:0,72,271:0:957:24	0/0:78,0:0:78:0,235,890:0:3106:78	0/0:76,0:0:76:0,229,805:0:3090:76	0/0:23,0:0:23:0,69,252:0:907:23	0/1:8,7:7:15:38,0,85:270:328:8	0/0:76,0:0:76:0,229,718:0:3028:76	0/0:81,0:0:81:0,244,811:0:3257:81	0/0:112,0:0:112:0,337,1160:0:4420:112	0/0:47,0:0:47:0,141,507:0:1873:47	./.:.:.:.:.:.:.:.	0/0:44,0:0:44:0,132,418:0:1749:44	0/0:50,0:0:50:0,151,567:0:1952:50	0/0:28,0:0:28:0,84,311:0:1122:28	0/0:21,0:0:21:0,63,446:0:825:21	0/1:37,24:24:61:59,0,152:936:1474:37	0/1:73,58:58:131:341,0,345:2271:2912:73	0/0:48,0:0:48:0,144,513:0:1922:48	0/1:12,20:20:32:123,0,18:769:456:12	0/1:52,22:22:74:17,0,474:860:2090:52	0/0:119,0:0:119:0,358,1282:0:4760:119	1/1:0,112:112:112:1188,337,0:4382:0:0	0/0:31,0:0:31:0,93,370:0:1204:31	0/0:102,0:0:102:0,307,990:0:4134:102	0/0:14,0:0:14:0,42,204:0:548:14	1/1:0,131:131:131:1260,394,0:5183:0:0	0/0:89,0:0:89:0,268,827:0:3536:89	0/0:21,0:0:21:0,63,218:0:822:21	0/0:29,6:6:35:0,46,252:246:1145:29	0/1:2,4:4:6:15,0,9:164:82:2	0/0:42,0:0:42:0,126,473:0:1678:42	0/0:32,0:0:32:0,96,308:0:1266:32	0/0:99,0:0:99:0,298,893:0:3975:99	0/0:38,0:0:38:0,114,319:0:1500:38	0/1:1,5:5:6:44,0,15:182:37:1	0/0:39,0:0:39:0,117,465:0:1555:39	0/0:27,0:0:27:0,81,265:0:1085:27	1/1:3,7:7:10:39,8,0:259:119:3	0/0:70,0:0:70:0,211,741:0:2769:70	0/0:59,0:0:60:0,178,587:0:2313:59	0/1:31,37:37:68:195,0,70:1433:1240:31	0/0:140,0:0:140:0,421,1693:0:5563:140	0/0:44,0:0:44:0,132,402:0:1739:44	0/0:12,0:0:12:0,36,126:0:484:12	0/0:45,0:0:45:0,135,422:0:1752:45	0/0:50,0:0:50:0,151,565:0:1984:50	0/0:28,0:0:28:0,84,225:0:1127:28	0/1:5,11:11:16:212,0,42:404:174:5
29336259	27607	29336259_27607	C	A	387721	.	AB=0.482795;ABP=27.2942;AC=167;AF=0.747988;AN=224;AO=23804;CIGAR=1X;DP=144160;DPB=65811;DPRA=0.944602;EPP=2861.72;EPPR=2079.06;GTI=61;LEN=1;MEANALT=1.00338;MQM=13.4648;MQMR=11.5939;NS=2112;NUMALT=1;ODDS=0.00297342;PAIRED=0.848387;PAIREDR=0.879721;PAO=0;PQA=0;PQR=0;PRO=0;PROBE=SNP|RAPIDGENOMICS_3404_18847;QA=934266;QR=835330;RO=20918;RPL=12656;RPP=210.457;RPPR=108.906;RPR=11148;RUN=1;SAF=12205;SAP=36.5107;SAR=11599;SRF=10413;SRP=3.88894;SRR=10505;TYPE=snp;technology.illumina=1	GT:AD:AO:DP:PL:QA:QR:RO	1/1:4,20:20:24:229,33,0:774:150:4	1/1:0,23:23:23:260,69,0:935:0:0	1/1:0,17:17:17:195,51,0:677:0:0	1/1:0,126:126:126:1183,379,0:4976:0:0	0/0:20,0:0:20:0,60,253:0:812:20	0/1:42,37:37:79:129,0,149:1501:1706:42	0/1:6,4:4:10:73,0,103:145:238:6	0/0:24,0:0:24:0,72,297:0:971:24	1/1:0,56:56:56:553,169,0:2236:0:0	1/1:0,108:108:108:1190,325,0:4348:0:0	0/0:4,0:0:4:0,12,39:0:145:4	0/0:45,15:15:60:0,48,311:602:1815:45	0/1:23,18:18:41:91,0,120:704:939:23	0/1:16,15:15:31:40,0,38:615:656:16	0/1:26,25:25:51:79,0,96:1004:1042:26	1/1:0,73:73:73:718,220,0:2862:0:0	0/1:10,12:12:22:284,0,102:488:390:10	0/1:37,20:20:57:33,0,302:779:1470:37	1/1:0,45:45:45:423,135,0:1810:0:0	1/1:0,38:38:38:308,114,0:1509:0:0	0/1:30,37:37:67:140,0,44:1505:1207:30	0/1:23,40:40:63:226,0,48:1618:930:23	1/1:0,17:17:17:133,51,0:684:0:0	0/1:27,37:37:64:288,0,66:1489:1062:27	1/1:0,26:26:26:227,78,0:1050:0:0	1/1:0,37:37:37:680,111,0:1372:0:0	0/1:27,32:32:59:138,0,79:1304:1103:27	0/1:33,35:35:68:147,0,92:1390:1323:33	1/1:0,96:96:96:862,289,0:3850:0:0	1/1:0,48:48:48:623,144,0:1908:0:0	1/1:0,20:20:20:194,60,0:794:0:0	0/0:32,0:0:32:0,96,362:0:1286:32	0/1:50,76:76:126:372,0,113:2985:2017:50	0/1:24,16:16:40:37,0,72:592:984:24	1/1:0,24:24:24:393,72,0:963:0:0	1/1:0,2:2:2:19,6,0:68:0:0	0/1:19,19:19:38:112,0,133:756:775:19	1/1:0,33:33:33:324,99,0:1314:0:0	1/1:0,22:22:22:281,66,0:885:0:0	1/1:0,79:79:79:769,238,0:3158:0:0	1/1:0,30:30:30:286,90,0:1173:0:0	1/1:0,78:78:78:710,235,0:3091:0:0	0/1:35,52:52:87:192,0,46:2120:1373:35	1/1:5,30:30:35:240,69,0:1195:182:5	1/1:0,44:44:44:496,132,0:1747:0:0	0/1:14,12:12:26:27,0,84:475:562:14	0/0:79,0:0:79:0,238,704:0:3162:79	1/1:0,51:51:51:586,154,0:1982:0:0	1/1:0,26:26:26:588,78,0:1014:0:0	1/1:0,42:42:42:550,126,0:1697:0:0	1/1:0,3:3:3:46,9,0:123:0:0	1/1:0,44:44:44:489,132,0:1735:0:0	1/1:0,85:85:85:988,256,0:3430:0:0	1/1:0,41:41:41:673,123,0:1591:0:0	1/1:0,62:62:62:624,187,0:2403:0:0	1/1:0,75:75:75:726,226,0:3016:0:0	1/1:1,41:41:42:378,94,0:1632:37:1	1/1:0,32:32:32:483,96,0:1291:0:0	0/1:9,3:3:12:11,0,39:119:360:9	1/1:4,10:10:14:101,31,0:401:164:4	1/1:0,43:43:43:510,129,0:1726:0:0	0/0:198,0:0:198:0,596,1782:0:7896:198	1/1:1,121:121:122:1187,333,0:4853:41:1	1/1:0,27:27:27:273,81,0:1095:0:0	0/0:33,0:0:33:0,99,338:0:1324:33	0/1:31,26:26:57:74,0,152:1030:1263:31	0/0:21,4:4:25:0,39,204:164:853:21	1/1:0,42:42:42:463,126,0:1642:0:0	1/1:4,8:8:12:38,3,0:320:164:4	1/1:0,3:3:3:84,9,0:119:0:0	0/1:30,17:17:47:66,0,159:650:1222:30	1/1:0,41:41:41:393,123,0:1660:0:0	0/1:38,35:35:73:152,0,133:1392:1522:38	1/1:0,58:58:58:543,175,0:2266:0:0	1/1:0,3:3:3:28,9,0:123:0:0	0/1:21,29:29:50:191,0,69:1173:844:21	1/1:0,35:35:35:401,105,0:1367:0:0	0/1:16,10:10:26:12,0,77:375:656:16	0/0:18,0:0:18:0,54,224:0:696:18	0/1:22,14:14:36:29,0,135:560:889:22	1/1:0,110:110:110:993,331,0:4442:0:0	1/1:0,27:27:27:318,81,0:1071:0:0	0/0:20,8:8:28:0,19,119:310:797:20	0/1:29,22:22:51:116,0,207:845:1163:29	1/1:0,29:29:29:304,87,0:1158:0:0	1/1:0,50:50:50:485,151,0:2021:0:0	0/1:3,2:2:5:25,0,47:78:123:3	0/0:58,28:28:86:0,2,308:1144:2347:58	1/1:0,22:22:22:297,66,0:865:0:0	0/1:30,58:58:88:261,0,25:2348:1187:30	1/1:0,46:46:46:464,138,0:1841:0:0	0/1:18,21:21:39:65,0,51:844:706:18	1/1:0,38:38:38:423,114,0:1532:0:0	0/1:10,4:4:14:21,0,82:164:410:10	1/1:0,60:60:60:723,181,0:2380:0:0	0/1:26,17:17:43:15,0,138:666:1049:26	1/1:0,62:62:62:625,187,0:2450:0:0	0/1:6,2:2:8:15,0,54:82:246:6	1/1:0,20:20:20:241,60,0:797:0:0	1/1:3,16:16:19:149,29,0:643:110:3	0/1:5,12:12:17:61,0,10:492:205:5	1/1:0,17:17:17:138,51,0:673:0:0	1/1:0,24:24:24:325,72,0:957:0:0	1/1:0,25:25:25:243,75,0:1012:0:0	1/1:0,63:63:63:691,190,0:2530:0:0	1/1:0,86:86:86:818,259,0:3461:0:0	0/1:22,9:9:31:4,0,85:342:880:22	1/1:0,19:19:19:193,57,0:750:0:0	1/1:2,8:8:10:55,14,0:324:82:2	1/1:0,49:49:49:619,148,0:1974:0:0	1/1:0,19:19:19:186,57,0:764:0:0	1/1:0,13:13:13:264,39,0:516:0:0
29336465	36899	29336465_36899	A	G	188729	.	AB=0.490399;ABP=10.2652;AC=110;AF=0.465944;AN=224;AO=11630;CIGAR=1X;DP=121678;DPB=59851;DPRA=0.964798;EPP=568.303;EPPR=935.613;GTI=38;LEN=1;MEANALT=1.00522;MQM=14.171;MQMR=11.8541;NS=2112;NUMALT=1;ODDS=0.00579536;PAIRED=0.825021;PAIREDR=0.872258;PAO=0;PQA=0;PQR=0;PRO=0;PROBE=SNP|RAPIDGENOMICS_3404_10164;QA=455634;QR=1309272;RO=32918;RPL=5461;RPP=96.6028;RPPR=767.374;RPR=6169;RUN=1;SAF=6470;SAP=323.429;SAR=5160;SRF=17488;SRP=282.401;SRR=15430;TYPE=snp;technology.illumina=1	GT:AD:AO:DP:PL:QA:QR:RO	0/1:15,19:19:34:91,0,26:779:615:15	1/1:0,7:7:7:78,21,0:260:0:0	0/0:7,0:0:7:0,21,80:0:273:7	0/0:60,0:0:60:0,181,671:0:2367:60	0/1:4,4:4:8:6,0,35:160:160:4	0/1:37,28:28:65:101,0,159:1115:1490:37	0/0:6,0:0:6:0,18,127:0:238:6	0/0:5,1:1:6:0,10,66:37:205:5	1/1:0,62:62:62:576,187,0:2489:0:0	1/1:0,36:36:36:352,108,0:1418:0:0	0/1:8,4:4:12:5,0,61:164:315:8	0/1:38,69:69:107:386,0,166:2700:1515:38	0/1:17,19:19:36:63,0,53:755:684:17	0/1:14,6:6:20:25,0,127:233:557:14	0/0:86,0:0:86:0,259,1011:0:3387:86	0/0:77,0:0:77:0,232,768:0:3066:77	0/0:18,1:1:19:0,20,415:37:706:18	0/0:79,10:10:89:0,186,726:398:3152:79	0/0:61,0:0:61:0,184,622:0:2466:61	0/0:39,0:0:39:0,117,431:0:1591:39	1/1:0,49:49:49:647,148,0:1929:0:0	0/0:92,0:0:92:0,277,859:0:3703:92	0/0:26,2:2:28:0,68,255:82:1026:26	0/0:86,0:0:86:0,259,875:0:3458:86	0/0:22,0:0:22:0,66,215:0:843:22	0/1:14,24:24:38:325,0,98:918:566:14	0/0:38,0:0:38:0,114,398:0:1546:38	0/1:26,33:33:59:134,0,182:1324:1026:26	0/0:52,11:11:63:0,44,310:424:2049:52	1/1:0,39:39:39:340,117,0:1563:0:0	1/1:0,45:45:45:525,135,0:1801:0:0	1/1:0,27:27:27:324,81,0:1081:0:0	1/1:0,82:82:82:881,247,0:3215:0:0	1/1:0,20:20:20:182,60,0:820:0:0	1/1:0,14:14:14:156,42,0:574:0:0	0/1:5,9:9:14:96,0,9:358:196:5	1/1:0,35:35:35:387,105,0:1386:0:0	0/1:34,10:10:44:76,0,194:401:1386:34	0/1:12,15:15:27:102,0,62:611:465:12	0/1:28,14:14:42:87,0,191:570:1100:28	0/0:61,0:0:61:0,184,628:0:2433:61	1/1:0,52:52:52:523,157,0:2038:0:0	1/1:27,69:69:96:438,55,0:2778:1091:27	0/1:6,10:10:16:63,0,22:397:246:6	1/1:0,53:53:53:557,160,0:2081:0:0	1/1:0,29:29:29:409,87,0:1149:0:0	0/1:22,22:22:44:64,0,100:894:890:22	0/0:55,0:0:55:0,166,575:0:2217:55	0/0:26,0:0:26:0,78,610:0:1026:26	0/1:26,23:23:49:68,0,165:930:1032:26	0/0:11,0:0:11:0,33,168:0:451:11	0/1:33,25:25:58:111,0,144:999:1281:33	0/0:71,0:0:71:0,214,734:0:2834:71	0/1:15,21:21:36:132,0,130:812:576:15	0/1:32,44:44:76:205,0,75:1743:1263:32	1/1:0,28:28:28:281,84,0:1116:0:0	1/1:0,27:27:27:250,81,0:1072:0:0	0/0:24,0:0:24:0,72,320:0:954:24	0/1:22,7:7:29:19,0,178:287:881:22	0/1:8,1:1:9:3,0,62:32:328:8	0/1:21,24:24:45:82,0,81:972:838:21	0/0:114,0:0:114:0,343,1201:0:4521:114	0/1:33,39:39:72:161,0,179:1500:1329:33	1/1:6,17:17:23:165,20,0:666:228:6	1/1:8,15:15:23:59,5,0:572:324:8	0/1:21,9:9:30:24,0,141:365:832:21	0/0:76,0:0:76:0,229,899:0:3086:76	0/0:40,0:0:40:0,120,466:0:1573:40	0/0:29,0:0:29:0,87,364:0:1114:29	1/1:0,9:9:9:186,27,0:342:0:0	0/0:33,19:19:52:0,5,226:747:1340:33	0/0:38,0:0:38:0,114,441:0:1537:38	0/1:71,33:33:104:43,0,315:1319:2781:71	0/1:31,19:19:50:60,0,127:748:1239:31	0/0:7,0:0:7:0,21,123:0:269:7	1/1:0,34:34:34:342,102,0:1369:0:0	0/1:12,14:14:26:69,0,19:552:475:12	0/0:16,3:3:19:0,31,138:123:629:16	0/1:10,10:10:20:98,0,65:406:406:10	0/1:17,12:12:29:72,0,90:488:661:17	1/1:0,132:132:132:1227,397,0:5292:0:0	0/0:20,0:0:20:0,60,210:0:771:20	0/1:10,12:12:22:68,0,39:475:406:10	0/1:20,29:29:49:225,0,67:1165:793:20	0/0:45,0:0:45:0,135,453:0:1805:45	1/1:19,40:40:59:292,18,0:1536:767:19	0/1:3,14:14:17:67,0,20:562:123:3	1/1:0,52:52:57:570,157,0:2093:0:0	0/0:8,0:0:8:0,24,77:0:328:8	0/1:30,31:31:61:226,0,216:1243:1208:30	1/1:0,30:30:30:308,90,0:1186:0:0	0/0:23,8:8:31:0,27,160:320:920:23	0/0:31,0:0:31:0,93,279:0:1244:31	0/0:9,0:0:9:0,27,85:0:369:9	0/1:28,13:13:41:92,0,139:524:1109:28	1/1:12,47:47:59:297,4,0:1857:460:12	0/1:29,25:25:54:46,0,117:997:1177:29	0/0:2,0:0:2:0,6,17:0:82:2	1/1:0,13:13:13:109,39,0:516:0:0	0/1:22,13:13:35:10,0,86:529:871:22	0/1:29,11:11:40:45,0,119:447:1181:29	1/1:0,16:16:16:168,48,0:652:0:0	1/1:2,52:52:54:568,144,0:2084:82:2	1/1:0,21:21:21:219,63,0:821:0:0	1/1:0,48:48:49:543,144,0:1928:0:0	1/1:0,71:71:71:694,214,0:2856:0:0	1/1:0,35:35:35:340,105,0:1407:0:0	0/1:6,7:7:13:30,0,13:287:246:6	1/1:0,27:27:27:227,81,0:1081:0:0	0/1:24,41:41:65:275,0,58:1612:930:24	1/1:1,13:13:14:164,10,0:529:37:1	0/1:5,3:3:8:54,0,119:123:193:5
29336622	151895	29336622_151895	A	G	19760.4	.	AB=0.477747;ABP=18.6664;AC=10;AF=0.0669145;AN=222;AO=2339;CIGAR=1X;DP=136094;DPB=53224;DPRA=0.930078;EPP=98.6711;EPPR=1319.24;GTI=61;LEN=1;MEANALT=1.00373;MQM=12.8213;MQMR=11.8052;NS=2112;NUMALT=1;ODDS=0.0503564;PAIRED=0.848226;PAIREDR=0.865291;PAO=0;PQA=0;PQR=0;PRO=0;PROBE=SNP|RAPIDGENOMICS_3404_40285;QA=91758;QR=2000895;RO=50160;RPL=1217;RPP=11.3889;RPPR=52.7595;RPR=1122;RUN=1;SAF=1182;SAP=3.59054;SAR=1157;SRF=24387;SRP=86.172;SRR=25773;TYPE=snp;technology.illumina=1	GT:AD:AO:DP:PL:QA:QR:RO	0/0:13,0:0:13:0,39,147:0:516:13	1/1:8,23:23:31:236,37,0:876:328:8	0/0:4,0:0:4:0,12,31:0:145:4	0/0:51,0:0:51:0,154,667:0:2030:51	0/0:14,0:0:14:0,42,172:0:557:14	0/0:70,0:0:70:0,211,859:0:2822:70	0/0:14,0:0:14:0,42,203:0:562:14	0/0:18,0:0:18:0,54,201:0:730:18	0/0:46,0:0:46:0,138,472:0:1839:46	0/0:63,0:0:63:0,190,664:0:2522:63	0/0:26,0:0:26:0,78,200:0:1062:26	0/0:40,0:0:40:0,120,443:0:1624:40	0/0:33,0:0:33:0,99,336:0:1291:33	0/0:23,0:0:23:0,69,299:0:894:23	0/1:22,34:34:56:206,0,37:1331:857:22	0/0:82,0:0:82:0,247,879:0:3252:82	0/0:23,0:0:23:0,69,427:0:909:23	0/0:70,0:0:70:0,211,891:0:2806:70	0/0:68,0:0:68:0,205,815:0:2737:68	0/0:50,0:0:50:0,151,431:0:1948:50	0/0:35,0:0:35:0,105,344:0:1419:35	0/0:74,0:0:74:0,223,685:0:2928:74	0/0:24,0:0:24:0,72,230:0:967:24	0/0:88,0:0:88:0,265,747:0:3525:88	0/0:36,0:0:36:0,108,292:0:1449:36	0/0:40,0:0:40:0,120,876:0:1597:40	0/0:69,0:0:69:0,208,749:0:2764:69	0/0:61,0:0:61:0,184,562:0:2488:61	0/0:35,0:0:35:0,105,476:0:1427:35	0/1:20,28:28:48:127,0,123:1093:786:20	0/0:12,0:0:12:0,36,122:0:460:12	0/0:37,0:0:37:0,111,314:0:1473:37	0/0:85,0:0:85:0,256,849:0:3372:85	0/0:10,0:0:10:0,30,133:0:401:10	0/0:37,0:0:37:0,111,396:0:1454:37	0/0:3,0:0:3:0,9,47:0:123:3	0/0:28,0:0:28:0,84,301:0:1111:28	0/1:7,4:4:11:25,0,44:164:287:7	0/0:37,0:0:37:0,111,342:0:1468:37	0/0:53,0:0:53:0,160,566:0:2132:53	0/0:45,0:0:45:0,135,438:0:1797:45	0/0:73,0:0:73:0,220,872:0:2882:73	0/0:78,0:0:78:0,235,755:0:3137:78	0/0:23,0:0:23:0,69,373:0:935:23	0/0:20,10:10:30:0,5,141:410:788:20	0/0:2,0:0:2:0,6,15:0:64:2	0/0:22,0:0:22:0,66,215:0:872:22	0/0:54,0:0:54:0,163,525:0:2076:54	0/0:18,0:0:18:0,54,405:0:726:18	0/0:29,0:0:29:0,87,219:0:1164:29	./.:.:.:.:.:.:.:.	0/0:43,0:0:43:0,129,492:0:1731:43	0/0:50,0:0:50:0,151,508:0:2038:50	0/0:41,0:0:41:0,123,652:0:1629:41	0/0:55,0:0:55:0,166,668:0:2212:55	0/0:60,0:0:60:0,181,650:0:2428:60	0/0:39,0:0:39:0,117,413:0:1551:39	0/0:19,7:7:26:0,29,136:283:717:19	0/0:23,0:0:23:0,69,280:0:921:23	0/0:31,0:0:31:0,93,302:0:1207:31	0/0:40,0:0:40:0,120,378:0:1608:40	0/0:144,0:0:144:0,433,1389:0:5854:144	0/0:31,0:0:31:0,93,388:0:1207:31	0/0:40,0:0:40:0,120,391:0:1600:40	0/0:38,0:0:38:0,114,330:0:1519:38	0/0:41,0:0:41:0,123,390:0:1653:41	1/1:3,19:19:22:104,31,0:775:123:3	0/0:55,0:0:55:0,166,639:0:2204:55	0/0:10,0:0:10:0,30,309:0:410:10	0/0:13,0:0:13:0,39,213:0:496:13	0/0:112,0:0:112:0,337,1104:0:4489:112	0/0:50,0:0:50:0,151,480:0:2008:50	0/0:83,0:0:83:0,250,842:0:3323:83	0/0:63,0:0:63:0,190,665:0:2543:63	0/0:1,0:0:1:0,3,8:0:37:1	0/0:9,0:0:9:0,27,85:0:351:9	0/0:24,0:0:24:0,72,242:0:962:24	0/0:13,0:0:13:0,39,148:0:529:13	0/0:22,0:0:22:0,66,279:0:847:22	0/0:19,0:0:19:0,57,238:0:775:19	0/0:98,0:0:98:0,295,926:0:3945:98	0/0:29,0:0:29:0,87,393:0:1168:29	0/0:31,0:0:31:0,93,318:0:1250:31	0/0:43,0:0:43:0,129,473:0:1733:43	0/1:13,25:25:38:114,0,26:1017:508:13	0/0:99,0:0:99:0,298,1037:0:3931:99	0/0:8,0:0:8:0,24,98:0:310:8	0/0:68,0:0:68:0,205,626:0:2746:68	0/0:28,0:0:28:0,84,441:0:1135:28	0/0:68,0:0:68:0,205,758:0:2718:68	0/0:36,0:0:36:0,108,428:0:1446:36	0/0:51,0:0:51:0,154,491:0:2047:51	0/1:17,18:18:35:70,0,111:725:684:17	0/0:5,0:0:5:0,15,68:0:201:5	0/0:47,0:0:47:0,141,505:0:1858:47	0/0:25,0:0:25:0,75,338:0:1021:25	0/0:53,0:0:53:0,160,554:0:2128:53	0/0:25,0:0:25:0,75,252:0:984:25	0/0:13,0:0:13:0,39,265:0:506:13	0/0:31,0:0:31:0,93,254:0:1249:31	0/0:14,0:0:14:0,42,267:0:570:14	0/0:14,0:0:14:0,42,163:0:552:14	0/0:22,0:0:22:0,66,212:0:877:22	0/0:33,0:0:33:0,99,249:0:1335:33	0/0:19,1:1:20:0,30,190:41:752:19	0/1:21,42:42:63:150,0,45:1650:828:21	0/0:32,0:0:32:0,96,383:0:1294:32	0/0:41,0:0:41:0,123,354:0:1642:41	0/0:14,0:0:14:0,42,105:0:566:14	0/0:17,0:0:17:0,51,141:0:674:17	0/0:9,0:0:9:0,27,87:0:342:9	0/0:18,0:0:18:0,54,468:0:698:18
29336622	261097	29336622_261097	T	C	271650	.	AB=0.492793;ABP=6.95383;AC=123;AF=0.612663;AN=224;AO=15176;CIGAR=1X;DP=120616;DPB=60010;DPRA=1.07747;EPP=2112.9;EPPR=1328.79;GTI=58;LEN=1;MEANALT=1.00444;MQM=14.1854;MQMR=12.0043;NS=2112;NUMALT=1;ODDS=0.00428166;PAIRED=0.792897;PAIREDR=0.849144;PAO=0;PQA=0;PQR=0;PRO=0;PROBE=Intergenic|RAPIDGENOMICS_3404_40287;QA=599252;QR=967086;RO=24467;RPL=8315;RPP=305.511;RPPR=894.298;RPR=6861;RUN=1;SAF=7159;SAP=108.345;SAR=8017;SRF=11729;SRP=93.3661;SRR=12738;TYPE=snp;technology.illumina=1	GT:AD:AO:DP:PL:QA:QR:RO	1/1:0,36:36:36:373,108,0:1453:0:0	0/1:15,7:7:22:64,0,77:283:603:15	1/1:0,11:11:11:87,33,0:443:0:0	0/1:37,57:57:94:263,0,83:2272:1477:37	0/0:12,1:1:13:0,7,189:41:471:12	1/1:0,38:38:38:375,114,0:1534:0:0	0/1:1,2:2:3:11,0,23:80:37:1	0/1:9,12:12:21:29,0,16:477:355:9	0/1:28,34:34:62:187,0,53:1374:1132:28	0/0:121,0:0:121:0,364,1155:0:4876:121	0/0:8,0:0:8:0,24,86:0:320:8	0/1:20,21:21:41:92,0,71:859:808:20	0/1:35,29:29:64:117,0,307:1171:1396:35	0/1:16,27:27:43:187,0,41:1094:608:16	0/0:59,0:0:59:0,178,624:0:2344:59	1/1:0,47:47:47:575,141,0:1862:0:0	0/1:8,4:4:12:71,0,157:161:287:8	1/1:0,231:231:231:2545,695,0:9265:0:0	1/1:1,54:54:55:545,158,0:2177:41:1	1/1:1,36:36:37:318,79,0:1444:37:1	1/1:0,50:50:50:496,151,0:1988:0:0	0/0:39,15:15:54:0,1,227:599:1523:39	0/1:2,9:9:11:88,0,26:360:69:2	0/1:92,50:50:143:113,0,480:1995:3713:92	0/1:20,9:9:29:49,0,118:367:816:20	0/0:32,2:2:34:0,50,744:74:1243:32	0/1:30,23:23:53:98,0,123:926:1163:30	0/1:22,43:43:65:211,0,3:1699:885:22	0/1:34,57:57:91:231,0,86:2261:1356:34	0/1:28,27:27:55:114,0,164:1097:1144:28	1/1:0,30:30:30:255,90,0:1199:0:0	0/0:13,0:0:13:0,39,150:0:515:13	0/1:90,60:60:150:94,0,411:2417:3530:90	1/1:0,66:66:66:656,199,0:2661:0:0	0/0:46,0:0:46:0,138,466:0:1833:46	0/1:14,4:4:18:13,0,170:164:570:14	0/1:23,40:40:63:264,0,44:1617:886:23	0/1:22,23:23:45:89,0,106:926:847:22	0/1:13,22:22:35:116,0,6:881:533:13	0/1:40,40:40:80:141,0,192:1618:1556:40	1/1:0,60:60:60:604,181,0:2365:0:0	0/1:27,11:11:38:33,0,162:426:1038:27	0/0:81,0:0:81:0,244,735:0:3241:81	1/1:0,21:21:21:236,63,0:833:0:0	0/1:47,25:25:72:145,0,259:1018:1804:47	0/1:53,32:32:85:10,0,199:1304:2083:53	1/1:0,63:63:63:651,190,0:2518:0:0	0/1:24,27:27:51:110,0,162:1100:935:24	0/1:8,16:16:24:315,0,120:592:320:8	1/1:0,44:44:44:393,132,0:1725:0:0	0/0:14,4:4:18:0,23,83:164:561:14	1/1:0,55:55:55:585,166,0:2198:0:0	1/1:0,31:31:31:252,93,0:1230:0:0	1/1:0,19:19:19:227,57,0:734:0:0	0/1:28,16:16:44:12,0,171:631:1104:28	0/1:26,28:28:55:152,0,115:1138:1043:26	0/1:31,38:38:69:147,0,73:1554:1263:31	0/1:22,26:26:48:94,0,54:1046:890:22	0/1:9,8:8:17:7,0,68:328:361:9	1/1:2,12:12:14:115,23,0:484:82:2	1/1:0,29:29:29:330,87,0:1173:0:0	0/1:90,93:93:183:293,0,414:3780:3613:90	1/1:0,89:89:89:930,268,0:3556:0:0	0/1:17,15:15:32:75,0,80:608:672:17	0/0:21,0:0:21:0,63,257:0:799:21	0/0:48,0:0:48:0,144,420:0:1825:48	0/0:56,0:0:56:0,169,635:0:2202:56	0/0:32,11:11:43:0,36,294:451:1217:32	0/1:14,11:11:25:48,0,199:451:542:14	0/1:2,4:4:6:95,0,56:144:78:2	1/1:0,25:25:25:334,75,0:988:0:0	1/1:0,30:30:30:341,90,0:1209:0:0	1/1:0,82:82:82:886,247,0:3219:0:0	1/1:0,41:41:41:497,123,0:1643:0:0	0/0:25,0:0:25:0,75,216:0:995:25	0/1:14,15:15:29:50,0,34:611:574:14	0/1:6,14:14:20:78,0,73:565:238:6	0/0:11,0:0:11:0,33,131:0:433:11	1/1:0,7:7:7:152,21,0:269:0:0	1/1:1,33:33:34:335,69,0:1333:37:1	1/1:1,101:101:102:903,294,0:4058:41:1	1/1:0,23:23:23:200,69,0:938:0:0	0/0:33,0:0:33:0,99,394:0:1345:33	0/0:70,19:19:89:0,52,516:777:2765:70	0/0:52,21:21:73:0,48,287:855:2094:52	1/1:1,84:84:85:714,222,0:3369:41:1	0/1:25,13:13:38:1,0,186:515:1013:25	0/1:23,30:30:53:188,0,100:1221:943:23	0/0:15,0:0:15:0,45,266:0:580:15	0/1:36,33:33:69:106,0,148:1323:1468:36	1/1:0,21:21:21:214,63,0:831:0:0	1/1:0,72:72:72:628,217,0:2891:0:0	0/0:33,3:3:36:0,80,288:116:1282:33	0/0:1,0:0:1:0,3,33:0:37:1	0/0:53,0:0:53:0,160,504:0:2109:53	0/1:10,21:21:31:91,0,44:859:393:10	1/1:0,33:33:33:324,99,0:1340:0:0	0/0:2,0:0:2:0,6,16:0:82:2	1/1:0,28:28:28:287,84,0:1100:0:0	0/0:12,0:0:12:0,36,123:0:461:12	1/1:0,9:9:9:138,27,0:365:0:0	1/1:0,15:15:15:157,45,0:599:0:0	0/1:34,38:38:72:106,0,111:1527:1356:34	1/1:0,53:53:53:508,160,0:2135:0:0	1/1:0,37:37:37:348,111,0:1485:0:0	0/1:63,40:40:103:82,0,395:1624:2483:63	0/0:47,0:0:47:0,141,516:0:1871:47	0/1:12,8:8:20:44,0,48:306:488:12	0/0:22,0:0:22:0,66,192:0:890:22	0/0:49,15:15:64:0,14,484:597:1936:49	1/1:0,44:44:44:467,132,0:1757:0:0	1/1:2,6:6:8:168,8,0:240:82:2
29336622	261098	29336622_261098	T	C	270206	.	AB=0.495171;ABP=4.77184;AC=123;AF=0.613975;AN=224;AO=15193;CIGAR=1X;DP=120397;DPB=59947;DPRA=1.06914;EPP=2131.45;EPPR=1353.18;GTI=53;LEN=1;MEANALT=1.00593;MQM=14.1948;MQMR=11.9901;NS=2112;NUMALT=1;ODDS=0.00121984;PAIRED=0.792668;PAIREDR=0.850053;PAO=0;PQA=0;PQR=0;PRO=0;PROBE=Intergenic|RAPIDGENOMICS_3404_40287;QA=599891;QR=963404;RO=24362;RPL=8560;RPP=533.741;RPPR=1132.65;RPR=6633;RUN=1;SAF=7169;SAP=107.493;SAR=8024;SRF=11664;SRP=98.308;SRR=12698;TYPE=snp;technology.illumina=1	GT:AD:AO:DP:PL:QA:QR:RO	1/1:0,36:36:36:373,108,0:1453:0:0	0/1:15,7:7:22:64,0,77:283:602:15	1/1:0,11:11:11:87,33,0:443:0:0	0/1:38,57:57:95:260,0,89:2272:1506:38	0/0:13,1:1:14:0,10,195:41:502:13	1/1:0,38:38:38:375,114,0:1534:0:0	0/1:1,2:2:3:11,0,17:80:27:1	0/1:9,11:11:21:23,0,18:451:369:9	0/1:28,34:34:62:187,0,53:1374:1119:28	0/0:122,0:0:122:0,367,1195:0:4867:122	0/0:8,0:0:8:0,24,86:0:320:8	0/1:23,21:21:44:83,0,86:859:875:23	0/1:34,29:29:63:120,0,294:1171:1333:34	0/1:14,27:27:41:193,0,32:1094:545:14	0/0:60,0:0:60:0,181,653:0:2337:60	1/1:0,47:47:47:575,141,0:1862:0:0	0/1:8,4:4:12:71,0,148:161:268:8	1/1:0,231:231:231:2545,695,0:9265:0:0	1/1:1,54:54:55:545,158,0:2177:41:1	1/1:1,36:36:37:318,79,0:1444:37:1	1/1:0,50:50:50:496,151,0:1988:0:0	0/1:39,16:16:55:9,0,218:640:1544:39	0/1:2,9:9:11:88,0,30:360:82:2	0/1:94,50:50:144:108,0,491:1995:3777:94	0/1:20,9:9:29:49,0,118:367:812:20	0/0:32,2:2:34:0,50,734:74:1238:32	0/1:31,23:23:54:95,0,150:926:1232:31	0/1:22,43:43:65:211,0,4:1699:894:22	0/1:35,57:57:92:228,0,93:2261:1393:35	0/1:28,27:27:55:114,0,164:1097:1116:28	1/1:0,30:30:30:255,90,0:1199:0:0	0/0:13,0:0:13:0,39,146:0:501:13	0/1:88,60:60:148:100,0,407:2417:3503:88	1/1:0,66:66:66:656,199,0:2661:0:0	0/0:46,0:0:46:0,138,463:0:1816:46	0/1:14,4:4:18:13,0,169:164:562:14	0/1:23,40:40:63:264,0,59:1617:878:23	0/1:22,23:23:45:89,0,118:926:879:22	0/1:13,22:22:35:116,0,6:881:529:13	0/1:40,40:40:80:141,0,186:1618:1591:40	1/1:0,60:60:60:604,181,0:2365:0:0	0/1:27,11:11:38:33,0,159:426:1003:27	0/0:81,0:0:81:0,244,720:0:3194:81	1/1:0,21:21:21:236,63,0:833:0:0	0/1:43,25:25:68:157,0,226:1018:1734:43	0/1:56,32:32:88:1,0,230:1304:2179:56	1/1:0,63:63:63:651,190,0:2518:0:0	0/1:24,27:27:51:110,0,161:1100:944:24	0/1:9,16:16:25:312,0,144:592:352:9	1/1:0,44:44:44:393,132,0:1725:0:0	0/0:14,4:4:18:0,23,83:164:570:14	1/1:0,55:55:55:585,166,0:2198:0:0	1/1:0,31:31:31:252,93,0:1230:0:0	1/1:0,19:19:19:227,57,0:734:0:0	0/0:29,15:15:45:0,9,187:609:1125:29	0/1:26,29:29:55:156,0,117:1162:1043:26	0/1:31,38:38:69:147,0,73:1554:1271:31	0/1:23,26:26:49:91,0,58:1046:889:23	0/1:9,8:8:17:7,0,68:328:365:9	1/1:2,12:12:14:115,23,0:484:78:2	1/1:0,29:29:29:330,87,0:1173:0:0	0/1:89,93:93:182:296,0,408:3780:3589:89	1/1:0,89:89:89:930,268,0:3556:0:0	0/1:17,15:15:32:75,0,78:608:647:17	0/0:21,0:0:21:0,63,261:0:807:21	0/0:50,0:0:50:0,151,450:0:1945:50	0/0:56,0:0:56:0,169,650:0:2267:56	0/0:31,11:11:42:0,33,277:451:1184:31	0/1:14,11:11:25:48,0,206:451:574:14	0/1:2,4:4:6:95,0,46:144:68:2	1/1:0,25:25:25:334,75,0:988:0:0	1/1:0,30:30:30:341,90,0:1209:0:0	1/1:0,82:82:82:886,247,0:3219:0:0	1/1:0,41:41:41:497,123,0:1643:0:0	0/0:25,0:0:25:0,75,215:0:962:25	0/1:14,15:15:29:50,0,34:611:566:14	0/1:6,14:14:20:78,0,73:565:242:6	0/0:11,0:0:11:0,33,131:0:442:11	1/1:0,7:7:7:152,21,0:269:0:0	1/1:1,33:33:34:342,76,0:1333:27:1	1/1:0,102:102:102:928,307,0:4099:0:0	1/1:0,23:23:23:200,69,0:938:0:0	0/0:31,0:0:31:0,93,351:0:1226:31	0/0:64,24:24:88:0,13,434:978:2555:64	0/0:53,19:19:72:0,59,304:773:2094:53	1/1:1,84:84:85:715,223,0:3369:37:1	0/1:25,13:13:38:1,0,184:515:999:25	0/1:23,30:30:53:188,0,99:1221:931:23	0/0:12,0:0:12:0,36,223:0:474:12	0/1:36,33:33:69:106,0,147:1323:1450:36	1/1:0,21:21:21:214,63,0:831:0:0	1/1:0,72:72:72:628,217,0:2891:0:0	0/0:32,3:3:35:0,77,279:116:1244:32	0/0:1,0:0:1:0,3,34:0:41:1	0/0:54,0:0:54:0,163,511:0:2150:54	0/1:10,21:21:31:91,0,44:859:383:10	1/1:0,33:33:33:324,99,0:1340:0:0	0/0:2,0:0:2:0,6,16:0:82:2	1/1:0,28:28:28:287,84,0:1100:0:0	0/0:12,0:0:12:0,36,123:0:461:12	1/1:0,9:9:9:138,27,0:365:0:0	1/1:0,15:15:15:157,45,0:599:0:0	0/1:34,38:38:72:106,0,106:1527:1360:34	1/1:0,53:53:53:508,160,0:2135:0:0	1/1:0,37:37:37:348,111,0:1485:0:0	0/1:61,40:40:101:88,0,381:1624:2380:61	0/0:44,0:0:46:0,132,478:0:1737:44	0/1:12,8:8:20:44,0,48:306:470:12	0/0:25,0:0:25:0,75,213:0:995:25	0/0:49,15:15:64:0,14,497:597:1970:49	1/1:0,44:44:44:467,132,0:1757:0:0	1/1:1,6:6:7:175,12,0:240:41:1
29336622	261123	29336622_261123	G	A	238173	.	AB=0.501945;ABP=3.27216;AC=122;AF=0.61087;AN=224;AO=13851;CIGAR=1X;DP=116426;DPB=55443;DPRA=1.06965;EPP=1318.75;EPPR=1227.29;GTI=82;LEN=1;MEANALT=1.0037;MQM=14.2424;MQMR=12.026;NS=2112;NUMALT=1;ODDS=0.0100332;PAIRED=0.791928;PAIREDR=0.852534;PAO=0;PQA=0;PQR=0;PRO=0;PROBE=Intergenic|RAPIDGENOMICS_3404_40287;QA=534216;QR=896203;RO=22656;RPL=8795;RPP=2194.73;RPPR=4574.15;RPR=5056;RUN=1;SAF=5084;SAP=2129.57;SAR=8767;SRF=9810;SRP=886.445;SRR=12846;TYPE=snp;technology.illumina=1	GT:AD:AO:DP:PL:QA:QR:RO	1/1:1,39:39:40:380,90,0:1565:37:1	0/1:15,10:10:25:67,0,68:390:615:15	1/1:0,9:9:9:71,27,0:353:0:0	0/1:30,57:57:87:306,0,30:2234:1216:30	0/0:12,0:0:12:0,36,257:0:451:12	1/1:0,38:38:38:367,114,0:1499:0:0	0/1:2,3:3:5:48,0,58:100:78:2	0/1:9,16:16:25:46,0,4:656:351:9	0/1:22,31:31:53:157,0,37:1225:872:22	0/0:111,0:0:111:0,334,1122:0:4448:111	0/0:7,0:0:7:0,21,79:0:283:7	0/1:17,14:14:31:46,0,79:570:680:17	0/1:26,34:34:60:148,0,125:1364:1040:26	0/1:21,27:27:48:163,0,70:1049:853:21	0/0:49,0:0:49:0,148,539:0:1915:49	1/1:0,37:37:37:454,111,0:1456:0:0	0/1:11,3:3:14:39,0,238:119:400:11	1/1:0,204:204:204:2168,614,0:8142:0:0	1/1:1,59:59:60:541,173,0:2327:41:1	1/1:1,37:37:38:369,82,0:1483:37:1	1/1:0,39:39:39:385,117,0:1562:0:0	0/0:38,14:14:52:0,5,226:570:1510:38	0/1:4,9:9:13:83,0,58:369:155:4	0/0:99,27:27:126:0,78,673:1095:3974:99	0/1:20,9:9:29:49,0,119:365:812:20	0/0:38,0:0:38:0,114,920:0:1454:38	0/1:34,16:16:50:52,0,168:628:1337:34	0/1:24,46:46:70:226,0,4:1809:943:24	0/1:27,46:46:73:207,0,34:1834:1062:27	0/1:20,25:25:45:121,0,85:984:801:20	1/1:0,28:28:28:243,84,0:1140:0:0	0/0:11,0:0:11:0,33,133:0:451:11	0/1:92,60:60:152:92,0,439:2394:3691:92	1/1:0,55:55:55:545,166,0:2230:0:0	0/0:32,0:0:32:0,96,278:0:1263:32	0/1:14,5:5:19:36,0,167:205:566:14	0/1:24,40:40:64:260,0,41:1587:925:24	0/1:15,23:23:38:111,0,59:930:611:15	0/1:13,21:21:34:114,0,9:857:529:13	0/1:39,37:37:76:142,0,192:1504:1579:39	1/1:0,55:55:55:573,166,0:2196:0:0	0/1:26,12:12:38:30,0,135:431:1017:26	0/0:82,0:0:82:0,247,739:0:3263:82	1/1:0,19:19:19:222,57,0:771:0:0	0/1:35,22:22:57:138,0,177:871:1399:35	0/1:44,30:30:74:27,0,180:1188:1731:44	1/1:0,59:59:59:643,178,0:2348:0:0	0/1:27,32:32:59:132,0,188:1234:1070:27	0/1:13,20:20:33:392,0,242:744:507:13	1/1:0,26:26:26:227,78,0:1033:0:0	0/0:14,6:6:20:0,12,66:246:561:14	1/1:0,51:51:51:547,154,0:2030:0:0	1/1:0,29:29:29:234,87,0:1125:0:0	1/1:1,18:18:19:188,29,0:711:37:1	0/1:24,15:15:40:22,0,149:602:980:24	0/1:24,22:22:46:103,0,135:889:976:24	0/1:28,41:41:69:155,0,20:1609:1126:28	0/1:14,25:25:39:96,0,23:1002:570:14	0/1:6,8:8:14:16,0,7:320:246:6	1/1:2,10:10:12:58,17,0:383:82:2	1/1:0,26:26:26:284,78,0:1054:0:0	0/1:75,85:85:160:272,0,245:3364:3032:75	1/1:0,88:88:88:925,265,0:3512:0:0	0/1:15,14:14:29:75,0,69:562:570:15	0/0:20,3:3:23:0,45,203:123:802:20	0/0:43,0:0:43:0,129,391:0:1700:43	0/0:55,0:0:55:0,166,617:0:2229:55	0/0:29,16:16:45:0,6,225:638:1177:29	0/1:14,11:11:25:48,0,222:410:543:14	0/1:6,2:2:8:16,0,156:73:246:6	1/1:0,32:32:32:405,96,0:1252:0:0	1/1:0,33:33:33:384,99,0:1282:0:0	1/1:0,63:63:63:555,190,0:2501:0:0	1/1:0,33:33:33:413,99,0:1304:0:0	0/0:21,0:0:21:0,63,184:0:853:21	0/1:13,18:18:31:75,0,21:721:533:13	0/1:5,12:12:17:69,0,47:483:205:5	0/0:8,1:1:9:0,19,98:32:328:8	1/1:0,9:9:9:167,27,0:346:0:0	1/1:1,21:21:22:221,32,0:840:41:1	1/1:0,75:75:75:710,226,0:2962:0:0	1/1:0,22:22:22:207,66,0:898:0:0	0/0:30,0:0:30:0,90,340:0:1173:30	0/0:57,19:19:76:0,13,373:766:2275:57	0/0:57,18:18:75:0,76,356:725:2248:57	1/1:0,76:76:76:667,229,0:3035:0:0	0/1:22,13:13:35:10,0,148:493:865:22	0/1:23,31:31:54:196,0,119:1259:943:23	0/0:11,0:0:11:0,33,224:0:434:11	0/1:22,34:34:56:160,0,78:1356:844:22	1/1:0,20:20:20:207,60,0:820:0:0	1/1:0,73:73:73:641,220,0:2872:0:0	0/0:26,3:3:29:0,59,213:119:1040:26	0/0:1,0:0:1:0,3,22:0:22:1	0/0:54,0:0:54:0,163,496:0:2184:54	1/1:6,22:22:28:124,5,0:886:238:6	1/1:0,30:30:30:298,90,0:1206:0:0	0/0:4,0:0:4:0,12,32:0:164:4	1/1:0,29:29:29:298,87,0:1151:0:0	0/0:10,0:0:10:0,30,113:0:373:10	1/1:0,11:11:11:150,33,0:425:0:0	1/1:0,15:15:15:157,45,0:611:0:0	0/1:19,41:41:60:176,0,51:1600:779:19	1/1:0,58:58:58:591,175,0:2285:0:0	1/1:0,43:43:43:400,129,0:1704:0:0	0/1:39,32:32:71:85,0,231:1304:1525:39	0/0:42,0:0:42:0,126,473:0:1696:42	0/1:12,8:8:20:40,0,48:315:492:12	0/0:23,0:0:23:0,69,199:0:908:23	0/0:48,15:15:63:0,12,460:588:1851:48	1/1:0,38:38:38:381,114,0:1524:0:0	0/1:7,6:6:13:141,0,166:233:273:7
29336622	261147	29336622_261147	G	A	189716	.	AB=0.503797;ABP=3.8843;AC=126;AF=0.604529;AN=224;AO=11932;CIGAR=1X;DP=101307;DPB=46750;DPRA=1.03806;EPP=811.701;EPPR=913.298;GTI=85;LEN=1;MEANALT=1.00225;MQM=14.2601;MQMR=12.1056;NS=2112;NUMALT=1;ODDS=0.0160603;PAIRED=0.795508;PAIREDR=0.86204;PAO=0;PQA=0;PQR=0;PRO=0;PROBE=Intergenic|RAPIDGENOMICS_3404_40287;QA=450124;QR=764932;RO=19281;RPL=7911;RPP=2756.86;RPPR=6485.84;RPR=4021;RUN=1;SAF=3475;SAP=4519.99;SAR=8457;SRF=7205;SRP=2675.16;SRR=12076;TYPE=snp;technology.illumina=1	GT:AD:AO:DP:PL:QA:QR:RO	1/1:0,32:32:32:336,96,0:1253:0:0	0/1:8,5:5:13:19,0,41:197:328:8	1/1:0,9:9:9:71,27,0:346:0:0	1/1:25,47:47:72:279,7,0:1838:1012:25	0/0:10,0:0:10:0,30,227:0:406:10	1/1:0,38:38:38:367,114,0:1519:0:0	0/1:4,2:2:6:28,0,103:82:152:4	1/1:7,14:14:21:47,6,0:547:287:7	0/1:19,29:29:48:142,0,19:1138:767:19	0/0:104,0:0:104:0,313,1075:0:4197:104	0/0:6,0:0:6:0,18,68:0:233:6	0/1:18,14:14:32:43,0,88:557:726:18	0/1:26,24:24:50:94,0,185:945:1036:26	0/1:35,20:20:55:19,0,211:804:1410:35	0/0:49,0:0:49:0,148,579:0:1913:49	1/1:0,26:26:26:356,78,0:1021:0:0	0/0:11,3:3:14:0,6,256:76:429:11	1/1:0,163:163:163:1638,491,0:6325:0:0	1/1:1,61:61:62:593,179,0:2379:41:1	1/1:1,35:35:36:334,74,0:1415:41:1	1/1:0,35:35:35:346,105,0:1356:0:0	0/0:38,12:12:50:0,52,281:469:1528:38	0/1:3,8:8:11:61,0,33:328:110:3	0/0:58,23:23:81:0,9,425:890:2345:58	0/1:16,9:9:25:61,0,76:361:652:16	0/0:38,0:0:38:0,114,927:0:1451:38	0/1:32,17:17:49:63,0,189:680:1281:32	1/1:22,43:43:65:216,13,0:1683:889:22	1/1:19,40:40:59:220,20,0:1589:766:19	0/1:20,22:22:42:130,0,94:855:820:20	1/1:0,20:20:20:204,60,0:799:0:0	0/0:11,0:0:11:0,33,133:0:447:11	0/1:78,38:38:116:15,0,436:1444:3151:78	1/1:0,57:57:57:609,172,0:2217:0:0	0/0:35,0:0:35:0,105,300:0:1397:35	0/1:14,5:5:19:36,0,167:201:570:14	0/1:16,30:30:46:204,0,35:1194:612:16	0/1:8,25:25:33:150,0,13:983:324:8	0/1:13,22:22:35:116,0,6:850:533:13	0/1:26,28:28:54:135,0,85:1136:1044:26	1/1:0,44:44:44:482,132,0:1656:0:0	0/1:19,10:10:29:32,0,89:385:758:19	0/0:75,0:0:75:0,226,697:0:2974:75	1/1:0,19:19:19:185,57,0:735:0:0	0/1:31,10:10:41:16,0,194:392:1167:31	0/1:36,26:26:62:36,0,108:996:1460:36	1/1:0,66:66:66:740,199,0:2529:0:0	0/1:22,26:26:48:90,0,163:1018:885:22	0/1:19,14:14:33:253,0,402:543:712:19	1/1:0,23:23:23:201,69,0:872:0:0	0/0:14,6:6:20:0,12,66:242:530:14	1/1:0,45:45:45:514,135,0:1721:0:0	1/1:0,21:21:21:169,63,0:830:0:0	1/1:1,17:17:18:224,25,0:666:41:1	0/1:15,15:15:30:50,0,48:591:573:15	0/1:27,27:27:54:134,0,174:1052:1077:27	1/1:9,28:28:37:183,25,0:1106:332:9	0/1:18,27:27:45:117,0,53:1040:726:18	0/1:5,8:8:13:19,0,1:314:205:5	1/1:2,10:10:12:58,17,0:370:82:2	1/1:0,24:24:24:269,72,0:967:0:0	0/1:62,75:75:137:240,0,184:2960:2485:62	1/1:3,82:82:85:758,179,0:3223:123:3	0/1:18,11:11:29:53,0,71:443:734:18	0/0:19,0:0:19:0,57,204:0:716:19	0/0:25,0:0:25:0,75,221:0:998:25	0/0:62,0:0:62:0,187,751:0:2444:62	0/0:32,13:13:45:0,34,301:533:1229:32	0/1:13,13:13:26:79,0,184:508:501:13	0/1:6,2:2:8:11,0,154:49:238:6	1/1:0,28:28:28:348,84,0:1086:0:0	1/1:0,25:25:25:314,75,0:954:0:0	1/1:0,58:58:58:528,175,0:2267:0:0	1/1:0,20:20:20:192,60,0:785:0:0	0/0:18,0:0:18:0,54,163:0:738:18	0/1:17,15:15:32:42,0,62:585:655:17	0/1:6,9:9:15:47,0,59:360:242:6	0/0:7,1:1:8:0,16,90:37:287:7	1/1:0,8:8:8:145,24,0:311:0:0	1/1:1,25:25:26:250,44,0:990:41:1	1/1:0,77:77:77:731,232,0:3001:0:0	1/1:0,20:20:20:189,60,0:775:0:0	0/0:28,0:0:28:0,84,356:0:1094:28	0/0:49,8:8:57:0,79,416:328:1952:49	0/0:58,10:10:68:0,112,426:394:2289:58	1/1:0,61:61:61:538,184,0:2396:0:0	0/1:13,13:13:26:37,0,62:492:507:13	0/1:19,28:28:47:192,0,135:1124:779:19	0/0:7,0:0:7:0,21,142:0:270:7	0/1:21,28:28:49:139,0,89:1106:840:21	1/1:0,20:20:20:202,60,0:793:0:0	1/1:0,62:62:62:549,187,0:2412:0:0	0/0:24,5:5:29:0,41,184:188:967:24	0/0:1,0:0:1:0,3,34:0:41:1	0/0:52,0:0:52:0,157,430:0:2060:52	0/1:7,22:22:29:116,0,3:886:278:7	1/1:0,25:25:25:258,75,0:993:0:0	0/0:3,0:0:3:0,9,24:0:123:3	1/1:0,27:27:27:273,81,0:999:0:0	0/0:8,0:0:8:0,24,71:0:324:8	1/1:0,10:10:10:144,30,0:402:0:0	1/1:0,14:14:14:144,42,0:536:0:0	0/1:25,27:27:52:83,0,128:1044:942:25	1/1:0,30:30:30:361,90,0:1132:0:0	1/1:0,41:41:41:391,123,0:1574:0:0	0/1:27,32:32:59:118,0,134:1281:1081:27	0/0:39,0:0:39:0,117,457:0:1547:39	0/1:7,7:7:14:53,0,15:257:283:7	0/0:16,0:0:16:0,48,135:0:629:16	0/1:39,14:14:53:8,0,317:551:1519:39	1/1:0,18:18:18:186,54,0:703:0:0	0/1:6,6:6:12:174,0,164:238:234:6
29336754	204830	29336754_204830	C	T	82254.9	.	AB=0.482364;ABP=22.8475;AC=59;AF=0.236223;AN=218;AO=6259;CIGAR=1X;DP=121904;DPB=53048;DPRA=0.882413;EPP=693.732;EPPR=2631.35;GTI=95;LEN=1;MEANALT=1.00695;MQM=12.9679;MQMR=11.4411;NS=2112;NUMALT=1;ODDS=0.00158499;PAIRED=0.864835;PAIREDR=0.887178;PAO=0;PQA=0;PQR=0;PRO=0;PROBE=SNP|RAPIDGENOMICS_3404_38244||SNP|RAPIDGENOMICS_3404_38245||SNP|RAPIDGENOMICS_3404_38246||SNP|RAPIDGENOMICS_3404_38247||SNP|RAPIDGENOMICS_3404_38248;QA=245905;QR=1505950;RO=37732;RPL=2150;RPP=1334.44;RPPR=12129.6;RPR=4109;RUN=1;SAF=4174;SAP=1517.01;SAR=2085;SRF=24333;SRP=6883.24;SRR=13399;TYPE=snp;technology.illumina=1	GT:AD:AO:DP:PL:QA:QR:RO	0/0:31,0:0:31:0,93,394:0:1218:31	0/0:34,0:0:34:0,102,328:0:1348:34	0/0:4,0:0:4:0,12,40:0:164:4	1/1:0,42:42:42:490,126,0:1694:0:0	0/1:10,2:2:12:7,0,160:78:402:10	0/0:29,0:0:29:0,87,330:0:1173:29	0/0:4,0:0:4:0,12,70:0:150:4	0/0:18,0:0:18:0,54,141:0:730:18	0/0:49,0:0:49:0,148,481:0:1963:49	0/0:60,0:0:60:0,181,647:0:2388:60	0/0:9,0:0:9:0,27,97:0:369:9	0/1:17,28:28:45:117,0,101:1134:693:17	1/1:0,42:42:42:442,126,0:1689:0:0	0/1:3,3:3:6:27,0,15:123:123:3	0/1:23,15:15:38:38,0,91:607:943:23	0/0:49,15:15:64:0,61,333:611:1963:49	0/1:6,7:7:13:88,0,124:269:242:6	0/1:27,21:21:48:102,0,99:829:1082:27	1/1:0,85:85:85:818,256,0:3399:0:0	0/0:22,0:0:22:0,66,211:0:880:22	1/1:0,72:72:72:691,217,0:2887:0:0	0/1:28,22:22:50:69,0,95:866:1098:28	0/0:30,0:0:30:0,90,316:0:1214:30	0/0:53,4:4:57:0,134,486:164:2099:53	0/0:19,0:0:19:0,57,171:0:763:19	0/0:38,0:0:38:0,114,748:0:1487:38	0/0:36,0:0:36:0,108,339:0:1437:36	0/0:63,0:0:63:0,190,646:0:2542:63	1/1:0,57:57:57:630,172,0:2258:0:0	0/1:18,33:33:51:158,0,48:1318:738:18	0/1:2,11:11:13:54,0,2:447:82:2	0/0:24,0:0:24:0,72,231:0:960:24	0/0:45,13:13:58:0,3,263:521:1815:45	1/1:0,36:36:36:331,108,0:1445:0:0	0/1:8,18:18:26:124,0,10:713:288:8	0/0:4,1:1:5:0,6,58:37:164:4	0/0:46,0:0:46:0,138,448:0:1845:46	0/0:29,0:0:29:0,87,345:0:1158:29	0/1:28,11:11:39:8,0,154:447:1140:28	0/1:25,36:36:61:213,0,38:1444:1008:25	0/0:33,0:0:33:0,99,358:0:1295:33	0/1:19,21:21:40:94,0,70:856:775:19	0/0:70,0:0:70:0,211,645:0:2780:70	0/0:31,0:0:31:0,93,366:0:1227:31	0/1:19,17:17:36:85,0,77:689:741:19	0/0:5,0:0:5:0,15,63:0:201:5	0/1:43,27:27:70:23,0,237:1098:1735:43	0/0:27,10:10:37:0,33,176:387:1075:27	1/1:3,14:14:17:170,5,0:552:123:3	0/1:14,18:18:32:118,0,15:707:560:14	0/0:12,0:0:12:0,36,121:0:484:12	0/0:30,11:11:41:0,3,196:433:1205:30	0/0:20,10:10:30:0,6,97:410:730:20	0/0:27,0:0:27:0,81,303:0:1094:27	0/0:30,0:0:30:0,90,289:0:1222:30	0/1:26,27:27:53:94,0,112:1093:1035:26	0/0:19,0:0:19:0,57,187:0:758:19	0/1:8,8:8:16:18,0,37:328:328:8	0/0:10,0:0:10:0,30,107:0:402:10	0/0:30,0:0:30:0,90,306:0:1167:30	0/0:29,0:0:29:0,87,273:0:1098:29	0/0:99,0:0:99:0,298,968:0:3977:99	0/0:44,0:0:44:0,132,384:0:1750:44	1/1:5,21:21:26:166,39,0:849:178:5	0/0:12,0:0:12:0,36,104:0:492:12	0/0:33,0:0:33:0,99,306:0:1312:33	0/0:13,0:0:13:0,39,146:0:517:13	0/0:32,0:0:32:0,96,269:0:1308:32	1/1:0,3:3:3:26,9,0:109:0:0	0/1:4,6:6:10:66,0,118:237:160:4	0/0:82,0:0:82:0,247,788:0:3321:82	0/0:28,0:0:28:0,84,263:0:1131:28	1/1:0,46:46:46:479,138,0:1836:0:0	1/1:0,24:24:24:232,72,0:949:0:0	./.:.:.:.:.:.:.:.	0/0:31,0:0:31:0,93,266:0:1240:31	1/1:0,21:21:21:222,63,0:825:0:0	0/0:3,0:0:3:0,9,24:0:123:3	0/1:9,13:13:22:213,0,80:517:338:9	0/1:24,14:14:38:47,0,122:570:953:24	0/1:30,23:23:53:59,0,91:930:1164:30	0/0:26,6:6:32:0,44,174:246:1048:26	0/0:23,0:0:23:0,69,216:0:931:23	0/0:54,0:0:54:0,163,506:0:2159:54	0/1:9,7:7:16:12,0,52:283:369:9	1/1:12,58:58:70:475,105,0:2324:474:12	0/1:6,3:3:9:1,0,63:108:246:6	1/1:19,55:55:74:312,59,0:2227:775:19	0/1:4,10:10:14:101,0,2:401:164:4	0/1:16,21:21:37:112,0,24:844:625:16	1/1:12,22:22:34:182,9,0:870:488:12	0/1:21,11:11:32:14,0,121:439:831:21	0/0:26,0:0:26:0,78,242:0:1044:26	./.:.:.:.:.:.:.:.	0/0:31,0:0:31:0,93,336:0:1227:31	0/0:20,0:0:20:0,60,196:0:762:20	0/0:29,10:10:39:0,37,246:406:1120:29	0/0:4,1:1:5:0,4,45:41:160:4	0/0:3,0:0:3:0,9,71:0:123:3	0/0:33,0:0:33:0,99,308:0:1278:33	0/0:18,0:0:18:0,54,177:0:702:18	0/0:25,2:2:27:0,58,312:68:1008:25	0/0:21,0:0:21:0,63,173:0:845:21	0/0:68,0:0:68:0,205,691:0:2737:68	0/0:25,0:0:25:0,75,205:0:1008:25	0/0:85,0:0:85:0,256,797:0:3418:85	0/0:55,0:0:55:0,166,553:0:2201:55	./.:.:.:.:.:.:.:.	0/1:16,8:8:24:4,0,106:328:642:16	0/0:61,0:0:61:0,184,591:0:2460:61	0/0:19,0:0:19:0,57,344:0:761:19	0/1:7,4:4:11:42,0,104:155:283:7
29336754	205426	29336754_205426	A	G	140694	.	AB=0.483331;ABP=38.6273;AC=65;AF=0.247988;AN=224;AO=11349;CIGAR=1X;DP=203452;DPB=87350;DPRA=0.927041;EPP=1236.46;EPPR=2271.51;GTI=62;LEN=1;MEANALT=1.01206;MQM=12.6862;MQMR=11.2184;NS=2112;NUMALT=1;ODDS=0.0331382;PAIRED=0.865803;PAIREDR=0.886235;PAO=0;PQA=0;PQR=0;PRO=0;PROBE=SNP|RAPIDGENOMICS_3404_38244||SNP|RAPIDGENOMICS_3404_38245||SNP|RAPIDGENOMICS_3404_38246||SNP|RAPIDGENOMICS_3404_38247||SNP|RAPIDGENOMICS_3404_38248;QA=439549;QR=2371090;RO=60256;RPL=7248;RPP=1897.93;RPPR=10766.2;RPR=4101;RUN=1;SAF=4885;SAP=480.057;SAR=6464;SRF=25140;SRP=3589.48;SRR=35116;TYPE=snp;technology.illumina=1	GT:AD:AO:DP:PL:QA:QR:RO	0/0:81,0:0:81:0,244,789:0:3213:81	0/0:36,0:0:36:0,108,358:0:1436:36	0/0:26,0:0:26:0,78,235:0:1044:26	1/1:0,84:84:84:855,253,0:3309:0:0	0/1:14,12:12:26:90,0,57:479:553:14	0/0:112,0:0:112:0,337,1047:0:4465:112	0/1:15,2:2:17:27,0,334:82:573:15	0/0:29,0:0:29:0,87,281:0:1146:29	0/0:85,0:0:85:0,256,822:0:3319:85	0/0:93,0:0:93:0,280,791:0:3647:93	0/0:17,0:0:17:0,51,133:0:667:17	0/1:67,34:34:101:118,0,349:1320:2731:67	1/1:2,50:50:52:425,117,0:1994:78:2	0/0:32,13:13:45:0,8,154:506:1217:32	0/1:44,91:91:135:345,0,15:3629:1757:44	0/1:68,76:76:144:318,0,204:2995:2712:68	0/1:9,11:11:20:149,0,199:410:344:9	0/1:60,27:27:87:34,0,450:1056:2377:60	1/1:0,69:69:69:707,208,0:2720:0:0	0/0:90,0:0:90:0,271,928:0:3521:90	1/1:1,70:70:71:644,185,0:2746:41:1	0/0:49,18:18:67:0,13,243:685:1943:49	0/0:56,0:0:56:0,169,559:0:2226:56	0/1:54,43:43:97:166,0,239:1696:2180:54	0/0:35,0:0:35:0,105,371:0:1413:35	0/0:70,0:0:70:0,211,1466:0:2627:70	0/0:83,0:0:83:0,250,712:0:3267:83	0/0:111,0:0:111:0,334,1010:0:4455:111	1/1:0,81:81:81:867,244,0:3226:0:0	0/0:37,8:8:45:0,46,342:317:1509:37	0/0:32,7:7:39:0,58,306:279:1291:32	0/0:62,0:0:62:0,187,598:0:2461:62	0/1:37,54:54:92:349,0,175:2155:1461:37	1/1:6,15:15:21:103,19,0:608:246:6	0/1:31,14:14:45:0,0,145:549:1217:31	0/0:16,2:2:18:0,16,141:82:638:16	0/0:73,0:0:73:0,220,760:0:2887:73	0/0:54,0:0:54:0,163,524:0:2139:54	0/1:38,15:15:53:29,0,210:603:1479:38	0/1:44,31:31:75:89,0,224:1233:1691:44	0/0:89,0:0:89:0,268,880:0:3528:89	0/1:40,23:23:63:11,0,240:932:1578:40	0/0:132,0:0:132:0,397,1275:0:5319:132	0/0:31,0:0:31:0,93,356:0:1213:31	0/1:44,34:34:78:117,0,159:1357:1727:44	0/1:13,20:20:33:130,0,42:805:520:13	0/1:26,44:44:70:251,0,75:1778:1034:26	0/1:32,48:48:80:264,0,81:1898:1248:32	0/1:21,33:33:54:588,0,236:1263:780:21	0/1:41,32:32:73:101,0,169:1264:1647:41	0/0:4,0:0:4:0,12,33:0:164:4	0/1:39,31:31:70:123,0,157:1234:1587:39	0/1:50,62:62:112:370,0,165:2491:2021:50	0/0:33,2:2:35:0,86,385:76:1273:33	0/0:77,0:0:77:0,232,963:0:3031:77	0/1:37,57:57:94:253,0,91:2278:1470:37	0/0:68,0:0:68:0,205,690:0:2662:68	1/1:7,12:12:19:54,2,0:454:275:7	0/0:33,0:0:33:0,99,338:0:1262:33	0/0:16,0:0:16:0,48,137:0:626:16	0/0:32,0:0:32:0,96,322:0:1256:32	0/0:223,1:1:225:0,665,1967:27:8820:223	0/0:90,0:0:90:0,271,899:0:3606:90	0/1:41,21:21:62:4,0,186:835:1624:41	0/0:26,0:0:26:0,78,230:0:994:26	0/0:75,0:0:75:0,226,700:0:2965:75	0/0:43,0:0:43:0,129,475:0:1699:43	0/0:66,2:2:68:0,186,616:82:2561:66	1/1:0,1:1:1:7,3,0:38:0:0	0/1:6,7:7:13:119,0,149:271:234:6	0/0:80,0:0:80:0,241,682:0:3149:80	0/0:97,0:0:97:0,292,800:0:3820:97	1/1:0,140:140:140:1445,421,0:5608:0:0	1/1:0,64:64:64:579,193,0:2566:0:0	1/1:0,4:4:4:48,12,0:159:0:0	0/0:37,0:0:37:0,111,333:0:1467:37	1/1:0,35:35:35:357,105,0:1418:0:0	0/0:60,0:0:60:0,181,580:0:2287:60	0/1:17,13:13:30:165,0,172:511:675:17	0/1:47,42:42:89:159,0,141:1652:1847:47	0/1:67,73:73:140:354,0,155:2909:2610:67	0/1:22,24:24:46:96,0,64:863:870:22	0/0:42,0:0:42:0,126,369:0:1643:42	0/0:50,0:0:50:0,151,467:0:1990:50	0/1:32,31:31:63:115,0,89:1240:1256:32	0/1:75,70:70:145:309,0,293:2771:2946:75	0/0:20,4:4:24:0,36,152:164:781:20	0/1:43,35:35:78:123,0,132:1346:1721:43	0/0:17,3:3:20:0,34,284:111:652:17	1/1:20,100:100:120:798,182,0:3946:785:20	0/1:33,23:23:56:45,0,171:912:1191:33	0/1:21,26:26:47:116,0,61:1031:826:21	0/0:57,0:0:57:0,172,777:0:2247:57	0/0:13,0:0:13:0,39,187:0:520:13	0/0:67,0:0:67:0,202,577:0:2632:67	0/0:52,0:0:52:0,157,522:0:2016:52	0/1:40,25:25:65:42,0,124:985:1606:40	0/0:7,3:3:10:0,7,76:121:279:7	0/0:14,0:0:14:0,42,125:0:574:14	0/0:30,0:0:30:0,90,296:0:1203:30	0/0:30,0:0:30:0,90,530:0:1212:30	1/1:4,27:27:31:182,13,0:1101:160:4	0/0:45,0:0:45:0,135,592:0:1782:45	0/0:70,0:0:70:0,211,585:0:2802:70	0/0:70,0:0:70:0,211,787:0:2771:70	0/0:122,0:0:122:0,367,1196:0:4773:122	0/0:56,0:0:56:0,169,533:0:2181:56	0/1:23,17:17:40:77,0,118:636:939:23	0/1:24,17:17:41:59,0,80:679:980:24	0/0:85,0:0:85:0,256,829:0:3371:85	0/0:12,1:1:13:0,32,117:39:469:12	0/1:8,11:11:19:205,0,93:430:301:8
29336754	408078	29336754_408078	C	T	47519.9	.	AB=0.410361;ABP=260.337;AC=51;AF=0.185439;AN=222;AO=2681;CIGAR=1X;DP=97841;DPB=50301;DPRA=0.794064;EPP=101.663;EPPR=949.862;GTI=233;LEN=1;MEANALT=1.00478;MQM=15.5006;MQMR=12.1085;NS=2112;NUMALT=1;ODDS=0.0218904;PAIRED=0.754569;PAIREDR=0.858321;PAO=0;PQA=0;PQR=0;PRO=0;PROBE=SNP|RAPIDGENOMICS_3404_38251||SNP|RAPIDGENOMICS_3404_38252||SNP|RAPIDGENOMICS_3404_38253;QA=104829;QR=1602569;RO=40013;RPL=1407;RPP=17.3375;RPPR=353.961;RPR=1274;RUN=1;SAF=1241;SAP=35.0851;SAR=1440;SRF=20667;SRP=97.7122;SRR=19346;TYPE=snp;technology.illumina=1	GT:AD:AO:DP:PL:QA:QR:RO	0/0:42,0:0:42:0,126,516:0:1690:42	0/0:67,0:0:67:0,202,694:0:2705:67	./.:.:.:.:.:.:.:.	1/1:0,40:40:40:422,120,0:1583:0:0	0/1:3,1:1:4:18,0,49:37:123:3	0/0:47,0:0:47:0,141,435:0:1865:47	0/0:5,0:0:5:0,15,92:0:173:5	0/0:34,0:0:34:0,102,345:0:1363:34	0/0:65,0:0:65:0,196,849:0:2605:65	0/0:39,0:0:39:0,117,404:0:1599:39	0/0:10,0:0:10:0,30,87:0:402:10	0/0:46,17:17:63:0,26,282:674:1850:46	1/1:0,20:20:20:173,60,0:799:0:0	0/1:7,11:11:18:77,0,26:451:278:7	0/0:29,9:9:38:0,37,203:356:1149:29	0/0:48,16:16:64:0,13,269:643:1931:48	0/1:4,2:2:6:60,0,74:82:164:4	0/1:122,49:49:171:28,0,688:1943:4904:122	1/1:0,54:54:54:623,163,0:2146:0:0	0/0:46,0:0:46:0,138,469:0:1823:46	1/1:0,39:39:39:426,117,0:1591:0:0	0/0:45,24:24:69:0,1,187:975:1828:45	0/0:28,0:0:28:0,84,284:0:1140:28	0/0:80,30:30:110:0,18,463:1222:3184:80	0/0:26,0:0:26:0,78,252:0:1036:26	0/0:23,0:0:23:0,69,500:0:925:23	0/0:38,0:0:38:0,114,447:0:1519:38	0/0:83,0:0:83:0,250,918:0:3344:83	1/1:0,54:54:54:505,163,0:2156:0:0	0/0:28,1:1:29:0,75,324:41:1121:28	0/0:11,0:0:11:0,33,108:0:443:11	0/0:55,0:0:55:0,166,639:0:2176:55	0/0:91,22:22:113:0,143,689:870:3688:91	1/1:0,9:9:9:99,27,0:321:0:0	0/1:30,41:41:71:242,0,113:1584:1218:30	0/1:21,13:13:34:32,0,130:520:857:21	0/0:31,0:0:31:0,93,361:0:1244:31	0/0:38,0:0:38:0,114,348:0:1541:38	0/1:7,8:8:15:91,0,13:324:283:7	0/0:23,4:4:27:0,42,212:164:943:23	0/0:28,0:0:28:0,84,259:0:1122:28	0/1:17,8:8:25:4,0,66:309:689:17	0/0:69,0:0:69:0,208,753:0:2788:69	0/0:18,0:0:18:0,54,277:0:734:18	0/0:25,7:7:32:0,18,194:287:1021:25	0/1:13,25:25:38:135,0,16:946:520:13	0/1:42,38:38:80:200,0,135:1510:1691:42	0/1:37,18:18:55:7,0,288:726:1473:37	0/1:8,8:8:16:145,0,160:299:315:8	0/0:21,4:4:25:0,38,197:164:853:21	0/0:5,0:0:5:0,15,41:0:193:5	0/1:28,22:22:50:59,0,179:875:1135:28	0/1:49,36:36:85:157,0,241:1395:1967:49	0/0:15,0:0:15:0,45,314:0:593:15	0/0:46,0:0:46:0,138,459:0:1851:46	0/1:18,17:17:35:81,0,65:697:715:18	0/0:18,0:0:18:0,54,205:0:734:18	0/1:16,14:14:30:126,0,40:570:648:16	0/0:20,0:0:20:0,60,179:0:804:20	0/0:13,0:0:13:0,39,131:0:529:13	0/0:49,0:0:49:0,148,541:0:1969:49	0/0:144,0:0:144:0,433,1380:0:5813:144	0/0:81,0:0:81:0,244,1054:0:3264:81	1/1:5,16:16:21:122,22,0:629:205:5	0/0:38,0:0:38:0,114,458:0:1546:38	0/0:22,0:0:22:0,66,270:0:876:22	0/0:64,0:0:64:0,193,641:0:2557:64	0/0:8,0:0:8:0,24,86:0:319:8	1/1:0,40:40:40:416,120,0:1576:0:0	0/1:5,1:1:6:19,0,96:37:201:5	0/0:24,0:0:24:0,72,269:0:984:24	0/0:28,0:0:28:0,84,268:0:1136:28	1/1:0,62:62:62:634,187,0:2438:0:0	1/1:0,12:12:12:122,36,0:488:0:0	1/1:0,5:5:5:52,15,0:205:0:0	0/0:55,0:0:55:0,166,536:0:2189:55	1/1:0,14:14:14:156,42,0:570:0:0	0/0:20,0:0:20:0,60,180:0:816:20	0/0:5,0:0:5:0,15,80:0:196:5	0/0:25,12:12:38:0,5,109:492:1009:25	0/0:58,12:12:70:0,91,540:464:2309:58	0/1:7,6:6:13:11,0,44:224:283:7	0/0:23,0:0:23:0,69,237:0:923:23	0/0:66,0:0:66:0,199,641:0:2669:66	0/0:66,6:6:72:0,144,542:238:2645:66	0/0:38,14:14:52:0,32,272:565:1523:38	0/1:6,13:13:19:114,0,15:507:246:6	0/0:41,7:7:48:0,75,394:279:1634:41	0/1:4,6:6:10:108,0,34:238:164:4	0/1:35,30:30:65:118,0,168:1167:1423:35	0/0:35,6:6:41:0,51,233:246:1423:35	0/1:16,10:10:26:37,0,171:396:625:16	0/0:39,0:0:39:0,117,339:0:1587:39	0/0:13,0:0:13:0,39,153:0:510:13	0/0:28,0:0:28:0,84,380:0:1126:28	0/0:17,0:0:17:0,51,175:0:675:17	0/1:19,19:19:38:101,0,60:757:775:19	0/0:5,3:3:8:0,2,20:119:201:5	0/0:27,0:0:27:0,81,296:0:1077:27	0/0:5,0:0:5:0,15,50:0:205:5	0/0:18,0:0:18:0,54,168:0:692:18	1/1:6,14:14:20:63,4,0:535:246:6	0/0:42,0:0:42:0,126,422:0:1700:42	0/0:42,0:0:42:0,126,394:0:1690:42	0/0:83,0:0:83:0,250,846:0:3339:83	0/0:148,0:0:148:0,446,1523:0:5961:148	0/0:39,0:0:39:0,117,371:0:1554:39	0/0:17,1:1:18:0,46,157:41:675:17	0/1:4,7:7:11:44,0,42:283:146:4	0/0:88,0:0:88:0,265,993:0:3559:88	0/0:39,0:0:39:0,117,364:0:1582:39	0/1:9,4:4:13:83,0,222:164:365:9
29336754	408098	29336754_408098	A	G	51093.9	.	AB=0.407688;ABP=286.049;AC=50;AF=0.190994;AN=224;AO=2744;CIGAR=1X;DP=97259;DPB=50156;DPRA=0.808422;EPP=185.338;EPPR=595.618;GTI=232;LEN=1;MEANALT=1;MQM=15.805;MQMR=12.0901;NS=2112;NUMALT=1;ODDS=0.00426447;PAIRED=0.740525;PAIREDR=0.859121;PAO=0;PQA=0;PQR=0;PRO=0;PROBE=SNP|RAPIDGENOMICS_3404_38251||SNP|RAPIDGENOMICS_3404_38252||SNP|RAPIDGENOMICS_3404_38253;QA=107088;QR=1518052;RO=39566;RPL=1503;RPP=57.3319;RPPR=310.759;RPR=1241;RUN=1;SAF=1119;SAP=205.625;SAR=1625;SRF=19283;SRP=57.8926;SRR=20283;TYPE=snp;technology.illumina=1	GT:AD:AO:DP:PL:QA:QR:RO	0/0:46,0:0:46:0,138,583:0:1774:46	0/0:62,0:0:62:0,187,638:0:2352:62	0/0:4,0:0:4:0,12,45:0:136:4	1/1:0,46:46:46:486,138,0:1847:0:0	0/1:3,1:1:4:16,0,77:32:119:3	0/0:47,0:0:47:0,141,443:0:1765:47	0/0:6,0:0:6:0,18,89:0:200:6	0/0:28,0:0:28:0,84,295:0:1069:28	0/0:64,0:0:64:0,193,824:0:2511:64	0/0:45,0:0:45:0,135,474:0:1772:45	0/0:10,0:0:10:0,30,87:0:379:10	0/0:44,18:18:62:0,15,246:711:1680:44	1/1:0,19:19:19:162,57,0:779:0:0	1/1:6,12:12:18:89,2,0:492:223:6	0/1:15,10:10:25:11,0,105:406:585:15	0/0:59,15:15:74:0,52,469:611:2304:59	0/1:3,2:2:5:59,0,40:78:109:3	0/1:102,44:44:146:51,0,508:1677:3865:102	1/1:0,46:46:46:513,138,0:1843:0:0	0/0:47,0:0:47:0,141,475:0:1858:47	1/1:0,41:41:41:514,123,0:1648:0:0	0/0:47,24:24:71:0,7,207:984:1821:47	0/0:34,0:0:34:0,102,336:0:1250:34	0/0:82,31:31:113:0,18,436:1236:3174:82	0/0:35,0:0:35:0,105,353:0:1310:35	0/0:22,0:0:22:0,66,433:0:769:22	0/0:34,0:0:34:0,102,400:0:1312:34	0/0:89,0:0:89:0,268,957:0:3401:89	1/1:0,49:49:49:485,148,0:1983:0:0	0/0:35,1:1:36:0,96,420:41:1335:35	0/0:9,0:0:9:0,27,92:0:343:9	0/0:55,0:0:55:0,166,678:0:2059:55	0/0:101,18:18:119:0,199,808:710:3958:101	1/1:0,7:7:7:79,21,0:264:0:0	0/1:29,36:36:65:201,0,125:1399:1155:29	0/1:23,13:13:36:26,0,123:521:917:23	0/0:38,0:0:38:0,114,437:0:1447:38	0/0:41,0:0:41:0,123,373:0:1592:41	0/1:8,10:10:18:141,0,12:410:316:8	0/0:21,5:5:26:0,10,162:197:800:21	0/0:27,0:0:27:0,81,245:0:1067:27	0/1:19,11:11:30:14,0,67:439:754:19	0/0:73,0:0:73:0,220,747:0:2810:73	0/0:20,0:0:20:0,60,292:0:808:20	0/0:25,6:6:31:0,28,208:224:1013:25	0/1:11,25:25:36:141,0,28:957:430:11	0/1:46,38:38:84:195,0,152:1541:1791:46	0/0:35,11:11:46:0,44,333:428:1289:35	0/1:10,8:8:18:156,0,185:316:369:10	0/0:27,2:2:29:0,68,242:82:1055:27	0/0:5,0:0:5:0,15,41:0:197:5	0/1:25,17:17:42:48,0,154:644:962:25	0/1:43,30:30:73:149,0,229:1191:1647:43	0/0:14,0:0:14:0,42,241:0:539:14	0/0:46,0:0:46:0,138,516:0:1790:46	0/1:18,20:20:38:128,0,50:799:686:18	0/0:17,0:0:17:0,51,195:0:666:17	0/1:15,17:17:32:142,0,26:684:576:15	0/0:19,0:0:19:0,57,171:0:752:19	0/0:22,0:0:22:0,66,216:0:826:22	0/0:46,0:0:46:0,138,488:0:1803:46	0/0:143,0:0:143:0,430,1390:0:5572:143	0/0:74,0:0:74:0,223,950:0:2825:74	0/1:9,16:16:25:73,0,0:610:365:9	0/0:41,0:0:41:0,123,473:0:1539:41	0/0:25,0:0:25:0,75,283:0:917:25	0/0:65,0:0:65:0,196,626:0:2469:65	0/0:11,0:0:11:0,33,106:0:383:11	1/1:0,37:37:37:385,111,0:1508:0:0	0/1:5,1:1:6:19,0,88:37:192:5	0/0:23,0:0:23:0,69,259:0:904:23	0/0:26,0:0:26:0,78,254:0:1003:26	1/1:0,59:59:59:610,178,0:2344:0:0	1/1:0,12:12:12:122,36,0:479:0:0	1/1:0,5:5:5:52,15,0:205:0:0	0/0:57,0:0:57:0,172,545:0:2120:57	1/1:0,11:11:11:132,33,0:451:0:0	0/0:17,0:0:17:0,51,156:0:672:17	0/0:5,0:0:5:0,15,82:0:191:5	0/0:34,12:12:46:0,31,249:492:1293:34	0/0:50,12:12:62:0,65,426:479:1864:50	0/1:8,5:5:13:3,0,51:201:324:8	0/0:26,0:0:26:0,78,264:0:1049:26	0/0:75,0:0:75:0,226,718:0:2899:75	0/0:62,6:6:68:0,131,514:227:2369:62	0/0:36,16:16:52:0,13,248:631:1385:36	0/1:7,14:14:21:118,0,18:566:260:7	0/0:44,5:5:49:0,96,455:197:1689:44	0/1:6,4:4:10:38,0,71:146:238:6	0/1:38,25:25:63:76,0,200:976:1444:38	0/0:34,5:5:39:0,57,237:205:1314:34	0/1:18,10:10:29:25,0,163:391:691:18	0/0:35,0:0:35:0,105,301:0:1336:35	0/0:11,0:0:11:0,33,116:0:420:11	0/0:28,0:0:28:0,84,377:0:1082:28	0/0:17,0:0:17:0,51,169:0:612:17	0/1:20,18:18:38:88,0,67:710:761:20	0/0:5,3:3:8:0,2,20:123:183:5	0/0:24,0:0:24:0,72,244:0:945:24	0/0:6,0:0:6:0,18,76:0:233:6	0/0:19,0:0:19:0,57,177:0:738:19	0/1:5,11:11:16:48,0,2:429:191:5	0/0:43,0:0:43:0,129,446:0:1659:43	0/0:44,0:0:44:0,132,406:0:1646:44	0/0:77,0:0:77:0,232,767:0:2904:77	0/0:143,0:0:144:0,430,1482:0:5428:143	0/0:54,0:0:54:0,163,491:0:2092:54	0/0:17,3:3:20:0,16,128:110:640:17	0/1:4,7:7:11:44,0,34:283:136:4	0/0:83,0:0:83:0,250,901:0:3221:83	0/0:40,0:0:40:0,120,373:0:1557:40	0/1:6,4:4:10:92,0,152:164:228:6
29336754	408134	29336754_408134	G	C	48084.9	.	AB=0.404829;ABP=283.244;AC=51;AF=0.185162;AN=224;AO=2531;CIGAR=1X;DP=90104;DPB=44763;DPRA=0.799046;EPP=469.022;EPPR=2763.4;GTI=219;LEN=1;MEANALT=1.00162;MQM=16.7139;MQMR=12.4537;NS=2112;NUMALT=1;ODDS=0.00886477;PAIRED=0.702094;PAIREDR=0.856569;PAO=0;PQA=0;PQR=0;PRO=0;PROBE=SNP|RAPIDGENOMICS_3404_38251||SNP|RAPIDGENOMICS_3404_38252||SNP|RAPIDGENOMICS_3404_38253;QA=99786;QR=1396705;RO=35334;RPL=1416;RPP=80.7415;RPPR=3692.28;RPR=1115;RUN=1;SAF=789;SAP=782.209;SAR=1742;SRF=14265;SRP=2848.06;SRR=21069;TYPE=snp;technology.illumina=1	GT:AD:AO:DP:PL:QA:QR:RO	0/0:41,0:0:41:0,123,492:0:1656:41	0/0:53,0:0:53:0,160,539:0:2126:53	0/0:5,0:0:5:0,15,53:0:186:5	1/1:0,41:41:41:424,123,0:1660:0:0	0/1:2,1:1:3:20,0,42:33:82:2	0/0:51,0:0:51:0,154,467:0:2054:51	0/0:7,0:0:8:0,21,127:0:278:7	0/0:14,0:0:14:0,42,153:0:553:14	0/0:60,0:0:60:0,181,707:0:2435:60	0/0:37,0:0:37:0,111,401:0:1501:37	0/0:5,0:0:5:0,15,50:0:196:5	0/1:27,17:17:44:13,0,178:665:1072:27	1/1:0,15:15:15:151,45,0:611:0:0	1/1:5,11:11:16:89,4,0:451:201:5	0/1:9,8:8:17:21,0,28:328:356:9	0/0:46,11:11:57:0,53,439:440:1856:46	0/1:4,2:2:6:46,0,37:68:160:4	0/1:99,46:46:145:103,0,522:1833:3999:99	1/1:0,40:40:41:355,120,0:1604:0:0	0/0:49,0:0:49:0,148,499:0:1993:49	1/1:0,37:37:37:491,111,0:1491:0:0	0/0:43,7:7:50:0,63,283:264:1742:43	0/0:34,0:0:34:0,102,327:0:1374:34	0/0:67,22:22:89:0,46,374:884:2675:67	0/0:35,0:0:35:0,105,398:0:1400:35	0/0:18,0:0:18:0,54,441:0:720:18	0/0:26,0:0:26:0,78,316:0:1023:26	0/0:76,0:0:76:0,229,816:0:3015:76	1/1:0,45:45:45:474,135,0:1803:0:0	0/0:30,3:3:33:0,48,351:110:1183:30	0/0:10,0:0:10:0,30,115:0:398:10	0/0:52,0:0:52:0,157,712:0:2061:52	0/0:81,17:17:98:0,145,630:678:3251:81	1/1:0,7:7:7:79,21,0:270:0:0	0/1:28,32:32:60:175,0,163:1271:1102:28	0/0:27,8:8:35:0,12,221:324:1076:27	0/0:43,0:0:43:0,129,523:0:1694:43	0/0:35,0:0:35:0,105,300:0:1417:35	0/1:8,8:8:16:131,0,26:328:324:8	0/0:14,2:2:16:0,15,150:64:548:14	0/0:30,0:0:30:0,90,249:0:1210:30	0/1:15,11:11:26:25,0,47:443:615:15	0/0:64,0:0:64:0,193,693:0:2518:64	0/0:14,0:0:14:0,42,228:0:574:14	0/0:22,6:6:28:0,16,179:233:881:22	0/1:12,17:17:29:74,0,55:675:480:12	0/1:36,40:40:76:273,0,90:1576:1439:36	0/0:31,11:11:42:0,32,300:401:1209:31	0/1:6,7:7:13:134,0,94:283:246:6	0/0:36,2:2:38:0,95,364:82:1459:36	0/0:5,0:0:5:0,15,41:0:205:5	0/1:20,18:18:38:100,0,124:686:794:20	0/1:33,28:28:61:161,0,217:1118:1302:33	0/0:21,0:0:21:0,63,392:0:803:21	0/0:39,0:0:39:0,117,460:0:1583:39	0/1:14,27:27:41:215,0,9:1090:557:14	0/0:14,0:0:14:0,42,176:0:552:14	0/1:13,15:15:28:136,0,22:602:520:13	0/0:13,0:0:13:0,39,168:0:507:13	0/0:17,0:0:17:0,51,175:0:674:17	0/0:31,0:0:31:0,93,330:0:1240:31	0/0:119,0:0:119:0,358,1213:0:4735:119	0/0:65,0:0:66:0,196,844:0:2580:65	0/1:11,12:12:23:47,0,21:480:438:11	0/0:31,0:0:31:0,93,336:0:1246:31	0/0:27,0:0:27:0,81,329:0:1072:27	0/0:46,0:0:46:0,138,500:0:1827:46	0/0:10,0:0:10:0,30,98:0:378:10	1/1:0,29:29:29:292,87,0:1172:0:0	0/1:4,1:1:5:26,0,94:41:164:4	0/0:25,0:0:25:0,75,283:0:995:25	0/0:22,0:0:22:0,66,224:0:881:22	1/1:0,52:52:52:516,157,0:2016:0:0	1/1:0,13:13:13:132,39,0:533:0:0	1/1:0,5:5:5:52,15,0:201:0:0	0/0:51,0:0:51:0,154,480:0:2036:51	1/1:0,5:5:5:58,15,0:205:0:0	0/0:14,0:0:14:0,42,137:0:574:14	0/0:7,0:0:7:0,21,141:0:278:7	0/0:27,6:6:33:0,44,236:246:1059:27	0/0:37,9:9:46:0,43,318:367:1444:37	0/1:8,11:11:19:29,0,55:426:314:8	0/0:33,0:0:33:0,99,322:0:1317:33	0/0:72,0:0:72:0,217,707:0:2868:72	0/0:64,6:6:70:0,137,501:240:2520:64	0/1:24,20:20:44:153,0,135:808:951:24	1/1:2,17:17:19:202,40,0:685:82:2	0/0:32,5:5:37:0,60,379:182:1285:32	0/0:12,3:3:15:0,1,174:119:457:12	0/1:44,14:14:58:1,0,291:566:1756:44	0/0:24,3:3:27:0,36,216:123:949:24	0/0:11,4:4:15:0,10,122:164:428:11	0/0:28,0:0:28:0,84,260:0:1135:28	0/0:1,0:0:1:0,3,8:0:41:1	0/0:29,0:0:29:0,87,390:0:1158:29	0/0:18,0:0:18:0,54,190:0:734:18	0/1:19,19:19:38:71,0,99:779:761:19	0/0:4,1:1:5:0,6,23:41:137:4	0/0:29,0:0:29:0,87,260:0:1141:29	0/0:2,0:0:2:0,6,43:0:82:2	0/0:19,0:0:19:0,57,177:0:762:19	0/1:10,8:8:18:11,0,40:303:410:10	0/0:24,0:0:24:0,72,310:0:971:24	0/0:36,0:0:36:0,108,363:0:1452:36	0/0:58,0:0:58:0,175,550:0:2315:58	0/0:104,0:0:104:0,313,1072:0:4152:104	0/0:51,0:0:51:0,154,496:0:2016:51	0/1:12,3:3:15:1,0,86:123:468:12	0/1:5,6:6:11:36,0,52:223:196:5	0/0:72,0:0:72:0,217,805:0:2900:72	0/0:37,0:0:37:0,111,388:0:1508:37	0/1:8,6:6:14:93,0,192:242:328:8
29336980	171541	29336980_171541	C	T	42435.2	.	AB=0.410995;ABP=471.114;AC=12;AF=0.0647059;AN=222;AO=3152;CIGAR=1X;DP=161133;DPB=38299;DPRA=1.28209;EPP=725.394;EPPR=12650.4;GTI=94;LEN=1;MEANALT=1.00826;MQM=16.4578;MQMR=13.1555;NS=2112;NUMALT=1;ODDS=0.174621;PAIRED=0.630076;PAIREDR=0.796541;PAO=0;PQA=0;PQR=0;PRO=0;PROBE=Intergenic|RAPIDGENOMICS_3404_05368;QA=123299;QR=1424191;RO=36253;RPL=2087;RPP=722.575;RPPR=12709.7;RPR=1065;RUN=1;SAF=5;SAP=6804.13;SAR=3147;SRF=65;SRP=78161.8;SRR=36188;TYPE=snp;technology.illumina=1	GT:AD:AO:DP:PL:QA:QR:RO	0/0:18,0:0:18:0,54,298:0:695:18	0/0:12,0:0:12:0,36,113:0:473:12	0/0:3,0:0:3:0,9,21:0:123:3	0/0:60,0:0:60:0,181,594:0:2429:60	0/0:15,0:0:15:0,45,266:0:584:15	0/0:26,0:0:26:0,78,317:0:1004:26	0/0:24,0:0:24:0,72,613:0:958:24	0/0:11,0:0:11:0,33,207:0:447:11	0/0:10,0:0:10:0,30,131:0:384:10	0/0:58,0:0:58:0,175,626:0:2235:58	0/1:25,8:8:33:69,0,109:320:1016:25	0/0:39,0:0:39:0,117,493:0:1508:39	0/0:39,0:0:39:0,117,440:0:1564:39	0/0:25,0:0:25:0,75,394:0:985:25	0/0:32,0:0:32:0,96,330:0:1281:32	0/1:20,17:17:37:71,0,174:627:780:20	0/0:35,0:0:35:0,105,814:0:1373:35	0/0:54,0:0:54:0,163,589:0:2129:54	0/0:52,0:0:52:0,157,592:0:1963:52	0/0:33,0:0:33:0,99,454:0:1273:33	0/0:29,0:0:29:0,87,387:0:1116:29	0/0:21,0:0:21:0,63,238:0:857:21	0/0:34,0:0:34:0,102,442:0:1314:34	0/0:23,0:0:23:0,69,277:0:901:23	0/0:35,0:0:35:0,105,444:0:1435:35	0/0:75,0:0:75:0,226,1779:0:2936:75	0/0:62,0:0:62:0,187,587:0:2449:62	0/0:44,0:0:44:0,132,577:0:1757:44	0/0:64,0:0:64:0,193,690:0:2375:64	0/0:10,0:0:10:0,30,148:0:398:10	0/0:9,0:0:9:0,27,161:0:351:9	0/0:33,0:0:33:0,99,397:0:1290:33	0/0:51,0:0:51:0,154,527:0:1998:51	0/0:18,0:0:18:0,54,227:0:725:18	0/0:22,0:0:22:0,66,189:0:890:22	0/0:2,0:0:2:0,6,36:0:73:2	0/0:8,0:0:8:0,24,86:0:301:8	0/0:32,10:10:42:0,17,334:386:1229:32	0/0:11,0:0:11:0,33,112:0:451:11	0/0:48,0:0:48:0,144,625:0:1903:48	0/0:36,0:0:36:0,108,360:0:1445:36	0/0:35,0:0:35:0,105,391:0:1417:35	0/0:34,0:0:34:0,102,335:0:1332:34	0/0:7,0:0:7:0,21,78:0:269:7	0/0:37,0:0:37:0,111,396:0:1465:37	0/0:5,0:0:5:0,15,94:0:205:5	0/0:29,0:0:29:0,87,474:0:1168:29	0/0:79,0:0:79:0,238,1042:0:3068:79	0/0:77,0:0:77:0,232,1604:0:3049:77	0/0:20,0:0:20:0,60,188:0:755:20	0/0:3,0:0:3:0,9,47:0:123:3	0/0:25,0:0:25:0,75,240:0:984:25	0/0:20,0:0:20:0,60,293:0:804:20	0/0:51,0:0:51:0,154,858:0:2000:51	0/0:50,0:0:50:0,151,493:0:1950:50	0/0:33,0:0:33:0,99,389:0:1303:33	0/0:10,0:0:10:0,30,109:0:384:10	0/0:21,0:0:21:0,63,295:0:830:21	0/0:21,0:0:21:0,63,265:0:853:21	0/0:4,0:0:4:0,12,33:0:164:4	0/0:31,0:0:31:0,93,384:0:1235:31	0/1:65,36:36:101:257,0,496:1370:2508:65	0/1:14,16:16:30:65,0,151:626:570:14	0/1:17,14:14:31:149,0,142:572:643:17	0/0:17,0:0:17:0,51,161:0:675:17	0/0:44,0:0:44:0,132,542:0:1711:44	0/0:13,0:0:13:0,39,174:0:515:13	0/0:25,0:0:25:0,75,275:0:980:25	0/0:2,0:0:2:0,6,65:0:82:2	0/0:19,0:0:19:0,57,470:0:763:19	0/0:57,0:0:57:0,172,751:0:2266:57	0/0:39,0:0:39:0,117,508:0:1532:39	0/0:47,0:0:47:0,141,489:0:1851:47	0/0:54,0:0:54:0,163,635:0:2152:54	./.:.:.:.:.:.:.:.	0/0:45,0:0:45:0,135,473:0:1768:45	0/0:15,0:0:15:0,45,119:0:578:15	0/0:12,0:0:12:0,36,168:0:479:12	0/1:26,10:10:36:50,0,275:397:999:26	0/0:24,0:0:24:0,72,277:0:909:24	0/1:16,18:18:34:73,0,103:689:619:16	0/0:33,0:0:33:0,99,303:0:1327:33	0/0:37,0:0:37:0,111,495:0:1454:37	0/0:27,0:0:27:0,81,397:0:1072:27	0/0:34,0:0:34:0,102,367:0:1355:34	0/0:14,0:0:14:0,42,270:0:570:14	1/1:4,10:10:14:88,7,0:406:164:4	0/0:27,0:0:27:0,81,385:0:1060:27	0/0:21,0:0:21:0,63,355:0:833:21	0/0:43,0:0:43:0,129,494:0:1715:43	0/0:31,0:0:31:0,93,339:0:1232:31	0/0:17,0:0:17:0,51,188:0:625:17	0/0:11,0:0:11:0,33,114:0:451:11	0/0:7,0:0:7:0,21,116:0:287:7	0/0:33,0:0:33:0,99,498:0:1318:33	0/1:10,13:13:23:102,0,47:533:396:10	0/0:10,0:0:10:0,30,127:0:380:10	0/0:23,0:0:23:0,69,295:0:887:23	0/0:16,0:0:16:0,48,199:0:611:16	0/0:10,0:0:10:0,30,103:0:402:10	0/0:8,1:1:9:0,18,60:37:307:8	0/0:22,0:0:22:0,66,175:0:876:22	0/0:21,0:0:21:0,63,212:0:853:21	0/0:12,0:0:12:0,36,186:0:408:12	0/0:34,0:0:34:0,102,459:0:1378:34	0/0:46,0:0:46:0,138,673:0:1815:46	0/0:29,0:0:29:0,87,261:0:1128:29	0/0:18,0:0:18:0,54,232:0:720:18	0/0:28,0:0:28:0,84,342:0:1075:28	0/0:18,0:0:18:0,54,286:0:681:18	1/1:0,2:2:2:53,6,0:78:0:0	0/0:36,0:0:36:0,108,890:0:1419:36
29336980	171932	29336980_171932	A	C	155696	.	AB=0.458412;ABP=170.079;AC=65;AF=0.313932;AN=220;AO=9520;CIGAR=1X;DP=127782;DPB=36345;DPRA=1.042;EPP=328.192;EPPR=2659.57;GTI=340;LEN=1;MEANALT=1.01816;MQM=13.4343;MQMR=11.2962;NS=2112;NUMALT=1;ODDS=0.011024;PAIRED=0.785399;PAIREDR=0.916306;PAO=0;PQA=0;PQR=0;PRO=0;PROBE=Intergenic|RAPIDGENOMICS_3404_05368;QA=373457;QR=1006497;RO=25187;RPL=4206;RPP=283.035;RPPR=2646.19;RPR=5314;RUN=1;SAF=9447;SAP=20046.2;SAR=73;SRF=25174;SRP=54583;SRR=13;TYPE=snp;technology.illumina=1	GT:AD:AO:DP:PL:QA:QR:RO	0/1:15,13:13:28:84,0,52:516:597:15	0/1:9,4:4:13:2,0,35:164:365:9	0/0:3,0:0:3:0,9,21:0:119:3	0/0:31,0:0:31:0,93,274:0:1233:31	0/1:11,6:6:17:95,0,98:238:429:11	0/1:18,16:16:34:131,0,104:639:720:18	0/1:4,2:2:6:25,0,43:78:160:4	0/0:15,0:0:15:0,45,250:0:611:15	0/1:11,9:9:21:25,0,28:365:437:11	0/0:44,0:0:44:0,132,378:0:1768:44	0/1:4,2:2:6:1,0,18:82:160:4	1/1:7,19:19:26:190,8,0:747:275:7	1/1:0,23:23:23:214,69,0:909:0:0	1/1:4,20:20:24:148,39,0:784:160:4	0/0:6,0:0:6:0,18,72:0:242:6	0/0:42,0:0:42:0,126,345:0:1695:42	0/0:22,0:0:23:0,66,479:0:858:22	0/0:28,0:0:28:0,84,239:0:1121:28	0/0:16,0:0:16:0,48,121:0:638:16	0/0:29,6:6:35:0,26,197:246:1176:29	0/1:7,8:8:15:50,0,7:328:271:7	0/0:17,0:0:17:0,51,161:0:688:17	0/0:31,0:0:31:0,93,392:0:1251:31	1/1:0,65:65:65:601,196,0:2594:0:0	0/0:6,0:0:6:0,18,78:0:237:6	0/1:36,23:23:59:105,0,614:863:1379:36	0/0:44,0:0:44:0,132,400:0:1786:44	0/1:6,5:5:11:7,0,64:201:246:6	0/0:25,10:10:35:0,25,202:402:1017:25	0/0:7,0:0:7:0,21,50:0:287:7	0/0:34,0:0:34:0,102,286:0:1359:34	0/0:10,3:3:13:0,11,68:108:352:10	0/0:34,0:0:34:0,102,290:0:1377:34	0/0:11,0:0:11:0,33,152:0:447:11	1/1:0,12:12:12:198,36,0:472:0:0	1/1:0,3:3:3:25,9,0:123:0:0	0/0:19,4:4:23:0,5,104:147:731:19	0/1:11,11:11:22:66,0,38:451:447:11	1/1:0,26:26:26:240,78,0:1049:0:0	0/0:51,0:0:51:0,154,492:0:2069:51	0/1:17,12:12:29:14,0,70:492:684:17	0/0:18,1:1:19:0,38,145:32:734:18	0/0:48,2:2:50:0,115,439:64:1870:48	0/0:13,0:0:13:0,39,122:0:524:13	0/0:14,6:6:20:0,15,106:246:570:14	0/1:7,12:12:19:76,0,12:492:269:7	0/1:18,19:19:37:189,0,54:775:726:18	0/0:69,1:1:70:0,191,656:41:2769:69	0/0:49,2:2:51:0,119,779:82:1873:49	0/1:9,19:19:28:82,0,13:771:365:9	./.:.:.:.:.:.:.:.	0/0:22,0:0:22:0,66,190:0:885:22	0/0:31,0:0:31:0,93,285:0:1267:31	0/0:28,2:2:30:0,34,311:73:1131:28	0/1:4,12:12:16:70,0,7:480:164:4	1/1:11,20:20:31:114,12,0:808:447:11	1/1:0,18:18:18:161,54,0:718:0:0	0/0:37,0:0:37:0,111,382:0:1447:37	0/0:38,4:4:42:0,53,286:155:1524:38	0/0:14,2:2:16:0,10,102:82:543:14	0/0:4,2:2:6:0,3,24:82:150:4	0/0:65,16:16:81:0,9,409:626:2507:65	1/1:6,14:14:20:109,1,0:566:238:6	0/1:11,16:16:27:113,0,7:656:419:11	0/0:26,2:2:28:0,46,182:78:1066:26	0/1:5,15:15:20:161,0,4:597:205:5	0/1:9,5:5:14:7,0,55:205:360:9	0/1:11,20:20:31:79,0,37:795:443:11	./.:.:.:.:.:.:.:.	0/0:19,1:1:20:0,53,308:41:752:19	1/1:0,26:26:26:227,78,0:1010:0:0	0/0:9,0:0:9:0,27,94:0:365:9	0/0:34,0:0:34:0,102,372:0:1346:34	0/0:35,3:3:38:0,59,286:115:1360:35	0/0:1,0:0:1:0,3,8:0:41:1	0/0:9,1:1:10:0,11,48:41:365:9	0/0:7,0:0:7:0,21,84:0:287:7	0/0:8,2:2:10:0,15,74:82:316:8	0/1:6,19:19:25:192,0,59:766:234:6	0/1:4,7:7:11:28,0,0:287:164:4	0/0:43,1:1:44:0,113,420:41:1715:43	0/0:28,8:8:36:0,48,180:324:1126:28	0/0:20,4:4:24:0,20,194:160:772:20	0/0:21,0:0:21:0,63,166:0:835:21	0/0:19,0:0:19:0,57,216:0:743:19	0/1:14,7:7:21:21,0,62:287:574:14	0/0:3,1:1:4:0,1,9:41:123:3	0/1:15,10:10:25:53,0,96:384:607:15	1/1:0,25:25:25:356,75,0:972:0:0	0/0:38,0:0:38:0,114,385:0:1512:38	0/0:29,0:0:29:0,87,234:0:1176:29	0/0:28,1:1:29:0,67,348:41:1122:28	0/1:12,10:10:22:17,0,38:410:488:12	0/0:11,0:0:11:0,33,88:0:447:11	0/0:7,1:1:8:0,4,60:41:278:7	0/0:9,3:3:12:0,14,45:115:365:9	0/0:21,0:0:21:0,63,237:0:852:21	0/0:8,0:0:8:0,24,80:0:315:8	1/1:0,3:3:3:22,9,0:123:0:0	0/0:9,0:0:9:0,27,87:0:338:9	1/1:7,16:16:23:176,7,0:652:287:7	0/1:6,7:7:13:13,0,1:279:246:6	0/1:9,10:10:19:32,0,17:410:351:9	0/1:7,7:7:14:27,0,15:283:287:7	0/1:5,3:3:8:32,0,16:123:205:5	1/1:14,28:28:42:151,16,0:1103:561:14	1/1:0,31:31:31:331,93,0:1217:0:0	0/1:15,12:12:27:80,0,90:469:583:15	0/1:4,6:6:10:18,0,3:242:164:4	0/1:7,11:11:18:34,0,4:447:283:7	0/0:12,0:0:12:0,36,94:0:488:12	0/1:9,12:12:21:188,0,152:457:360:9
29337500	34858	29337500_34858	C	A	71569.9	.	AB=0.457121;ABP=127.593;AC=61;AF=0.277916;AN=222;AO=7344;CIGAR=1X;DP=112095;DPB=42705;DPRA=0.874978;EPP=582.543;EPPR=1568.99;GTI=163;LEN=1;MEANALT=1.00241;MQM=12.1533;MQMR=10.9157;NS=2112;NUMALT=1;ODDS=0.0046437;PAIRED=0.88671;PAIREDR=0.894552;PAO=0;PQA=0;PQR=0;PRO=0;PROBE=Intergenic|RAPIDGENOMICS_3404_22961;QA=292273;QR=1289866;RO=32376;RPL=2557;RPP=1473.4;RPPR=9648.28;RPR=4787;RUN=1;SAF=4821;SAP=1564.44;SAR=2523;SRF=20424;SRP=4816.98;SRR=11952;TYPE=snp;technology.illumina=1	GT:AD:AO:DP:PL:QA:QR:RO	0/1:6,6:6:12:20,0,76:246:228:6	0/0:4,0:0:4:0,12,106:0:164:4	0/0:4,0:0:4:0,12,33:0:164:4	1/1:0,53:53:53:497,160,0:2143:0:0	0/1:7,8:8:15:27,0,29:324:279:7	0/1:15,10:10:25:24,0,126:410:601:15	1/1:0,6:6:6:46,18,0:246:0:0	0/0:4,0:0:4:0,12,69:0:150:4	0/0:16,8:8:24:0,6,90:328:652:16	0/0:20,8:8:28:0,14,114:328:820:20	1/1:0,8:8:8:68,24,0:328:0:0	0/0:18,7:7:25:0,21,83:287:726:18	0/0:52,0:0:53:0,157,444:0:2091:52	0/0:26,0:0:26:0,78,188:0:1044:26	0/0:25,0:0:25:0,75,246:0:980:25	0/1:24,19:19:43:35,0,79:763:975:24	0/1:8,4:4:12:85,0,169:164:328:8	0/0:29,0:0:29:0,87,343:0:1164:29	0/0:30,0:0:30:0,90,255:0:1196:30	0/1:21,14:14:35:43,0,95:565:844:21	0/1:20,13:13:33:0,0,56:529:820:20	1/1:0,31:31:31:317,93,0:1243:0:0	0/1:11,6:6:17:20,0,97:242:443:11	0/0:31,0:0:31:0,93,279:0:1225:31	1/1:2,8:8:10:90,11,0:314:82:2	0/0:37,0:0:37:0,111,667:0:1491:37	0/1:38,26:26:64:62,0,174:1043:1482:38	0/1:23,36:36:59:171,0,49:1440:912:23	0/0:35,0:0:35:0,105,311:0:1371:35	0/0:50,0:0:50:0,151,441:0:2014:50	0/0:14,0:0:14:0,42,150:0:566:14	0/0:42,0:0:42:0,126,472:0:1645:42	0/0:60,0:0:60:0,181,599:0:2343:60	0/0:12,0:0:12:0,36,99:0:483:12	0/1:10,12:12:22:37,0,16:492:410:10	0/0:10,0:0:10:0,30,91:0:410:10	0/0:51,0:0:51:0,154,497:0:2030:51	0/0:18,0:0:18:0,54,186:0:718:18	0/1:8,2:2:10:17,0,52:82:310:8	1/1:0,50:50:50:567,151,0:2011:0:0	0/0:40,0:0:40:0,120,374:0:1603:40	0/0:15,7:7:22:0,8,70:273:598:15	0/1:15,19:19:34:73,0,111:775:584:15	0/0:11,0:0:11:0,33,110:0:447:11	0/1:29,38:38:67:132,0,127:1540:1153:29	1/1:4,7:7:11:24,4,0:283:164:4	0/0:31,0:0:31:0,93,256:0:1240:31	0/0:53,0:0:53:0,160,532:0:2092:53	0/1:16,7:7:23:41,0,112:287:648:16	0/1:22,11:11:33:35,0,91:437:898:22	0/0:6,0:0:6:0,18,53:0:246:6	0/0:39,0:0:39:0,117,419:0:1560:39	0/1:22,15:15:37:21,0,95:607:848:22	0/0:25,0:0:25:0,75,314:0:948:25	0/0:27,11:11:38:0,9,213:434:1075:27	0/0:51,0:0:51:0,154,430:0:2028:51	0/0:22,6:6:28:0,29,115:228:885:22	0/0:14,0:0:14:0,42,126:0:566:14	0/0:23,0:0:23:0,69,200:0:916:23	1/1:1,10:10:11:90,17,0:410:41:1	0/0:22,0:0:22:0,66,166:0:856:22	0/1:67,55:55:122:276,0,345:2182:2666:67	0/0:76,0:0:76:0,229,651:0:3060:76	0/1:28,22:22:50:45,0,92:893:1119:28	0/0:9,0:0:9:0,27,77:0:365:9	0/0:30,0:0:30:0,90,252:0:1166:30	0/0:8,0:0:8:0,24,130:0:324:8	0/0:25,0:0:25:0,75,224:0:987:25	1/1:0,1:1:1:8,3,0:41:0:0	0/0:18,0:0:18:0,54,346:0:708:18	0/0:54,0:0:54:0,163,564:0:2118:54	0/0:18,0:0:18:0,54,166:0:711:18	0/0:41,0:0:41:0,123,377:0:1575:41	0/0:26,0:0:26:0,78,265:0:999:26	./.:.:.:.:.:.:.:.	0/1:19,11:11:30:67,0,96:447:730:19	1/1:0,5:5:5:112,15,0:205:0:0	0/0:11,0:0:11:0,33,86:0:443:11	0/1:9,5:5:14:35,0,123:197:361:9	0/0:45,0:0:45:0,135,411:0:1812:45	0/0:80,0:0:80:0,241,761:0:3220:80	0/0:43,0:0:43:0,129,473:0:1706:43	0/1:11,14:14:25:76,0,72:558:451:11	0/0:29,0:0:29:0,87,285:0:1145:29	0/0:14,0:0:14:0,42,127:0:536:14	0/1:14,9:9:23:24,0,41:351:547:14	0/0:8,0:0:8:0,24,75:0:309:8	0/0:70,14:14:84:0,109,533:574:2821:70	0/1:2,7:7:9:30,0,13:287:82:2	0/0:67,0:0:67:0,202,650:0:2661:67	1/1:0,12:12:12:98,36,0:483:0:0	0/0:32,0:0:32:0,96,283:0:1265:32	0/0:16,9:9:25:0,7,118:365:638:16	0/0:13,0:0:13:0,39,121:0:529:13	0/0:52,0:0:52:0,157,439:0:2101:52	0/1:10,11:11:21:31,0,36:451:410:10	0/1:23,35:35:58:193,0,62:1431:889:23	1/1:5,11:11:16:81,11,0:442:205:5	0/0:8,0:0:8:0,24,83:0:287:8	1/1:0,13:13:13:141,39,0:510:0:0	0/0:7,0:0:7:0,21,53:0:287:7	0/0:32,9:9:41:0,55,238:365:1304:32	0/0:16,0:0:16:0,48,213:0:627:16	0/0:33,0:0:33:0,99,278:0:1349:33	1/1:0,10:10:10:156,30,0:402:0:0	0/1:60,25:25:85:73,0,301:965:2401:60	0/1:7,10:10:18:23,0,10:382:287:7	1/1:2,7:7:9:47,13,0:268:82:2	1/1:10,29:29:39:158,17,0:1181:406:10	0/0:30,0:0:30:0,90,299:0:1209:30	0/0:1,0:0:1:0,3,8:0:37:1	0/1:7,9:9:16:100,0,84:356:283:7
29337586	227351	29337586_227351	G	A	233676	.	AB=0.481148;ABP=84.9651;AC=77;AF=0.358824;AN=224;AO=20616;CIGAR=1X;DP=262333;DPB=114297;DPRA=0.907957;EPP=2311.95;EPPR=3369.71;GTI=40;LEN=1;MEANALT=1.00674;MQM=13.3275;MQMR=11.6198;NS=2112;NUMALT=1;ODDS=0.0346384;PAIRED=0.837262;PAIREDR=0.863138;PAO=0;PQA=0;PQR=0;PRO=0;PROBE=SNP|RAPIDGENOMICS_3404_11727||SNP|RAPIDGENOMICS_3404_11728;QA=814563;QR=3004267;RO=75273;RPL=9884;RPP=78.7531;RPPR=3.09757;RPR=10732;RUN=1;SAF=11123;SAP=282.86;SAR=9493;SRF=37834;SRP=7.5113;SRR=37439;TYPE=snp;technology.illumina=1	GT:AD:AO:DP:PL:QA:QR:RO	0/0:67,0:0:67:0,202,620:0:2663:67	1/1:0,45:45:45:398,135,0:1829:0:0	0/0:18,9:9:27:0,5,141:369:722:18	0/1:111,67:67:178:87,0,711:2689:4487:111	0/0:44,0:0:44:0,132,629:0:1734:44	0/1:63,84:84:147:336,0,258:3370:2512:63	0/1:12,9:9:21:117,0,184:327:483:12	0/0:16,0:0:16:0,48,196:0:632:16	0/1:33,49:49:82:244,0,191:1965:1314:33	1/1:0,95:95:95:957,286,0:3820:0:0	0/0:46,0:0:46:0,138,397:0:1829:46	0/1:54,46:46:100:175,0,301:1862:2157:54	0/0:98,3:3:101:0,279,969:123:3921:98	0/0:56,0:0:56:0,169,688:0:2202:56	0/0:65,1:1:66:0,169,669:32:2572:65	1/1:52,90:90:142:571,12,0:3586:2087:52	0/1:17,19:19:36:291,0,314:766:697:17	0/0:75,18:18:93:0,123,532:721:2979:75	0/1:74,98:98:172:378,0,138:3940:2985:74	1/1:0,79:79:79:801,238,0:3166:0:0	0/1:74,71:71:145:437,0,380:2829:3008:74	0/1:42,48:48:90:234,0,422:1882:1696:42	1/1:0,43:43:43:407,129,0:1738:0:0	0/1:50,97:97:147:587,0,102:3921:1987:50	1/1:0,34:34:34:356,102,0:1381:0:0	0/1:35,28:28:63:322,0,475:1096:1394:35	1/1:0,94:94:94:892,283,0:3750:0:0	0/1:79,55:55:134:228,0,346:2175:3110:79	0/1:64,100:100:164:550,0,158:4000:2541:64	0/0:53,0:0:53:0,160,590:0:2112:53	0/1:16,5:5:21:2,0,98:205:638:16	0/0:89,0:0:89:0,268,847:0:3511:89	1/1:4,218:218:222:2065,629,0:8672:155:4	0/0:102,0:0:102:0,307,1179:0:4095:102	0/1:37,29:29:66:86,0,163:1127:1504:37	0/1:11,24:24:35:164,0,7:931:433:11	0/0:39,0:0:39:0,117,428:0:1552:39	0/0:137,0:0:137:0,412,1556:0:5464:137	1/1:0,65:65:65:768,196,0:2613:0:0	0/0:92,35:35:127:0,29,562:1414:3680:92	0/0:77,0:0:77:0,232,811:0:3083:77	0/1:30,50:50:80:253,0,157:1996:1209:30	0/0:130,0:0:131:0,391,1250:0:5198:130	0/0:29,9:9:38:0,1,217:337:1168:29	0/1:38,44:44:82:206,0,142:1729:1504:38	0/0:29,0:0:29:0,87,306:0:1162:29	0/1:49,43:43:92:208,0,175:1732:1955:49	0/1:82,60:60:142:189,0,358:2379:3293:82	0/1:29,19:19:48:332,0,486:759:1076:29	0/0:105,0:0:105:0,316,1023:0:4144:105	1/1:0,10:10:10:80,30,0:410:0:0	0/0:79,0:0:79:0,238,830:0:3129:79	0/0:110,0:0:110:0,331,1074:0:4408:110	1/1:0,59:59:59:917,178,0:2319:0:0	0/0:114,0:0:114:0,343,1084:0:4615:114	0/1:63,91:91:154:601,0,297:3643:2493:63	0/1:40,34:34:74:112,0,138:1381:1581:40	0/0:42,21:21:63:0,16,227:802:1683:42	0/1:15,19:19:34:121,0,41:741:607:15	0/0:62,0:0:62:0,187,738:0:2503:62	0/0:90,0:0:90:0,271,835:0:3625:90	0/0:330,0:0:330:0,993,3408:0:13139:330	0/0:181,0:0:181:0,545,1688:0:7266:181	0/0:66,0:0:66:0,199,743:0:2638:66	0/0:66,0:0:66:0,199,554:0:2615:66	0/0:67,0:0:67:0,202,671:0:2722:67	1/1:7,44:44:51:267,73,0:1784:283:7	0/0:69,0:0:69:0,208,735:0:2749:69	0/0:3,0:0:3:0,9,45:0:123:3	0/0:27,0:0:27:0,81,647:0:1077:27	0/0:141,0:0:141:0,424,1503:0:5634:141	1/1:0,47:47:47:589,141,0:1848:0:0	1/1:4,130:130:134:1304,371,0:5180:164:4	0/1:67,40:40:107:165,0,304:1606:2651:67	1/1:0,2:2:2:15,6,0:64:0:0	0/1:41,18:18:59:82,0,315:715:1656:41	0/0:49,0:0:49:0,148,493:0:1975:49	0/0:37,0:0:37:0,111,395:0:1491:37	0/1:12,15:15:27:84,0,60:588:433:12	0/0:100,0:0:100:0,301,1086:0:4006:100	0/1:96,71:71:167:275,0,453:2880:3803:96	0/0:82,0:0:82:0,247,857:0:3279:82	0/0:64,0:0:64:0,193,730:0:2589:64	0/1:40,53:53:93:346,0,123:2129:1614:40	0/0:63,0:0:63:0,190,638:0:2490:63	0/0:184,0:0:184:0,554,1904:0:7278:184	0/1:5,7:7:12:45,0,25:287:201:5	1/1:0,148:148:148:1391,446,0:5897:0:0	0/1:8,24:24:32:204,0,56:928:315:8	0/0:152,0:0:152:0,458,1538:0:6042:152	0/1:24,30:30:54:104,0,74:1204:939:24	0/1:41,33:33:74:106,0,185:1319:1645:41	0/0:52,15:15:67:0,27,309:611:2103:52	0/0:28,0:0:28:0,84,308:0:1144:28	0/1:44,53:53:97:311,0,169:2127:1703:44	0/0:69,0:0:69:0,208,824:0:2760:69	0/0:98,0:0:98:0,295,1007:0:3861:98	0/1:14,12:12:26:14,0,122:463:552:14	0/1:15,33:33:48:263,0,1:1311:593:15	1/1:0,25:25:25:302,75,0:999:0:0	0/0:24,0:0:24:0,72,200:0:975:24	0/0:22,0:0:22:0,66,268:0:862:22	0/1:16,17:17:33:96,0,55:662:638:16	1/1:0,69:69:69:670,208,0:2740:0:0	0/0:123,0:0:123:0,370,1169:0:4853:123	0/1:74,99:99:173:414,0,190:3901:2977:74	0/1:54,36:36:90:196,0,271:1430:2165:54	0/0:27,0:0:27:0,81,316:0:1059:27	0/1:20,10:10:30:79,0,119:392:779:20	0/0:93,1:1:94:0,251,989:37:3742:93	0/1:12,13:13:25:38,0,155:520:456:12	0/0:33,0:0:33:0,99,794:0:1268:33
29338161	67691	29338161_67691	C	T	283330	.	AB=0.487462;ABP=24.7904;AC=107;AF=0.443344;AN=224;AO=17590;CIGAR=1X;DP=172905;DPB=76007;DPRA=0.950185;EPP=801.966;EPPR=1195.88;GTI=53;LEN=1;MEANALT=1.00952;MQM=12.7684;MQMR=11.1867;NS=2112;NUMALT=1;ODDS=0.00838477;PAIRED=0.859636;PAIREDR=0.881436;PAO=0;PQA=0;PQR=0;PRO=0;PROBE=SNP|RAPIDGENOMICS_3404_45593||SNP|RAPIDGENOMICS_3404_45594;QA=697365;QR=1768427;RO=44280;RPL=8767;RPP=3.39744;RPPR=3.67018;RPR=8823;RUN=1;SAF=8736;SAP=4.72921;SAR=8854;SRF=22496;SRP=27.8706;SRR=21784;TYPE=snp;technology.illumina=1	GT:AD:AO:DP:PL:QA:QR:RO	1/1:1,26:26:27:258,73,0:1031:37:1	0/1:12,18:18:30:74,0,41:721:469:12	1/1:0,5:5:5:49,15,0:201:0:0	0/1:40,33:33:73:177,0,175:1280:1598:40	0/0:21,5:5:26:0,19,241:187:836:21	0/0:41,0:0:41:0,123,395:0:1650:41	0/0:7,0:0:7:0,21,109:0:269:7	1/1:0,18:18:18:141,54,0:711:0:0	0/0:43,0:0:43:0,129,408:0:1683:43	0/1:57,44:44:101:94,0,198:1804:2312:57	0/0:9,0:0:9:0,27,98:0:369:9	1/1:0,45:45:45:550,135,0:1790:0:0	0/0:70,19:19:89:0,41,462:758:2830:70	0/1:40,20:20:60:39,0,182:807:1540:40	0/0:75,0:0:75:0,226,698:0:3037:75	0/0:114,0:0:114:0,343,1101:0:4608:114	0/0:22,0:0:22:0,66,413:0:886:22	1/1:0,103:103:103:1141,310,0:4146:0:0	0/0:64,0:0:64:0,193,621:0:2540:64	0/0:45,0:0:45:0,135,388:0:1816:45	1/1:0,81:81:81:772,244,0:3210:0:0	0/1:33,17:17:50:12,0,189:684:1327:33	1/1:0,36:36:36:300,108,0:1442:0:0	0/1:30,30:30:60:186,0,106:1214:1201:30	0/0:26,0:0:26:0,78,262:0:1033:26	0/0:66,0:0:66:0,199,1424:0:2605:66	0/0:58,0:0:58:0,175,631:0:2340:58	0/1:38,28:28:66:28,0,106:1129:1532:38	0/1:34,42:42:76:197,0,92:1664:1377:34	1/1:0,51:51:51:486,154,0:2054:0:0	1/1:1,14:14:15:93,12,0:565:37:1	1/1:0,41:41:41:391,123,0:1681:0:0	0/1:72,50:50:122:112,0,317:1986:2892:72	1/1:1,25:25:26:329,60,0:1009:41:1	0/1:18,15:15:33:81,0,80:601:738:18	0/0:2,0:0:2:0,6,65:0:82:2	1/1:0,56:56:56:574,169,0:2276:0:0	1/1:0,64:64:64:513,193,0:2545:0:0	0/1:5,12:12:17:63,0,21:480:178:5	1/1:0,92:92:92:804,277,0:3670:0:0	1/1:0,47:47:47:457,141,0:1903:0:0	1/1:0,55:55:55:512,166,0:2195:0:0	0/0:96,1:1:97:0,284,1026:37:3819:96	0/1:7,11:11:18:84,0,5:434:287:7	0/1:15,30:30:45:108,0,6:1222:593:15	1/1:9,20:20:29:167,10,0:784:369:9	0/1:43,51:51:94:232,0,153:2038:1737:43	0/1:24,50:50:74:222,0,8:1998:967:24	0/0:36,0:0:36:0,108,666:0:1419:36	0/1:32,18:18:50:12,0,119:730:1300:32	0/0:13,0:0:13:0,39,108:0:533:13	0/0:33,0:0:33:0,99,290:0:1331:33	0/1:42,56:56:98:204,0,132:2267:1663:42	0/0:44,0:0:44:0,132,485:0:1727:44	0/1:47,41:41:88:190,0,123:1647:1919:47	1/1:0,107:107:107:972,322,0:4273:0:0	0/1:20,14:14:34:93,0,51:562:807:20	1/1:0,33:33:33:394,99,0:1349:0:0	0/0:26,0:0:26:0,78,334:0:1058:26	0/0:33,5:5:38:0,51,231:205:1333:33	1/1:0,27:27:27:324,81,0:1057:0:0	0/1:66,78:78:144:228,0,244:3120:2663:66	0/1:28,39:39:67:190,0,72:1559:1116:28	0/0:42,0:0:42:0,126,424:0:1700:42	0/1:23,17:17:40:95,0,131:684:902:23	0/0:13,3:3:16:0,16,77:123:519:13	0/1:15,21:21:36:97,0,23:827:611:15	1/1:0,18:18:18:185,54,0:738:0:0	1/1:0,1:1:1:8,3,0:41:0:0	0/0:16,0:0:16:0,48,375:0:625:16	0/1:23,58:58:81:273,0,37:2356:920:23	1/1:0,70:70:70:672,211,0:2809:0:0	0/1:82,45:45:127:78,0,412:1745:3252:82	0/0:74,0:0:74:0,223,742:0:2942:74	1/1:0,6:6:6:70,18,0:242:0:0	0/1:22,37:37:59:232,0,138:1480:873:22	1/1:0,12:12:12:110,36,0:479:0:0	0/0:23,0:0:23:0,69,224:0:931:23	0/1:5,7:7:12:99,0,28:283:196:5	0/1:32,50:50:82:190,0,50:2033:1308:32	0/1:57,70:70:127:282,0,249:2827:2284:57	0/1:33,17:17:50:29,0,100:693:1333:33	0/0:34,15:15:49:0,36,152:611:1353:34	1/1:0,76:76:76:853,229,0:3018:0:0	0/0:68,0:0:68:0,205,613:0:2690:68	0/0:135,0:0:135:0,406,1337:0:5452:135	0/1:12,9:9:21:6,0,72:342:470:12	0/0:116,0:0:116:0,349,1006:0:4698:116	0/0:9,2:2:11:0,16,54:82:341:9	1/1:2,83:83:85:868,241,0:3359:73:2	0/1:9,12:12:21:76,0,24:480:347:9	0/0:37,14:14:51:0,38,211:562:1458:37	0/0:29,11:11:40:0,6,228:447:1137:29	0/0:3,0:0:3:0,9,27:0:123:3	1/1:0,80:80:80:793,241,0:3196:0:0	0/1:15,9:9:24:7,0,63:369:611:15	0/1:25,44:44:69:193,0,111:1779:998:25	0/1:12,9:9:22:106,0,100:334:471:12	1/1:0,26:26:26:228,78,0:1062:0:0	0/1:14,16:16:30:77,0,43:652:552:14	0/1:12,15:15:27:74,0,28:615:465:12	0/1:11,15:15:26:32,0,28:607:443:11	0/0:35,0:0:35:0,105,360:0:1413:35	0/0:31,0:0:31:0,93,315:0:1236:31	0/0:58,0:0:58:0,175,629:0:2318:58	0/0:78,34:34:112:0,14,514:1368:3129:78	1/1:0,46:46:46:451,138,0:1809:0:0	1/1:0,31:31:31:270,93,0:1255:0:0	0/1:11,15:15:26:110,0,9:598:451:11	1/1:0,44:44:44:459,132,0:1706:0:0	1/1:1,4:4:5:30,6,0:164:41:1	1/1:0,20:20:20:508,60,0:790:0:0
29338841	49895	29338841_49895	C	G	423263	.	AB=0.477402;ABP=140.504;AC=115;AF=0.529994;AN=224;AO=31388;CIGAR=1X;DP=265350;DPB=117753;DPRA=0.9357;EPP=2005.43;EPPR=2003.02;GTI=8;LEN=1;MEANALT=1.01748;MQM=14.1269;MQMR=11.7438;NS=2112;NUMALT=1;ODDS=0.0480966;PAIRED=0.816076;PAIREDR=0.866482;PAO=0;PQA=0;PQR=0;PRO=0;PROBE=SNP|RAPIDGENOMICS_3404_56555;QA=1240147;QR=2384327;RO=59535;RPL=14183;RPP=634.81;RPPR=76.8673;RPR=17205;RUN=1;SAF=13393;SAP=1468.17;SAR=17995;SRF=28289;SRP=321.932;SRR=31246;TYPE=snp;technology.illumina=1	GT:AD:AO:DP:PL:QA:QR:RO	0/0:64,0:0:64:0,193,641:0:2570:64	1/1:0,13:13:13:106,39,0:507:0:0	1/1:0,24:24:24:218,72,0:948:0:0	0/1:61,47:47:108:356,0,276:1852:2409:61	1/1:0,38:38:38:725,114,0:1524:0:0	0/0:123,0:0:123:0,370,1277:0:4928:123	0/1:8,1:1:9:14,0,161:41:328:8	1/1:0,25:25:25:348,75,0:995:0:0	1/1:0,72:72:72:734,217,0:2844:0:0	0/1:63,30:30:93:61,0,266:1207:2527:63	1/1:0,25:25:25:236,75,0:1013:0:0	0/1:54,38:38:92:119,0,204:1511:2184:54	0/0:114,1:1:115:0,336,1316:37:4566:114	0/0:41,18:18:59:0,3,356:712:1634:41	1/1:1,86:86:87:945,230,0:3449:41:1	0/1:96,76:76:172:363,0,428:3021:3834:96	0/1:13,11:11:24:227,0,219:429:529:13	1/1:0,142:142:142:1435,427,0:5613:0:0	0/0:129,0:0:129:0,388,1283:0:5203:129	0/1:39,49:49:88:249,0,113:1939:1591:39	1/1:0,93:93:93:843,280,0:3646:0:0	0/0:111,0:0:111:0,334,1128:0:4461:111	1/1:0,65:65:65:587,196,0:2593:0:0	0/0:103,42:42:145:0,2,555:1722:4114:103	0/1:34,23:23:57:85,0,240:914:1373:34	0/1:41,39:39:80:515,0,603:1545:1595:41	1/1:0,87:87:87:1000,262,0:3517:0:0	1/1:0,97:97:97:935,292,0:3922:0:0	0/0:126,0:0:126:0,379,1347:0:5059:126	0/0:134,0:0:134:0,403,1281:0:5339:134	0/1:22,20:20:42:54,0,110:770:890:22	1/1:0,80:80:80:802,241,0:3204:0:0	0/1:96,110:110:206:386,0,477:4422:3808:96	1/1:0,27:27:27:251,81,0:1051:0:0	0/0:64,0:0:64:0,193,678:0:2603:64	1/1:0,13:13:13:138,39,0:515:0:0	1/1:0,52:52:52:537,157,0:2095:0:0	0/0:48,14:14:62:0,21,397:553:1907:48	0/1:52,34:34:86:108,0,290:1361:2087:52	1/1:0,80:80:80:785,241,0:3192:0:0	0/0:85,0:0:85:0,256,837:0:3424:85	0/1:59,64:64:123:233,0,202:2559:2381:59	1/1:1,127:127:128:1159,376,0:5067:37:1	0/1:10,13:13:23:49,0,45:524:406:10	0/0:146,0:0:146:0,440,1383:0:5896:146	0/0:30,0:0:30:0,90,292:0:1195:30	0/0:165,0:0:165:0,497,1505:0:6559:165	0/0:147,0:0:147:0,443,1762:0:5937:147	1/1:0,34:34:34:698,102,0:1359:0:0	1/1:0,91:91:91:840,274,0:3604:0:0	0/1:7,1:1:8:9,0,49:41:251:7	0/1:31,42:42:73:228,0,44:1700:1255:31	0/1:82,42:42:124:174,0,501:1697:3274:82	1/1:0,60:60:60:704,181,0:2327:0:0	0/0:126,0:0:126:0,379,1146:0:5061:126	0/1:77,82:82:159:395,0,240:3223:3079:77	1/1:0,40:40:40:360,120,0:1563:0:0	1/1:0,53:53:53:546,160,0:2114:0:0	0/0:33,6:6:39:0,23,264:233:1341:33	1/1:15,56:56:71:408,66,0:2264:606:15	0/0:77,0:0:77:0,232,685:0:3066:77	1/1:0,294:294:294:3334,885,0:11822:0:0	0/1:80,58:58:138:151,0,408:2348:3210:80	0/0:106,0:0:106:0,319,1014:0:4292:106	0/0:23,10:10:33:0,14,176:406:931:23	0/1:34,31:31:65:182,0,182:1236:1324:34	1/1:0,50:50:50:488,151,0:2007:0:0	1/1:2,63:63:66:752,178,0:2458:68:2	0/0:8,1:1:9:0,18,82:41:328:8	0/1:8,15:15:23:296,0,107:603:324:8	0/1:69,42:42:111:89,0,374:1710:2781:69	0/1:43,47:47:90:186,0,184:1889:1724:43	1/1:0,171:171:171:1693,515,0:6845:0:0	0/0:82,0:0:82:0,247,1013:0:3262:82	0/0:33,0:0:33:0,99,265:0:1345:33	0/1:30,46:46:76:210,0,112:1804:1218:30	0/0:34,8:8:42:0,3,196:314:1386:34	1/1:0,31:31:31:356,93,0:1246:0:0	0/1:20,21:21:41:126,0,192:825:733:20	0/0:48,13:13:61:0,53,317:533:1948:48	0/1:90,87:87:177:339,0,370:3485:3580:90	1/1:0,54:54:54:566,163,0:2138:0:0	0/0:59,22:22:81:0,1,363:881:2398:59	0/0:79,0:0:79:0,238,754:0:3177:79	0/1:62,51:51:113:127,0,247:2038:2522:62	0/1:61,101:101:162:522,0,162:4038:2476:61	0/0:8,0:0:8:0,24,80:0:315:8	0/1:86,64:64:150:83,0,468:2580:3420:86	1/1:0,34:34:34:456,102,0:1309:0:0	1/1:0,107:107:107:990,322,0:4253:0:0	0/1:35,46:46:81:168,0,85:1817:1391:35	0/0:76,0:0:76:0,229,785:0:3050:76	0/1:23,48:48:71:228,0,14:1903:939:23	0/0:11,0:0:11:0,33,116:0:443:11	0/0:96,0:0:96:0,289,963:0:3857:96	0/0:56,0:0:56:0,169,605:0:2254:56	0/1:85,55:55:140:138,0,432:2160:3388:85	1/1:3,36:36:39:271,71,0:1455:114:3	1/1:5,28:28:33:219,63,0:1136:191:5	1/1:4,8:8:12:102,5,0:319:160:4	1/1:0,15:15:15:168,45,0:611:0:0	0/1:16,36:36:52:265,0,26:1445:635:16	0/0:76,0:0:76:0,229,756:0:3051:76	0/0:84,0:0:84:0,253,857:0:3366:84	0/1:22,39:39:61:164,0,43:1580:861:22	1/1:3,185:185:188:1839,475,0:7401:123:3	1/1:0,103:103:103:932,310,0:4136:0:0	0/0:22,10:10:32:0,12,220:410:880:22	0/0:47,0:0:47:0,141,523:0:1923:47	0/1:61,26:26:87:7,0,462:1062:2440:61	1/1:1,12:12:13:80,30,0:488:37:1	1/1:0,36:36:36:740,108,0:1399:0:0
29338901	440	29338901_440	G	A	50484.2	.	AB=0.491028;ABP=5.89366;AC=32;AF=0.172264;AN=220;AO=3071;CIGAR=1X;DP=99128;DPB=39008;DPRA=1.04942;EPP=4.99651;EPPR=834.913;GTI=138;LEN=1;MEANALT=1.00598;MQM=16.3846;MQMR=14.193;NS=2112;NUMALT=1;ODDS=0.023431;PAIRED=0.773364;PAIREDR=0.882065;PAO=0;PQA=0;PQR=0;PRO=0;PROBE=SNP|RAPIDGENOMICS_3404_23987||SNP|RAPIDGENOMICS_3404_23988||SNP|RAPIDGENOMICS_3404_23989;QA=119323;QR=1314449;RO=33137;RPL=1211;RPP=300.837;RPPR=10398.3;RPR=1860;RUN=1;SAF=2773;SAP=4334.38;SAR=298;SRF=27887;SRP=33582.9;SRR=5250;TYPE=snp;technology.illumina=1	GT:AD:AO:DP:PL:QA:QR:RO	0/0:57,0:0:57:0,172,847:0:2274:57	1/1:3,10:10:13:86,5,0:406:123:3	0/0:12,1:1:13:0,26,101:41:492:12	0/1:18,8:8:26:30,0,155:297:707:18	0/0:15,0:0:15:0,45,282:0:576:15	1/1:0,39:39:39:482,117,0:1573:0:0	0/0:14,0:0:14:0,42,474:0:566:14	0/1:5,1:1:6:12,0,33:37:205:5	0/1:17,8:8:25:26,0,85:314:663:17	0/0:61,0:0:61:0,184,770:0:2444:61	./.:.:.:.:.:.:.:.	0/0:29,0:0:29:0,87,382:0:1185:29	0/0:21,0:0:21:0,63,326:0:824:21	0/0:21,0:0:21:0,63,247:0:817:21	0/1:14,18:18:32:157,0,99:713:523:14	0/0:27,0:0:27:0,81,267:0:1095:27	0/1:5,22:22:27:509,0,103:866:201:5	0/1:44,38:38:82:226,0,338:1441:1737:44	0/0:18,0:0:18:0,54,289:0:734:18	1/1:0,22:22:22:210,66,0:898:0:0	0/0:74,0:0:74:0,223,954:0:2951:74	0/0:17,0:0:17:0,51,211:0:677:17	0/0:16,0:0:16:0,48,245:0:624:16	0/0:69,0:0:69:0,208,707:0:2799:69	0/0:21,0:0:21:0,63,278:0:836:21	0/0:38,0:0:38:0,114,1133:0:1473:38	0/0:31,0:0:31:0,93,351:0:1249:31	0/0:37,0:0:37:0,111,449:0:1490:37	0/1:10,24:24:34:235,0,26:964:401:10	0/0:34,0:0:34:0,102,438:0:1364:34	0/0:25,0:0:25:0,75,285:0:984:25	0/0:21,0:0:21:0,63,257:0:828:21	0/0:77,0:0:77:0,232,823:0:3021:77	0/0:25,0:0:25:0,75,347:0:976:25	0/0:24,0:0:24:0,72,326:0:980:24	0/0:1,0:0:1:0,3,13:0:41:1	0/0:36,0:0:36:0,108,454:0:1444:36	0/0:45,0:0:45:0,135,555:0:1806:45	0/0:22,0:0:22:0,66,203:0:898:22	0/0:22,0:0:22:0,66,347:0:857:22	0/0:20,0:0:20:0,60,184:0:793:20	0/0:39,0:0:39:0,117,431:0:1551:39	0/0:60,0:0:60:0,181,694:0:2396:60	0/0:14,0:0:14:0,42,172:0:528:14	0/0:25,0:0:25:0,75,240:0:1012:25	0/1:8,29:29:37:166,0,1:1142:319:8	0/0:53,0:0:53:0,160,688:0:2129:53	0/0:55,0:0:55:0,166,655:0:2216:55	0/0:44,1:1:45:0,106,1010:32:1719:44	0/0:37,0:0:37:0,111,388:0:1459:37	0/0:1,0:0:1:0,3,10:0:37:1	0/0:18,0:0:18:0,54,235:0:725:18	0/1:39,35:35:74:264,0,248:1397:1577:39	0/0:12,0:0:12:0,36,253:0:479:12	0/0:40,0:0:40:0,120,407:0:1587:40	0/0:31,0:0:31:0,93,401:0:1262:31	0/1:14,13:13:27:68,0,142:525:560:14	0/1:9,6:6:15:38,0,109:246:342:9	0/0:13,0:0:13:0,39,119:0:529:13	0/0:1,0:0:1:0,3,18:0:41:1	0/1:21,33:33:54:272,0,106:1344:787:21	0/0:91,0:0:91:0,274,1150:0:3625:91	0/1:34,26:26:60:144,0,281:1036:1334:34	0/0:17,0:0:17:0,51,167:0:684:17	0/0:13,0:0:13:0,39,157:0:498:13	0/0:18,0:0:18:0,54,270:0:682:18	0/1:19,28:28:47:237,0,183:1104:732:19	0/0:16,0:0:16:0,48,241:0:626:16	0/0:9,1:1:10:0,12,97:41:350:9	0/0:17,0:0:17:0,51,513:0:656:17	1/1:1,25:25:26:284,63,0:955:41:1	0/0:19,4:4:23:0,29,177:164:758:19	0/0:77,0:0:77:0,232,884:0:3067:77	0/0:35,0:0:35:0,105,472:0:1333:35	./.:.:.:.:.:.:.:.	0/0:42,0:0:42:0,126,488:0:1645:42	0/1:11,6:6:17:31,0,146:246:451:11	0/0:13,0:0:13:0,39,147:0:516:13	0/0:8,0:0:8:0,24,155:0:324:8	0/0:26,0:0:26:0,78,352:0:1054:26	0/0:52,0:0:52:0,157,694:0:2070:52	0/0:19,1:1:20:0,50,184:41:770:19	0/1:6,8:8:14:68,0,53:286:246:6	0/0:27,0:0:27:0,81,365:0:1061:27	0/0:43,0:0:43:0,129,571:0:1727:43	0/0:40,0:0:41:0,120,478:0:1614:40	0/0:24,0:0:24:0,72,322:0:968:24	0/0:45,0:0:45:0,135,579:0:1815:45	0/0:18,0:0:18:0,54,362:0:707:18	0/1:20,37:37:57:193,0,118:1473:816:20	0/0:24,0:0:24:0,72,378:0:939:24	0/0:39,0:0:39:0,117,494:0:1551:39	0/0:24,0:0:24:0,72,248:0:958:24	0/1:2,2:2:4:14,0,26:73:78:2	1/1:0,28:28:28:266,84,0:1072:0:0	0/0:29,0:0:29:0,87,362:0:1126:29	0/0:45,0:0:45:0,135,496:0:1828:45	0/0:17,0:0:17:0,51,244:0:674:17	0/0:27,0:0:27:0,81,392:0:1090:27	0/0:18,0:0:18:0,54,198:0:702:18	0/0:12,1:1:13:0,6,94:41:478:12	0/0:19,0:0:19:0,57,232:0:761:19	0/1:19,6:6:25:6,0,186:231:759:19	0/0:39,0:0:39:0,117,495:0:1569:39	0/1:22,12:12:34:104,0,226:459:879:22	0/0:73,0:0:73:0,220,973:0:2949:73	0/1:21,9:9:30:28,0,171:356:813:21	0/0:21,0:0:21:0,63,287:0:816:21	0/0:17,0:0:17:0,51,199:0:679:17	0/1:27,22:22:49:176,0,213:834:1107:27	0/0:7,0:0:7:0,21,91:0:283:7	0/0:28,0:0:28:0,84,870:0:1112:28
29339144	223688	29339144_223688	A	G	30289.9	.	AB=0.495644;ABP=3.52111;AC=24;AF=0.101984;AN=214;AO=2356;CIGAR=1X;DP=102080;DPB=46154;DPRA=0.973055;EPP=34.2146;EPPR=1655.03;GTI=96;LEN=1;MEANALT=1.00288;MQM=12.4219;MQMR=11.3894;NS=2112;NUMALT=1;ODDS=0.017352;PAIRED=0.869694;PAIREDR=0.88497;PAO=0;PQA=0;PQR=0;PRO=0;PROBE=SNP|RAPIDGENOMICS_3404_36382||SNP|RAPIDGENOMICS_3404_36383;QA=92643;QR=1641545;RO=41059;RPL=1078;RPP=39.8774;RPPR=1022.71;RPR=1278;RUN=1;SAF=1334;SAP=92.7301;SAR=1022;SRF=21875;SRP=385.988;SRR=19184;TYPE=snp;technology.illumina=1	GT:AD:AO:DP:PL:QA:QR:RO	1/1:0,17:17:17:130,51,0:677:0:0	0/0:10,0:0:10:0,30,90:0:410:10	0/1:6,4:4:10:36,0,14:160:237:6	0/0:91,0:0:91:0,274,830:0:3645:91	0/0:16,0:0:17:0,48,242:0:635:16	0/0:57,0:0:57:0,172,497:0:2294:57	1/1:1,3:3:4:19,4,0:123:41:1	0/0:6,0:0:6:0,18,141:0:229:6	0/0:38,2:2:40:0,105,333:82:1490:38	0/1:12,25:25:37:191,0,20:1003:480:12	0/0:12,0:0:12:0,36,118:0:488:12	0/0:49,0:0:49:0,148,536:0:1963:49	0/0:33,0:0:33:0,99,337:0:1320:33	0/0:10,0:0:10:0,30,83:0:410:10	0/0:32,0:0:32:0,96,337:0:1258:32	0/0:35,0:0:35:0,105,350:0:1398:35	0/1:4,3:3:7:78,0,77:123:151:4	0/0:41,0:0:41:0,123,498:0:1629:41	0/0:37,0:0:37:0,111,388:0:1491:37	0/0:29,0:0:29:0,87,318:0:1137:29	0/0:17,0:0:17:0,51,174:0:665:17	0/0:53,0:0:53:0,160,485:0:2122:53	1/1:2,16:16:18:80,14,0:643:82:2	0/0:75,0:0:75:0,226,810:0:3028:75	0/0:13,0:0:13:0,39,117:0:529:13	0/0:27,0:0:27:0,81,615:0:1072:27	0/1:16,11:11:27:34,0,118:428:624:16	0/0:50,0:0:50:0,151,507:0:1996:50	0/0:93,0:0:93:0,280,985:0:3690:93	1/1:5,17:17:22:147,17,0:680:205:5	0/0:24,0:0:24:0,72,206:0:917:24	0/0:25,0:0:25:0,75,258:0:1021:25	0/0:98,0:0:98:0,295,992:0:3921:98	0/0:23,0:0:23:0,69,255:0:931:23	0/0:34,0:0:34:0,102,342:0:1356:34	0/0:12,0:0:12:0,36,256:0:488:12	0/0:19,0:0:19:0,57,156:0:775:19	0/0:16,0:0:16:0,48,149:0:643:16	0/0:19,0:0:19:0,57,201:0:749:19	0/1:5,11:11:16:39,0,5:410:186:5	0/1:19,18:18:37:58,0,94:712:754:19	0/0:53,0:0:53:0,160,566:0:2151:53	0/0:34,0:0:34:0,102,386:0:1350:34	0/0:10,0:0:10:0,30,115:0:410:10	0/0:48,0:0:48:0,144,514:0:1927:48	./.:.:.:.:.:.:.:.	0/0:49,0:0:49:0,148,428:0:1980:49	0/0:27,0:0:27:0,81,262:0:1103:27	0/0:21,0:0:21:0,63,466:0:816:21	0/0:39,0:0:39:0,117,475:0:1563:39	./.:.:.:.:.:.:.:.	0/0:26,0:0:26:0,78,270:0:1032:26	0/0:50,12:12:62:0,88,524:483:2014:50	0/0:27,0:0:27:0,81,361:0:1094:27	0/0:75,0:0:75:0,226,769:0:3034:75	0/0:50,0:0:50:0,151,490:0:1979:50	0/0:29,0:0:29:0,87,305:0:1177:29	0/0:18,0:0:18:0,54,156:0:703:18	0/0:24,0:0:24:0,72,244:0:980:24	0/0:14,0:0:14:0,42,157:0:553:14	0/0:29,0:0:29:0,87,280:0:1166:29	0/0:127,0:0:127:0,382,1318:0:5010:127	0/0:27,0:0:27:0,81,243:0:1071:27	0/0:41,0:0:41:0,123,389:0:1647:41	0/0:9,0:0:9:0,27,77:0:352:9	0/1:16,17:17:33:55,0,51:647:643:16	0/1:6,6:6:12:12,0,34:242:242:6	0/0:17,6:6:23:0,15,90:228:689:17	./.:.:.:.:.:.:.:.	0/0:11,0:0:11:0,33,202:0:437:11	0/0:60,0:0:60:0,181,515:0:2422:60	0/0:24,0:0:24:0,72,268:0:953:24	0/0:77,0:0:77:0,232,709:0:3091:77	0/0:27,0:0:27:0,81,210:0:1091:27	./.:.:.:.:.:.:.:.	0/0:36,0:0:36:0,108,418:0:1428:36	0/0:17,0:0:17:0,51,152:0:676:17	0/0:17,0:0:17:0,51,154:0:689:17	0/0:12,0:0:12:0,36,122:0:480:12	0/0:32,0:0:32:0,96,289:0:1272:32	0/0:66,0:0:66:0,199,651:0:2685:66	0/0:25,0:0:25:0,75,278:0:1000:25	0/0:18,0:0:18:0,54,162:0:698:18	0/1:30,27:27:57:74,0,136:1072:1181:30	0/0:36,0:0:36:0,108,382:0:1464:36	0/0:99,0:0:99:0,298,999:0:3998:99	0/0:3,0:0:3:0,9,48:0:123:3	0/0:87,0:0:87:0,262,859:0:3547:87	0/0:5,0:0:5:0,15,94:0:187:5	0/1:22,17:17:39:14,0,105:693:890:22	1/1:1,9:9:10:86,22,0:360:41:1	0/1:8,9:9:17:32,0,35:365:305:8	0/0:29,0:0:29:0,87,306:0:1145:29	0/0:12,0:0:12:0,36,98:0:484:12	0/0:36,0:0:36:0,108,402:0:1456:36	0/0:6,0:0:6:0,18,50:0:233:6	0/0:73,0:0:73:0,220,805:0:2933:73	0/0:20,0:0:20:0,60,250:0:763:20	0/0:5,0:0:5:0,15,62:0:201:5	0/0:15,0:0:15:0,45,147:0:611:15	./.:.:.:.:.:.:.:.	0/0:11,0:0:11:0,33,95:0:447:11	0/0:24,0:0:24:0,72,239:0:931:24	0/0:23,0:0:23:0,69,281:0:917:23	1/1:0,7:7:7:59,21,0:266:0:0	0/0:38,0:0:38:0,114,317:0:1489:38	0/1:14,24:24:38:119,0,2:967:561:14	0/0:6,4:4:10:0,1,24:160:237:6	0/0:16,0:0:16:0,48,241:0:656:16	0/0:7,3:3:10:0,7,40:123:287:7	0/0:11,0:0:11:0,33,104:0:451:11	0/0:12,0:0:12:0,36,227:0:488:12
29339144	223704	29339144_223704	C	T	10766.6	.	AB=0.481998;ABP=7.85765;AC=12;AF=0.0675759;AN=214;AO=1428;CIGAR=1X;DP=103775;DPB=46992;DPRA=0.963555;EPP=56.7558;EPPR=1121.02;GTI=38;LEN=1;MEANALT=1.00521;MQM=12.4195;MQMR=11.4553;NS=2112;NUMALT=1;ODDS=0.0258415;PAIRED=0.873249;PAIREDR=0.882979;PAO=0;PQA=0;PQR=0;PRO=0;PROBE=SNP|RAPIDGENOMICS_3404_36382||SNP|RAPIDGENOMICS_3404_36383;QA=56973;QR=1834387;RO=45838;RPL=740;RPP=7.12211;RPPR=3.7154;RPR=688;RUN=1;SAF=770;SAP=22.0852;SAR=658;SRF=22812;SRP=5.17978;SRR=23026;TYPE=snp;technology.illumina=1	GT:AD:AO:DP:PL:QA:QR:RO	0/0:20,0:0:20:0,60,152:0:811:20	0/0:11,0:0:11:0,33,97:0:451:11	0/0:16,0:0:16:0,48,215:0:656:16	0/0:87,0:0:87:0,262,774:0:3520:87	0/0:17,0:0:17:0,51,227:0:673:17	1/1:11,37:37:48:236,61,0:1504:438:11	0/0:4,0:0:4:0,12,34:0:164:4	0/0:7,0:0:7:0,21,172:0:283:7	0/0:40,0:0:40:0,120,407:0:1550:40	0/0:46,0:0:46:0,138,527:0:1806:46	0/0:12,0:0:12:0,36,118:0:470:12	0/0:58,0:0:58:0,175,603:0:2337:58	0/0:32,0:0:32:0,96,317:0:1253:32	0/0:12,0:0:12:0,36,154:0:479:12	0/0:33,0:0:33:0,99,340:0:1283:33	0/1:17,17:17:34:87,0,81:689:693:17	0/0:8,0:0:8:0,24,205:0:319:8	0/0:44,0:0:44:0,132,530:0:1765:44	0/0:34,0:0:34:0,102,361:0:1363:34	0/0:32,0:0:32:0,96,363:0:1296:32	0/0:17,0:0:17:0,51,189:0:680:17	0/0:46,0:0:46:0,138,414:0:1815:46	0/0:18,0:0:18:0,54,158:0:734:18	0/0:75,0:0:75:0,226,828:0:3037:75	0/1:7,5:5:12:6,0,32:205:287:7	0/0:25,0:0:25:0,75,530:0:990:25	0/0:25,0:0:25:0,75,278:0:1013:25	0/0:49,0:0:49:0,148,506:0:1972:49	0/0:87,0:0:87:0,262,940:0:3457:87	0/0:22,0:0:22:0,66,245:0:858:22	0/0:23,0:0:23:0,69,198:0:917:23	0/0:19,0:0:19:0,57,213:0:759:19	0/0:96,0:0:96:0,289,956:0:3815:96	0/0:22,0:0:22:0,66,242:0:876:22	0/0:29,0:0:29:0,87,319:0:1161:29	0/0:11,0:0:11:0,33,243:0:430:11	0/0:21,0:0:21:0,63,175:0:857:21	0/0:17,0:0:17:0,51,154:0:671:17	0/0:14,0:0:14:0,42,146:0:558:14	0/0:19,0:0:19:0,57,163:0:765:19	0/0:32,0:0:32:0,96,299:0:1300:32	0/0:45,0:0:45:0,135,514:0:1802:45	0/0:37,0:0:37:0,111,401:0:1443:37	0/0:11,0:0:11:0,33,131:0:428:11	0/0:39,0:0:39:0,117,413:0:1572:39	./.:.:.:.:.:.:.:.	0/0:54,0:0:54:0,163,462:0:2154:54	0/0:35,0:0:35:0,105,365:0:1413:35	0/0:19,0:0:19:0,57,392:0:757:19	0/0:31,0:0:31:0,93,384:0:1230:31	./.:.:.:.:.:.:.:.	0/0:31,0:0:31:0,93,298:0:1230:31	0/0:66,0:0:66:0,199,761:0:2637:66	0/0:29,0:0:29:0,87,378:0:1145:29	0/0:77,0:0:77:0,232,779:0:3101:77	0/0:48,0:0:48:0,144,476:0:1902:48	0/0:29,0:0:29:0,87,305:0:1166:29	0/0:17,0:0:17:0,51,150:0:676:17	0/0:24,0:0:24:0,72,244:0:980:24	0/0:15,0:0:15:0,45,165:0:594:15	0/0:31,0:0:31:0,93,337:0:1228:31	0/0:114,0:0:114:0,343,1201:0:4545:114	0/0:26,0:0:26:0,78,235:0:1037:26	0/0:45,0:0:45:0,135,429:0:1789:45	0/0:10,0:0:10:0,30,85:0:393:10	0/0:33,0:0:33:0,99,306:0:1353:33	0/0:12,0:0:12:0,36,117:0:478:12	0/0:23,0:0:23:0,69,198:0:890:23	./.:.:.:.:.:.:.:.	0/0:11,0:0:11:0,33,203:0:447:11	0/0:59,0:0:59:0,178,506:0:2377:59	0/1:9,15:15:24:82,0,40:607:369:9	0/0:83,0:0:83:0,250,779:0:3351:83	0/0:25,0:0:25:0,75,195:0:1012:25	./.:.:.:.:.:.:.:.	0/0:37,0:0:37:0,111,430:0:1486:37	0/0:17,0:0:17:0,51,152:0:693:17	1/1:3,14:14:17:107,27,0:574:123:3	0/0:11,0:0:11:0,33,112:0:428:11	0/0:34,0:0:34:0,102,319:0:1364:34	0/0:75,0:0:75:0,226,720:0:2990:75	0/0:30,0:0:30:0,90,317:0:1174:30	0/0:18,0:0:18:0,54,165:0:697:18	0/0:69,0:0:69:0,208,695:0:2721:69	0/0:40,0:0:40:0,120,415:0:1607:40	0/0:96,1:1:98:0,284,951:27:3881:96	0/0:2,0:0:2:0,6,16:0:78:2	0/0:93,0:0:93:0,280,881:0:3729:93	0/0:5,0:0:5:0,15,95:0:172:5	0/0:36,0:0:36:0,108,303:0:1421:36	0/0:13,0:0:13:0,39,149:0:506:13	0/0:17,0:0:17:0,51,168:0:651:17	0/0:28,0:0:28:0,84,302:0:1116:28	0/0:11,0:0:11:0,33,89:0:419:11	0/1:14,20:20:34:125,0,47:816:557:14	0/0:6,0:0:6:0,18,50:0:238:6	0/1:26,52:52:78:300,0,110:2065:1054:26	0/0:21,0:0:21:0,63,260:0:844:21	0/0:5,0:0:5:0,15,63:0:196:5	0/0:18,0:0:18:0,54,190:0:730:18	./.:.:.:.:.:.:.:.	0/0:11,0:0:11:0,33,95:0:447:11	0/0:22,0:0:22:0,66,221:0:876:22	0/0:30,0:0:30:0,90,392:0:1205:30	0/0:16,0:0:16:0,48,148:0:635:16	0/0:36,0:0:36:0,108,294:0:1445:36	0/1:24,14:14:38:2,0,119:554:971:24	0/0:12,0:0:12:0,36,98:0:488:12	0/1:13,4:4:17:5,0,139:151:533:13	0/0:10,0:0:10:0,30,86:0:410:10	0/0:11,0:0:11:0,33,104:0:451:11	0/1:4,11:11:15:175,0,76:447:164:4
29339144	227100	29339144_227100	A	G	271858	.	AB=0.456567;ABP=346.309;AC=60;AF=0.253251;AN=224;AO=14693;CIGAR=1X;DP=273574;DPB=113461;DPRA=0.917873;EPP=847.906;EPPR=2648.32;GTI=81;LEN=1;MEANALT=1.01473;MQM=13.6786;MQMR=11.2804;NS=2112;NUMALT=1;ODDS=0.000415912;PAIRED=0.822977;PAIREDR=0.868441;PAO=0;PQA=0;PQR=0;PRO=0;PROBE=SNP|RAPIDGENOMICS_3404_36384;QA=574340;QR=3320853;RO=83970;RPL=7151;RPP=25.6045;RPPR=13.4049;RPR=7542;RUN=1;SAF=7170;SAP=21.4262;SAR=7523;SRF=42646;SRP=48.2056;SRR=41324;TYPE=snp;technology.illumina=1	GT:AD:AO:DP:PL:QA:QR:RO	1/1:0,55:55:55:515,166,0:2208:0:0	0/0:37,0:0:37:0,111,480:0:1491:37	0/0:14,3:3:17:0,29,114:123:566:14	0/0:170,0:0:170:0,512,1725:0:6759:170	0/0:41,0:0:41:0,123,614:0:1589:41	0/0:82,0:0:82:0,247,832:0:3276:82	1/1:0,27:27:27:585,81,0:1023:0:0	0/0:38,0:0:38:0,114,425:0:1510:38	0/1:43,34:34:77:54,0,177:1370:1719:43	0/1:66,46:46:112:190,0,297:1827:2608:66	0/0:10,4:4:14:0,9,90:164:406:10	0/1:48,43:43:91:91,0,304:1747:1889:48	0/1:26,39:39:65:207,0,58:1586:1027:26	0/0:22,0:0:22:0,66,219:0:830:22	0/0:124,0:0:124:0,373,1180:0:4860:124	0/0:272,0:0:272:0,819,2679:0:10757:272	0/1:16,11:11:27:173,0,339:419:610:16	1/1:2,128:128:130:1328,374,0:5086:78:2	0/0:84,0:0:84:0,253,964:0:3379:84	1/1:27,62:62:89:360,25,0:2475:1099:27	1/1:0,103:103:103:1101,310,0:4110:0:0	0/0:104,0:0:104:0,313,1117:0:4176:104	0/1:14,18:18:32:69,0,42:669:558:14	0/1:63,47:47:110:266,0,235:1915:2464:63	0/1:11,9:9:20:62,0,67:365:418:11	0/0:97,0:0:97:0,292,2095:0:3722:97	0/1:35,30:30:65:81,0,169:1176:1328:35	0/0:148,0:0:148:0,446,1319:0:5819:148	0/0:172,0:0:172:0,518,1647:0:6797:172	0/1:20,21:21:41:101,0,115:812:800:20	0/0:46,0:0:46:0,138,651:0:1824:46	0/0:89,0:0:89:0,268,874:0:3504:89	0/0:249,0:0:249:0,750,2575:0:9868:249	0/0:65,0:0:65:0,196,611:0:2610:65	0/0:40,0:0:40:0,120,499:0:1575:40	0/0:13,0:0:13:0,39,348:0:511:13	0/0:94,0:0:94:0,283,965:0:3650:94	0/0:55,0:0:55:0,166,510:0:2191:55	0/0:58,0:0:58:0,175,503:0:2314:58	0/1:71,66:66:137:306,0,253:2650:2821:71	1/1:0,47:47:47:470,141,0:1816:0:0	0/0:109,0:0:109:0,328,1179:0:4310:109	0/0:185,0:0:185:0,557,1541:0:7234:185	0/0:23,7:7:30:0,16,294:263:896:23	0/0:97,0:0:97:0,292,1052:0:3898:97	1/1:0,20:20:20:274,60,0:777:0:0	0/0:112,0:0:112:0,337,1076:0:4464:112	0/1:73,62:62:135:339,0,330:2457:2924:73	0/0:68,0:0:68:0,205,1437:0:2667:68	0/0:61,0:0:61:0,184,582:0:2411:61	0/0:4,0:0:4:0,12,76:0:164:4	1/1:0,73:73:73:710,220,0:2955:0:0	0/1:59,44:44:103:109,0,223:1742:2337:59	0/0:77,0:0:77:0,232,1138:0:3043:77	0/1:33,66:66:99:301,0,59:2619:1296:33	0/0:167,0:0:167:0,503,1724:0:6582:167	0/0:56,0:0:56:0,169,595:0:2175:56	1/1:13,29:29:42:223,27,0:1162:496:13	1/1:0,21:21:21:257,63,0:844:0:0	0/1:12,22:22:34:106,0,34:893:471:12	0/0:62,0:0:62:0,187,643:0:2420:62	0/0:355,0:0:355:0,1069,3783:0:14085:355	0/0:121,0:0:121:0,364,1178:0:4748:121	0/0:103,0:0:103:0,310,939:0:4065:103	0/0:38,0:0:38:0,114,370:0:1494:38	0/1:37,25:25:62:86,0,124:996:1492:37	0/1:31,17:17:48:57,0,146:659:1235:31	0/1:44,42:42:86:140,0,161:1657:1710:44	0/1:16,9:9:25:7,0,75:361:635:16	1/1:0,12:12:12:223,36,0:465:0:0	1/1:0,84:84:84:1125,253,0:3303:0:0	0/1:58,44:44:102:122,0,269:1747:2275:58	0/0:157,0:0:157:0,473,1511:0:6241:157	0/1:49,44:44:93:244,0,213:1739:1945:49	0/0:12,0:0:12:0,36,138:0:469:12	0/1:36,35:35:71:149,0,199:1414:1447:36	0/0:38,0:0:38:0,114,393:0:1499:38	0/0:16,0:0:16:0,48,154:0:608:16	0/0:29,0:0:29:0,87,415:0:1127:29	0/1:42,43:43:85:198,0,182:1718:1605:42	0/0:198,0:0:198:0,596,1811:0:7825:198	0/0:35,0:0:35:0,105,359:0:1395:35	0/0:53,0:0:53:0,160,461:0:2113:53	0/0:66,29:29:95:0,43,441:1181:2563:66	0/0:109,0:0:109:0,328,1103:0:4361:109	0/0:171,0:0:171:0,515,1495:0:6859:171	0/1:22,9:9:31:13,0,112:357:839:22	0/0:152,0:0:152:0,458,1551:0:6036:152	0/1:20,15:15:35:36,0,211:556:758:20	0/1:74,30:30:104:28,0,417:1178:2926:74	1/1:0,67:67:67:790,202,0:2643:0:0	1/1:0,66:66:66:651,199,0:2615:0:0	0/0:54,0:0:54:0,163,535:0:2105:54	0/0:15,0:0:15:0,45,171:0:593:15	0/0:88,0:0:88:0,265,913:0:3432:88	0/0:46,0:0:46:0,138,504:0:1798:46	0/0:94,0:0:94:0,283,945:0:3706:94	0/0:32,0:0:32:0,96,289:0:1250:32	0/0:32,0:0:32:0,96,332:0:1260:32	0/1:27,19:19:46:56,0,128:756:1057:27	0/0:54,0:0:54:0,163,670:0:2128:54	0/0:22,0:0:22:0,66,218:0:876:22	0/0:60,0:0:60:0,181,563:0:2396:60	0/0:85,0:0:85:0,256,804:0:3299:85	1/1:0,78:78:78:925,235,0:3060:0:0	0/0:166,0:0:166:0,500,1680:0:6626:166	0/1:76,44:44:120:86,0,471:1781:3030:76	0/1:28,25:25:53:120,0,148:996:1110:28	0/0:48,0:0:48:0,144,527:0:1876:48	0/1:68,46:46:114:102,0,428:1847:2661:68	0/0:12,0:0:12:0,36,207:0:488:12	0/0:39,0:0:39:0,117,918:0:1514:39
29339144	452208	29339144_452208	A	T	67521.4	.	AB=0.485595;ABP=13.333;AC=27;AF=0.126394;AN=224;AO=3860;CIGAR=1X;DP=146190;DPB=70638;DPRA=1.01947;EPP=691.151;EPPR=3496.23;GTI=71;LEN=1;MEANALT=1.00238;MQM=13.4023;MQMR=11.8538;NS=2112;NUMALT=1;ODDS=0.0111449;PAIRED=0.853886;PAIREDR=0.88363;PAO=0;PQA=0;PQR=0;PRO=0;PROBE=SNP|RAPIDGENOMICS_3404_25608||SNP|RAPIDGENOMICS_3404_25609;QA=150792;QR=2375002;RO=59835;RPL=2492;RPP=713.732;RPPR=20679.1;RPR=1368;RUN=1;SAF=1387;SAP=666.489;SAR=2473;SRF=23494;SRP=5992.67;SRR=36341;TYPE=snp;technology.illumina=1	GT:AD:AO:DP:PL:QA:QR:RO	1/1:0,38:38:38:373,114,0:1517:0:0	0/0:35,0:0:35:0,105,361:0:1397:35	0/1:2,1:1:3:1,0,10:37:68:2	0/0:70,0:0:70:0,211,735:0:2772:70	0/0:15,0:0:15:0,45,151:0:577:15	0/0:70,0:0:70:0,211,645:0:2750:70	0/1:10,9:9:19:145,0,103:320:402:10	0/0:26,0:0:26:0,78,255:0:1057:26	0/0:65,0:0:65:0,196,562:0:2577:65	0/1:61,45:45:106:100,0,294:1787:2395:61	0/0:23,0:0:23:0,69,230:0:847:23	0/0:77,0:0:77:0,232,775:0:3068:77	0/0:49,0:0:49:0,148,554:0:1979:49	0/0:12,0:0:12:0,36,149:0:488:12	0/0:59,0:0:59:0,178,584:0:2317:59	0/0:84,1:1:85:0,247,874:37:3367:84	0/1:6,11:11:17:193,0,114:438:223:6	0/0:101,0:0:101:0,304,1058:0:4061:101	0/0:39,0:0:39:0,117,568:0:1566:39	0/0:54,0:0:54:0,163,517:0:2181:54	0/0:116,0:0:116:0,349,1159:0:4607:116	0/0:39,0:0:39:0,117,392:0:1582:39	0/1:22,21:21:43:108,0,67:847:881:22	0/0:149,0:0:149:0,449,1424:0:5940:149	0/0:39,0:0:39:0,117,506:0:1527:39	0/0:37,0:0:37:0,111,672:0:1389:37	0/1:22,21:21:43:67,0,91:830:857:22	0/0:99,0:0:99:0,298,1026:0:3935:99	0/0:48,0:0:48:0,144,561:0:1947:48	0/1:14,23:23:37:119,0,16:893:570:14	0/0:26,0:0:26:0,78,324:0:1030:26	0/0:29,0:0:29:0,87,314:0:1185:29	0/0:128,0:0:128:0,385,1326:0:5137:128	0/0:46,0:0:46:0,138,466:0:1831:46	0/0:32,0:0:32:0,96,311:0:1259:32	0/0:22,0:0:22:0,66,268:0:890:22	0/1:20,22:22:42:118,0,84:885:812:20	0/0:50,0:0:50:0,151,603:0:2004:50	0/0:14,0:0:14:0,42,150:0:561:14	0/1:27,27:27:54:189,0,102:1064:1099:27	0/1:25,34:34:59:173,0,66:1341:1008:25	0/1:65,39:39:104:120,0,300:1571:2570:65	0/0:97,0:0:97:0,292,1109:0:3861:97	0/0:3,0:0:3:0,9,53:0:123:3	0/0:75,0:0:75:0,226,710:0:2952:75	0/0:14,0:0:14:0,42,146:0:553:14	0/0:97,0:0:97:0,292,936:0:3796:97	0/0:67,0:0:67:0,202,638:0:2670:67	0/0:34,0:0:34:0,102,857:0:1350:34	0/0:45,0:0:45:0,135,419:0:1793:45	0/0:13,0:0:13:0,39,159:0:521:13	0/0:70,0:0:70:0,211,678:0:2749:70	0/1:27,22:22:49:57,0,155:880:1071:27	0/0:25,0:0:25:0,75,395:0:975:25	0/0:35,0:0:35:0,105,301:0:1392:35	0/0:68,0:0:68:0,205,721:0:2691:68	0/0:40,0:0:40:0,120,374:0:1605:40	0/0:35,0:0:35:0,105,403:0:1392:35	0/0:18,0:0:18:0,54,174:0:697:18	0/0:13,0:0:13:0,39,130:0:498:13	0/0:72,0:0:72:0,217,721:0:2887:72	0/0:169,0:0:169:0,509,1823:0:6732:169	0/0:51,0:0:51:0,154,577:0:2061:51	0/0:28,0:0:28:0,84,323:0:1100:28	0/0:49,0:0:49:0,148,479:0:1924:49	0/0:27,0:0:27:0,81,331:0:1099:27	0/1:12,10:10:22:15,0,61:410:488:12	0/1:26,25:25:51:117,0,69:980:1041:26	0/0:7,0:0:7:0,21,60:0:274:7	0/0:13,0:0:13:0,39,250:0:506:13	0/0:81,0:0:81:0,244,878:0:3217:81	0/0:41,0:0:41:0,123,449:0:1625:41	0/0:97,0:0:97:0,292,1111:0:3911:97	0/0:52,0:0:52:0,157,572:0:2066:52	0/0:5,0:0:5:0,15,55:0:205:5	0/0:21,0:0:21:0,63,212:0:834:21	0/0:32,0:0:32:0,96,368:0:1232:32	0/0:13,0:0:13:0,39,154:0:492:13	0/0:18,0:0:18:0,54,301:0:698:18	0/0:24,0:0:24:0,72,242:0:967:24	0/1:30,60:60:90:306,0,90:2372:1172:30	0/0:30,5:5:35:0,43,287:192:1176:30	0/0:41,0:0:41:0,123,418:0:1636:41	0/0:43,6:6:49:0,92,356:216:1650:43	0/0:34,0:0:34:0,102,296:0:1356:34	0/0:47,0:0:47:0,141,549:0:1906:47	0/0:8,0:0:8:0,24,105:0:274:8	0/0:121,0:0:121:0,364,1260:0:4845:121	0/0:19,0:0:19:0,57,245:0:754:19	1/1:16,40:40:56:331,23,0:1602:624:16	0/1:45,25:25:70:80,0,203:1004:1788:45	0/1:26,17:17:43:43,0,200:683:1040:26	0/0:28,0:0:28:0,84,278:0:1071:28	0/0:12,0:0:12:0,36,131:0:484:12	0/0:50,0:0:50:0,151,543:0:1983:50	0/0:22,0:0:22:0,66,267:0:853:22	0/0:60,0:0:60:0,181,608:0:2382:60	0/0:16,0:0:16:0,48,228:0:596:16	0/0:20,0:0:20:0,60,213:0:747:20	0/0:42,0:0:42:0,126,384:0:1688:42	0/0:26,0:0:26:0,78,338:0:1066:26	0/0:13,0:0:13:0,39,96:0:516:13	0/0:43,0:0:43:0,129,426:0:1696:43	1/1:19,53:53:72:373,59,0:2112:719:19	1/1:0,78:78:78:693,235,0:3147:0:0	0/0:99,0:0:99:0,298,1093:0:3970:99	0/1:16,14:14:30:22,0,113:552:639:16	0/0:14,5:5:19:0,17,83:205:547:14	0/0:33,0:0:33:0,99,307:0:1314:33	0/1:42,27:27:69:143,0,314:1082:1684:42	0/0:27,0:0:27:0,81,302:0:1066:27	0/0:15,0:0:15:0,45,335:0:597:15
29339144	453117	29339144_453117	C	G	6493.7	.	AB=0.472582;ABP=9.55936;AC=5;AF=0.0253713;AN=224;AO=572;CIGAR=1X;DP=116198;DPB=52166;DPRA=0.960457;EPP=13.2754;EPPR=3.14673;GTI=54;LEN=1;MEANALT=1.01163;MQM=12.4773;MQMR=11.4289;NS=2112;NUMALT=1;ODDS=0.0293856;PAIRED=0.861888;PAIREDR=0.910603;PAO=0;PQA=0;PQR=0;PRO=0;PROBE=SNP|RAPIDGENOMICS_3404_25608||SNP|RAPIDGENOMICS_3404_25609;QA=22549;QR=1992191;RO=49912;RPL=184;RPP=160.996;RPPR=25183.7;RPR=388;RUN=1;SAF=432;SAP=326.696;SAR=140;SRF=37609;SRP=27864;SRR=12303;TYPE=snp;technology.illumina=1	GT:AD:AO:DP:PL:QA:QR:RO	0/0:18,0:0:18:0,54,180:0:697:18	0/0:9,0:0:9:0,27,77:0:350:9	0/0:9,0:0:9:0,27,80:0:360:9	0/0:85,0:0:85:0,256,838:0:3436:85	0/0:10,0:0:10:0,30,163:0:406:10	0/0:59,0:0:59:0,178,640:0:2308:59	0/1:11,7:7:18:88,0,127:287:437:11	0/0:9,0:0:9:0,27,76:0:356:9	0/0:29,0:0:29:0,87,287:0:1150:29	0/0:51,0:0:51:0,154,550:0:2025:51	0/0:14,0:0:14:0,42,128:0:566:14	0/0:34,0:0:34:0,102,396:0:1354:34	0/0:33,0:0:33:0,99,300:0:1318:33	0/0:30,0:0:30:0,90,297:0:1204:30	0/0:38,0:0:38:0,114,464:0:1520:38	0/0:78,0:0:78:0,235,777:0:3156:78	0/0:14,0:0:14:0,42,248:0:561:14	0/0:39,0:0:39:0,117,390:0:1498:39	0/0:40,0:0:40:0,120,456:0:1632:40	0/0:68,0:0:68:0,205,658:0:2758:68	0/0:44,0:0:44:0,132,398:0:1764:44	0/0:38,0:0:38:0,114,321:0:1534:38	0/0:30,0:0:30:0,90,315:0:1191:30	0/0:65,0:0:65:0,196,651:0:2649:65	0/0:2,0:0:2:0,6,17:0:82:2	0/0:21,0:0:21:0,63,465:0:835:21	0/0:47,0:0:47:0,141,450:0:1899:47	0/0:61,0:0:61:0,184,570:0:2462:61	0/0:87,0:0:87:0,262,870:0:3477:87	0/0:29,9:9:38:0,27,220:369:1155:29	0/0:6,0:0:6:0,18,69:0:214:6	0/0:30,0:0:30:0,90,268:0:1175:30	0/0:85,0:0:87:0,256,777:0:3429:85	0/0:9,0:0:9:0,27,96:0:360:9	0/0:34,0:0:34:0,102,347:0:1345:34	0/0:2,0:0:2:0,6,15:0:82:2	0/0:37,0:0:37:0,111,401:0:1505:37	0/0:25,0:0:25:0,75,290:0:1008:25	0/0:19,0:0:19:0,57,238:0:775:19	0/0:23,0:0:23:0,69,231:0:935:23	0/1:30,27:27:57:98,0,179:1078:1192:30	0/0:51,0:0:51:0,154,577:0:2033:51	0/0:75,0:0:75:0,226,785:0:2938:75	0/0:8,0:0:8:0,24,75:0:316:8	0/0:41,0:0:41:0,123,472:0:1611:41	0/0:11,0:0:11:0,33,80:0:447:11	0/0:56,0:0:56:0,169,650:0:2198:56	0/0:59,0:0:59:0,178,553:0:2364:59	0/0:22,0:0:22:0,66,460:0:866:22	0/0:30,0:0:30:0,90,267:0:1213:30	0/0:8,0:0:8:0,24,77:0:328:8	0/0:47,0:0:47:0,141,451:0:1849:47	0/0:48,0:0:48:0,144,438:0:1934:48	0/0:32,0:0:32:0,96,409:0:1208:32	0/0:54,0:0:54:0,163,463:0:2152:54	0/0:47,0:0:47:0,141,484:0:1879:47	0/0:26,0:0:26:0,78,309:0:1053:26	0/0:37,0:0:37:0,111,339:0:1489:37	0/0:19,0:0:19:0,57,182:0:763:19	0/0:27,0:0:30:0,81,250:0:1080:27	0/0:44,0:0:44:0,132,406:0:1747:44	0/0:105,0:0:105:0,316,1010:0:4176:105	0/0:56,0:0:56:0,169,527:0:2259:56	0/0:35,0:0:35:0,105,334:0:1414:35	0/0:13,0:0:13:0,39,162:0:516:13	0/0:18,0:0:18:0,54,170:0:716:18	0/0:32,0:0:32:0,96,329:0:1267:32	0/0:56,0:0:56:0,169,530:0:2231:56	0/0:15,0:0:15:0,45,110:0:594:15	0/0:11,0:0:11:0,33,220:0:429:11	0/0:54,0:0:54:0,163,584:0:2179:54	0/0:41,0:0:41:0,123,521:0:1601:41	0/0:58,0:0:58:0,175,644:0:2300:58	0/0:43,0:0:43:0,129,403:0:1683:43	0/0:5,0:0:5:0,15,43:0:205:5	0/0:28,0:0:28:0,84,293:0:1118:28	0/0:24,0:0:24:0,72,220:0:972:24	0/0:14,0:0:14:0,42,145:0:534:14	0/0:20,0:0:20:0,60,257:0:785:20	0/0:17,0:0:17:0,51,220:0:661:17	0/0:58,0:0:58:0,175,546:0:2330:58	0/0:18,0:0:18:0,54,157:0:726:18	0/0:41,0:0:41:0,123,392:0:1608:41	0/0:32,0:0:32:0,96,295:0:1287:32	0/0:42,0:0:42:0,126,494:0:1687:42	0/0:55,0:0:55:0,166,592:0:2153:55	0/0:2,0:0:2:0,6,17:0:82:2	0/0:39,0:0:39:0,117,360:0:1578:39	0/0:19,0:0:19:0,57,178:0:756:19	0/0:49,0:0:49:0,148,473:0:1993:49	0/1:17,20:20:37:63,0,27:816:675:17	0/0:34,9:9:43:0,37,266:347:1390:34	0/0:24,0:0:24:0,72,263:0:975:24	0/0:1,0:0:1:0,3,9:0:37:1	0/0:58,0:0:58:0,175,688:0:2280:58	0/0:27,0:0:27:0,81,247:0:1084:27	0/0:54,0:0:54:0,163,475:0:2170:54	0/0:32,0:0:32:0,96,298:0:1291:32	0/0:19,0:0:19:0,57,214:0:748:19	0/0:10,0:0:10:0,30,106:0:406:10	0/0:43,0:0:43:0,129,393:0:1631:43	0/0:12,0:0:12:0,36,99:0:465:12	0/0:23,0:0:23:0,69,186:0:926:23	0/0:24,0:0:24:0,72,315:0:972:24	0/0:7,0:0:7:0,21,55:0:278:7	0/0:60,0:0:60:0,181,608:0:2397:60	0/0:38,0:0:38:0,114,365:0:1517:38	1/1:1,7:7:8:49,16,0:287:41:1	0/0:18,0:0:18:0,54,190:0:738:18	0/0:40,0:0:40:0,120,416:0:1618:40	0/0:5,0:0:5:0,15,78:0:191:5	0/0:15,0:0:15:0,45,317:0:565:15
29339144	759625	29339144_759625	A	C	69128.7	.	AB=0.487248;ABP=9.87755;AC=36;AF=0.148389;AN=224;AO=3661;CIGAR=1X;DP=109200;DPB=39860;DPRA=0.977757;EPP=3.91246;EPPR=1903.31;GTI=107;LEN=1;MEANALT=1.00435;MQM=14.7124;MQMR=12.0031;NS=2112;NUMALT=1;ODDS=0.00367661;PAIRED=0.795957;PAIREDR=0.883752;PAO=0;PQA=0;PQR=0;PRO=0;PROBE=SNP|RAPIDGENOMICS_3404_25610||SNP|RAPIDGENOMICS_3404_25611;QA=143179;QR=1321952;RO=33420;RPL=1743;RPP=21.1751;RPPR=3283.95;RPR=1918;RUN=1;SAF=2950;SAP=2976.47;SAR=711;SRF=25943;SRP=22159.1;SRR=7477;TYPE=snp;technology.illumina=1	GT:AD:AO:DP:PL:QA:QR:RO	0/0:29,0:0:29:0,87,296:0:1154:29	0/0:40,0:0:40:0,120,387:0:1574:40	1/1:2,7:7:9:47,12,0:283:82:2	0/0:83,0:0:83:0,250,769:0:3292:83	0/1:7,10:10:17:134,0,59:406:283:7	0/0:19,0:0:19:0,57,195:0:758:19	0/0:21,0:0:21:0,63,486:0:801:21	0/0:7,0:0:7:0,21,60:0:278:7	0/0:13,0:0:13:0,39,155:0:497:13	0/0:33,17:17:50:0,5,170:668:1265:33	0/0:7,0:0:7:0,21,59:0:287:7	0/0:50,0:0:50:0,151,571:0:1971:50	0/0:29,0:0:29:0,87,319:0:1159:29	0/0:18,0:0:18:0,54,208:0:712:18	0/0:15,0:0:15:0,45,125:0:592:15	0/0:55,0:0:55:0,166,533:0:2207:55	0/1:5,13:13:18:293,0,99:505:205:5	0/0:92,0:0:92:0,277,809:0:3624:92	0/0:55,0:0:55:0,166,628:0:2207:55	0/0:28,0:0:28:0,84,256:0:1077:28	0/0:49,0:0:49:0,148,474:0:1885:49	0/0:20,0:0:20:0,60,196:0:816:20	0/1:15,12:12:27:71,0,87:480:597:15	0/0:40,10:10:50:0,61,335:364:1602:40	0/0:40,0:0:40:0,120,462:0:1610:40	0/0:48,1:1:49:0,110,1138:38:1876:48	0/0:51,0:0:51:0,154,468:0:2041:51	0/1:63,42:42:105:72,0,287:1685:2537:63	0/0:46,0:0:46:0,138,500:0:1788:46	0/0:17,0:0:17:0,51,186:0:653:17	1/1:2,6:6:8:43,7,0:237:78:2	0/1:8,11:11:19:92,0,26:443:315:8	0/0:87,1:1:88:0,256,892:32:3414:87	0/1:9,6:6:15:24,0,28:237:341:9	0/1:41,20:20:61:27,0,169:779:1648:41	0/0:20,0:0:20:0,60,220:0:812:20	0/1:26,15:15:41:23,0,129:598:1054:26	0/0:34,0:0:34:0,102,377:0:1350:34	0/0:24,0:0:24:0,72,227:0:945:24	0/1:28,27:27:55:124,0,101:1073:1127:28	0/0:28,0:0:28:0,84,328:0:1094:28	1/1:0,26:26:26:266,78,0:1047:0:0	0/0:45,0:0:45:0,135,446:0:1821:45	0/0:17,0:0:17:0,51,145:0:644:17	0/0:36,0:0:36:0,108,375:0:1445:36	0/0:9,0:0:9:0,27,97:0:337:9	0/0:67,0:0:67:0,202,717:0:2683:67	0/1:17,14:14:31:39,0,69:552:672:17	0/0:36,1:1:37:0,84,795:27:1400:36	0/0:28,0:0:28:0,84,353:0:1077:28	0/0:2,0:0:2:0,6,14:0:82:2	0/0:32,0:0:32:0,96,281:0:1251:32	0/1:31,12:12:43:53,0,174:484:1191:31	0/0:38,0:0:38:0,114,644:0:1436:38	0/0:32,0:0:32:0,96,294:0:1308:32	0/0:19,5:5:24:0,27,154:205:730:19	0/0:21,0:0:21:0,63,219:0:857:21	0/0:32,0:0:32:0,96,338:0:1257:32	0/0:15,0:0:15:0,45,168:0:606:15	0/0:8,0:0:8:0,24,91:0:316:8	0/0:33,0:0:33:0,99,324:0:1309:33	0/0:111,1:1:112:0,327,1239:41:4422:111	0/1:20,27:27:47:177,0,19:1054:789:20	0/1:12,10:10:22:30,0,36:402:492:12	0/1:11,10:10:21:11,0,24:406:443:11	0/0:21,0:0:21:0,63,269:0:853:21	0/0:16,9:9:25:0,1,132:360:648:16	0/1:6,6:6:12:35,0,17:224:242:6	0/0:8,0:0:8:0,24,78:0:319:8	0/0:9,0:0:9:0,27,184:0:351:9	0/0:41,0:0:41:0,123,459:0:1594:41	0/0:27,0:0:27:0,81,274:0:1060:27	0/1:32,14:14:46:28,0,167:570:1278:32	0/0:58,0:0:58:0,175,597:0:2309:58	0/0:3,0:0:3:0,9,22:0:123:3	0/0:27,0:0:27:0,81,269:0:1087:27	0/0:32,0:0:32:0,96,319:0:1270:32	0/0:17,0:0:17:0,51,172:0:647:17	0/1:5,6:6:11:44,0,17:215:205:5	0/1:11,12:12:23:49,0,61:480:420:11	0/1:25,27:27:52:100,0,74:1083:945:25	0/1:18,11:11:29:13,0,120:438:699:18	0/0:18,0:0:18:0,54,195:0:716:18	0/1:30,33:33:63:114,0,122:1345:1173:30	0/0:63,0:0:63:0,190,605:0:2455:63	0/0:37,14:14:51:0,20,276:574:1425:37	0/0:7,0:0:7:0,21,70:0:274:7	0/0:31,0:0:31:0,93,320:0:1258:31	0/0:21,0:0:21:0,63,431:0:839:21	0/0:28,11:11:39:0,8,198:411:1130:28	0/0:32,0:0:32:0,96,331:0:1278:32	0/0:17,0:0:17:0,51,182:0:675:17	0/0:19,0:0:19:0,57,185:0:702:19	0/0:7,0:0:7:0,21,125:0:287:7	0/0:26,0:0:26:0,78,252:0:1044:26	0/0:11,0:0:11:0,33,84:0:397:11	0/0:37,0:0:37:0,111,445:0:1492:37	0/1:8,5:5:13:20,0,112:205:324:8	0/0:5,0:0:5:0,15,43:0:201:5	0/0:12,0:0:12:0,36,95:0:465:12	1/1:2,9:9:11:92,13,0:346:78:2	0/0:14,0:0:14:0,42,178:0:553:14	1/1:0,32:32:32:499,96,0:1282:0:0	0/0:49,12:12:61:0,53,262:483:1985:49	1/1:0,39:39:39:356,117,0:1558:0:0	0/0:55,0:0:55:0,166,520:0:2168:55	0/1:10,16:16:26:82,0,20:633:402:10	0/0:16,0:0:16:0,48,145:0:634:16	0/0:18,0:0:18:0,54,195:0:722:18	0/0:55,18:18:73:0,13,213:711:2188:55	0/0:19,0:0:19:0,57,171:0:735:19	0/1:15,6:6:21:128,0,267:232:556:15
29339431	61152	29339431_61152	C	T	180037	.	AB=0.488825;ABP=16.9393;AC=62;AF=0.288414;AN=224;AO=10231;CIGAR=1X;DP=152466;DPB=62851;DPRA=1.00287;EPP=441.288;EPPR=1209.69;GTI=71;LEN=1;MEANALT=1.02094;MQM=15.0992;MQMR=12.5538;NS=2112;NUMALT=1;ODDS=0.011781;PAIRED=0.789366;PAIREDR=0.870859;PAO=0;PQA=0;PQR=0;PRO=0;PROBE=SNP|RAPIDGENOMICS_3404_30830;QA=401881;QR=1646642;RO=41358;RPL=6820;RPP=2469.56;RPPR=18069.9;RPR=3411;RUN=1;SAF=2513;SAP=5753.14;SAR=7718;SRF=12204;SRP=15087.6;SRR=29154;TYPE=snp;technology.illumina=1	GT:AD:AO:DP:PL:QA:QR:RO	0/0:16,9:9:25:0,4,98:353:640:16	0/1:6,8:8:14:33,0,29:324:246:6	0/0:15,1:1:16:0,39,182:41:603:15	0/1:20,80:80:100:818,0,10:3158:794:20	0/0:20,0:0:20:0,60,290:0:776:20	0/0:103,0:0:105:0,310,951:0:4101:103	0/0:16,0:0:16:0,48,320:0:626:16	0/0:13,0:0:13:0,39,160:0:533:13	0/0:24,9:9:33:0,21,163:369:953:24	0/0:69,2:2:71:0,183,793:82:2716:69	0/0:5,0:0:5:0,15,87:0:174:5	0/0:31,14:14:45:0,27,186:570:1229:31	0/0:38,0:0:38:0,114,375:0:1485:38	0/0:37,0:0:37:0,111,389:0:1471:37	1/1:11,48:48:59:318,70,0:1881:428:11	0/0:72,0:0:72:0,217,720:0:2864:72	0/1:9,9:9:18:176,0,154:346:351:9	0/0:147,0:0:150:0,443,1339:0:5907:147	0/0:88,0:0:88:0,265,935:0:3540:88	0/1:22,23:23:45:141,0,100:890:881:22	0/0:46,0:0:46:0,138,418:0:1845:46	0/0:31,0:0:31:0,93,320:0:1258:31	0/0:28,0:0:28:0,84,332:0:1122:28	0/0:111,0:0:111:0,334,1140:0:4451:111	0/0:23,0:0:23:0,69,231:0:917:23	0/1:30,26:26:56:499,0,579:1047:1169:30	0/0:64,0:0:64:0,193,641:0:2562:64	0/0:48,11:11:59:0,56,366:431:1921:48	0/1:42,54:54:96:298,0,180:2176:1661:42	0/0:44,0:0:44:0,132,478:0:1766:44	0/0:19,0:0:19:0,57,211:0:722:19	1/1:0,57:57:57:636,172,0:2226:0:0	0/0:70,17:17:89:0,74,494:685:2771:70	1/1:1,24:24:25:195,45,0:963:32:1	0/1:23,18:18:41:23,0,65:730:917:23	0/0:13,0:0:13:0,39,270:0:533:13	1/1:0,31:31:31:338,93,0:1242:0:0	0/1:26,23:23:49:108,0,126:912:1027:26	0/0:39,0:0:39:0,117,386:0:1546:39	1/1:14,58:58:72:385,41,0:2327:566:14	0/0:38,0:0:38:0,114,462:0:1550:38	0/1:21,29:29:50:211,0,121:1150:844:21	0/0:66,0:0:66:0,199,663:0:2616:66	0/0:20,0:0:20:0,60,205:0:799:20	0/0:78,0:0:78:0,235,726:0:3084:78	0/0:23,0:0:23:0,69,218:0:935:23	0/0:77,0:0:77:0,232,872:0:3034:77	0/0:65,0:0:65:0,196,756:0:2521:65	0/0:34,0:0:34:0,102,749:0:1347:34	0/1:22,20:20:42:53,0,135:797:866:22	1/1:0,1:1:1:32,3,0:37:0:0	0/0:96,1:1:97:0,283,969:41:3806:96	0/1:53,33:33:86:203,0,256:1304:2102:53	0/0:35,0:0:35:0,105,565:0:1397:35	0/0:69,0:0:69:0,208,626:0:2738:69	0/0:50,0:0:50:0,151,471:0:2009:50	0/0:43,0:0:43:0,129,528:0:1742:43	0/0:22,0:0:22:0,66,200:0:898:22	0/1:29,12:12:41:17,0,299:481:1169:29	0/0:6,3:3:11:0,3,62:123:242:6	0/0:32,0:0:32:0,96,342:0:1246:32	0/1:94,102:102:196:465,0,340:4094:3755:94	0/1:30,57:57:87:219,0,70:2293:1179:30	1/1:0,58:58:58:591,175,0:2271:0:0	0/1:17,20:20:37:73,0,135:797:676:17	0/1:19,11:11:30:71,0,105:451:767:19	0/1:24,24:24:48:191,0,217:923:976:24	0/0:36,17:17:53:0,18,235:689:1460:36	0/0:8,0:0:8:0,24,69:0:315:8	0/0:10,0:0:10:0,30,277:0:389:10	0/0:62,0:0:62:0,187,617:0:2512:62	0/0:47,0:0:47:0,141,518:0:1870:47	1/1:0,140:140:140:1429,421,0:5574:0:0	0/1:45,21:21:66:44,0,306:801:1798:45	0/0:6,0:0:6:0,18,146:0:238:6	0/1:26,22:22:48:68,0,181:894:1037:26	0/1:8,20:20:28:87,0,3:774:310:8	0/0:14,0:0:14:0,42,157:0:552:14	0/1:8,9:9:17:102,0,113:360:284:8	1/1:0,70:70:70:726,211,0:2805:0:0	0/0:113,0:0:113:0,340,1195:0:4511:113	0/0:22,0:0:22:0,66,240:0:876:22	0/0:23,0:0:23:0,69,215:0:934:23	0/1:71,47:47:118:98,0,421:1832:2816:71	1/1:0,35:35:35:354,105,0:1410:0:0	1/1:0,66:66:66:752,199,0:2633:0:0	1/1:0,32:32:32:347,96,0:1290:0:0	0/1:46,39:39:85:164,0,176:1583:1822:46	1/1:2,8:8:10:130,15,0:328:82:2	0/1:60,34:34:94:88,0,364:1307:2390:60	0/0:40,0:0:40:0,120,431:0:1598:40	0/0:24,0:0:24:0,72,235:0:944:24	0/0:38,0:0:38:0,114,517:0:1511:38	0/1:3,6:6:9:48,0,45:223:123:3	0/0:43,0:0:43:0,129,449:0:1719:43	0/1:18,13:13:31:48,0,71:489:725:18	0/0:53,0:0:53:0,160,612:0:2107:53	0/0:14,0:0:14:0,42,143:0:574:14	0/1:10,3:3:13:10,0,66:123:355:10	0/0:9,0:0:9:0,27,110:0:343:9	1/1:0,27:27:27:262,81,0:1078:0:0	0/0:25,0:0:25:0,75,228:0:1025:25	0/0:31,10:10:41:0,3,230:406:1215:31	1/1:0,30:30:30:335,90,0:1222:0:0	0/1:19,23:23:42:132,0,80:895:766:19	0/0:51,0:0:51:0,154,481:0:2074:51	0/1:9,22:22:31:146,0,9:890:355:9	0/0:21,0:0:21:0,63,234:0:803:21	0/1:4,13:13:17:125,0,47:529:156:4	0/1:30,31:31:61:132,0,123:1205:1190:30	0/0:12,0:0:12:0,36,118:0:492:12	0/1:8,10:10:18:109,0,167:379:316:8
29339708	27940	29339708_27940	G	A	135694	.	AB=0.48108;ABP=31.6873;AC=84;AF=0.395356;AN=222;AO=9397;CIGAR=1X;DP=110525;DPB=48894;DPRA=0.946132;EPP=784.51;EPPR=2398.3;GTI=115;LEN=1;MEANALT=1.00297;MQM=16.333;MQMR=11.3106;NS=2112;NUMALT=1;ODDS=0.00391036;PAIRED=0.693945;PAIREDR=0.87625;PAO=0;PQA=0;PQR=0;PRO=0;PROBE=SNP|RAPIDGENOMICS_3404_37565||SNP|RAPIDGENOMICS_3404_37566||SNP|RAPIDGENOMICS_3404_37567||SNP|RAPIDGENOMICS_3404_37568||SNP|RAPIDGENOMICS_3404_37569||SNP|RAPIDGENOMICS_3404_37570;QA=369523;QR=1376373;RO=34400;RPL=5150;RPP=191.436;RPPR=1782.87;RPR=4247;RUN=1;SAF=4359;SAP=109.548;SAR=5038;SRF=15653;SRP=607.288;SRR=18747;TYPE=snp;technology.illumina=1	GT:AD:AO:DP:PL:QA:QR:RO	1/1:0,50:50:50:699,151,0:2016:0:0	0/0:3,0:0:3:0,9,28:0:123:3	1/1:0,2:2:2:20,6,0:82:0:0	1/1:0,61:61:61:646,184,0:2466:0:0	0/1:5,3:3:8:27,0,49:123:205:5	0/1:30,21:21:51:199,0,116:834:1213:30	0/1:1,5:5:6:124,0,23:186:41:1	0/1:8,9:9:17:75,0,18:360:314:8	1/1:0,32:32:32:513,96,0:1287:0:0	0/1:25,24:24:49:261,0,81:964:992:25	0/0:5,1:1:6:0,7,54:41:192:5	0/0:7,0:0:7:0,21,63:0:287:7	0/0:25,8:8:33:0,11,147:319:989:25	0/0:20,0:0:20:0,60,193:0:790:20	0/1:29,24:24:53:160,0,80:931:1140:29	0/0:49,0:0:49:0,148,484:0:1987:49	0/1:5,8:8:13:173,0,50:311:205:5	0/0:66,0:0:66:0,199,766:0:2635:66	0/0:18,3:3:21:0,41,111:123:715:18	1/1:2,9:9:11:84,10,0:346:78:2	1/1:0,51:51:51:514,154,0:2051:0:0	1/1:0,75:75:75:802,226,0:3033:0:0	0/0:29,0:0:29:0,87,358:0:1146:29	0/1:15,25:25:40:92,0,8:1000:562:15	0/0:17,0:0:17:0,51,134:0:693:17	0/1:19,15:15:34:245,0,356:577:739:19	0/0:42,0:0:42:0,126,419:0:1709:42	0/1:50,45:45:95:148,0,235:1819:1997:50	1/1:0,52:52:52:580,157,0:2071:0:0	0/1:22,22:22:44:78,0,60:894:898:22	1/1:0,6:6:6:46,18,0:246:0:0	0/1:11,18:18:29:286,0,47:713:434:11	0/0:99,0:0:99:0,298,1000:0:3887:99	0/0:9,5:5:14:0,6,56:183:365:9	0/1:11,19:19:30:142,0,28:771:438:11	./.:.:.:.:.:.:.:.	0/0:18,0:0:18:0,54,184:0:708:18	0/1:59,18:18:77:138,0,304:690:2367:59	0/0:31,0:0:31:0,93,269:0:1223:31	1/1:0,28:28:28:294,84,0:1102:0:0	0/0:32,9:9:41:0,4,155:360:1299:32	0/0:45,0:0:45:0,135,435:0:1825:45	0/0:90,0:0:90:0,271,798:0:3613:90	0/0:20,0:0:20:0,60,242:0:820:20	0/0:35,0:0:35:0,105,341:0:1399:35	0/0:15,5:5:20:0,5,101:197:598:15	0/0:55,0:0:55:0,166,558:0:2174:55	0/0:50,0:0:50:0,151,441:0:2020:50	0/1:12,13:13:25:126,0,109:521:492:12	1/1:0,45:45:45:746,135,0:1805:0:0	0/0:10,4:4:14:0,12,48:164:401:10	0/1:26,17:17:43:177,0,157:685:1021:26	0/0:42,0:0:42:0,126,437:0:1677:42	0/0:21,0:0:21:0,63,273:0:816:21	0/0:73,0:0:73:0,220,716:0:2948:73	0/1:49,28:28:77:187,0,206:1130:1974:49	0/1:19,11:11:30:110,0,100:447:770:19	0/0:28,0:0:28:0,84,312:0:1118:28	0/0:16,0:0:16:0,48,183:0:656:16	0/1:9,14:14:23:227,0,34:570:369:9	0/0:31,0:0:31:0,93,277:0:1259:31	0/0:116,0:0:116:0,349,1203:0:4663:116	0/1:46,28:28:74:48,0,200:1115:1830:46	1/1:0,42:42:42:347,126,0:1702:0:0	1/1:0,19:19:19:205,57,0:762:0:0	0/1:7,2:2:9:23,0,35:63:287:7	0/1:13,5:5:18:70,0,87:201:488:13	1/1:5,42:42:47:394,94,0:1672:201:5	0/0:14,0:0:14:0,42,121:0:566:14	0/1:2,4:4:6:113,0,60:160:82:2	1/1:0,14:14:14:171,42,0:552:0:0	0/0:22,0:0:22:0,66,196:0:877:22	1/1:0,42:42:42:477,126,0:1689:0:0	0/0:34,6:6:40:0,47,359:246:1359:34	1/1:0,3:3:3:91,9,0:123:0:0	1/1:0,30:30:30:310,90,0:1222:0:0	0/0:12,4:4:16:0,16,106:156:451:12	0/1:5,6:6:11:26,0,18:246:201:5	0/1:3,11:11:14:184,0,6:442:119:3	1/1:0,36:36:36:361,108,0:1468:0:0	0/0:72,0:0:72:0,217,731:0:2833:72	0/1:19,7:7:26:28,0,78:255:736:19	1/1:0,19:19:19:219,57,0:766:0:0	1/1:0,42:42:42:496,126,0:1705:0:0	0/0:9,0:0:9:0,27,127:0:369:9	0/0:88,0:0:88:0,265,983:0:3536:88	0/0:8,0:0:8:0,24,84:0:319:8	0/0:57,0:0:57:0,172,565:0:2235:57	0/1:8,7:7:15:106,0,63:278:314:8	0/1:36,30:30:66:140,0,130:1172:1420:36	0/0:22,0:0:22:0,66,268:0:894:22	1/1:1,11:11:12:199,19,0:447:41:1	0/0:21,1:1:22:0,37,233:32:824:21	0/0:3,0:0:3:0,9,22:0:123:3	0/0:34,0:0:34:0,102,474:0:1372:34	0/0:22,0:0:22:0,66,291:0:879:22	0/1:10,12:12:22:95,0,58:480:392:10	0/0:10,0:0:10:0,30,87:0:393:10	0/1:8,8:8:16:31,0,28:328:320:8	1/1:1,8:8:9:70,19,0:328:41:1	0/0:8,0:0:8:0,24,82:0:324:8	0/1:2,3:3:5:27,0,2:119:82:2	0/0:20,0:0:20:0,60,195:0:812:20	0/0:61,0:0:61:0,184,691:0:2484:61	0/1:16,6:6:22:6,0,100:246:629:16	0/1:29,16:16:45:13,0,124:629:1168:29	0/1:30,13:13:43:94,0,105:507:1191:30	0/0:18,0:0:18:0,54,213:0:738:18	0/1:19,9:9:28:73,0,92:357:779:19	0/1:22,22:22:44:60,0,57:894:870:22	1/1:0,3:3:3:25,9,0:119:0:0	0/0:20,0:0:20:0,60,455:0:788:20
29339708	28008	29339708_28008	A	G	6207.75	.	AB=0.453678;ABP=16.69;AC=9;AF=0.0238686;AN=222;AO=526;CIGAR=1X;DP=102133;DPB=45004;DPRA=1.05961;EPP=64.4555;EPPR=1797.86;GTI=47;LEN=1;MEANALT=1;MQM=18.4981;MQMR=12.2282;NS=2112;NUMALT=1;ODDS=0.0305571;PAIRED=0.646388;PAIREDR=0.848661;PAO=0;PQA=0;PQR=0;PRO=0;PROBE=SNP|RAPIDGENOMICS_3404_37565||SNP|RAPIDGENOMICS_3404_37566||SNP|RAPIDGENOMICS_3404_37567||SNP|RAPIDGENOMICS_3404_37568||SNP|RAPIDGENOMICS_3404_37569||SNP|RAPIDGENOMICS_3404_37570;QA=20650;QR=1748801;RO=44093;RPL=226;RPP=25.6167;RPPR=7411.33;RPR=300;RUN=1;SAF=298;SAP=23.2388;SAR=228;SRF=26184;SRP=3375.27;SRR=17909;TYPE=snp;technology.illumina=1	GT:AD:AO:DP:PL:QA:QR:RO	0/0:47,0:0:47:0,141,485:0:1878:47	0/0:4,0:0:4:0,12,84:0:164:4	0/0:3,0:0:3:0,9,69:0:123:3	0/0:78,0:0:78:0,235,889:0:3083:78	0/0:11,0:0:11:0,33,189:0:433:11	0/0:46,0:0:46:0,138,590:0:1802:46	0/0:13,0:0:13:0,39,315:0:475:13	0/0:16,0:0:16:0,48,129:0:656:16	0/0:25,0:0:25:0,75,262:0:1000:25	0/0:46,0:0:46:0,138,530:0:1838:46	0/0:6,0:0:6:0,18,75:0:242:6	0/0:11,0:0:11:0,33,92:0:447:11	0/0:41,0:0:41:0,123,514:0:1628:41	0/0:27,0:0:27:0,81,271:0:1081:27	0/0:44,0:0:44:0,132,417:0:1696:44	0/0:47,0:0:47:0,141,459:0:1836:47	0/0:12,0:0:12:0,36,294:0:480:12	0/0:78,0:0:78:0,235,946:0:3076:78	0/0:20,0:0:20:0,60,146:0:816:20	0/0:12,0:0:12:0,36,140:0:475:12	0/0:53,0:0:53:0,160,613:0:2138:53	0/0:88,0:0:88:0,265,928:0:3495:88	0/0:25,0:0:25:0,75,297:0:1004:25	0/0:22,0:0:22:0,66,203:0:859:22	0/0:15,0:0:15:0,45,121:0:588:15	0/0:28,0:0:28:0,84,657:0:1121:28	0/0:43,0:0:43:0,129,396:0:1620:43	0/0:81,0:0:81:0,244,799:0:3185:81	0/1:23,43:43:66:288,0,34:1747:918:23	0/0:40,0:0:40:0,120,345:0:1607:40	0/0:5,0:0:5:0,15,112:0:205:5	0/0:34,0:0:34:0,102,475:0:1361:34	0/0:92,0:0:92:0,277,931:0:3655:92	0/0:17,0:0:17:0,51,192:0:680:17	0/0:23,0:0:23:0,69,281:0:930:23	./.:.:.:.:.:.:.:.	0/0:22,0:0:22:0,66,211:0:866:22	0/0:62,0:0:62:0,187,752:0:2458:62	0/0:22,0:0:22:0,66,170:0:894:22	0/0:18,0:0:18:0,54,170:0:703:18	0/0:35,0:0:35:0,105,346:0:1363:35	0/0:31,0:0:31:0,93,271:0:1243:31	0/0:68,0:0:68:0,205,624:0:2709:68	0/0:7,0:0:7:0,21,115:0:260:7	0/0:46,0:0:46:0,138,502:0:1844:46	0/0:20,0:0:20:0,60,217:0:788:20	0/0:45,0:0:45:0,135,441:0:1780:45	0/0:61,0:0:61:0,184,611:0:2412:61	0/0:26,0:0:26:0,78,480:0:1027:26	0/0:56,0:0:56:0,169,853:0:2255:56	0/0:11,0:0:11:0,33,85:0:451:11	0/0:28,0:0:28:0,84,387:0:1085:28	0/0:44,0:0:44:0,132,467:0:1765:44	0/0:28,0:0:28:0,84,371:0:1070:28	0/0:55,0:0:55:0,166,548:0:2235:55	0/0:78,0:0:78:0,235,889:0:3093:78	0/0:36,0:0:36:0,108,415:0:1421:36	0/0:29,0:0:29:0,87,342:0:1172:29	0/0:21,0:0:21:0,63,235:0:844:21	1/1:3,11:11:14:201,11,0:451:119:3	0/0:34,0:0:34:0,102,318:0:1341:34	0/0:108,0:0:108:0,325,1139:0:4302:108	0/0:65,0:0:65:0,196,632:0:2540:65	0/0:39,0:0:39:0,117,350:0:1563:39	0/0:18,0:0:18:0,54,184:0:726:18	0/1:8,2:2:10:30,0,39:82:324:8	0/0:25,0:0:25:0,75,347:0:1008:25	0/0:46,0:0:46:0,138,417:0:1853:46	0/0:11,0:0:11:0,33,114:0:439:11	0/0:5,0:0:5:0,15,162:0:192:5	0/1:5,12:12:17:102,0,8:484:205:5	0/0:21,0:0:21:0,63,187:0:853:21	1/1:0,45:45:45:460,135,0:1824:0:0	0/0:45,0:0:45:0,135,571:0:1790:45	0/0:4,0:0:4:0,12,99:0:164:4	0/0:25,0:0:25:0,75,227:0:1008:25	0/0:20,0:0:20:0,60,199:0:761:20	0/0:14,0:0:14:0,42,153:0:570:14	0/0:16,0:0:16:0,48,225:0:638:16	0/1:21,10:10:31:7,0,172:401:818:21	0/0:90,0:0:90:0,271,1007:0:3564:90	0/0:24,0:0:24:0,72,270:0:964:24	0/0:21,0:0:21:0,63,283:0:831:21	0/0:24,0:0:24:0,72,310:0:958:24	0/0:20,0:0:20:0,60,217:0:786:20	0/0:59,0:0:59:0,178,681:0:2364:59	0/0:24,0:0:24:0,72,245:0:961:24	0/0:46,0:0:46:0,138,493:0:1768:46	0/1:10,8:8:18:124,0,86:282:396:10	0/0:49,0:0:49:0,148,460:0:1996:49	0/0:22,0:0:22:0,66,247:0:894:22	0/0:20,0:0:20:0,60,299:0:806:20	0/0:15,0:0:15:0,45,243:0:554:15	0/0:2,0:0:2:0,6,15:0:82:2	0/0:19,1:1:20:0,40,296:37:761:19	0/0:30,0:0:30:0,90,390:0:1173:30	0/0:17,0:0:17:0,51,197:0:661:17	0/0:7,0:0:7:0,21,79:0:269:7	0/0:11,0:0:11:0,33,109:0:423:11	0/0:13,0:0:13:0,39,138:0:506:13	0/0:12,0:0:12:0,36,126:0:444:12	0/0:14,0:0:14:0,42,173:0:552:14	0/0:25,0:0:25:0,75,244:0:993:25	0/0:57,0:0:57:0,172,614:0:2270:57	0/0:26,0:0:26:0,78,262:0:1018:26	0/0:49,0:0:49:0,148,461:0:1992:49	0/0:35,0:0:35:0,105,402:0:1376:35	0/0:13,0:0:13:0,39,171:0:524:13	0/0:30,0:0:30:0,90,348:0:1186:30	0/0:32,0:0:32:0,96,280:0:1239:32	0/0:10,0:0:10:0,30,95:0:370:10	0/0:19,0:0:19:0,57,442:0:775:19
29339708	28509	29339708_28509	G	T	168624	.	AB=0.485981;ABP=22.9188;AC=76;AF=0.343441;AN=222;AO=11214;CIGAR=1X;DP=134121;DPB=39642;DPRA=0.928482;EPP=683.048;EPPR=9775.08;GTI=295;LEN=1;MEANALT=1.00213;MQM=13.9197;MQMR=12.8219;NS=2112;NUMALT=1;ODDS=0.00755488;PAIRED=0.850098;PAIREDR=0.921354;PAO=0;PQA=0;PQR=0;PRO=0;PROBE=SNP|RAPIDGENOMICS_3404_37565||SNP|RAPIDGENOMICS_3404_37566||SNP|RAPIDGENOMICS_3404_37567||SNP|RAPIDGENOMICS_3404_37568||SNP|RAPIDGENOMICS_3404_37569||SNP|RAPIDGENOMICS_3404_37570;QA=435684;QR=1124616;RO=28304;RPL=6625;RPP=805.703;RPPR=11142.9;RPR=4589;RUN=1;SAF=261;SAP=22139.6;SAR=10953;SRF=540;SRP=56863.5;SRR=27764;TYPE=snp;technology.illumina=1	GT:AD:AO:DP:PL:QA:QR:RO	1/1:0,43:43:43:492,129,0:1708:0:0	0/0:6,0:0:6:0,18,68:0:238:6	0/0:5,0:0:5:0,15,40:0:205:5	1/1:0,88:88:88:1092,265,0:3395:0:0	0/1:13,7:7:20:20,0,126:273:515:13	0/0:21,8:8:29:0,17,166:319:812:21	0/1:6,7:7:13:46,0,118:283:242:6	0/1:3,5:5:8:62,0,11:201:110:3	1/1:0,15:15:15:173,45,0:607:0:0	0/1:27,27:27:54:138,0,220:1074:1099:27	0/0:3,0:0:3:0,9,27:0:109:3	0/1:11,9:9:20:55,0,84:357:430:11	1/1:7,15:15:22:139,3,0:611:279:7	0/0:31,0:0:31:0,93,359:0:1184:31	0/1:12,11:11:23:67,0,41:443:492:12	0/0:42,0:0:42:0,126,471:0:1689:42	0/1:16,17:17:33:302,0,248:647:648:16	0/0:87,0:0:87:0,262,1067:0:3256:87	0/1:17,38:38:55:387,0,4:1508:670:17	0/1:11,19:19:30:85,0,52:753:437:11	1/1:0,23:23:23:232,69,0:926:0:0	1/1:0,16:16:16:199,48,0:629:0:0	0/0:25,0:0:25:0,75,219:0:1013:25	0/1:35,24:24:59:78,0,273:963:1387:35	0/0:15,0:0:15:0,45,165:0:584:15	0/1:37,42:42:79:638,0,485:1587:1442:37	0/0:49,0:0:49:0,148,590:0:1937:49	0/0:46,0:0:46:0,138,540:0:1821:46	0/0:47,17:17:64:0,38,353:664:1907:47	0/1:15,15:15:30:87,0,87:557:599:15	1/1:0,10:10:10:109,30,0:361:0:0	1/1:2,10:10:12:65,16,0:387:82:2	0/0:80,0:0:80:0,241,876:0:3173:80	0/1:15,16:16:31:90,0,44:633:603:15	0/1:32,12:12:44:30,0,191:488:1249:32	0/0:19,0:0:19:0,57,296:0:697:19	0/0:26,0:0:26:0,78,283:0:1036:26	0/1:21,16:16:37:69,0,160:622:845:21	0/0:32,0:0:32:0,96,400:0:1267:32	0/1:9,16:16:25:124,0,0:630:347:9	0/0:32,0:0:32:0,96,386:0:1270:32	0/0:29,0:0:29:0,87,317:0:1141:29	0/0:86,0:0:86:0,259,1031:0:3475:86	0/0:18,0:0:18:0,54,233:0:729:18	0/0:30,0:0:30:0,90,426:0:1217:30	0/0:17,0:0:17:0,51,157:0:660:17	0/0:53,0:0:53:0,160,520:0:2135:53	0/0:85,0:0:85:0,256,1005:0:3350:85	0/1:32,26:26:58:285,0,490:1007:1295:32	1/1:0,17:17:17:191,51,0:680:0:0	0/0:3,0:0:3:0,9,27:0:109:3	0/1:17,13:13:30:91,0,178:497:671:17	0/0:54,0:0:54:0,163,562:0:2123:54	0/0:66,0:0:66:0,199,992:0:2589:66	0/0:56,0:0:56:0,169,614:0:2211:56	0/1:24,12:12:36:53,0,116:478:980:24	0/1:11,29:29:40:221,0,75:1133:443:11	0/0:15,0:0:15:0,45,163:0:582:15	0/0:22,0:0:22:0,66,232:0:864:22	1/1:3,10:10:13:75,13,0:393:123:3	0/0:34,0:0:34:0,102,386:0:1360:34	0/0:52,0:0:52:0,157,561:0:2084:52	0/0:52,0:0:52:0,157,646:0:2057:52	1/1:0,22:22:22:255,66,0:866:0:0	1/1:0,30:30:30:326,90,0:1194:0:0	0/1:13,19:19:32:118,0,61:775:521:13	0/1:12,22:22:34:118,0,84:860:479:12	1/1:7,15:15:22:105,0,0:602:278:7	0/0:13,0:0:13:0,39,108:0:533:13	0/1:10,5:5:15:67,0,174:179:391:10	1/1:0,23:23:23:288,69,0:895:0:0	0/0:38,0:0:38:0,114,460:0:1509:38	1/1:0,51:51:51:575,154,0:2020:0:0	0/1:50,31:31:82:64,0,242:1196:2014:50	./.:.:.:.:.:.:.:.	1/1:0,26:26:26:258,78,0:1000:0:0	0/1:12,7:7:19:35,0,118:283:488:12	0/0:9,2:2:11:0,19,103:73:365:9	0/0:10,0:0:10:0,30,98:0:380:10	0/1:13,17:17:30:88,0,95:662:496:13	0/0:70,0:0:70:0,211,669:0:2786:70	0/1:12,11:11:23:78,0,79:425:450:12	1/1:0,29:29:29:261,87,0:1169:0:0	1/1:0,33:33:33:384,99,0:1291:0:0	0/0:32,0:0:32:0,96,386:0:1288:32	0/0:51,0:0:51:0,154,598:0:2033:51	0/0:18,0:0:18:0,54,348:0:705:18	0/0:49,0:0:49:0,148,498:0:1954:49	0/1:16,11:11:27:21,0,172:416:652:16	0/0:36,0:0:36:0,108,409:0:1464:36	0/0:37,0:0:37:0,111,390:0:1435:37	0/1:6,6:6:12:11,0,8:237:228:6	0/1:4,4:4:8:13,0,7:160:156:4	0/1:3,5:5:8:35,0,8:205:123:3	0/0:33,0:0:33:0,99,501:0:1317:33	0/0:24,0:0:24:0,72,310:0:945:24	0/1:13,12:12:25:29,0,99:472:462:13	0/0:9,0:0:9:0,27,124:0:306:9	0/1:4,6:6:10:38,0,28:228:164:4	0/0:21,0:0:21:0,63,217:0:824:21	0/0:39,0:0:39:0,117,562:0:1452:39	0/1:10,5:5:15:13,0,76:158:396:10	0/0:28,0:0:28:0,84,359:0:1135:28	0/0:13,0:0:13:0,39,150:0:521:13	0/1:14,19:19:33:101,0,111:756:566:14	0/1:10,33:33:43:293,0,19:1302:398:10	1/1:5,17:17:22:158,23,0:672:205:5	0/0:10,0:0:10:0,30,103:0:406:10	0/1:11,13:13:24:71,0,40:512:425:11	0/1:13,20:20:33:202,0,52:759:533:13	0/0:17,1:1:18:0,43,195:41:653:17	0/0:42,0:0:42:0,126,786:0:1635:42
29339708	70281	29339708_70281	G	A	120324	.	AB=0.471148;ABP=81.3255;AC=69;AF=0.3387;AN=222;AO=10364;CIGAR=1X;DP=141367;DPB=60447;DPRA=0.887643;EPP=98.1905;EPPR=494.72;GTI=124;LEN=1;MEANALT=1.00324;MQM=13.2474;MQMR=11.1248;NS=2112;NUMALT=1;ODDS=0.0788656;PAIRED=0.829699;PAIREDR=0.879911;PAO=0;PQA=0;PQR=0;PRO=0;PROBE=SNP|RAPIDGENOMICS_3404_37561||SNP|RAPIDGENOMICS_3404_37562||SNP|RAPIDGENOMICS_3404_37563||SNP|RAPIDGENOMICS_3404_37564;QA=412757;QR=1819189;RO=45533;RPL=5914;RPP=452.075;RPPR=2819.55;RPR=4450;RUN=1;SAF=4655;SAP=235.77;SAR=5709;SRF=20684;SRP=830.301;SRR=24849;TYPE=snp;technology.illumina=1	GT:AD:AO:DP:PL:QA:QR:RO	1/1:0,28:28:28:235,84,0:1140:0:0	0/0:5,0:0:5:0,15,64:0:205:5	1/1:3,9:9:12:60,14,0:369:123:3	1/1:0,22:22:22:239,66,0:884:0:0	0/0:10,4:4:14:0,13,80:160:406:10	0/1:39,25:25:64:34,0,136:1012:1554:39	0/1:3,5:5:8:43,0,22:192:114:3	1/1:2,6:6:8:62,9,0:246:82:2	1/1:0,66:66:66:608,199,0:2679:0:0	0/1:61,32:32:93:4,0,316:1299:2432:61	0/1:4,6:6:10:21,0,1:228:164:4	0/1:31,29:29:60:102,0,172:1162:1237:31	0/0:32,13:13:45:0,20,180:529:1268:32	0/0:48,0:0:48:0,144,484:0:1945:48	0/0:48,16:16:64:0,38,286:647:1921:48	0/0:96,0:0:96:0,289,954:0:3779:96	0/1:3,9:9:12:198,0,35:355:109:3	0/0:64,0:0:64:0,193,621:0:2539:64	0/0:13,4:4:17:0,9,83:164:510:13	0/1:30,27:27:57:161,0,159:1080:1201:30	1/1:0,54:54:54:614,163,0:2197:0:0	1/1:0,27:27:27:270,81,0:1081:0:0	0/0:28,0:0:28:0,84,332:0:1123:28	0/1:45,30:30:75:113,0,342:1217:1760:45	0/0:28,0:0:28:0,84,249:0:1135:28	0/1:24,23:23:47:259,0,385:899:932:24	0/0:75,0:0:75:0,226,676:0:2968:75	0/0:72,0:0:72:0,217,651:0:2887:72	0/1:36,48:48:84:340,0,102:1942:1455:36	0/0:28,4:4:32:0,20,178:164:1122:28	1/1:0,12:12:12:142,36,0:492:0:0	0/1:15,20:20:35:80,0,45:820:615:15	0/0:141,0:0:142:0,424,1528:0:5597:141	0/1:8,3:3:11:13,0,46:123:328:8	0/1:13,17:17:30:66,0,22:681:533:13	0/0:15,0:0:15:0,45,207:0:615:15	0/0:40,0:0:40:0,120,375:0:1606:40	0/1:15,18:18:33:47,0,36:725:583:15	0/0:36,0:0:36:0,108,301:0:1425:36	0/1:32,38:38:70:150,0,77:1501:1300:32	0/0:58,0:0:58:0,175,498:0:2272:58	0/0:113,0:0:113:0,340,1054:0:4521:113	0/0:110,0:0:110:0,331,1245:0:4372:110	0/0:6,0:0:6:0,18,69:0:234:6	0/0:45,0:0:45:0,135,412:0:1778:45	0/0:11,0:0:11:0,33,118:0:442:11	0/0:68,0:0:68:0,205,714:0:2720:68	0/0:60,0:0:60:0,181,599:0:2401:60	0/1:13,13:13:26:183,0,105:525:511:13	1/1:0,47:47:47:432,141,0:1915:0:0	1/1:1,3:3:4:13,3,0:123:41:1	0/0:39,16:16:55:0,6,232:648:1583:39	0/0:80,0:0:80:0,241,762:0:3200:80	0/0:40,0:0:40:0,120,441:0:1585:40	0/0:56,0:0:56:0,169,660:0:2211:56	0/1:52,34:34:86:94,0,220:1368:2060:52	0/1:13,13:13:26:41,0,34:533:529:13	0/0:16,0:0:16:0,48,156:0:640:16	0/0:48,0:0:48:0,144,479:0:1935:48	0/1:18,25:25:43:102,0,11:1000:721:18	0/0:36,0:0:36:0,108,338:0:1447:36	0/0:135,0:0:135:0,406,1290:0:5418:135	0/0:58,0:0:58:0,175,529:0:2313:58	1/1:0,27:27:27:271,81,0:1072:0:0	1/1:0,28:28:28:244,84,0:1135:0:0	0/1:9,12:12:21:87,0,28:460:369:9	0/0:19,0:0:19:0,57,168:0:775:19	0/1:25,14:14:39:16,0,157:570:999:25	0/0:2,0:0:2:0,6,15:0:82:2	0/1:14,2:2:16:19,0,352:73:566:14	1/1:0,71:71:71:718,214,0:2859:0:0	0/0:77,0:0:77:0,232,717:0:3022:77	1/1:0,83:83:83:783,250,0:3346:0:0	0/1:23,24:24:47:52,0,34:970:934:23	./.:.:.:.:.:.:.:.	1/1:0,40:40:40:344,120,0:1611:0:0	0/0:16,8:8:24:0,2,85:324:652:16	0/1:13,8:8:21:4,0,62:328:524:13	0/0:11,0:0:11:0,33,135:0:373:11	1/1:12,36:36:48:271,15,0:1464:484:12	0/0:78,0:0:78:0,235,812:0:3155:78	0/1:19,13:13:32:19,0,117:529:718:19	1/1:0,25:25:25:335,75,0:1003:0:0	1/1:0,56:56:56:557,169,0:2283:0:0	0/0:49,0:0:49:0,148,465:0:1981:49	0/0:111,0:0:111:0,334,1015:0:4412:111	0/0:23,0:0:23:0,69,245:0:886:23	0/0:90,0:0:90:0,271,822:0:3614:90	0/1:12,6:6:18:22,0,140:223:480:12	0/0:63,0:0:63:0,190,605:0:2497:63	0/0:71,0:0:71:0,214,682:0:2814:71	0/1:26,23:23:49:125,0,114:943:1039:26	0/0:8,4:4:12:0,6,45:164:315:8	0/0:2,0:0:2:0,6,32:0:82:2	0/0:83,0:0:83:0,250,799:0:3321:83	0/0:43,0:0:43:0,129,481:0:1704:43	0/0:61,19:19:80:0,96,488:766:2411:61	0/0:23,0:0:23:0,69,229:0:935:23	1/1:4,22:22:26:153,45,0:902:164:4	0/0:33,0:0:33:0,99,289:0:1323:33	0/0:42,0:0:42:0,126,353:0:1695:42	0/1:21,24:24:45:151,0,69:980:840:21	0/0:23,0:0:23:0,69,213:0:925:23	0/0:59,0:0:59:0,178,504:0:2387:59	0/1:26,27:27:53:61,0,112:1103:1049:26	0/1:28,59:59:87:263,0,13:2368:1139:28	0/1:12,19:19:31:97,0,33:747:471:12	0/0:16,0:0:16:0,48,161:0:648:16	0/0:15,5:5:20:0,22,105:205:597:15	0/0:24,4:4:28:0,31,190:164:927:24	0/0:17,2:2:19:0,42,181:82:693:17	0/0:29,0:0:29:0,87,543:0:1141:29
29339708	70300	29339708_70300	G	A	137088	.	AB=0.47466;ABP=70.3598;AC=87;AF=0.382043;AN=224;AO=12102;CIGAR=1X;DP=145934;DPB=63068;DPRA=0.881687;EPP=171.141;EPPR=631.674;GTI=123;LEN=1;MEANALT=1.00676;MQM=13.0915;MQMR=11.0893;NS=2112;NUMALT=1;ODDS=0.00107118;PAIRED=0.834903;PAIREDR=0.879352;PAO=0;PQA=0;PQR=0;PRO=0;PROBE=SNP|RAPIDGENOMICS_3404_37561||SNP|RAPIDGENOMICS_3404_37562||SNP|RAPIDGENOMICS_3404_37563||SNP|RAPIDGENOMICS_3404_37564;QA=467486;QR=1802186;RO=45264;RPL=6258;RPP=33.764;RPPR=134.57;RPR=5844;RUN=1;SAF=6263;SAP=35.2677;SAR=5839;SRF=22658;SRP=3.14002;SRR=22606;TYPE=snp;technology.illumina=1	GT:AD:AO:DP:PL:QA:QR:RO	1/1:0,41:41:41:381,123,0:1593:0:0	0/0:5,0:0:5:0,15,64:0:201:5	1/1:4,9:9:13:53,10,0:369:164:4	1/1:0,27:27:27:279,81,0:1067:0:0	0/1:11,4:4:15:11,0,70:160:447:11	0/1:30,27:27:57:62,0,70:1076:1218:30	0/1:3,5:5:8:43,0,60:172:104:3	1/1:2,6:6:8:62,9,0:234:82:2	1/1:0,68:68:68:613,205,0:2649:0:0	0/1:73,45:45:118:54,0,379:1752:2926:73	1/1:4,9:9:13:40,8,0:337:164:4	0/1:28,39:39:67:151,0,129:1530:1114:28	0/0:33,13:13:46:0,23,196:529:1327:33	0/0:48,0:0:48:0,144,430:0:1924:48	0/0:51,19:19:70:0,33,286:734:2034:51	0/0:92,0:0:92:0,277,926:0:3666:92	0/1:3,13:13:16:263,0,36:493:123:3	0/0:61,0:0:61:0,184,583:0:2402:61	0/0:13,4:4:17:0,9,86:164:520:13	0/1:31,30:30:61:176,0,152:1134:1219:31	1/1:0,48:48:48:547,144,0:1836:0:0	1/1:0,35:35:35:330,105,0:1364:0:0	0/0:28,0:0:28:0,84,318:0:1108:28	0/1:42,32:32:74:134,0,310:1285:1657:42	0/0:26,0:0:26:0,78,224:0:1038:26	0/1:19,25:25:44:316,0,274:951:725:19	0/0:68,0:0:68:0,205,574:0:2689:68	0/1:51,37:37:89:99,0,204:1457:2031:51	1/1:0,79:79:79:891,238,0:3149:0:0	0/0:34,4:4:38:0,38,252:164:1355:34	1/1:0,10:10:10:124,30,0:410:0:0	0/1:18,19:19:37:42,0,87:747:698:18	0/0:140,0:0:140:0,421,1489:0:5522:140	0/1:7,2:2:9:12,0,38:82:287:7	1/1:13,26:26:39:135,5,0:1018:524:13	0/0:25,0:0:25:0,75,299:0:985:25	0/0:46,0:0:46:0,138,448:0:1768:46	0/1:15,16:16:31:35,0,43:639:598:15	0/0:37,0:0:37:0,111,310:0:1500:37	1/1:0,69:69:69:609,208,0:2746:0:0	0/1:27,27:27:54:76,0,73:1081:1030:27	0/0:111,0:0:111:0,334,992:0:4434:111	0/0:108,0:0:108:0,325,1218:0:4286:108	0/0:6,0:0:6:0,18,62:0:227:6	0/0:45,0:0:45:0,135,425:0:1809:45	1/1:1,9:9:10:90,21,0:352:41:1	0/0:69,0:0:69:0,208,717:0:2722:69	0/0:71,0:0:71:0,214,770:0:2716:71	0/1:13,14:14:27:184,0,94:506:478:13	1/1:0,47:47:47:432,141,0:1877:0:0	1/1:1,3:3:4:13,3,0:115:41:1	0/0:35,13:13:48:0,26,233:500:1404:35	0/0:79,0:0:79:0,238,753:0:3181:79	0/0:42,0:0:42:0,126,487:0:1688:42	0/0:59,0:0:59:0,178,646:0:2361:59	0/1:54,44:44:98:135,0,185:1699:2166:54	0/1:20,15:15:35:33,0,75:615:801:20	0/0:21,0:0:21:0,63,186:0:826:21	0/0:47,0:0:47:0,141,465:0:1886:47	0/1:17,25:25:42:105,0,7:972:635:17	0/0:36,0:0:36:0,108,340:0:1431:36	0/0:137,0:0:137:0,412,1299:0:5459:137	0/1:39,25:25:64:34,0,177:1000:1538:39	1/1:0,24:24:24:223,72,0:907:0:0	1/1:0,26:26:26:227,78,0:1021:0:0	0/1:15,11:11:26:51,0,49:400:571:15	0/0:12,0:0:12:0,36,110:0:492:12	0/1:24,13:13:37:13,0,134:506:967:24	0/0:2,0:0:2:0,6,15:0:82:2	0/1:12,2:2:14:23,0,282:74:483:12	1/1:0,67:67:67:666,202,0:2603:0:0	0/0:88,0:0:88:0,265,833:0:3476:88	1/1:0,77:77:77:711,232,0:2959:0:0	0/1:25,26:26:51:54,0,36:1041:994:25	1/1:0,2:2:2:17,6,0:82:0:0	1/1:0,44:44:44:377,132,0:1731:0:0	0/1:17,11:11:28:7,0,81:451:688:17	0/1:14,10:10:24:10,0,62:410:560:14	0/1:4,4:4:8:7,0,34:141:137:4	1/1:0,38:38:38:421,114,0:1534:0:0	0/0:89,0:0:89:0,268,902:0:3610:89	0/1:17,12:12:29:21,0,104:478:679:17	1/1:0,37:37:37:475,111,0:1411:0:0	1/1:0,50:50:50:505,151,0:1991:0:0	0/0:46,0:0:46:0,138,420:0:1796:46	0/0:114,0:0:114:0,343,1048:0:4571:114	0/0:25,0:0:25:0,75,255:0:1002:25	0/0:78,2:2:80:0,224,684:78:3120:78	0/1:12,9:9:21:34,0,134:343:470:12	0/0:46,24:24:70:0,15,235:960:1763:46	0/0:63,0:0:63:0,190,578:0:2495:63	0/1:33,23:23:56:99,0,153:884:1280:33	0/0:12,4:4:16:0,18,79:160:451:12	0/1:1,1:1:2:2,0,11:32:41:1	0/0:86,0:0:86:0,259,825:0:3442:86	0/0:41,0:0:41:0,123,437:0:1604:41	0/0:68,22:22:90:0,101,520:868:2703:68	0/0:27,0:0:27:0,81,258:0:1081:27	1/1:8,21:21:29:127,22,0:853:314:8	0/0:19,7:7:26:0,12,92:287:726:19	0/0:42,0:0:42:0,126,354:0:1695:42	0/1:24,27:27:51:164,0,86:1000:959:24	0/0:25,0:0:25:0,75,228:0:975:25	0/0:60,0:0:60:0,181,524:0:2324:60	0/1:28,23:23:51:38,0,134:912:1118:28	1/1:32,71:71:103:361,8,0:2745:1285:32	0/1:10,19:19:29:103,0,19:725:392:10	0/0:16,0:0:16:0,48,159:0:625:16	0/0:15,8:8:23:0,6,80:328:596:15	0/0:24,4:4:28:0,31,191:151:943:24	1/1:1,11:11:12:65,2,0:442:41:1	0/0:26,0:0:26:0,78,440:0:1035:26
29339797	18438	29339797_18438	G	A	96509.3	.	AB=0.491448;ABP=8.54455;AC=60;AF=0.290273;AN=218;AO=8239;CIGAR=1X;DP=120133;DPB=52497;DPRA=0.954868;EPP=767.39;EPPR=2142.92;GTI=87;LEN=1;MEANALT=1.00365;MQM=13.3562;MQMR=11.6656;NS=2112;NUMALT=1;ODDS=0.0174045;PAIRED=0.853502;PAIREDR=0.875904;PAO=0;PQA=0;PQR=0;PRO=0;PROBE=SNP|RAPIDGENOMICS_3404_47395;QA=317544;QR=1519500;RO=38293;RPL=3932;RPP=40.0735;RPPR=20.8571;RPR=4307;RUN=1;SAF=4134;SAP=3.23195;SAR=4105;SRF=19323;SRP=10.0765;SRR=18970;TYPE=snp;technology.illumina=1	GT:AD:AO:DP:PL:QA:QR:RO	0/1:9,5:5:14:63,0,32:193:365:9	0/0:6,0:0:6:0,18,105:0:228:6	0/0:38,0:0:38:0,114,440:0:1545:38	0/0:118,0:0:118:0,355,1097:0:4747:118	0/0:17,0:0:17:0,51,222:0:648:17	0/0:33,0:0:33:0,99,334:0:1317:33	0/0:5,0:0:5:0,15,138:0:183:5	./.:.:.:.:.:.:.:.	0/0:69,0:0:69:0,208,807:0:2714:69	0/0:18,0:0:18:0,54,240:0:713:18	0/0:6,0:0:6:0,18,55:0:228:6	0/0:62,0:0:62:0,187,688:0:2412:62	0/1:17,13:13:30:48,0,58:502:684:17	0/0:6,0:0:6:0,18,50:0:209:6	0/0:52,0:0:52:0,157,573:0:2042:52	0/0:66,0:0:66:0,199,640:0:2579:66	0/0:25,0:0:25:0,75,545:0:971:25	0/0:56,0:0:56:0,169,520:0:2236:56	0/1:16,24:24:40:99,0,45:935:643:16	0/0:44,0:0:44:0,132,504:0:1719:44	0/0:32,0:0:32:0,96,333:0:1218:32	0/0:83,0:0:83:0,250,791:0:3313:83	0/0:21,0:0:21:0,63,253:0:840:21	0/1:25,23:23:48:67,0,89:913:1011:25	0/0:7,0:0:7:0,21,56:0:278:7	0/0:20,0:0:20:0,60,225:0:779:20	0/0:17,1:1:18:0,46,171:32:681:17	0/1:11,26:26:37:180,0,24:1027:438:11	0/0:58,0:0:58:0,175,703:0:2304:58	0/1:38,14:14:52:14,0,203:565:1540:38	0/1:22,17:17:40:46,0,71:689:879:22	0/1:7,13:13:20:107,0,4:506:283:7	0/1:40,37:37:77:128,0,154:1469:1570:40	1/1:1,24:24:25:234,67,0:888:41:1	1/1:0,14:14:14:128,42,0:545:0:0	0/0:5,1:1:6:0,9,32:41:205:5	0/1:13,4:4:17:2,0,81:156:520:13	0/1:22,22:22:44:108,0,89:853:880:22	0/0:16,0:0:16:0,48,191:0:620:16	0/0:35,0:0:35:0,105,330:0:1399:35	0/1:7,19:19:26:80,0,3:721:278:7	0/0:32,0:0:32:0,96,299:0:1291:32	0/1:40,22:22:62:45,0,142:886:1591:40	0/0:15,0:0:15:0,45,144:0:607:15	0/0:87,0:0:87:0,262,797:0:3472:87	0/0:4,0:0:4:0,12,51:0:151:4	0/1:26,58:58:84:438,0,1:2266:1023:26	0/1:24,15:15:40:41,0,98:589:935:24	0/0:32,0:0:32:0,96,499:0:1246:32	0/0:47,0:0:47:0,141,503:0:1823:47	./.:.:.:.:.:.:.:.	0/1:41,37:37:78:106,0,249:1425:1633:41	0/0:62,0:0:62:0,187,623:0:2395:62	0/1:19,8:8:27:66,0,105:314:749:19	0/0:46,0:0:46:0,138,496:0:1843:46	0/1:22,24:24:46:83,0,119:931:898:22	1/1:0,25:25:25:242,75,0:982:0:0	0/0:20,0:0:20:0,60,194:0:794:20	1/1:0,21:21:21:191,63,0:853:0:0	0/0:39,0:0:39:0,117,462:0:1556:39	0/0:11,1:1:12:0,26,86:32:447:11	0/0:154,0:0:154:0,464,1443:0:6172:154	1/1:0,49:49:49:534,148,0:1949:0:0	0/0:70,0:0:70:0,211,692:0:2783:70	0/0:38,0:0:38:0,114,357:0:1500:38	0/0:8,0:0:8:0,24,62:0:324:8	0/0:33,0:0:33:0,99,325:0:1316:33	0/0:37,0:0:37:0,111,390:0:1492:37	0/0:11,0:0:11:0,33,142:0:414:11	0/1:1,9:9:10:181,0,11:360:41:1	0/0:40,0:0:40:0,120,470:0:1572:40	0/0:51,0:0:51:0,154,499:0:2041:51	0/0:32,16:16:48:0,19,150:638:1257:32	0/0:42,0:0:42:0,126,435:0:1629:42	./.:.:.:.:.:.:.:.	0/0:13,0:0:13:0,39,145:0:529:13	1/1:0,19:19:19:166,57,0:744:0:0	1/1:0,14:14:14:140,42,0:534:0:0	0/1:9,5:5:14:24,0,107:184:365:9	1/1:0,30:30:30:271,90,0:1205:0:0	1/1:0,48:48:48:484,144,0:1873:0:0	1/1:0,29:29:29:266,87,0:1158:0:0	1/1:10,18:18:28:89,4,0:698:383:10	1/1:0,56:56:56:535,169,0:2237:0:0	0/0:23,0:0:23:0,69,292:0:916:23	0/0:73,0:0:73:0,220,752:0:2919:73	0/0:8,0:0:8:0,24,111:0:320:8	0/1:16,11:11:27:68,0,75:420:656:16	0/1:6,6:6:12:20,0,76:233:242:6	0/0:108,0:0:108:0,325,1174:0:4289:108	0/0:21,0:0:21:0,63,176:0:843:21	0/0:61,0:0:61:0,184,511:0:2457:61	0/0:18,4:4:22:0,17,138:141:716:18	0/0:10,0:0:10:0,30,103:0:396:10	0/0:42,0:0:42:0,126,462:0:1708:42	0/0:24,0:0:24:0,72,271:0:951:24	0/1:16,6:6:22:2,0,120:232:616:16	1/1:2,6:6:8:46,9,0:209:82:2	1/1:10,24:24:34:96,9,0:984:410:10	0/1:12,6:6:18:55,0,58:242:461:12	0/0:22,0:0:22:0,66,175:0:886:22	0/0:37,0:0:37:0,111,383:0:1478:37	0/0:10,0:0:10:0,30,123:0:402:10	1/1:0,28:28:28:319,84,0:1087:0:0	0/0:50,0:0:50:0,151,511:0:2021:50	0/0:69,0:0:69:0,208,742:0:2786:69	0/1:10,22:22:32:127,0,7:831:401:10	0/1:6,14:14:20:102,0,1:570:242:6	1/1:0,20:20:20:164,60,0:793:0:0	0/1:28,43:43:71:186,0,77:1709:1119:28	0/1:1,3:3:4:25,0,18:100:32:1	0/0:10,0:0:10:0,30,166:0:410:10
29339797	132269	29339797_132269	A	G	98303	.	AB=0.481915;ABP=21.468;AC=60;AF=0.281502;AN=222;AO=6282;CIGAR=1X;DP=110248;DPB=53602;DPRA=0.98468;EPP=28.9615;EPPR=465.717;GTI=109;LEN=1;MEANALT=1.00124;MQM=14.187;MQMR=11.469;NS=2112;NUMALT=1;ODDS=0.00327947;PAIRED=0.807864;PAIREDR=0.863277;PAO=0;PQA=0;PQR=0;PRO=0;PROBE=SNP|RAPIDGENOMICS_3404_47393;QA=248689;QR=1548308;RO=39686;RPL=2729;RPP=237.709;RPPR=208.941;RPR=3553;RUN=1;SAF=3553;SAP=237.709;SAR=2729;SRF=21492;SRP=598.149;SRR=18194;TYPE=snp;technology.illumina=1	GT:AD:AO:DP:PL:QA:QR:RO	0/1:16,7:7:23:58,0,92:283:611:16	0/0:64,0:0:64:0,193,711:0:2595:64	0/0:3,0:0:3:0,9,22:0:115:3	0/0:102,0:0:102:0,307,832:0:4030:102	0/0:8,0:0:8:0,24,98:0:310:8	0/0:19,0:0:19:0,57,177:0:756:19	0/0:2,0:0:2:0,6,39:0:78:2	0/1:18,15:15:33:87,0,45:607:684:18	0/0:41,0:0:41:0,123,417:0:1620:41	0/0:66,4:4:70:0,177,673:164:2634:66	0/0:14,0:0:14:0,42,108:0:544:14	0/0:38,0:0:38:0,114,303:0:1520:38	0/1:19,9:9:28:43,0,102:361:752:19	0/0:19,0:0:19:0,57,171:0:737:19	0/0:48,0:0:48:0,144,477:0:1920:48	0/0:65,0:0:65:0,196,638:0:2601:65	0/0:15,0:0:15:0,45,421:0:575:15	0/0:95,0:0:95:0,286,998:0:3719:95	0/1:13,15:15:28:54,0,52:607:519:13	0/0:31,0:0:31:0,93,249:0:1211:31	0/0:59,0:0:59:0,178,710:0:2322:59	0/0:61,0:0:61:0,184,563:0:2403:61	0/0:14,0:0:14:0,42,127:0:542:14	0/1:50,48:48:98:266,0,175:1924:1961:50	0/0:12,0:0:13:0,36,145:0:471:12	0/0:20,1:1:21:0,22,473:41:707:20	0/1:19,23:23:42:142,0,32:921:736:19	0/1:32,26:26:58:101,0,126:1016:1252:32	0/0:51,0:0:51:0,154,485:0:1959:51	0/1:14,11:11:25:41,0,37:438:554:14	0/0:9,0:0:9:0,27,73:0:356:9	0/0:14,5:5:19:0,0,53:193:570:14	0/1:57,42:42:99:109,0,326:1696:2211:57	1/1:0,17:17:17:232,51,0:681:0:0	1/1:0,19:19:19:187,57,0:751:0:0	0/1:8,9:9:17:127,0,147:352:320:8	0/1:15,15:15:30:60,0,75:598:611:15	0/1:19,32:32:51:99,0,9:1285:756:19	0/0:27,0:0:27:0,81,298:0:1063:27	0/0:68,0:0:68:0,205,719:0:2697:68	0/0:13,5:5:18:0,9,81:192:483:13	0/0:38,0:0:38:0,114,344:0:1521:38	0/1:40,48:48:88:237,0,159:1920:1574:40	0/0:14,0:0:14:0,42,125:0:549:14	0/0:29,0:0:29:0,87,285:0:1172:29	0/0:23,0:0:23:0,69,254:0:861:23	0/1:45,34:34:79:89,0,229:1377:1788:45	0/1:23,23:23:46:141,0,110:920:919:23	0/0:30,0:0:30:0,90,594:0:1166:30	0/0:81,0:0:81:0,244,696:0:3189:81	0/0:5,1:1:6:0,2,54:41:182:5	0/0:34,16:16:50:0,23,218:633:1339:34	0/0:33,0:0:33:0,99,335:0:1305:33	0/1:17,13:13:30:78,0,228:506:661:17	0/0:32,0:0:32:0,96,340:0:1227:32	0/1:15,25:25:40:96,0,31:1025:585:15	1/1:0,17:17:17:164,51,0:669:0:0	0/0:39,0:0:39:0,117,294:0:1521:39	1/1:8,20:20:28:200,24,0:820:312:8	0/0:17,0:0:17:0,51,172:0:661:17	0/1:21,27:27:48:118,0,55:1107:826:21	0/0:142,0:0:142:0,427,1561:0:5571:142	1/1:2,76:76:78:766,201,0:3096:82:2	0/0:19,0:0:19:0,57,185:0:771:19	0/0:19,0:0:19:0,57,198:0:748:19	0/0:17,0:0:17:0,51,132:0:670:17	0/0:33,0:0:33:0,99,266:0:1286:33	0/0:26,0:0:26:0,78,246:0:1035:26	0/0:18,0:0:18:0,54,176:0:708:18	0/1:9,9:9:18:78,0,63:342:324:9	0/0:81,0:0:81:0,244,794:0:3195:81	0/0:38,0:0:38:0,114,353:0:1542:38	0/1:22,41:41:63:232,0,51:1665:862:22	0/0:43,0:0:43:0,129,403:0:1709:43	1/1:0,10:10:10:92,30,0:410:0:0	0/0:34,0:0:34:0,102,342:0:1350:34	1/1:0,45:45:45:413,135,0:1829:0:0	1/1:0,15:15:15:235,45,0:611:0:0	0/1:8,10:10:18:52,0,33:410:319:8	1/1:2,24:24:26:215,62,0:962:82:2	1/1:0,72:72:72:696,217,0:2888:0:0	1/1:0,34:34:34:332,102,0:1373:0:0	0/0:20,3:3:23:0,46,223:95:798:20	1/1:0,42:42:42:410,126,0:1657:0:0	0/0:25,0:0:25:0,75,240:0:1000:25	0/0:98,0:0:98:0,295,1015:0:3854:98	0/0:15,1:1:16:0,39,178:28:584:15	0/1:38,38:38:76:189,0,143:1532:1458:38	0/1:7,4:4:11:65,0,52:155:278:7	0/0:59,0:0:59:0,178,505:0:2332:59	0/0:12,0:0:12:0,36,127:0:483:12	0/0:19,0:0:19:0,57,194:0:739:19	0/1:20,11:11:31:23,0,148:447:799:20	0/0:11,0:0:11:0,33,200:0:416:11	0/0:44,0:0:44:0,132,404:0:1740:44	0/0:16,0:0:16:0,48,159:0:631:16	0/1:7,19:19:26:94,0,11:775:268:7	0/1:3,2:2:5:25,0,41:78:119:3	./.:.:.:.:.:.:.:.	0/1:12,3:3:15:22,0,47:105:480:12	0/0:16,0:0:16:0,48,182:0:621:16	0/0:21,0:0:21:0,63,198:0:812:21	0/0:9,0:0:9:0,27,149:0:365:9	1/1:0,49:49:49:473,148,0:1952:0:0	0/0:26,0:0:26:0,78,307:0:1037:26	0/0:61,0:0:61:0,184,590:0:2408:61	0/1:22,13:13:35:39,0,115:533:859:22	0/1:3,17:17:20:88,0,33:689:123:3	1/1:0,17:17:17:158,51,0:674:0:0	0/1:42,31:31:73:102,0,205:1254:1675:42	1/1:3,16:16:19:200,35,0:643:123:3	0/0:7,0:0:7:0,21,214:0:270:7
29339868	766182	29339868_766182	T	G	78531.9	.	AB=0.464556;ABP=76.4347;AC=46;AF=0.254185;AN=224;AO=5485;CIGAR=1X;DP=101211;DPB=44610;DPRA=0.972381;EPP=595.159;EPPR=1765.55;GTI=132;LEN=1;MEANALT=1.00402;MQM=13.0715;MQMR=11.7247;NS=2112;NUMALT=1;ODDS=0.00328474;PAIRED=0.860164;PAIREDR=0.884406;PAO=0;PQA=0;PQR=0;PRO=0;PROBE=SNP|RAPIDGENOMICS_3404_08514;QA=218096;QR=1344040;RO=33609;RPL=2704;RPP=5.35755;RPPR=17.3434;RPR=2781;RUN=1;SAF=3039;SAP=142.226;SAR=2446;SRF=18166;SRP=482.075;SRR=15443;TYPE=snp;technology.illumina=1	GT:AD:AO:DP:PL:QA:QR:RO	0/0:26,8:8:34:0,16,185:291:1018:26	0/0:24,0:0:24:0,72,216:0:956:24	0/0:1,0:0:1:0,3,9:0:37:1	0/0:52,0:0:52:0,157,569:0:2098:52	0/0:12,0:0:12:0,36,195:0:446:12	0/0:38,0:0:38:0,114,352:0:1523:38	0/1:6,1:1:7:20,0,84:41:242:6	0/0:5,0:0:5:0,15,110:0:205:5	0/0:25,6:6:31:0,44,152:237:1000:25	0/0:65,0:0:65:0,196,584:0:2623:65	0/0:5,0:0:5:0,15,44:0:169:5	0/0:37,0:0:37:0,111,478:0:1508:37	1/1:0,38:38:38:360,114,0:1538:0:0	1/1:5,11:11:16:55,8,0:447:205:5	0/0:36,11:11:47:0,21,343:443:1451:36	0/0:70,0:0:70:0,211,779:0:2830:70	0/0:11,0:0:11:0,33,197:0:429:11	0/1:24,12:12:36:5,0,186:478:944:24	0/1:20,14:14:34:21,0,166:570:811:20	0/1:6,16:16:22:99,0,7:630:232:6	0/1:16,15:15:31:54,0,104:587:648:16	0/0:47,0:0:47:0,141,494:0:1852:47	1/1:5,22:22:27:211,45,0:888:182:5	0/0:54,0:0:54:0,163,481:0:2094:54	0/0:21,0:0:21:0,63,250:0:848:21	0/1:22,11:11:33:92,0,486:442:880:22	0/0:36,0:0:36:0,108,320:0:1409:36	0/0:43,0:0:43:0,129,523:0:1751:43	0/0:32,0:0:32:0,96,286:0:1300:32	0/0:35,0:0:35:0,105,356:0:1418:35	0/0:13,0:0:13:0,39,112:0:482:13	0/0:14,0:0:14:0,42,154:0:574:14	0/1:21,29:29:50:258,0,40:1153:857:21	0/0:13,0:0:13:0,39,151:0:524:13	0/0:15,0:0:15:0,45,196:0:592:15	0/0:8,0:0:8:0,24,85:0:328:8	0/1:15,12:12:27:52,0,58:460:615:15	0/0:28,0:0:28:0,84,274:0:1118:28	0/0:14,0:0:14:0,42,134:0:560:14	0/1:11,29:29:40:175,0,0:1181:443:11	0/0:41,0:0:41:0,123,385:0:1651:41	1/1:8,37:37:45:201,23,0:1492:328:8	0/0:46,0:0:46:0,138,463:0:1846:46	0/1:16,13:13:29:62,0,49:533:639:16	0/0:53,0:0:53:0,160,498:0:2116:53	1/1:7,21:21:28:107,1,0:836:278:7	0/1:25,29:29:54:142,0,49:1158:1000:25	0/0:45,0:0:45:0,135,454:0:1828:45	0/0:32,0:0:32:0,96,655:0:1264:32	0/1:26,14:14:40:4,0,185:547:1062:26	0/0:11,0:0:11:0,33,89:0:451:11	0/0:36,0:0:36:0,108,387:0:1429:36	0/0:77,0:0:77:0,232,808:0:3035:77	0/0:24,0:0:24:0,72,278:0:976:24	0/0:43,0:0:43:0,129,482:0:1726:43	1/1:0,21:21:21:254,63,0:836:0:0	0/0:18,0:0:18:0,54,152:0:726:18	0/0:14,0:0:14:0,42,173:0:560:14	0/0:5,0:0:5:0,15,46:0:201:5	1/1:0,11:11:11:93,33,0:451:0:0	0/1:8,12:12:20:42,0,13:476:316:8	0/0:104,0:0:104:0,313,1036:0:4170:104	0/0:67,0:0:67:0,202,726:0:2651:67	0/0:25,0:0:25:0,75,263:0:1012:25	0/0:13,6:6:19:0,7,99:237:524:13	0/0:24,0:0:24:0,72,280:0:963:24	0/0:35,0:0:35:0,105,429:0:1409:35	1/1:8,22:22:30:139,27,0:898:328:8	0/0:10,0:0:10:0,30,91:0:396:10	0/0:8,0:0:8:0,24,184:0:302:8	0/0:60,0:0:60:0,181,578:0:2418:60	0/0:30,0:0:30:0,90,260:0:1213:30	0/0:86,0:0:86:0,259,950:0:3468:86	0/0:43,0:0:43:0,129,424:0:1685:43	0/0:1,0:0:1:0,3,8:0:41:1	0/0:6,0:0:6:0,18,56:0:246:6	0/0:10,0:0:10:0,30,120:0:406:10	0/0:5,0:0:5:0,15,46:0:201:5	0/0:11,0:0:11:0,33,145:0:451:11	1/1:0,31:31:31:285,93,0:1249:0:0	0/1:38,48:48:86:198,0,80:1903:1541:38	0/0:19,0:0:19:0,57,211:0:771:19	0/0:29,0:0:29:0,87,315:0:1180:29	0/1:15,10:10:25:13,0,82:398:585:15	0/0:22,0:0:22:0,66,229:0:884:22	0/1:19,14:14:33:39,0,96:574:766:19	0/0:9,0:0:9:0,27,137:0:360:9	0/1:29,26:26:55:90,0,123:1049:1173:29	0/1:5,3:3:8:22,0,73:123:192:5	0/0:52,0:0:52:0,157,510:0:2093:52	0/0:32,0:0:32:0,96,255:0:1257:32	0/0:28,0:0:28:0,84,267:0:1148:28	0/1:11,8:8:19:52,0,47:324:420:11	0/0:6,0:0:6:0,18,74:0:246:6	0/0:35,0:0:35:0,105,413:0:1418:35	0/1:33,16:16:49:74,0,231:648:1331:33	0/0:63,0:0:63:0,190,839:0:2518:63	0/0:16,0:0:16:0,48,163:0:652:16	0/0:12,0:0:12:0,36,134:0:479:12	1/1:0,15:15:15:190,45,0:603:0:0	0/1:9,3:3:12:8,0,74:119:365:9	0/0:1,0:0:1:0,3,32:0:37:1	0/0:19,0:0:19:0,57,230:0:744:19	0/1:26,26:26:52:84,0,77:1049:1045:26	0/0:28,0:0:28:0,84,266:0:1112:28	1/1:0,28:28:28:242,84,0:1111:0:0	0/0:27,0:0:27:0,81,230:0:1091:27	0/0:5,0:0:5:0,15,48:0:186:5	0/0:32,0:0:32:0,96,260:0:1281:32	1/1:1,43:43:44:358,120,0:1709:41:1	0/0:14,0:0:14:0,42,125:0:570:14	0/0:16,0:0:16:0,48,349:0:634:16
29339868	864445	29339868_864445	T	A	8835.79	.	AB=0.495794;ABP=3.28432;AC=0;AF=0.0142415;AN=224;AO=943;CIGAR=1X;DP=263713;DPB=116398;DPRA=1.01005;EPP=9.47866;EPPR=2625.2;GTI=16;LEN=1;MEANALT=1;MQM=12.1495;MQMR=11.4375;NS=2112;NUMALT=1;ODDS=0.05316;PAIRED=0.88017;PAIREDR=0.865284;PAO=0;PQA=0;PQR=0;PRO=0;PROBE=SNP|RAPIDGENOMICS_3404_08515;QA=36892;QR=4565401;RO=115131;RPL=285;RPP=323.387;RPPR=26748.7;RPR=658;RUN=1;SAF=558;SAP=71.9286;SAR=385;SRF=67481;SRP=7420.4;SRR=47650;TYPE=snp;technology.illumina=1	GT:AD:AO:DP:PL:QA:QR:RO	0/0:73,0:0:73:0,220,787:0:2931:73	0/0:46,0:0:46:0,138,545:0:1834:46	0/0:18,0:0:18:0,54,166:0:715:18	0/0:136,0:0:136:0,409,1316:0:5447:136	0/0:38,0:0:38:0,114,434:0:1455:38	0/0:101,0:0:101:0,304,945:0:4031:101	0/0:19,0:0:19:0,57,295:0:753:19	0/0:26,0:0:26:0,78,320:0:990:26	0/0:53,0:0:53:0,160,480:0:2005:53	0/0:153,0:0:153:0,461,1515:0:6083:153	0/0:32,0:0:32:0,96,271:0:1271:32	0/0:117,0:0:117:0,352,1221:0:4739:117	0/0:79,0:0:79:0,238,813:0:3142:79	0/0:25,0:0:25:0,75,302:0:1004:25	0/0:127,0:0:127:0,382,1497:0:5099:127	0/0:145,0:0:145:0,436,1366:0:5769:145	0/0:49,0:0:49:0,148,1185:0:1878:49	0/0:197,0:0:197:0,593,1750:0:7916:197	0/0:96,0:0:96:0,289,936:0:3863:96	0/0:57,0:0:57:0,172,577:0:2279:57	0/0:67,0:0:67:0,202,600:0:2655:67	0/0:138,0:0:138:0,415,1317:0:5359:138	0/0:52,0:0:52:0,157,496:0:2030:52	0/0:181,0:0:181:0,545,1684:0:7141:181	0/0:33,0:0:33:0,99,364:0:1316:33	0/0:79,0:0:79:0,238,1662:0:3112:79	0/0:106,1:1:107:0,314,938:22:4229:106	0/0:159,0:0:159:0,479,1559:0:6312:159	0/0:193,0:0:193:0,581,1758:0:7667:193	0/0:122,0:0:122:0,367,1292:0:4798:122	0/0:58,0:0:58:0,175,583:0:2286:58	0/0:73,0:0:73:0,220,589:0:2867:73	0/0:149,0:0:149:0,449,1614:0:5961:149	0/0:40,0:0:40:0,120,355:0:1623:40	0/0:63,0:0:63:0,190,640:0:2527:63	0/0:46,0:0:46:0,138,445:0:1861:46	0/0:43,0:0:43:0,129,376:0:1721:43	0/0:84,0:0:84:0,253,949:0:3316:84	0/0:37,0:0:37:0,111,389:0:1465:37	0/0:113,0:0:113:0,340,1089:0:4500:113	0/0:63,0:0:63:0,190,586:0:2513:63	0/0:79,0:0:79:0,238,701:0:3185:79	0/0:193,0:0:193:0,581,1721:0:7728:193	0/0:30,0:0:30:0,90,446:0:1186:30	0/0:112,0:0:112:0,337,1157:0:4468:112	0/0:63,0:0:63:0,190,562:0:2496:63	0/0:143,0:0:143:0,430,1529:0:5666:143	0/0:113,0:0:113:0,340,1270:0:4485:113	0/0:64,0:0:64:0,193,1484:0:2486:64	0/0:72,0:0:72:0,217,719:0:2859:72	0/0:15,7:7:22:0,3,84:287:575:15	0/0:87,0:0:87:0,262,801:0:3475:87	0/0:123,0:0:123:0,370,1135:0:4950:123	0/0:36,0:0:36:0,108,487:0:1406:36	0/0:122,0:0:122:0,367,1192:0:4850:122	0/0:108,0:0:108:0,325,1211:0:4322:108	0/0:74,0:0:74:0,223,699:0:2943:74	0/0:47,0:0:47:0,141,577:0:1876:47	0/0:55,0:0:55:0,166,503:0:2161:55	0/0:29,0:0:29:0,87,298:0:1146:29	0/0:76,0:0:76:0,229,909:0:3038:76	0/0:271,0:0:271:0,816,2670:0:10759:271	0/0:121,0:0:121:0,364,1280:0:4794:121	0/0:70,0:0:70:0,211,758:0:2771:70	0/0:45,0:0:45:0,135,458:0:1781:45	0/0:29,0:0:29:0,87,271:0:1177:29	0/0:74,0:0:74:0,223,696:0:2960:74	0/0:55,0:0:55:0,166,536:0:2185:55	0/0:14,0:0:14:0,42,109:0:566:14	0/0:28,0:0:28:0,84,496:0:1034:28	0/0:71,0:0:71:0,214,690:0:2851:71	0/0:75,0:0:75:0,226,712:0:3009:75	0/0:162,0:0:162:0,488,1470:0:6458:162	0/0:120,0:0:120:0,361,1235:0:4787:120	0/0:18,0:0:18:0,54,133:0:730:18	0/0:72,0:0:72:0,217,753:0:2878:72	0/0:39,0:0:39:0,117,493:0:1565:39	0/0:27,0:0:27:0,81,337:0:1077:27	0/0:45,0:0:45:0,135,573:0:1798:45	0/0:91,0:0:91:0,274,1250:0:3616:91	0/0:131,0:0:131:0,394,1299:0:5251:131	0/0:75,0:0:75:0,226,681:0:2922:75	0/0:49,0:0:49:0,148,431:0:1961:49	0/0:90,0:0:90:0,271,981:0:3593:90	0/0:71,0:0:71:0,214,648:0:2801:71	0/0:118,0:0:118:0,355,1256:0:4694:118	0/0:36,0:0:36:0,108,351:0:1363:36	0/0:142,0:0:142:0,427,1417:0:5632:142	0/0:39,0:0:39:0,117,346:0:1505:39	0/0:88,0:0:88:0,265,841:0:3555:88	0/0:44,0:0:44:0,132,512:0:1750:44	0/0:64,0:0:64:0,193,722:0:2516:64	0/0:81,0:0:81:0,244,736:0:3229:81	0/0:19,0:0:19:0,57,184:0:750:19	0/0:92,0:0:92:0,277,906:0:3727:92	0/0:67,0:0:67:0,202,718:0:2678:67	0/0:122,0:0:122:0,367,1275:0:4834:122	0/0:19,0:0:19:0,57,174:0:758:19	0/0:32,0:0:32:0,96,294:0:1274:32	0/0:83,0:0:83:0,250,796:0:3289:83	0/0:54,0:0:54:0,163,547:0:2164:54	0/0:43,0:0:43:0,129,471:0:1725:43	0/0:85,0:0:85:0,256,1148:0:3388:85	0/0:66,0:0:66:0,199,618:0:2637:66	0/0:116,0:0:116:0,349,1066:0:4560:116	0/0:184,0:0:184:0,554,1775:0:7346:184	0/0:102,0:0:102:0,307,1074:0:4032:102	0/0:29,0:0:29:0,87,252:0:1145:29	0/0:41,0:0:41:0,123,391:0:1598:41	0/0:102,0:0:102:0,307,1052:0:3999:102	0/0:24,0:0:24:0,72,298:0:941:24	0/0:42,0:0:42:0,126,763:0:1633:42
29340426	25672	29340426_25672	A	G	87514.5	.	AB=0.484298;ABP=23.4002;AC=33;AF=0.2057;AN=222;AO=7027;CIGAR=1X;DP=142149;DPB=53989;DPRA=0.994918;EPP=36.8667;EPPR=52.9544;GTI=104;LEN=1;MEANALT=1.00641;MQM=15.0411;MQMR=12.1485;NS=2112;NUMALT=1;ODDS=0.00824022;PAIRED=0.793653;PAIREDR=0.886252;PAO=0;PQA=0;PQR=0;PRO=0;PROBE=Intergenic|RAPIDGENOMICS_3404_55379;QA=275569;QR=1777632;RO=44704;RPL=4487;RPP=1174.44;RPPR=16145.9;RPR=2540;RUN=1;SAF=1141;SAP=6960.57;SAR=5886;SRF=9642;SRP=31390.7;SRR=35062;TYPE=snp;technology.illumina=1	GT:AD:AO:DP:PL:QA:QR:RO	0/0:54,0:0:54:0,163,541:0:2192:54	0/0:8,4:4:12:0,3,31:145:319:8	./.:.:.:.:.:.:.:.	0/1:44,60:60:104:289,0,294:2367:1741:44	0/0:14,0:0:14:0,42,159:0:570:14	0/0:31,0:0:31:0,93,310:0:1250:31	0/1:7,17:17:24:387,0,116:675:287:7	0/0:9,0:0:9:0,27,93:0:347:9	0/0:53,1:1:54:0,130,538:41:2113:53	0/0:60,0:0:60:0,181,583:0:2421:60	0/0:7,0:0:7:0,21,61:0:283:7	0/0:38,0:0:38:0,114,347:0:1541:38	0/0:33,0:0:33:0,99,310:0:1310:33	0/0:32,0:0:32:0,96,346:0:1296:32	0/0:45,0:0:45:0,135,394:0:1780:45	0/0:104,0:0:104:0,313,1358:0:4208:104	0/0:28,0:0:28:0,84,816:0:1099:28	0/0:83,0:0:83:0,250,864:0:3243:83	0/0:47,0:0:47:0,141,498:0:1919:47	0/0:34,0:0:34:0,102,337:0:1327:34	0/1:28,21:21:49:26,0,183:843:1085:28	0/0:45,0:0:45:0,135,601:0:1807:45	0/0:25,0:0:25:0,75,277:0:1008:25	0/1:38,51:51:89:225,0,58:2044:1534:38	0/1:14,4:4:18:20,0,83:160:566:14	0/0:54,0:0:54:0,163,1140:0:2114:54	0/0:27,0:0:27:0,81,326:0:1062:27	0/1:52,62:62:114:351,0,209:2444:2082:52	0/1:41,32:32:73:242,0,162:1279:1606:41	0/1:21,23:23:44:68,0,62:899:857:21	0/1:24,5:5:29:4,0,175:196:971:24	0/0:42,0:0:42:0,126,417:0:1665:42	0/0:127,0:0:127:0,382,1237:0:5015:127	0/0:24,0:0:24:0,72,315:0:976:24	1/1:0,36:36:36:369,108,0:1468:0:0	0/0:9,0:0:9:0,27,133:0:360:9	0/0:43,0:0:43:0,129,414:0:1692:43	0/0:41,0:0:41:0,123,386:0:1653:41	0/1:27,17:17:44:29,0,143:685:1082:27	0/0:47,0:0:47:0,141,575:0:1855:47	0/0:40,0:0:40:0,120,431:0:1585:40	0/0:61,0:0:61:0,184,571:0:2432:61	0/0:61,0:0:61:0,184,586:0:2383:61	0/0:10,0:0:10:0,30,134:0:410:10	0/0:41,0:0:41:0,123,441:0:1624:41	0/0:19,0:0:19:0,57,186:0:775:19	0/0:65,0:0:65:0,196,659:0:2584:65	0/1:30,42:42:72:178,0,137:1647:1181:30	0/0:42,0:0:42:0,126,1078:0:1665:42	0/0:29,0:0:29:0,87,314:0:1162:29	1/1:0,5:5:5:40,15,0:192:0:0	0/0:37,0:0:37:0,111,425:0:1474:37	0/1:34,52:52:86:226,0,42:2057:1362:34	0/0:31,0:0:31:0,93,441:0:1221:31	1/1:16,36:36:52:160,3,0:1468:639:16	0/1:53,44:44:97:200,0,225:1759:2129:53	0/1:14,16:16:30:48,0,42:629:574:14	0/0:19,0:0:20:0,57,211:0:771:19	0/0:34,0:0:34:0,102,402:0:1343:34	0/0:7,0:0:7:0,21,83:0:287:7	1/1:0,20:20:20:226,60,0:817:0:0	0/0:111,0:0:111:0,334,1110:0:4384:111	0/1:17,18:18:35:47,0,48:709:689:17	0/0:52,0:0:52:0,157,651:0:2046:52	0/0:19,0:0:19:0,57,299:0:775:19	0/0:13,0:0:13:0,39,154:0:533:13	0/0:32,0:0:32:0,96,323:0:1304:32	0/1:33,22:22:55:179,0,197:863:1257:33	0/0:9,0:0:9:0,27,76:0:328:9	0/1:7,10:10:17:208,0,143:393:279:7	0/0:47,0:0:47:0,141,491:0:1879:47	0/0:23,0:0:23:0,69,244:0:922:23	0/0:49,0:0:49:0,148,491:0:1988:49	0/0:66,0:0:66:0,199,568:0:2665:66	0/0:1,0:0:1:0,3,9:0:37:1	0/0:26,0:0:26:0,78,323:0:1035:26	0/0:28,0:0:28:0,84,277:0:1113:28	0/1:7,7:7:14:28,0,15:283:287:7	0/0:20,1:1:21:0,37,228:27:802:20	0/0:42,0:0:42:0,126,345:0:1670:42	0/0:71,0:0:71:0,214,696:0:2797:71	0/0:33,10:10:43:0,6,224:406:1335:33	0/0:27,0:0:27:0,81,264:0:1076:27	0/0:58,0:0:58:0,175,523:0:2286:58	0/0:46,0:0:46:0,138,523:0:1843:46	1/1:0,96:96:96:933,289,0:3765:0:0	0/0:8,0:0:8:0,24,68:0:328:8	0/0:109,0:0:109:0,328,1138:0:4281:109	0/0:21,0:0:21:0,63,261:0:848:21	0/0:37,0:0:37:0,111,360:0:1459:37	0/0:16,0:0:16:0,48,152:0:656:16	0/0:72,0:0:72:0,217,693:0:2865:72	0/1:22,17:17:39:71,0,192:677:898:22	0/1:2,2:2:4:6,0,14:82:82:2	0/0:36,0:0:36:0,108,349:0:1419:36	0/0:44,0:0:44:0,132,483:0:1783:44	0/0:47,0:0:47:0,141,476:0:1919:47	0/0:16,0:0:16:0,48,195:0:640:16	0/0:12,0:0:12:0,36,94:0:465:12	0/0:20,0:0:20:0,60,223:0:808:20	0/1:8,20:20:28:128,0,5:791:324:8	0/0:21,5:5:26:0,34,216:205:829:21	0/0:38,0:0:38:0,114,360:0:1540:38	0/0:19,0:0:19:0,57,178:0:752:19	0/0:28,0:0:28:0,84,247:0:1112:28	0/0:111,0:0:111:0,334,1010:0:4458:111	0/0:20,0:0:20:0,60,231:0:816:20	0/0:17,0:0:17:0,51,136:0:697:17	0/0:13,5:5:18:0,10,134:201:512:13	0/1:15,12:12:27:36,0,30:454:590:15	0/0:1,0:0:1:0,3,10:0:41:1	0/1:10,7:7:17:94,0,212:266:406:10
29340871	246402	29340871_246402	T	C	67381	.	AB=0.477623;ABP=39.4542;AC=50;AF=0.193928;AN=222;AO=6339;CIGAR=1X;DP=135599;DPB=56084;DPRA=0.959849;EPP=1017.61;EPPR=2722.44;GTI=99;LEN=1;MEANALT=1.00327;MQM=12.7071;MQMR=11.5024;NS=2112;NUMALT=1;ODDS=0.00565311;PAIRED=0.875532;PAIREDR=0.879134;PAO=0;PQA=0;PQR=0;PRO=0;PROBE=SNP|RAPIDGENOMICS_3404_25205;QA=250387;QR=1730268;RO=43726;RPL=2911;RPP=94.5722;RPPR=346.51;RPR=3428;RUN=1;SAF=3456;SAP=115.482;SAR=2883;SRF=22211;SRP=27.0668;SRR=21515;TYPE=snp;technology.illumina=1	GT:AD:AO:DP:PL:QA:QR:RO	0/0:20,0:0:20:0,60,256:0:816:20	0/0:28,0:0:28:0,84,321:0:1092:28	1/1:0,7:7:7:58,21,0:283:0:0	0/1:14,11:11:25:57,0,36:447:557:14	0/1:11,4:4:15:17,0,92:141:428:11	0/1:23,22:22:45:99,0,100:898:939:23	0/1:12,4:4:16:43,0,246:156:476:12	0/0:2,0:0:2:0,6,34:0:82:2	1/1:0,29:29:29:294,87,0:1153:0:0	0/0:80,0:0:80:0,241,806:0:3173:80	0/1:13,9:9:22:8,0,76:365:525:13	0/0:53,0:0:53:0,160,518:0:2128:53	0/0:50,0:0:50:0,151,524:0:1962:50	0/1:8,18:18:26:110,0,22:707:328:8	0/0:58,0:0:58:0,175,567:0:2291:58	0/1:38,24:24:62:80,0,203:975:1498:38	0/1:8,13:13:21:205,0,78:533:301:8	0/0:47,1:1:48:0,134,470:41:1846:47	0/0:45,0:0:45:0,135,437:0:1728:45	0/0:88,0:0:88:0,265,914:0:3456:88	0/1:17,27:27:44:107,0,47:1081:672:17	0/0:34,0:0:34:0,102,345:0:1344:34	1/1:0,25:25:25:309,75,0:994:0:0	0/0:59,0:0:59:0,178,522:0:2379:59	0/0:40,0:0:40:0,120,347:0:1573:40	0/1:21,21:21:42:218,0,260:792:795:21	0/0:44,0:0:44:0,132,415:0:1705:44	0/1:23,26:26:49:84,0,61:1026:931:23	0/1:29,35:35:64:154,0,40:1418:1181:29	0/0:20,0:0:20:0,60,184:0:816:20	0/0:22,0:0:22:0,66,226:0:823:22	0/0:34,5:5:39:0,77,229:201:1390:34	0/0:48,0:0:48:0,144,500:0:1902:48	0/0:23,0:0:23:0,69,221:0:908:23	0/1:17,24:24:41:145,0,68:971:697:17	1/1:1,4:4:5:24,6,0:160:41:1	0/0:26,0:0:26:0,78,292:0:1018:26	0/0:31,0:0:31:0,93,261:0:1254:31	0/0:30,0:0:30:0,90,296:0:1174:30	0/0:59,0:0:59:0,178,571:0:2338:59	0/0:49,0:0:49:0,148,461:0:1971:49	0/0:21,0:0:21:0,63,244:0:811:21	0/1:46,47:47:93:145,0,138:1911:1847:46	1/1:0,14:14:14:197,42,0:555:0:0	0/0:58,0:0:58:0,175,674:0:2282:58	0/1:4,6:6:10:25,0,2:246:164:4	0/0:61,0:0:61:0,184,700:0:2413:61	0/0:57,0:0:57:0,172,585:0:2295:57	0/0:23,0:0:23:0,69,592:0:844:23	0/0:22,0:0:22:0,66,190:0:870:22	0/0:4,0:0:4:0,12,45:0:160:4	0/0:24,15:15:39:0,0,73:602:928:24	1/1:0,50:50:51:523,151,0:2006:0:0	0/0:38,0:0:38:0,114,449:0:1519:38	0/0:56,0:0:56:0,169,605:0:2234:56	0/1:45,29:29:80:34,0,202:1177:1806:45	0/0:45,0:0:45:0,135,425:0:1814:45	0/1:6,8:8:14:36,0,13:320:224:6	0/0:37,0:0:37:0,111,377:0:1391:37	0/0:20,0:0:20:0,60,189:0:790:20	0/0:17,0:0:17:0,51,168:0:693:17	0/0:130,0:0:130:0,391,1273:0:5159:130	1/1:22,39:39:61:157,7,0:1530:861:22	0/0:26,0:0:26:0,78,282:0:1009:26	1/1:0,17:17:17:176,51,0:669:0:0	0/0:24,0:0:24:0,72,243:0:944:24	0/0:43,0:0:49:0,129,570:0:1719:43	0/0:55,0:0:55:0,166,590:0:2207:55	./.:.:.:.:.:.:.:.	0/0:9,0:0:9:0,27,240:0:355:9	0/0:41,0:0:41:0,123,451:0:1595:41	1/1:0,49:49:49:521,148,0:1966:0:0	0/1:74,42:42:116:40,0,384:1706:2974:74	0/0:48,0:0:48:0,144,478:0:1889:48	0/1:2,2:2:4:11,0,3:82:82:2	1/1:4,19:19:23:169,28,0:756:164:4	0/0:11,0:0:11:0,33,102:0:391:11	0/0:16,0:0:16:0,48,121:0:625:16	0/0:10,6:6:16:0,2,99:220:387:10	0/0:32,0:0:32:0,96,302:0:1281:32	0/0:90,0:0:90:0,271,880:0:3564:90	0/0:19,0:0:19:0,57,186:0:730:19	0/0:26,0:0:26:0,78,264:0:1036:26	0/0:55,0:0:55:0,166,504:0:2190:55	0/0:43,0:0:43:0,129,400:0:1696:43	0/1:34,27:27:61:57,0,121:1079:1339:34	0/0:23,0:0:23:0,69,305:0:923:23	0/0:86,0:0:86:0,259,863:0:3452:86	0/1:13,13:13:26:55,0,171:533:521:13	0/0:42,0:0:42:0,126,468:0:1670:42	0/0:32,0:0:32:0,96,311:0:1251:32	0/1:7,9:9:16:47,0,47:352:269:7	0/0:43,0:0:43:0,129,499:0:1701:43	0/0:5,0:0:5:0,15,63:0:197:5	1/1:9,35:35:44:296,45,0:1390:328:9	0/0:31,0:0:31:0,93,351:0:1248:31	0/0:62,0:0:62:0,187,636:0:2468:62	0/1:2,6:6:8:66,0,16:242:82:2	0/0:21,0:0:21:0,63,256:0:821:21	0/0:17,0:0:17:0,51,135:0:680:17	0/0:17,0:0:17:0,51,179:0:683:17	0/0:45,0:0:45:0,135,456:0:1749:45	0/0:18,0:0:18:0,54,171:0:715:18	0/0:21,0:0:21:0,63,229:0:849:21	0/0:29,0:0:29:0,87,272:0:1177:29	0/0:56,0:0:56:0,169,507:0:2239:56	1/1:0,35:35:35:384,105,0:1415:0:0	0/0:11,0:0:11:0,33,110:0:435:11	0/0:17,5:5:22:0,28,160:205:688:17	0/1:12,28:28:40:156,0,17:1120:488:12	0/0:5,0:0:5:0,15,97:0:173:5	1/1:0,25:25:25:415,75,0:985:0:0
29340871	246423	29340871_246423	A	G	62967.9	.	AB=0.47529;ABP=45.0775;AC=50;AF=0.192689;AN=222;AO=6133;CIGAR=1X;DP=129562;DPB=52694;DPRA=0.966064;EPP=996.38;EPPR=2895.45;GTI=93;LEN=1;MEANALT=1.00487;MQM=12.6931;MQMR=11.4896;NS=2112;NUMALT=1;ODDS=0.0109629;PAIRED=0.877222;PAIREDR=0.881049;PAO=0;PQA=0;PQR=0;PRO=0;PROBE=SNP|RAPIDGENOMICS_3404_25205;QA=240837;QR=1658436;RO=41244;RPL=2450;RPP=541.289;RPPR=7114.41;RPR=3683;RUN=1;SAF=3789;SAP=742.304;SAR=2344;SRF=22815;SRP=1015.83;SRR=18429;TYPE=snp;technology.illumina=1	GT:AD:AO:DP:PL:QA:QR:RO	0/0:21,0:0:21:0,63,264:0:861:21	0/0:21,0:0:21:0,63,265:0:849:21	1/1:0,6:6:6:49,18,0:246:0:0	0/1:11,14:14:25:118,0,12:552:451:11	0/1:10,3:3:13:19,0,87:119:388:10	0/1:26,22:22:48:88,0,109:882:1044:26	0/1:9,4:4:13:56,0,204:160:365:9	0/0:2,0:0:2:0,6,34:0:82:2	1/1:0,26:26:26:270,78,0:1025:0:0	0/0:75,0:0:75:0,226,696:0:3008:75	0/1:12,9:9:21:11,0,71:360:483:12	0/0:40,0:0:40:0,120,404:0:1605:40	0/0:49,0:0:49:0,148,503:0:1963:49	0/1:8,13:13:21:67,0,37:533:328:8	0/0:68,0:0:68:0,205,646:0:2761:68	0/1:42,21:21:63:85,0,273:800:1700:42	0/1:8,12:12:20:123,0,120:470:320:8	0/0:47,0:0:47:0,141,483:0:1903:47	0/0:49,0:0:49:0,148,489:0:1956:49	0/0:84,0:0:84:0,253,916:0:3406:84	0/1:17,27:27:44:107,0,45:1090:656:17	0/0:31,0:0:31:0,93,320:0:1267:31	1/1:0,22:22:22:282,66,0:886:0:0	0/0:51,0:0:51:0,154,457:0:2055:51	0/0:41,0:0:41:0,123,354:0:1654:41	0/1:21,20:20:41:285,0,225:748:821:21	0/0:38,0:0:38:0,114,345:0:1546:38	0/1:23,20:20:43:53,0,80:802:935:23	0/1:29,33:33:62:139,0,41:1322:1185:29	0/0:22,0:0:22:0,66,211:0:874:22	0/0:16,0:0:16:0,48,166:0:624:16	0/0:33,5:5:38:0,74,232:205:1336:33	0/0:49,0:0:49:0,148,508:0:1996:49	0/0:24,0:0:24:0,72,236:0:967:24	0/1:12,19:19:31:128,0,31:755:492:12	1/1:0,4:4:4:33,12,0:155:0:0	0/0:24,0:0:24:0,72,310:0:975:24	0/0:26,0:0:26:0,78,220:0:1041:26	0/0:25,0:0:25:0,75,264:0:1021:25	0/0:60,0:0:60:0,181,588:0:2413:60	0/0:50,0:0:50:0,151,480:0:2029:50	0/0:19,0:0:19:0,57,226:0:770:19	0/1:47,47:47:94:142,0,166:1911:1892:47	1/1:0,13:13:13:166,39,0:520:0:0	0/0:37,0:0:37:0,111,488:0:1496:37	0/1:4,6:6:10:25,0,2:242:164:4	0/0:42,2:2:44:0,114,534:78:1714:42	0/0:54,0:0:54:0,163,549:0:2148:54	0/0:20,0:0:20:0,60,532:0:797:20	0/0:22,0:0:22:0,66,201:0:883:22	0/0:3,0:0:3:0,9,36:0:123:3	0/1:15,14:14:29:44,0,32:556:611:15	1/1:0,41:41:41:445,123,0:1647:0:0	0/0:35,0:0:35:0,105,403:0:1395:35	0/0:56,0:0:56:0,169,613:0:2255:56	0/1:44,28:28:72:60,0,196:1140:1756:44	0/0:42,0:0:42:0,126,403:0:1648:42	1/1:3,8:8:11:50,5,0:328:123:3	0/0:28,0:0:28:0,84,269:0:1135:28	0/0:14,0:0:14:0,42,138:0:561:14	0/0:18,0:0:18:0,54,181:0:734:18	0/0:115,0:0:115:0,346,1113:0:4659:115	0/1:20,22:22:42:70,0,34:886:786:20	0/0:23,0:0:23:0,69,221:0:907:23	1/1:0,15:15:15:144,45,0:607:0:0	0/0:25,0:0:25:0,75,258:0:986:25	0/0:43,0:0:43:0,129,580:0:1755:43	0/0:53,0:0:53:0,160,597:0:2148:53	./.:.:.:.:.:.:.:.	0/0:8,0:0:8:0,24,199:0:312:8	0/0:33,0:0:33:0,99,394:0:1313:33	1/1:0,60:60:60:576,181,0:2418:0:0	0/0:81,36:36:117:0,11,433:1434:3259:81	0/0:44,0:0:44:0,132,401:0:1752:44	0/1:2,2:2:4:11,0,3:82:82:2	1/1:4,18:18:22:162,25,0:716:164:4	0/0:11,0:0:11:0,33,103:0:447:11	0/0:13,0:0:13:0,39,100:0:533:13	0/0:10,5:5:15:0,7,106:201:402:10	0/0:39,0:0:39:0,117,376:0:1573:39	0/0:77,0:0:77:0,232,759:0:3106:77	0/0:18,0:0:18:0,54,190:0:734:18	0/0:22,0:0:22:0,66,234:0:898:22	0/0:48,0:0:48:0,144,481:0:1929:48	0/0:38,0:0:38:0,114,350:0:1554:38	0/1:34,27:27:61:57,0,121:1048:1340:34	0/0:20,0:0:20:0,60,273:0:791:20	0/0:85,0:0:85:0,256,853:0:3451:85	0/1:14,13:13:27:52,0,176:525:557:14	0/0:48,0:0:48:0,144,520:0:1951:48	0/0:33,0:0:33:0,99,322:0:1345:33	0/1:6,10:10:16:51,0,43:384:246:6	0/0:44,0:0:45:0,132,494:0:1773:44	0/0:4,0:0:4:0,12,56:0:164:4	1/1:7,26:26:33:203,25,0:1030:283:7	0/0:29,0:0:29:0,87,312:0:1185:29	0/0:58,0:0:58:0,175,600:0:2332:58	0/1:1,6:6:7:69,0,12:246:37:1	0/0:17,0:0:17:0,51,270:0:693:17	0/0:16,0:0:16:0,48,128:0:648:16	0/0:14,0:0:14:0,42,142:0:541:14	0/0:37,0:0:37:0,111,418:0:1492:37	0/0:16,0:0:16:0,48,156:0:629:16	0/0:11,0:0:11:0,33,103:0:442:11	0/0:28,0:0:28:0,84,257:0:1134:28	0/0:45,0:0:45:0,135,451:0:1802:45	1/1:0,32:32:32:367,96,0:1269:0:0	0/0:10,0:0:10:0,30,102:0:406:10	0/0:14,5:5:19:0,19,158:201:566:14	0/1:10,27:27:37:159,0,11:1094:410:10	0/0:2,0:0:2:0,6,18:0:82:2	1/1:0,22:22:22:386,66,0:898:0:0
29341164	482171	29341164_482171	T	A	59047.8	.	AB=0.509068;ABP=8.76025;AC=35;AF=0.127943;AN=224;AO=5252;CIGAR=1X;DP=171684;DPB=68189;DPRA=1.06045;EPP=97.4784;EPPR=194.35;GTI=103;LEN=1;MEANALT=1.01241;MQM=14.2542;MQMR=11.6007;NS=2112;NUMALT=1;ODDS=0.0078604;PAIRED=0.804455;PAIREDR=0.878617;PAO=0;PQA=0;PQR=0;PRO=0;PROBE=SNP|RAPIDGENOMICS_3404_11945||SNP|RAPIDGENOMICS_3404_11946||SNP|RAPIDGENOMICS_3404_11947;QA=203442;QR=2330073;RO=59514;RPL=3688;RPP=1868.27;RPPR=32714.2;RPR=1564;RUN=1;SAF=843;SAP=5260.67;SAR=4409;SRF=13932;SRP=36552.6;SRR=45582;TYPE=snp;technology.illumina=1	GT:AD:AO:DP:PL:QA:QR:RO	0/0:31,0:0:31:0,93,399:0:1219:31	0/0:9,0:0:9:0,27,133:0:357:9	0/0:10,7:7:17:0,0,28:268:387:10	1/1:33,70:70:103:727,4,0:2681:1303:33	0/0:33,0:0:33:0,99,453:0:1292:33	1/1:14,33:33:47:211,18,0:1319:570:14	0/0:16,0:0:16:0,48,368:0:630:16	0/1:14,8:8:22:32,0,53:328:546:14	0/1:20,25:25:45:123,0,75:960:746:20	0/0:88,0:0:88:0,265,987:0:3491:88	0/1:13,18:18:31:119,0,30:702:529:13	0/1:48,30:30:78:85,0,214:1162:1915:48	0/0:43,0:0:43:0,129,440:0:1623:43	0/0:26,0:0:26:0,78,217:0:1027:26	0/0:48,0:0:48:0,144,396:0:1891:48	0/0:89,0:0:89:0,268,1012:0:3463:89	0/0:27,0:0:27:0,81,686:0:1004:27	0/0:136,0:0:136:0,409,1441:0:5258:136	0/0:66,0:0:66:0,199,691:0:2595:66	0/1:38,20:20:58:27,0,152:751:1492:38	0/0:84,2:2:86:0,221,815:82:3270:84	0/0:48,25:25:73:0,16,294:990:1861:48	0/0:56,0:0:56:0,169,544:0:2170:56	0/0:93,0:0:93:0,280,1007:0:3676:93	0/1:10,11:11:21:50,0,16:425:406:10	0/0:61,0:0:61:0,184,1463:0:2411:61	0/1:21,47:47:68:339,0,78:1794:852:21	0/1:56,30:30:87:67,0,414:1186:2201:56	0/0:88,0:0:88:0,265,958:0:3438:88	0/1:19,39:39:58:172,0,53:1546:726:19	0/0:25,0:0:25:0,75,269:0:992:25	0/0:44,0:0:44:0,132,403:0:1671:44	0/1:52,58:58:110:236,0,310:2246:2000:52	0/0:19,3:3:22:0,43,119:115:725:19	0/1:12,18:18:30:65,0,2:726:466:12	0/0:16,0:0:16:0,48,241:0:626:16	0/0:37,0:0:37:0,111,356:0:1408:37	0/0:69,0:0:69:0,208,705:0:2746:69	0/0:42,0:0:42:0,126,555:0:1606:42	0/0:41,0:0:41:0,123,407:0:1623:41	0/0:32,0:0:32:0,96,312:0:1259:32	0/0:69,0:0:69:0,208,735:0:2694:69	0/0:64,0:0:64:0,193,612:0:2526:64	0/0:25,0:0:25:0,75,301:0:984:25	0/0:61,0:0:61:0,184,543:0:2452:61	0/0:26,0:0:26:0,78,297:0:1032:26	1/1:12,51:51:63:441,51,0:1977:488:12	0/0:83,0:0:83:0,250,803:0:3228:83	0/0:55,0:0:55:0,166,1307:0:2059:55	0/0:51,0:0:51:0,154,524:0:2048:51	0/0:12,0:0:12:0,36,134:0:484:12	0/0:47,0:0:47:0,141,480:0:1835:47	0/0:35,0:0:35:0,105,335:0:1323:35	0/0:76,0:0:76:0,229,1137:0:2893:76	1/1:0,82:82:82:857,247,0:3248:0:0	0/0:63,1:1:64:0,186,717:41:2493:63	0/0:42,0:0:42:0,126,377:0:1660:42	0/0:18,0:0:18:0,54,158:0:730:18	0/0:20,0:0:20:0,60,199:0:808:20	0/0:16,0:0:16:0,48,165:0:608:16	0/1:17,12:12:29:30,0,70:492:639:17	0/0:119,0:0:119:0,358,1307:0:4633:119	0/0:65,0:0:65:0,196,715:0:2536:65	0/1:29,35:35:64:183,0,103:1392:1117:29	0/0:44,0:0:44:0,132,417:0:1723:44	1/1:5,15:15:20:120,2,0:567:201:5	0/0:36,10:10:46:0,48,210:387:1398:36	0/0:33,0:0:33:0,99,325:0:1212:33	0/0:15,0:0:15:0,45,168:0:588:15	0/1:8,7:7:15:83,0,115:253:320:8	0/0:36,0:0:36:0,108,367:0:1410:36	0/1:21,18:18:39:46,0,99:685:790:21	0/0:124,0:0:124:0,373,1086:0:4842:124	0/0:54,0:0:54:0,163,519:0:2158:54	0/0:5,0:0:5:0,15,47:0:153:5	0/1:15,23:23:38:133,0,48:902:573:15	0/0:30,0:0:30:0,90,293:0:1181:30	0/0:17,0:0:17:0,51,163:0:660:17	0/0:27,0:0:27:0,81,359:0:1030:27	1/1:12,28:28:40:229,29,0:1100:461:12	0/0:79,0:0:79:0,238,693:0:3068:79	0/0:42,0:0:42:0,126,440:0:1626:42	0/1:18,8:8:26:5,0,91:328:717:18	0/0:52,0:0:52:0,157,457:0:2059:52	0/0:61,0:0:61:0,184,545:0:2380:61	0/0:100,0:0:100:0,301,1007:0:4001:100	0/0:13,1:1:14:0,30,171:41:517:13	0/0:61,0:0:61:0,184,666:0:2369:61	0/0:20,0:0:20:0,60,326:0:740:20	0/0:102,0:0:102:0,307,1093:0:4052:102	0/0:26,0:0:26:0,78,369:0:1028:26	0/0:36,0:0:36:0,108,360:0:1406:36	0/0:36,0:0:36:0,108,417:0:1431:36	0/0:2,0:0:2:0,6,36:0:78:2	0/1:35,20:20:55:54,0,155:774:1377:35	0/0:14,0:0:14:0,42,132:0:546:14	0/1:24,22:22:46:87,0,91:849:963:24	0/0:25,0:0:25:0,75,285:0:989:25	0/0:11,0:0:11:0,33,103:0:400:11	0/0:19,0:0:19:0,57,234:0:758:19	0/0:41,0:0:41:0,123,403:0:1633:41	0/0:18,0:0:18:0,54,234:0:706:18	0/0:56,0:0:56:0,169,696:0:2194:56	0/0:24,0:0:24:0,72,323:0:963:24	0/0:37,0:0:37:0,111,375:0:1439:37	0/1:44,62:62:106:265,0,122:2438:1677:44	0/0:74,0:0:74:0,223,777:0:2940:74	0/1:8,7:7:15:12,0,98:279:292:8	0/0:25,0:0:25:0,75,230:0:932:25	0/0:78,0:0:78:0,235,768:0:2926:78	0/0:40,0:0:40:0,120,343:0:1606:40	1/1:0,25:25:25:538,75,0:965:0:0
29341164	482506	29341164_482506	A	G	91052.2	.	AB=0.469082;ABP=114.862;AC=36;AF=0.125077;AN=224;AO=7570;CIGAR=1X;DP=268705;DPB=105758;DPRA=1.00561;EPP=92.3258;EPPR=765.597;GTI=43;LEN=1;MEANALT=1.01679;MQM=13.9638;MQMR=11.7766;NS=2112;NUMALT=1;ODDS=0.0303831;PAIRED=0.806737;PAIREDR=0.875005;PAO=0;PQA=0;PQR=0;PRO=0;PROBE=SNP|RAPIDGENOMICS_3404_11945||SNP|RAPIDGENOMICS_3404_11946||SNP|RAPIDGENOMICS_3404_11947;QA=298298;QR=3730012;RO=93492;RPL=3233;RPP=352.631;RPPR=12130;RPR=4337;RUN=1;SAF=5263;SAP=2509.51;SAR=2307;SRF=58560;SRP=12969.8;SRR=34932;TYPE=snp;technology.illumina=1	GT:AD:AO:DP:PL:QA:QR:RO	0/0:58,0:0:58:0,175,613:0:2306:58	0/0:43,0:0:43:0,129,402:0:1719:43	1/1:0,5:5:5:103,15,0:201:0:0	0/1:49,83:83:132:361,0,189:3326:1943:49	0/0:30,0:0:30:0,90,551:0:1123:30	0/1:38,57:57:95:315,0,14:2267:1523:38	0/0:37,0:0:37:0,111,766:0:1474:37	0/1:10,25:25:35:155,0,61:1005:406:10	0/1:16,24:24:40:157,0,17:948:656:16	0/0:116,0:0:116:0,349,1072:0:4669:116	0/1:15,13:13:28:22,0,76:525:611:15	1/1:37,82:82:119:495,11,0:3309:1505:37	0/0:65,0:0:65:0,196,642:0:2584:65	0/0:62,0:0:62:0,187,562:0:2525:62	0/0:65,0:0:65:0,196,642:0:2619:65	0/0:122,0:0:122:0,367,1214:0:4866:122	0/0:52,0:0:52:0,157,1232:0:1993:52	0/0:254,0:0:254:0,765,2568:0:10085:254	0/0:124,0:0:124:0,373,1383:0:4911:124	0/1:54,31:31:85:105,0,231:1236:2193:54	0/0:71,1:1:72:0,209,839:41:2820:71	0/1:75,49:49:125:109,0,390:1942:3029:75	0/0:61,0:0:61:0,184,599:0:2446:61	0/0:182,0:0:183:0,548,1776:0:7338:182	0/1:15,11:11:26:13,0,94:424:611:15	0/0:100,0:0:100:0,301,2097:0:3908:100	0/1:47,47:47:94:218,0,216:1837:1882:47	0/1:59,60:60:119:248,0,220:2365:2361:59	0/0:130,0:0:130:0,391,1308:0:5166:130	1/1:13,42:42:55:289,59,0:1694:520:13	0/0:58,0:0:58:0,175,616:0:2353:58	0/0:51,0:0:51:0,154,483:0:2061:51	0/1:111,118:118:229:528,0,447:4747:4399:111	0/1:6,6:6:12:12,0,41:246:242:6	1/1:25,56:56:81:401,22,0:2225:1013:25	0/0:27,0:0:27:0,81,354:0:1081:27	0/0:93,0:0:93:0,280,987:0:3747:93	0/0:112,0:0:112:0,337,1106:0:4471:112	0/0:49,0:0:49:0,148,453:0:1915:49	0/0:113,0:0:113:0,340,1157:0:4546:113	0/0:82,0:0:82:0,247,798:0:3278:82	0/0:113,0:0:113:0,340,1037:0:4564:113	0/0:130,0:0:130:0,391,1346:0:5170:130	0/0:39,0:0:42:0,117,430:0:1585:39	0/0:94,0:0:94:0,283,1023:0:3797:94	0/0:39,0:0:39:0,117,392:0:1538:39	0/1:62,36:36:98:160,0,259:1442:2492:62	0/0:117,0:0:117:0,352,1152:0:4672:117	0/0:63,0:0:63:0,190,1469:0:2475:63	0/0:101,0:0:106:0,304,986:0:4045:101	0/0:8,0:0:8:0,24,111:0:319:8	0/0:80,0:0:80:0,241,802:0:3208:80	0/0:131,0:0:131:0,394,1363:0:5296:131	0/0:87,0:0:87:0,262,1473:0:3439:87	1/1:0,67:67:67:643,202,0:2683:0:0	0/0:61,1:1:62:0,179,564:41:2457:61	0/0:50,0:0:50:0,151,765:0:1997:50	0/0:42,0:0:42:0,126,390:0:1714:42	0/0:61,0:0:61:0,184,611:0:2429:61	0/0:42,0:0:42:0,126,412:0:1698:42	0/1:23,36:36:59:232,0,44:1444:905:23	0/0:259,0:0:259:0,780,2639:0:10430:259	0/0:103,0:0:103:0,310,1256:0:4171:103	0/1:34,30:30:64:186,0,172:1213:1353:34	0/0:30,0:0:30:0,90,333:0:1202:30	0/0:37,10:10:47:0,61,288:402:1505:37	0/1:52,37:37:89:95,0,201:1465:2101:52	0/0:52,6:6:58:0,105,470:246:2079:52	0/0:15,0:0:15:0,45,170:0:615:15	0/1:17,17:17:34:236,0,378:647:648:17	0/0:90,0:0:90:0,271,946:0:3637:90	0/1:54,38:38:92:85,0,259:1514:2185:54	0/0:113,0:0:113:0,340,1229:0:4441:113	0/0:99,0:0:99:0,298,1033:0:3946:99	0/0:23,0:0:23:0,69,258:0:898:23	0/1:63,43:43:106:100,0,269:1733:2526:63	0/0:41,0:0:41:0,123,409:0:1660:41	0/0:31,0:0:31:0,93,287:0:1249:31	0/0:38,0:0:38:0,114,597:0:1540:38	0/0:34,15:15:49:0,1,215:611:1362:34	0/0:142,0:0:142:0,427,1342:0:5685:142	0/0:55,0:0:55:0,166,535:0:2216:55	0/1:26,21:21:47:42,0,134:857:1049:26	0/0:113,0:0:113:0,340,1085:0:4580:113	0/0:131,0:0:131:0,394,1374:0:5251:131	0/0:155,0:0:155:0,467,1486:0:6262:155	0/1:12,24:24:36:108,0,61:941:480:12	0/0:180,0:0:180:0,542,1775:0:7267:180	0/0:37,1:1:38:0,83,445:37:1460:37	0/0:169,0:0:169:0,509,1558:0:6815:169	0/0:63,0:0:63:0,190,765:0:2541:63	0/0:95,0:0:95:0,286,950:0:3821:95	0/0:42,0:0:42:0,126,438:0:1692:42	0/0:9,0:0:9:0,27,113:0:360:9	0/1:40,24:24:64:53,0,187:970:1605:40	0/0:31,0:0:31:0,93,298:0:1231:31	0/1:53,46:46:99:320,0,163:1828:2109:53	0/0:48,0:0:48:0,144,568:0:1909:48	0/0:26,0:0:26:0,78,413:0:1036:26	0/0:29,0:0:29:0,87,308:0:1137:29	0/0:52,0:0:52:0,157,526:0:2101:52	0/0:62,0:0:62:0,187,812:0:2427:62	0/0:60,0:0:60:0,181,533:0:2395:60	0/0:62,0:0:62:0,187,620:0:2495:62	0/0:81,0:0:81:0,244,802:0:3279:81	0/1:93,75:75:168:226,0,468:3050:3743:93	0/0:92,0:0:93:0,277,799:0:3725:92	0/0:24,10:10:34:0,9,106:406:972:24	0/0:54,0:0:54:0,163,556:0:2201:54	0/0:70,0:0:70:0,211,707:0:2794:70	0/0:40,0:0:40:0,120,459:0:1578:40	1/1:0,41:41:41:968,123,0:1596:0:0
29341468	93084	29341468_93084	A	G	312523	.	AB=0.476736;ABP=114.146;AC=102;AF=0.419765;AN=224;AO=23387;CIGAR=1X;DP=227915;DPB=93327;DPRA=1.00696;EPP=4468.54;EPPR=4323.36;GTI=44;LEN=1;MEANALT=1.01087;MQM=13.2902;MQMR=11.3744;NS=2112;NUMALT=1;ODDS=0.00321485;PAIRED=0.843674;PAIREDR=0.877329;PAO=0;PQA=0;PQR=0;PRO=0;PROBE=Intergenic|RAPIDGENOMICS_3404_44226;QA=909335;QR=2210852;RO=56346;RPL=9082;RPP=2535.92;RPPR=6997.49;RPR=14305;RUN=1;SAF=13882;SAP=1781.83;SAR=9505;SRF=33048;SRP=3666.55;SRR=23298;TYPE=snp;technology.illumina=1	GT:AD:AO:DP:PL:QA:QR:RO	1/1:0,33:33:33:401,99,0:1269:0:0	1/1:0,43:43:43:433,129,0:1727:0:0	0/0:25,0:0:25:0,75,341:0:959:25	0/0:179,0:0:179:0,539,1864:0:7085:179	0/1:15,15:15:30:82,0,212:552:594:15	0/1:26,25:25:51:75,0,103:998:1042:26	1/1:1,13:13:14:215,15,0:488:27:1	1/1:0,21:21:21:219,63,0:826:0:0	1/1:0,38:38:38:375,114,0:1523:0:0	0/0:71,0:0:71:0,214,649:0:2844:71	1/1:0,20:20:20:208,60,0:812:0:0	0/0:114,0:0:114:0,343,1137:0:4546:114	1/1:0,78:78:78:769,235,0:3074:0:0	0/1:18,18:18:36:36,0,102:734:712:18	0/1:33,36:36:69:190,0,78:1421:1328:33	0/0:191,1:1:192:0,546,1774:41:7518:191	0/1:21,14:14:35:180,0,486:548:807:21	0/1:57,51:51:108:108,0,189:2046:2230:57	0/0:114,0:0:114:0,343,1098:0:4489:114	0/0:102,0:0:102:0,307,1016:0:4016:102	0/1:33,30:30:63:108,0,120:1202:1297:33	0/0:105,0:0:105:0,316,1062:0:4182:105	0/0:22,0:0:22:0,66,235:0:862:22	0/0:117,0:0:117:0,352,1136:0:4673:117	0/0:44,0:0:44:0,132,448:0:1688:44	0/0:68,0:0:68:0,205,1245:0:2647:68	0/0:84,0:0:84:0,253,867:0:3317:84	0/1:42,59:59:101:284,0,108:2330:1666:42	0/1:89,60:60:149:143,0,444:2362:3473:89	0/1:16,26:26:42:89,0,29:1016:640:16	0/0:36,15:15:51:0,9,232:594:1347:36	1/1:0,63:63:63:748,190,0:2495:0:0	0/1:62,93:93:155:523,0,92:3702:2460:62	0/0:36,0:0:36:0,108,413:0:1377:36	0/1:38,22:22:60:96,0,188:876:1493:38	0/1:12,17:17:29:111,0,136:668:450:12	0/0:74,30:30:104:0,6,410:1203:2898:74	0/0:47,0:0:47:0,141,566:0:1876:47	1/1:0,37:37:37:418,111,0:1490:0:0	1/1:0,66:66:66:736,199,0:2600:0:0	0/0:71,0:0:71:0,214,691:0:2820:71	0/1:46,54:54:100:305,0,177:2132:1826:46	0/0:114,1:1:115:0,337,1198:32:4528:114	0/1:10,6:6:16:18,0,34:229:388:10	0/0:82,0:0:82:0,247,890:0:3255:82	1/1:22,39:39:61:148,6,0:1524:858:22	0/1:68,33:33:102:45,0,409:1309:2648:68	1/1:1,107:107:108:1040,314,0:4168:41:1	0/1:30,22:22:52:274,0,382:808:1127:30	1/1:0,48:48:48:536,144,0:1892:0:0	0/0:20,0:0:20:0,60,185:0:781:20	0/1:32,47:47:79:225,0,123:1864:1269:32	0/1:60,62:62:122:275,0,233:2377:2410:60	0/0:62,0:0:62:0,187,939:0:2376:62	0/0:98,0:0:98:0,295,922:0:3861:98	1/1:23,50:50:73:304,17,0:1995:927:23	0/0:64,0:0:64:0,193,638:0:2566:64	0/0:24,0:0:24:0,72,308:0:972:24	0/0:63,0:0:63:0,190,674:0:2441:63	0/1:19,28:28:47:140,0,39:1135:729:19	1/1:0,68:68:68:785,205,0:2693:0:0	0/0:156,0:0:156:0,470,1535:0:6123:156	0/1:55,55:55:110:240,0,224:2151:2209:55	0/1:22,25:25:47:95,0,137:990:859:22	0/0:41,0:0:41:0,123,410:0:1653:41	0/0:44,0:0:44:0,132,448:0:1707:44	1/1:0,93:93:93:889,280,0:3732:0:0	1/1:0,71:71:71:681,214,0:2815:0:0	1/1:0,9:9:9:79,27,0:356:0:0	0/1:14,5:5:19:64,0,271:186:521:14	0/0:103,0:0:103:0,310,973:0:4078:103	0/0:42,0:0:42:0,126,372:0:1673:42	0/1:77,67:67:144:190,0,312:2670:3032:77	0/1:35,28:28:63:120,0,159:1073:1367:35	1/1:0,3:3:3:24,9,0:119:0:0	0/1:34,23:23:57:37,0,152:898:1314:34	0/1:44,26:26:70:47,0,220:1002:1745:44	0/1:8,8:8:16:34,0,15:328:320:8	1/1:0,26:26:26:445,78,0:1031:0:0	0/0:87,0:0:87:0,262,802:0:3483:87	1/1:0,150:150:150:1434,452,0:5902:0:0	0/1:21,37:37:58:245,0,11:1489:835:21	0/1:23,21:21:44:97,0,111:807:868:23	0/1:41,48:48:89:270,0,182:1865:1633:41	0/1:45,54:54:99:206,0,145:2135:1762:45	0/1:35,31:31:66:189,0,140:1238:1353:35	1/1:4,14:14:18:101,23,0:552:160:4	0/1:71,93:93:164:415,0,258:3700:2789:71	0/1:19,9:9:28:81,0,171:329:749:19	1/1:0,102:102:102:980,307,0:4089:0:0	0/0:49,0:0:49:0,148,454:0:1904:49	0/1:20,36:36:56:157,0,21:1422:782:20	0/0:46,0:0:46:0,138,454:0:1790:46	1/1:2,4:4:6:30,2,0:164:78:2	1/1:0,77:77:77:795,232,0:2980:0:0	0/0:37,0:0:37:0,111,305:0:1448:37	0/1:31,30:30:61:130,0,167:1171:1236:31	0/1:21,35:35:56:204,0,41:1363:843:21	1/1:0,22:22:22:260,66,0:836:0:0	1/1:15,36:36:51:182,35,0:1441:573:15	0/0:62,0:0:62:0,187,669:0:2438:62	0/1:23,34:34:57:128,0,61:1316:926:23	0/0:59,0:0:59:0,178,510:0:2324:59	0/1:33,74:74:107:332,0,11:2921:1263:33	1/1:0,38:38:38:468,114,0:1521:0:0	0/0:125,0:0:125:0,376,1229:0:4944:125	0/0:77,0:0:77:0,232,878:0:3062:77	1/1:0,50:50:50:604,151,0:1999:0:0	1/1:10,21:21:31:149,14,0:838:392:10	0/1:44,88:88:132:499,0,64:3407:1740:44	0/1:12,7:7:19:15,0,83:265:488:12	0/0:26,0:0:26:0,78,717:0:1022:26
29341468	93096	29341468_93096	G	A	27040.6	.	AB=0.489073;ABP=9.27449;AC=14;AF=0.0576208;AN=224;AO=3414;CIGAR=1X;DP=246861;DPB=101996;DPRA=1.00128;EPP=374.27;EPPR=3326.34;GTI=31;LEN=1;MEANALT=1.00962;MQM=13.0091;MQMR=11.5074;NS=2112;NUMALT=1;ODDS=0.0388389;PAIRED=0.849736;PAIREDR=0.871262;PAO=0;PQA=0;PQR=0;PRO=0;PROBE=Intergenic|RAPIDGENOMICS_3404_44226;QA=131970;QR=3818830;RO=95807;RPL=1462;RPP=155.726;RPPR=7434.06;RPR=1952;RUN=1;SAF=1941;SAP=142.32;SAR=1473;SRF=52523;SRP=1937.68;SRR=43284;TYPE=snp;technology.illumina=1	GT:AD:AO:DP:PL:QA:QR:RO	0/0:30,0:0:30:0,90,352:0:1158:30	0/1:20,25:25:45:103,0,74:994:789:20	0/0:29,0:0:29:0,87,379:0:1159:29	0/0:186,0:0:186:0,560,1925:0:7447:186	0/0:32,0:0:32:0,96,521:0:1216:32	0/0:70,0:0:70:0,211,677:0:2824:70	0/0:12,0:0:12:0,36,217:0:452:12	1/1:0,22:22:22:219,66,0:856:0:0	0/0:41,0:0:41:0,123,397:0:1624:41	0/0:74,0:0:74:0,223,706:0:3001:74	0/0:24,0:0:24:0,72,239:0:967:24	0/0:116,0:0:116:0,349,1186:0:4699:116	0/1:29,50:50:79:245,0,66:1948:1115:29	0/1:22,28:28:50:110,0,104:1105:889:22	0/0:72,0:0:72:0,217,696:0:2846:72	0/0:195,0:0:195:0,587,1833:0:7712:195	0/1:19,13:13:32:182,0,490:492:753:19	0/0:118,0:0:118:0,355,1007:0:4743:118	0/0:117,0:0:117:0,352,1203:0:4687:117	0/0:121,0:0:121:0,364,1234:0:4809:121	0/0:78,0:0:78:0,235,759:0:3093:78	0/0:110,0:0:110:0,331,1100:0:4438:110	0/0:31,0:0:31:0,93,304:0:1249:31	0/0:132,0:0:132:0,397,1327:0:5321:132	0/0:50,0:0:50:0,151,553:0:2016:50	0/0:70,0:0:70:0,211,1275:0:2734:70	0/0:79,0:0:79:0,238,798:0:3166:79	0/0:106,0:0:106:0,319,1017:0:4222:106	0/0:141,0:0:141:0,424,1467:0:5615:141	0/0:52,0:0:53:0,157,609:0:2055:52	0/0:51,0:0:51:0,154,537:0:1972:51	0/0:78,0:0:78:0,235,861:0:3111:78	0/0:182,0:0:182:0,548,1761:0:7283:182	0/0:34,0:0:34:0,102,409:0:1327:34	0/0:66,0:0:66:0,199,672:0:2663:66	0/0:30,0:0:30:0,90,448:0:1182:30	0/0:82,32:32:114:0,18,481:1226:3284:82	0/0:45,0:0:45:0,135,497:0:1782:45	0/0:42,0:0:42:0,126,430:0:1666:42	0/0:81,0:0:81:0,244,979:0:3216:81	0/0:65,0:0:65:0,196,626:0:2624:65	0/0:106,0:0:106:0,319,1177:0:4215:106	0/0:127,0:0:127:0,382,1304:0:5037:127	0/0:16,0:0:16:0,48,147:0:648:16	0/0:87,0:0:87:0,262,938:0:3485:87	0/0:64,0:0:64:0,193,527:0:2553:64	0/1:65,39:39:104:120,0,397:1549:2586:65	0/0:115,0:0:116:0,346,1123:0:4572:115	0/0:61,0:0:61:0,184,1099:0:2423:61	0/0:63,0:0:63:0,190,681:0:2477:63	0/0:20,0:0:20:0,60,187:0:808:20	0/1:37,49:49:86:217,0,191:1915:1466:37	0/0:130,0:0:130:0,391,1356:0:5225:130	0/0:67,0:0:67:0,202,1024:0:2662:67	0/0:93,0:0:93:0,280,873:0:3723:93	0/0:76,0:0:76:0,229,727:0:3033:76	0/0:67,0:0:67:0,202,663:0:2718:67	0/0:27,0:0:27:0,81,368:0:1063:27	0/0:72,0:0:72:0,217,767:0:2878:72	0/0:48,0:0:48:0,144,469:0:1876:48	0/0:73,0:0:73:0,220,814:0:2920:73	0/0:168,0:0:168:0,506,1710:0:6738:168	0/0:123,0:0:123:0,370,1288:0:4904:123	0/0:49,0:0:49:0,148,504:0:1937:49	0/0:43,0:0:43:0,129,468:0:1711:43	0/0:45,0:0:45:0,135,456:0:1808:45	0/0:97,0:0:97:0,292,927:0:3884:97	0/0:79,0:0:79:0,238,740:0:3176:79	0/0:7,0:0:7:0,21,59:0:283:7	0/0:24,0:0:24:0,72,602:0:945:24	0/0:116,0:0:120:0,349,1111:0:4625:116	0/0:49,0:0:49:0,148,430:0:1927:49	0/0:142,0:0:142:0,427,1350:0:5647:142	0/1:38,35:35:73:146,0,150:1354:1515:38	0/0:3,0:0:3:0,9,24:0:123:3	0/0:60,0:0:60:0,181,553:0:2311:60	0/0:79,0:0:79:0,238,766:0:3181:79	0/0:15,0:0:15:0,45,143:0:615:15	0/0:27,0:0:27:0,81,434:0:1051:27	0/0:83,0:0:83:0,250,768:0:3353:83	0/0:163,0:0:163:0,491,1578:0:6508:163	0/0:58,0:0:58:0,175,602:0:2331:58	0/0:46,0:0:46:0,138,488:0:1788:46	0/1:42,46:46:88:228,0,191:1762:1688:42	0/0:93,0:0:93:0,280,836:0:3679:93	0/0:85,0:0:85:0,256,910:0:3354:85	0/0:18,0:0:18:0,54,161:0:713:18	0/0:187,0:0:187:0,563,1871:0:7473:187	0/0:28,0:0:28:0,84,404:0:1069:28	0/1:45,61:61:106:191,0,191:2452:1796:45	0/0:54,0:0:54:0,163,493:0:2134:54	0/0:65,0:0:65:0,196,593:0:2591:65	0/0:43,0:0:43:0,129,415:0:1703:43	1/1:2,4:4:6:30,2,0:160:82:2	0/0:75,0:0:75:0,226,792:0:2965:75	0/0:52,0:0:52:0,157,425:0:2075:52	0/0:55,0:0:55:0,166,600:0:2191:55	0/0:54,0:0:54:0,163,512:0:2111:54	0/0:23,0:0:23:0,69,271:0:909:23	0/0:48,0:0:48:0,144,396:0:1888:48	0/0:59,0:0:59:0,178,616:0:2330:59	0/0:64,0:0:64:0,193,613:0:2589:64	0/0:58,0:0:58:0,175,484:0:2297:58	0/0:102,0:0:102:0,307,909:0:4070:102	0/0:41,0:0:41:0,123,501:0:1669:41	0/0:133,0:0:133:0,400,1298:0:5358:133	0/0:82,0:0:82:0,247,929:0:3306:82	0/0:50,0:0:50:0,151,578:0:2028:50	0/0:38,0:0:38:0,114,377:0:1517:38	0/1:48,89:89:137:511,0,113:3395:1930:48	0/0:23,0:0:23:0,69,271:0:902:23	0/0:24,0:0:24:0,72,673:0:953:24
29341468	93148	29341468_93148	C	T	5258.34	.	AB=0.477909;ABP=15.5785;AC=5;AF=0.0275542;AN=224;AO=1572;CIGAR=1X;DP=260235;DPB=106263;DPRA=0.92206;EPP=71.0884;EPPR=1696.3;GTI=6;LEN=1;MEANALT=1.01681;MQM=12.6425;MQMR=11.4642;NS=2112;NUMALT=1;ODDS=0.414441;PAIRED=0.839695;PAIREDR=0.867149;PAO=0;PQA=0;PQR=0;PRO=0;PROBE=Intergenic|RAPIDGENOMICS_3404_44226;QA=62141;QR=4199699;RO=104869;RPL=845;RPP=22.2441;RPPR=2035.33;RPR=727;RUN=1;SAF=644;SAP=114.424;SAR=928;SRF=45463;SRP=4028.51;SRR=59406;TYPE=snp;technology.illumina=1	GT:AD:AO:DP:PL:QA:QR:RO	0/0:41,0:0:41:0,123,478:0:1622:41	0/0:67,0:0:67:0,202,601:0:2659:67	0/0:28,0:0:28:0,84,330:0:1144:28	0/0:167,0:0:167:0,503,1688:0:6654:167	0/0:29,0:0:29:0,87,478:0:1138:29	0/0:77,0:0:77:0,232,758:0:3118:77	0/0:15,0:0:15:0,45,331:0:588:15	0/0:19,0:0:19:0,57,195:0:771:19	0/0:42,0:0:42:0,126,439:0:1679:42	0/0:67,0:0:67:0,202,614:0:2684:67	0/0:32,0:0:32:0,96,309:0:1272:32	0/0:147,0:0:148:0,443,1472:0:5819:147	0/0:75,0:0:75:0,226,779:0:2998:75	0/0:61,0:0:61:0,184,624:0:2458:61	0/0:67,0:0:67:0,202,634:0:2705:67	0/0:174,0:0:174:0,524,1574:0:6925:174	0/0:39,0:0:39:0,117,1094:0:1558:39	0/0:110,0:0:110:0,331,900:0:4384:110	0/0:106,0:0:106:0,319,1082:0:4264:106	0/0:119,0:0:119:0,358,1119:0:4769:119	0/0:85,0:0:85:0,256,806:0:3393:85	0/0:117,0:0:117:0,352,1166:0:4727:117	0/0:26,0:0:26:0,78,239:0:1062:26	1/1:0,127:127:127:1136,382,0:5087:0:0	0/1:22,26:26:48:144,0,109:1050:857:22	0/0:72,0:0:72:0,217,1278:0:2883:72	0/0:81,0:0:81:0,244,777:0:3217:81	0/0:102,0:0:102:0,307,1012:0:4025:102	0/0:131,0:0:131:0,394,1499:0:5279:131	0/0:67,1:1:68:0,179,837:27:2697:67	0/0:36,0:0:36:0,108,366:0:1436:36	0/0:80,0:0:80:0,241,913:0:3218:80	0/0:181,0:0:181:0,545,1722:0:7289:181	0/0:27,0:0:27:0,81,385:0:1084:27	0/0:55,0:0:55:0,166,543:0:2234:55	0/0:27,0:0:27:0,81,422:0:1063:27	0/0:90,0:0:90:0,271,972:0:3574:90	0/0:64,0:0:64:0,193,729:0:2544:64	0/0:50,0:0:50:0,151,491:0:2020:50	0/0:56,0:0:56:0,169,635:0:2184:56	0/0:60,0:0:60:0,181,592:0:2426:60	0/0:116,0:0:116:0,349,1255:0:4616:116	0/0:155,0:0:155:0,467,1576:0:6150:155	0/0:8,0:0:8:0,24,86:0:310:8	0/0:76,0:0:76:0,229,809:0:3032:76	0/0:49,0:0:49:0,148,405:0:1968:49	0/0:114,0:0:114:0,343,1250:0:4584:114	0/0:130,0:0:130:0,391,1395:0:5199:130	0/0:66,0:0:66:0,199,1253:0:2576:66	0/0:59,0:0:59:0,178,605:0:2316:59	0/0:21,0:0:21:0,63,196:0:835:21	0/0:107,0:0:107:0,322,1131:0:4270:107	0/0:118,0:0:118:0,355,1182:0:4739:118	0/0:58,0:0:58:0,175,841:0:2309:58	0/0:84,0:0:84:0,253,823:0:3384:84	0/0:72,0:0:72:0,217,703:0:2897:72	0/0:93,0:0:93:0,280,941:0:3713:93	0/0:32,0:0:32:0,96,428:0:1300:32	0/1:35,26:26:61:88,0,162:1062:1427:35	0/0:55,0:0:55:0,166,551:0:2188:55	0/0:74,0:0:74:0,223,825:0:3017:74	0/0:171,0:0:171:0,515,1846:0:6829:171	0/0:123,0:0:123:0,370,1304:0:4952:123	0/0:55,0:0:55:0,166,573:0:2211:55	0/0:33,0:0:33:0,99,357:0:1304:33	0/0:52,0:0:52:0,157,545:0:2105:52	0/0:97,0:0:97:0,292,889:0:3856:97	0/0:80,0:0:80:0,241,820:0:3201:80	0/0:7,0:0:7:0,21,59:0:274:7	0/0:33,0:0:33:0,99,811:0:1331:33	0/0:109,0:0:109:0,328,1022:0:4350:109	0/0:80,0:0:80:0,241,729:0:3230:80	0/0:164,0:0:164:0,494,1549:0:6539:164	0/0:56,0:0:57:0,169,565:0:2255:56	0/0:2,0:0:2:0,6,17:0:82:2	0/0:56,0:0:56:0,169,503:0:2215:56	0/0:68,0:0:68:0,205,660:0:2731:68	0/0:18,0:0:18:0,54,202:0:730:18	0/0:37,0:0:37:0,111,528:0:1459:37	0/0:97,0:0:97:0,292,906:0:3827:97	0/0:137,0:0:137:0,412,1376:0:5503:137	0/0:67,0:0:67:0,202,737:0:2718:67	0/0:54,0:0:54:0,163,615:0:2128:54	0/0:105,0:0:105:0,316,1164:0:4243:105	0/0:74,0:0:74:0,223,699:0:2958:74	0/0:133,0:0:133:0,400,1518:0:5274:133	0/0:14,0:0:14:0,42,113:0:570:14	0/0:186,0:0:186:0,560,1788:0:7442:186	0/1:15,15:15:30:109,0,116:603:583:15	0/0:116,0:0:116:0,349,1013:0:4667:116	0/0:50,0:0:50:0,151,464:0:2016:50	0/0:76,0:0:76:0,229,670:0:3062:76	0/0:54,0:0:54:0,163,512:0:2206:54	0/0:11,0:0:11:0,33,95:0:451:11	0/0:73,0:0:73:0,220,837:0:2911:73	0/0:64,0:0:64:0,193,563:0:2595:64	0/0:61,0:0:61:0,184,606:0:2435:61	0/0:53,0:0:53:0,160,540:0:2137:53	0/0:21,0:0:21:0,63,234:0:848:21	0/0:39,0:0:39:0,117,318:0:1544:39	0/0:53,0:0:54:0,160,588:0:2101:53	0/0:60,0:0:60:0,181,581:0:2433:60	0/0:48,0:0:48:0,144,408:0:1934:48	0/0:96,0:0:96:0,289,865:0:3847:96	0/0:57,0:0:57:0,172,651:0:2315:57	0/0:135,0:0:135:0,406,1345:0:5432:135	0/0:115,0:0:115:0,346,1267:0:4643:115	0/0:44,0:0:44:0,132,487:0:1769:44	0/0:46,0:0:46:0,138,456:0:1842:46	0/0:116,0:0:116:0,349,1247:0:4559:116	0/0:22,0:0:22:0,66,251:0:871:22	0/0:41,0:0:41:0,123,1044:0:1558:41
29342185	12181	29342185_12181	G	A	44733.3	.	AB=0.473117;ABP=45.5083;AC=34;AF=0.134758;AN=222;AO=4539;CIGAR=1X;DP=135442;DPB=51182;DPRA=0.966417;EPP=344.602;EPPR=2789.32;GTI=103;LEN=1;MEANALT=1.00676;MQM=12.9738;MQMR=10.9804;NS=2112;NUMALT=1;ODDS=0.0126877;PAIRED=0.858779;PAIREDR=0.890564;PAO=0;PQA=0;PQR=0;PRO=0;PROBE=Intergenic|RAPIDGENOMICS_3404_42042;QA=177388;QR=1811199;RO=45442;RPL=2970;RPP=942.021;RPPR=10284.1;RPR=1569;RUN=1;SAF=1533;SAP=1041.02;SAR=3006;SRF=17160;SRP=5914.03;SRR=28282;TYPE=snp;technology.illumina=1	GT:AD:AO:DP:PL:QA:QR:RO	0/0:51,0:0:51:0,154,476:0:2037:51	0/1:9,21:21:30:72,0,17:840:369:9	0/0:14,0:0:14:0,42,129:0:554:14	0/0:73,0:0:73:0,220,685:0:2925:73	0/0:12,0:0:12:0,36,173:0:479:12	0/0:66,0:0:66:0,199,657:0:2635:66	0/0:14,0:0:14:0,42,209:0:527:14	0/0:8,0:0:8:0,24,153:0:328:8	0/0:32,0:0:32:0,96,297:0:1268:32	0/0:65,0:0:65:0,196,579:0:2601:65	0/0:15,2:2:17:0,35,103:82:602:15	0/0:18,0:0:18:0,54,153:0:708:18	0/0:47,0:0:47:0,141,497:0:1873:47	0/1:4,6:6:10:16,0,3:237:164:4	0/0:54,0:0:54:0,163,530:0:2174:54	0/1:35,48:48:83:190,0,49:1842:1389:35	0/0:21,0:0:21:0,63,491:0:843:21	0/0:31,0:0:31:0,93,377:0:1248:31	0/0:54,0:0:54:0,163,530:0:2150:54	0/0:47,0:0:47:0,141,594:0:1884:47	0/0:50,0:0:50:0,151,534:0:2018:50	0/0:32,0:0:32:0,96,349:0:1289:32	0/0:22,0:0:22:0,66,208:0:859:22	0/1:36,23:23:59:121,0,144:931:1397:36	0/0:8,4:4:12:0,5,52:156:314:8	0/1:26,22:22:48:323,0,370:862:1031:26	0/0:42,0:0:42:0,126,495:0:1683:42	1/1:7,20:20:27:106,19,0:820:270:7	0/0:112,0:0:112:0,337,1009:0:4473:112	0/0:31,0:0:31:0,93,283:0:1251:31	0/0:18,0:0:18:0,54,253:0:709:18	0/1:15,22:22:37:86,0,45:881:601:15	0/0:41,0:0:41:0,123,385:0:1636:41	0/0:22,0:0:22:0,66,229:0:893:22	0/0:25,0:0:25:0,75,231:0:1002:25	0/0:4,0:0:4:0,12,62:0:164:4	0/0:20,0:0:20:0,60,208:0:812:20	0/1:17,14:14:31:65,0,57:556:637:17	0/0:32,0:0:32:0,96,357:0:1259:32	0/0:66,0:0:66:0,199,547:0:2637:66	0/1:12,10:10:22:23,0,95:410:479:12	0/0:43,0:0:43:0,129,395:0:1717:43	0/0:68,0:0:68:0,205,525:0:2724:68	0/0:6,0:0:6:0,18,66:0:232:6	0/1:15,23:23:38:141,0,27:913:588:15	./.:.:.:.:.:.:.:.	0/1:16,18:18:34:57,0,44:690:625:16	0/0:71,0:0:71:0,214,641:0:2791:71	0/1:16,21:21:37:398,0,180:797:592:16	0/0:54,0:0:54:0,163,495:0:2197:54	0/0:2,0:0:2:0,6,19:0:82:2	0/0:27,6:6:33:0,51,210:242:1081:27	0/0:69,0:0:69:0,208,597:0:2788:69	0/0:35,0:0:35:0,105,535:0:1380:35	0/0:104,0:0:104:0,313,1095:0:4163:104	0/0:55,0:0:55:0,166,628:0:2198:55	0/0:37,0:0:37:0,111,394:0:1497:37	0/1:10,8:8:18:5,0,51:316:401:10	0/0:35,0:0:35:0,105,311:0:1406:35	0/0:27,0:0:27:0,81,209:0:1099:27	1/1:5,17:17:22:105,10,0:680:201:5	0/0:123,0:0:123:0,370,1120:0:4921:123	0/0:44,0:0:44:0,132,443:0:1760:44	0/0:60,0:0:60:0,181,603:0:2423:60	0/0:23,0:0:23:0,69,217:0:939:23	1/1:3,18:18:21:115,40,0:730:114:3	0/0:10,0:0:10:0,30,121:0:394:10	0/1:14,5:5:19:4,0,72:205:574:14	0/0:7,0:0:7:0,21,51:0:287:7	0/0:9,0:0:9:0,27,226:0:361:9	0/1:16,14:14:30:45,0,59:555:620:16	0/0:46,0:0:46:0,138,488:0:1828:46	0/0:76,0:0:76:0,229,725:0:3067:76	0/0:44,0:0:44:0,132,460:0:1766:44	0/0:10,0:0:10:0,30,73:0:410:10	0/0:22,8:8:30:0,3,185:320:885:22	0/0:41,0:0:41:0,123,505:0:1645:41	0/1:9,3:3:12:10,0,82:114:365:9	0/0:37,0:0:37:0,111,547:0:1460:37	0/0:55,0:0:55:0,166,484:0:2221:55	0/0:89,0:0:89:0,268,820:0:3548:89	0/0:24,0:0:24:0,72,252:0:958:24	0/0:28,0:0:28:0,84,230:0:1113:28	0/1:28,25:25:53:122,0,155:961:1113:28	0/0:15,2:2:17:0,29,130:78:592:15	0/1:32,47:47:79:214,0,81:1837:1281:32	0/0:7,0:0:7:0,21,70:0:278:7	0/0:71,0:0:71:0,214,618:0:2849:71	0/0:22,0:0:22:0,66,244:0:890:22	0/0:102,0:0:102:0,307,1003:0:4053:102	0/0:23,0:0:23:0,69,224:0:889:23	0/0:67,0:0:67:0,202,674:0:2678:67	0/0:10,0:0:10:0,30,76:0:406:10	0/0:4,0:0:4:0,12,33:0:155:4	0/1:36,17:17:53:35,0,199:668:1463:36	0/0:39,0:0:39:0,117,361:0:1550:39	0/1:24,30:30:54:107,0,110:1179:949:24	1/1:0,16:16:16:167,48,0:639:0:0	0/0:22,0:0:22:0,66,286:0:870:22	0/0:25,0:0:25:0,75,207:0:926:25	0/0:11,0:0:11:0,33,113:0:447:11	0/0:21,0:0:21:0,63,216:0:811:21	1/1:8,17:17:25:96,3,0:689:320:8	0/0:17,0:0:17:0,51,151:0:675:17	0/0:32,0:0:32:0,96,302:0:1289:32	0/0:82,0:0:83:0,247,900:0:3230:82	1/1:0,43:43:43:419,129,0:1694:0:0	1/1:0,18:18:18:305,54,0:718:0:0	0/0:54,0:0:54:0,163,557:0:2148:54	0/0:45,0:0:45:0,135,356:0:1802:45	0/0:10,0:0:10:0,30,77:0:389:10	0/1:2,8:8:10:128,0,48:315:82:2
29342442	3425	29342442_3425	A	G	2496.31	.	AB=0.37234;ABP=56.2345;AC=6;AF=0.0182663;AN=222;AO=367;CIGAR=1X;DP=140089;DPB=53841;DPRA=0.612671;EPP=43.7713;EPPR=1844.2;GTI=41;LEN=1;MEANALT=1.00901;MQM=14.2589;MQMR=11.416;NS=2112;NUMALT=1;ODDS=0.124877;PAIRED=0.73297;PAIREDR=0.905209;PAO=0;PQA=0;PQR=0;PRO=0;PROBE=Intergenic|RAPIDGENOMICS_3404_44494;QA=14523;QR=2113496;RO=53085;RPL=59;RPP=369.859;RPPR=24699.1;RPR=308;RUN=1;SAF=276;SAP=205.513;SAR=91;SRF=37275;SRP=18850.1;SRR=15810;TYPE=snp;technology.illumina=1	GT:AD:AO:DP:PL:QA:QR:RO	0/0:43,0:0:43:0,129,409:0:1750:43	0/0:12,0:0:12:0,36,155:0:470:12	0/0:3,0:0:3:0,9,23:0:123:3	0/0:114,0:0:114:0,343,942:0:4537:114	0/0:15,0:0:15:0,45,230:0:581:15	0/0:54,0:0:54:0,163,546:0:2173:54	0/0:5,0:0:5:0,15,157:0:205:5	0/0:4,0:0:4:0,12,31:0:164:4	0/0:44,0:0:44:0,132,545:0:1764:44	0/1:38,12:12:50:21,0,293:479:1514:38	0/0:1,0:0:1:0,3,10:0:32:1	0/0:29,0:0:29:0,87,301:0:1172:29	0/0:70,0:0:70:0,211,701:0:2804:70	0/0:47,0:0:47:0,141,524:0:1883:47	0/0:63,0:0:63:0,190,547:0:2536:63	0/0:40,0:0:40:0,120,356:0:1605:40	0/0:20,0:0:20:0,60,420:0:791:20	0/0:47,0:0:47:0,141,520:0:1843:47	0/0:29,0:0:29:0,87,305:0:1151:29	0/0:34,1:1:35:0,80,309:41:1335:34	0/0:72,0:0:72:0,217,711:0:2886:72	0/0:25,0:0:25:0,75,248:0:1021:25	0/0:34,0:0:34:0,102,365:0:1378:34	0/0:93,0:0:93:0,280,1018:0:3661:93	0/0:9,0:0:9:0,27,69:0:369:9	0/0:45,0:0:45:0,135,978:0:1731:45	0/0:80,0:0:80:0,241,925:0:3204:80	0/0:32,7:7:39:0,74,276:283:1300:32	0/0:50,0:0:50:0,151,513:0:1955:50	0/0:37,0:0:37:0,111,340:0:1479:37	0/0:18,0:0:18:0,54,179:0:734:18	0/0:31,0:0:31:0,93,254:0:1223:31	0/0:109,0:0:109:0,328,1115:0:4388:109	0/0:33,0:0:33:0,99,324:0:1300:33	0/0:19,0:0:19:0,57,179:0:761:19	0/0:19,0:0:19:0,57,394:0:775:19	0/0:17,2:2:19:0,33,179:82:684:17	0/0:18,0:0:18:0,54,186:0:702:18	0/0:47,0:0:47:0,141,627:0:1906:47	0/0:34,0:0:34:0,102,359:0:1319:34	0/0:59,0:0:59:0,178,597:0:2357:59	0/0:38,7:7:45:0,91,344:287:1554:38	0/0:132,0:0:132:0,397,1266:0:5287:132	0/0:4,0:0:4:0,12,30:0:164:4	0/0:13,1:1:14:0,37,90:32:533:13	0/0:15,0:0:15:0,45,139:0:615:15	0/0:77,0:0:77:0,232,706:0:3087:77	0/0:83,0:0:83:0,250,858:0:3327:83	0/0:42,0:0:42:0,126,873:0:1660:42	0/0:32,0:0:32:0,96,425:0:1296:32	0/0:8,0:0:8:0,24,70:0:328:8	0/0:23,0:0:23:0,69,262:0:927:23	0/0:63,0:0:63:0,190,578:0:2465:63	0/0:48,0:0:48:0,144,684:0:1930:48	0/0:25,0:0:25:0,75,330:0:1003:25	0/0:45,0:0:45:0,135,483:0:1740:45	0/0:34,0:0:34:0,102,449:0:1370:34	0/0:38,0:0:38:0,114,378:0:1515:38	0/0:14,0:0:14:0,42,133:0:543:14	0/0:10,0:0:10:0,30,86:0:410:10	0/0:47,0:0:47:0,141,498:0:1871:47	0/0:120,1:1:121:0,348,1224:41:4830:120	0/0:56,0:0:56:0,169,590:0:2208:56	0/0:43,0:0:43:0,129,422:0:1704:43	0/0:30,0:0:30:0,90,302:0:1204:30	0/0:26,0:0:26:0,78,236:0:1062:26	0/0:13,0:0:13:0,39,136:0:525:13	0/1:7,19:19:26:63,0,25:775:283:7	./.:.:.:.:.:.:.:.	0/0:14,0:0:14:0,42,256:0:548:14	0/0:37,0:0:37:0,111,318:0:1474:37	0/0:36,0:0:36:0,108,381:0:1441:36	0/0:51,0:0:51:0,154,628:0:2048:51	0/0:36,0:0:36:0,108,413:0:1455:36	0/0:4,0:0:4:0,12,57:0:164:4	0/0:31,0:0:31:0,93,283:0:1240:31	0/0:17,0:0:17:0,51,264:0:680:17	0/0:23,0:0:23:0,69,252:0:922:23	0/0:25,0:0:25:0,75,307:0:976:25	0/0:12,0:0:12:0,36,112:0:484:12	0/0:95,0:0:95:0,286,1020:0:3803:95	0/1:3,3:3:6:2,0,4:111:123:3	0/0:23,0:0:23:0,69,215:0:876:23	0/0:29,0:0:29:0,87,302:0:1149:29	0/1:6,11:11:17:41,0,0:451:229:6	0/0:95,0:0:95:0,286,886:0:3794:95	0/0:23,0:0:23:0,69,246:0:903:23	0/0:79,0:0:79:0,238,645:0:3174:79	0/0:16,0:0:16:0,48,206:0:597:16	0/0:52,0:0:52:0,157,650:0:2081:52	0/0:21,0:0:21:0,63,193:0:827:21	0/0:49,0:0:49:0,148,512:0:1948:49	0/0:20,0:0:20:0,60,225:0:812:20	0/0:2,0:0:2:0,6,15:0:82:2	0/0:29,0:0:29:0,87,360:0:1181:29	0/0:21,0:0:21:0,63,210:0:836:21	0/0:43,0:0:43:0,129,438:0:1726:43	0/0:8,0:0:8:0,24,180:0:328:8	0/0:10,0:0:10:0,30,146:0:406:10	0/0:4,0:0:4:0,12,60:0:164:4	0/0:47,0:0:47:0,141,506:0:1875:47	0/0:10,4:4:14:0,5,49:151:401:10	0/0:18,0:0:18:0,54,213:0:734:18	0/0:20,0:0:20:0,60,210:0:811:20	0/0:28,0:0:28:0,84,344:0:1130:28	0/0:75,0:0:75:0,226,624:0:3048:75	0/0:25,4:4:29:0,52,213:145:1013:25	0/0:7,0:0:7:0,21,51:0:287:7	0/0:58,0:0:58:0,175,527:0:2298:58	0/0:35,0:0:35:0,105,316:0:1378:35	0/0:5,0:0:5:0,15,40:0:201:5	1/1:0,5:5:5:124,15,0:205:0:0
29342442	3434	29342442_3434	C	A	2472.42	.	AB=0.354312;ABP=82.0995;AC=5;AF=0.0182663;AN=222;AO=406;CIGAR=1X;DP=153467;DPB=59950;DPRA=0.641806;EPP=24.9176;EPPR=3129.89;GTI=42;LEN=1;MEANALT=1;MQM=13.7044;MQMR=11.5695;NS=2112;NUMALT=1;ODDS=0.28745;PAIRED=0.741379;PAIREDR=0.896072;PAO=0;PQA=0;PQR=0;PRO=0;PROBE=Intergenic|RAPIDGENOMICS_3404_44494;QA=15907;QR=2359279;RO=59060;RPL=72;RPP=370.15;RPPR=24785.1;RPR=334;RUN=1;SAF=307;SAP=234.406;SAR=99;SRF=39584;SRP=14869.2;SRR=19476;TYPE=snp;technology.illumina=1	GT:AD:AO:DP:PL:QA:QR:RO	0/0:43,0:0:43:0,129,408:0:1736:43	0/0:12,0:0:12:0,36,156:0:472:12	0/0:3,0:0:3:0,9,23:0:119:3	0/0:116,0:0:116:0,349,972:0:4651:116	0/0:16,0:0:16:0,48,250:0:639:16	0/0:54,0:0:54:0,163,545:0:2188:54	0/0:6,0:0:6:0,18,160:0:242:6	0/0:4,0:0:4:0,12,31:0:164:4	0/0:44,0:0:44:0,132,566:0:1765:44	0/1:33,14:14:47:58,0,255:565:1310:33	0/0:1,0:0:1:0,3,10:0:41:1	0/0:35,0:0:35:0,105,357:0:1427:35	0/0:82,0:0:82:0,247,843:0:3260:82	0/0:59,0:0:59:0,178,739:0:2323:59	0/0:86,0:0:86:0,259,866:0:3393:86	0/0:44,0:0:44:0,132,412:0:1731:44	0/0:19,0:0:19:0,57,384:0:745:19	0/0:41,0:0:41:0,123,432:0:1624:41	0/0:30,0:0:30:0,90,332:0:1203:30	0/0:33,1:1:34:0,78,297:32:1336:33	0/0:66,0:0:66:0,199,663:0:2673:66	0/0:25,0:0:25:0,75,248:0:1013:25	0/0:34,0:0:34:0,102,366:0:1373:34	0/0:100,1:1:101:0,282,1091:41:4003:100	0/0:10,0:0:10:0,30,79:0:393:10	0/0:49,0:0:49:0,148,1176:0:1899:49	0/0:75,0:0:75:0,226,860:0:3006:75	0/0:42,6:6:48:0,108,379:242:1710:42	0/0:77,0:0:77:0,232,812:0:3023:77	0/0:49,0:0:49:0,148,484:0:1910:49	0/0:22,0:0:22:0,66,215:0:862:22	0/0:37,0:0:37:0,111,325:0:1496:37	0/0:120,0:0:120:0,361,1206:0:4765:120	0/0:32,0:0:32:0,96,310:0:1253:32	0/0:18,0:0:18:0,54,152:0:721:18	0/0:29,0:0:29:0,87,653:0:1176:29	0/0:21,2:2:23:0,45,246:82:832:21	0/0:28,0:0:28:0,84,269:0:1083:28	0/0:51,0:0:51:0,154,657:0:2066:51	0/0:36,0:0:36:0,108,377:0:1449:36	0/0:65,0:0:65:0,196,662:0:2640:65	0/0:37,7:7:44:0,88,337:278:1513:37	0/0:125,0:0:125:0,376,1241:0:5070:125	0/0:4,0:0:4:0,12,30:0:164:4	0/0:16,1:1:17:0,46,131:41:625:16	0/0:15,0:0:15:0,45,139:0:607:15	0/0:77,0:0:77:0,232,705:0:3082:77	0/0:95,0:0:95:0,286,957:0:3761:95	0/0:46,0:0:46:0,138,953:0:1824:46	0/0:29,0:0:29:0,87,411:0:1171:29	0/0:10,1:1:11:0,24,73:27:401:10	0/0:30,0:0:30:0,90,329:0:1200:30	0/0:64,0:0:64:0,193,590:0:2577:64	0/0:55,0:0:55:0,166,733:0:2124:55	0/0:24,0:0:24:0,72,318:0:984:24	0/0:62,0:0:62:0,187,645:0:2440:62	0/0:42,0:0:42:0,126,541:0:1680:42	0/0:37,0:0:37:0,111,370:0:1491:37	0/0:21,0:0:21:0,63,197:0:841:21	0/0:13,0:0:13:0,39,114:0:502:13	0/0:44,0:0:44:0,132,471:0:1791:44	0/0:139,0:0:139:0,418,1456:0:5612:139	0/0:56,0:0:56:0,169,596:0:2239:56	0/0:46,0:0:46:0,138,458:0:1827:46	0/0:31,0:0:31:0,93,313:0:1255:31	0/0:26,0:0:26:0,78,236:0:1066:26	0/0:12,0:0:12:0,36,126:0:492:12	0/1:7,20:20:27:66,0,22:816:283:7	./.:.:.:.:.:.:.:.	0/0:16,0:0:16:0,48,292:0:597:16	0/0:42,0:0:42:0,126,374:0:1705:42	0/0:34,0:0:34:0,102,367:0:1363:34	0/0:73,0:0:73:0,220,910:0:2816:73	0/0:43,0:0:43:0,129,511:0:1733:43	0/0:4,0:0:4:0,12,57:0:164:4	0/0:33,0:0:33:0,99,331:0:1336:33	0/0:29,0:0:29:0,87,436:0:1181:29	0/0:29,0:0:29:0,87,343:0:1143:29	0/0:26,0:0:26:0,78,323:0:1030:26	0/0:12,0:0:12:0,36,112:0:492:12	0/0:109,0:0:109:0,328,1172:0:4382:109	0/0:5,3:3:8:0,4,37:123:196:5	0/0:25,0:0:25:0,75,230:0:991:25	0/0:32,0:0:32:0,96,335:0:1278:32	0/1:9,14:14:23:23,0,6:570:324:9	0/0:127,0:0:127:0,382,1207:0:5007:127	0/0:24,0:0:24:0,72,257:0:945:24	0/0:86,0:0:86:0,259,772:0:3463:86	0/0:17,0:0:17:0,51,235:0:697:17	0/0:61,0:0:61:0,184,745:0:2415:61	0/0:21,0:0:21:0,63,194:0:841:21	0/0:55,0:0:55:0,166,559:0:2192:55	0/0:20,0:0:20:0,60,225:0:816:20	0/0:2,0:0:2:0,6,15:0:82:2	0/0:38,0:0:38:0,114,488:0:1494:38	0/0:20,0:0:20:0,60,197:0:804:20	0/0:45,0:0:45:0,135,459:0:1807:45	0/0:8,0:0:8:0,24,180:0:328:8	0/0:14,0:0:14:0,42,181:0:557:14	0/0:6,0:0:6:0,18,79:0:242:6	0/0:41,0:0:41:0,123,423:0:1658:41	0/0:11,5:5:16:0,6,51:205:447:11	0/0:21,0:0:21:0,63,242:0:857:21	0/0:20,0:0:20:0,60,210:0:780:20	0/0:28,0:0:28:0,84,344:0:1128:28	0/0:85,0:0:85:0,256,710:0:3386:85	0/0:24,4:4:28:0,49,202:164:970:24	0/0:7,0:0:7:0,21,51:0:287:7	0/0:64,0:0:64:0,193,591:0:2552:64	0/0:36,0:0:36:0,108,324:0:1455:36	0/0:5,0:0:5:0,15,40:0:201:5	1/1:0,5:5:5:124,15,0:205:0:0
29342442	3441	29342442_3441	G	A	3508.88	.	AB=0.306233;ABP=243.685;AC=6;AF=0.0229102;AN=222;AO=755;CIGAR=1X;DP=163210;DPB=65156;DPRA=1.1434;EPP=22.8239;EPPR=2501.7;GTI=60;LEN=1;MEANALT=1.0106;MQM=17.4967;MQMR=11.5157;NS=2112;NUMALT=1;ODDS=0.0840132;PAIRED=0.475497;PAIREDR=0.902867;PAO=0;PQA=0;PQR=0;PRO=0;PROBE=Intergenic|RAPIDGENOMICS_3404_44494;QA=29743;QR=2506517;RO=63470;RPL=102;RPP=876.204;RPPR=26795;RPR=653;RUN=1;SAF=521;SAP=239.914;SAR=234;SRF=41775;SRP=13797.7;SRR=21695;TYPE=snp;technology.illumina=1	GT:AD:AO:DP:PL:QA:QR:RO	0/0:44,0:0:44:0,132,408:0:1738:44	0/0:14,0:0:14:0,42,169:0:525:14	0/0:9,0:0:9:0,27,94:0:343:9	0/0:123,0:0:123:0,370,1011:0:4853:123	0/1:13,3:3:16:14,0,133:123:516:13	0/0:60,0:0:60:0,181,592:0:2373:60	0/0:7,0:0:7:0,21,194:0:275:7	0/0:4,0:0:4:0,12,31:0:164:4	0/0:49,0:0:49:0,148,597:0:1896:49	0/1:37,21:21:58:77,0,259:790:1465:37	0/0:5,0:0:5:0,15,39:0:169:5	0/0:36,0:0:36:0,108,365:0:1446:36	0/0:81,0:0:81:0,244,857:0:3251:81	0/0:64,0:0:64:0,193,792:0:2595:64	0/0:95,0:0:95:0,286,872:0:3723:95	0/0:48,0:0:48:0,144,468:0:1890:48	0/0:17,2:2:19:0,17,331:65:652:17	0/0:49,0:0:49:0,148,497:0:1897:49	0/0:31,0:0:31:0,93,343:0:1255:31	0/0:32,4:4:36:0,68,281:138:1281:32	0/0:73,0:0:73:0,220,740:0:2917:73	0/0:30,0:0:30:0,90,283:0:1135:30	0/0:35,0:0:35:0,105,384:0:1404:35	0/0:103,0:0:103:0,310,1148:0:4077:103	0/0:12,0:0:12:0,36,101:0:451:12	0/0:50,0:0:50:0,151,1143:0:1911:50	0/0:82,0:0:82:0,247,950:0:3276:82	0/0:54,7:7:61:0,141,535:264:2164:54	0/0:87,1:1:88:0,243,863:32:3448:87	0/0:52,1:1:53:0,137,490:41:2097:52	0/0:28,0:0:28:0,84,267:0:1135:28	0/0:44,0:0:44:0,132,388:0:1729:44	0/0:134,0:0:134:0,403,1353:0:5314:134	0/0:45,0:0:45:0,135,435:0:1742:45	0/0:19,0:0:19:0,57,179:0:758:19	0/0:30,0:0:30:0,90,656:0:1196:30	0/0:20,2:2:22:0,42,231:82:768:20	0/0:46,0:0:46:0,138,420:0:1719:46	0/0:53,0:0:53:0,160,696:0:2112:53	0/0:36,0:0:36:0,108,378:0:1459:36	0/0:69,2:2:71:0,170,637:76:2764:69	0/0:42,8:8:50:0,98,390:305:1641:42	0/0:131,0:0:131:0,394,1268:0:5249:131	0/0:4,0:0:4:0,12,30:0:164:4	0/0:18,1:1:19:0,52,152:37:684:18	0/0:20,0:0:20:0,60,181:0:784:20	0/0:79,0:0:79:0,238,722:0:3095:79	0/0:94,4:4:98:0,210,818:161:3778:94	0/0:44,2:2:46:0,61,830:82:1745:44	0/0:32,0:0:32:0,96,456:0:1254:32	0/0:14,0:0:14:0,42,122:0:574:14	0/0:37,0:0:37:0,111,394:0:1450:37	0/0:58,7:7:65:0,56,321:283:2320:58	0/0:53,0:0:53:0,160,738:0:2055:53	0/0:30,0:0:30:0,90,397:0:1182:30	0/0:81,0:0:81:0,244,778:0:3154:81	0/0:44,4:4:48:0,60,422:164:1725:44	0/0:42,0:0:42:0,126,425:0:1664:42	0/0:21,0:0:21:0,63,197:0:849:21	0/0:13,0:0:13:0,39,114:0:525:13	0/0:46,0:0:46:0,138,508:0:1830:46	0/0:149,0:0:149:0,449,1569:0:5987:149	0/0:72,0:0:72:0,217,763:0:2806:72	0/0:48,0:0:48:0,144,477:0:1881:48	0/0:31,0:0:31:0,93,313:0:1225:31	0/0:28,0:0:28:0,84,254:0:1132:28	0/0:16,0:0:16:0,48,169:0:652:16	0/1:17,21:21:38:38,0,109:836:672:17	./.:.:.:.:.:.:.:.	0/0:17,0:0:17:0,51,367:0:667:17	0/0:44,0:0:44:0,132,408:0:1714:44	0/0:42,1:1:43:0,107,417:41:1653:42	0/0:80,0:0:80:0,241,1084:0:3206:80	0/0:55,0:0:55:0,166,610:0:2158:55	0/0:4,0:0:4:0,12,57:0:164:4	0/0:33,3:3:36:0,47,257:118:1303:33	0/0:29,0:0:29:0,87,422:0:1132:29	0/0:28,2:2:30:0,49,275:80:1108:28	0/0:29,0:0:29:0,87,344:0:1104:29	0/0:12,0:0:12:0,36,111:0:475:12	0/0:152,0:0:153:0,458,1648:0:5991:152	0/0:10,3:3:13:0,20,84:123:370:10	0/0:26,0:0:26:0,78,239:0:1026:26	0/0:31,0:0:31:0,93,327:0:1223:31	0/1:9,15:15:24:42,0,3:603:365:9	0/0:152,2:2:154:0,420,1353:77:5879:152	0/0:40,0:0:40:0,120,416:0:1560:40	0/0:85,0:0:90:0,256,709:0:3400:85	0/0:16,0:0:16:0,48,227:0:639:16	0/0:59,0:0:59:0,178,718:0:2323:59	0/0:22,0:0:22:0,66,182:0:835:22	0/0:60,0:0:60:0,181,602:0:2391:60	0/0:22,0:0:22:0,66,243:0:889:22	0/0:6,0:0:6:0,18,69:0:219:6	0/0:48,0:0:48:0,144,585:0:1921:48	0/0:26,0:0:26:0,78,273:0:1014:26	0/0:49,0:0:49:0,148,463:0:1899:49	0/0:8,1:1:9:0,19,171:37:320:8	0/0:14,0:0:14:0,42,180:0:558:14	0/0:6,0:0:6:0,18,80:0:242:6	0/0:40,0:0:40:0,120,416:0:1607:40	0/0:11,5:5:16:0,6,51:205:447:11	0/0:26,0:0:30:0,78,285:0:1041:26	0/0:21,0:0:21:0,63,218:0:831:21	0/0:42,0:0:42:0,126,518:0:1689:42	0/0:92,0:0:92:0,277,789:0:3725:92	0/0:29,4:4:33:0,64,247:164:1158:29	0/0:9,0:0:9:0,27,67:0:351:9	0/0:68,0:0:68:0,205,633:0:2661:68	0/0:41,0:0:41:0,123,367:0:1628:41	0/0:5,0:0:5:0,15,40:0:201:5	1/1:0,7:7:7:146,21,0:270:0:0
29342442	3464	29342442_3464	T	C	5440.95	.	AB=0.336792;ABP=248.256;AC=9;AF=0.025387;AN=222;AO=979;CIGAR=1X;DP=194583;DPB=79120;DPRA=1.15537;EPP=3.27868;EPPR=3107.97;GTI=87;LEN=1;MEANALT=1.00683;MQM=16.764;MQMR=11.6419;NS=2112;NUMALT=1;ODDS=0.367709;PAIRED=0.505618;PAIREDR=0.896242;PAO=0;PQA=0;PQR=0;PRO=0;PROBE=Intergenic|RAPIDGENOMICS_3404_44494;QA=39093;QR=3078282;RO=77016;RPL=158;RPP=977.997;RPPR=20795.4;RPR=821;RUN=1;SAF=632;SAP=183.172;SAR=347;SRF=46947;SRP=8034.86;SRR=30069;TYPE=snp;technology.illumina=1	GT:AD:AO:DP:PL:QA:QR:RO	0/0:46,0:0:46:0,138,435:0:1874:46	0/0:14,0:0:14:0,42,170:0:544:14	0/0:10,0:0:10:0,30,104:0:401:10	0/0:156,0:0:156:0,470,1357:0:6195:156	0/1:15,3:3:18:8,0,154:123:569:15	0/0:57,0:0:57:0,172,581:0:2284:57	0/0:6,0:0:6:0,18,177:0:242:6	0/0:2,0:0:2:0,6,15:0:82:2	0/0:71,0:0:71:0,214,850:0:2824:71	0/1:45,23:23:68:75,0,316:927:1765:45	0/0:10,0:0:10:0,30,75:0:401:10	0/0:54,0:0:54:0,163,626:0:2153:54	0/0:111,0:0:111:0,334,1156:0:4429:111	0/0:59,0:0:59:0,178,745:0:2367:59	0/0:97,0:0:97:0,292,1012:0:3899:97	0/0:99,0:0:99:0,298,967:0:3915:99	0/0:20,2:2:22:0,24,374:82:794:20	0/0:56,0:0:56:0,169,545:0:2234:56	0/0:31,0:0:31:0,93,345:0:1246:31	0/0:69,7:7:76:0,168,548:287:2725:69	0/0:74,0:0:74:0,223,746:0:3002:74	0/0:40,0:0:40:0,120,346:0:1618:40	0/0:43,0:0:43:0,129,436:0:1737:43	0/0:119,0:0:119:0,358,1287:0:4757:119	0/0:12,0:0:12:0,36,101:0:488:12	0/0:58,0:0:58:0,175,1392:0:2289:58	0/0:98,0:0:98:0,295,1063:0:3894:98	0/0:52,11:11:63:0,121,466:429:2098:52	0/0:97,1:1:98:0,273,964:41:3864:97	0/0:74,1:1:75:0,203,768:32:2953:74	0/0:33,0:0:33:0,99,329:0:1273:33	0/0:44,0:0:44:0,132,389:0:1782:44	0/0:158,0:0:158:0,476,1571:0:6350:158	0/0:63,0:0:63:0,190,567:0:2462:63	0/0:31,0:0:31:0,93,278:0:1267:31	0/0:33,0:0:33:0,99,644:0:1337:33	0/0:35,2:2:37:0,87,383:82:1366:35	0/0:50,0:0:50:0,151,462:0:2041:50	0/0:54,0:0:54:0,163,653:0:2174:54	0/0:54,0:0:54:0,163,645:0:2147:54	0/0:69,2:2:71:0,170,646:82:2745:69	0/0:57,11:11:68:0,133,524:438:2271:57	0/0:174,0:0:174:0,524,1671:0:7057:174	0/0:9,0:0:9:0,27,151:0:369:9	0/0:24,2:2:26:0,65,232:82:940:24	0/0:25,0:0:25:0,75,248:0:1008:25	0/0:83,0:0:83:0,250,794:0:3323:83	0/0:104,4:4:108:0,242,955:146:4201:104	0/0:44,2:2:46:0,61,739:82:1723:44	0/0:34,0:0:34:0,102,477:0:1336:34	0/0:14,0:0:14:0,42,122:0:574:14	0/0:58,0:0:58:0,175,653:0:2326:58	0/0:60,7:7:67:0,62,341:287:2436:60	0/0:57,0:0:57:0,172,806:0:2270:57	0/0:45,0:0:45:0,135,558:0:1807:45	0/0:85,0:0:85:0,256,841:0:3435:85	0/0:55,4:4:59:0,93,547:164:2238:55	0/0:48,0:0:48:0,144,506:0:1932:48	0/0:27,0:0:27:0,81,293:0:1080:27	0/0:17,0:0:17:0,51,154:0:673:17	0/0:53,0:0:53:0,160,576:0:2116:53	0/0:167,0:0:167:0,503,1798:0:6670:167	0/0:105,1:1:106:0,311,1103:41:4200:105	0/0:46,0:0:46:0,138,458:0:1779:46	0/0:38,0:0:38:0,114,369:0:1490:38	0/0:37,0:0:37:0,111,345:0:1481:37	0/0:16,0:0:16:0,48,163:0:648:16	0/1:26,23:23:49:18,0,156:943:1058:26	./.:.:.:.:.:.:.:.	0/0:15,0:0:15:0,45,293:0:596:15	0/0:58,0:0:58:0,175,544:0:2310:58	0/0:60,1:1:61:0,161,597:41:2390:60	0/0:105,0:0:105:0,316,1387:0:4219:105	0/0:73,0:0:73:0,220,807:0:2938:73	0/0:6,0:0:6:0,18,75:0:246:6	0/0:42,3:3:45:0,74,371:123:1690:42	0/0:36,0:0:36:0,108,508:0:1439:36	0/0:33,2:2:35:0,64,302:78:1312:33	0/0:28,0:0:28:0,84,301:0:1119:28	0/0:13,0:0:13:0,39,124:0:529:13	0/0:194,0:0:194:0,584,2130:0:7829:194	0/1:10,7:7:17:9,0,52:283:410:10	0/0:44,0:0:44:0,132,374:0:1737:44	0/0:35,0:0:35:0,105,390:0:1411:35	0/1:15,15:15:30:24,0,37:615:607:15	0/0:174,2:2:176:0,486,1604:82:6946:174	0/0:37,0:0:37:0,111,401:0:1479:37	0/0:101,0:0:101:0,304,953:0:4068:101	0/0:19,0:0:19:0,57,233:0:767:19	0/0:62,0:0:62:0,187,765:0:2418:62	0/0:26,0:0:26:0,78,227:0:1053:26	0/0:77,0:0:77:0,232,753:0:3065:77	0/0:26,0:0:26:0,78,274:0:1062:26	0/0:7,0:0:7:0,21,75:0:270:7	0/0:55,0:0:55:0,166,681:0:2175:55	0/0:26,0:0:26:0,78,274:0:1044:26	0/0:57,0:0:58:0,172,573:0:2300:57	0/1:7,10:10:17:26,0,115:410:287:7	0/0:20,0:0:20:0,60,279:0:755:20	0/0:14,0:0:14:0,42,137:0:565:14	0/0:48,0:0:48:0,144,488:0:1899:48	0/1:13,6:6:19:7,0,51:238:533:13	0/0:34,1:1:35:0,95,421:37:1373:34	0/0:28,0:0:28:0,84,290:0:1131:28	0/0:38,0:0:38:0,114,463:0:1532:38	0/0:108,0:0:108:0,325,945:0:4378:108	0/0:29,6:6:35:0,35,207:242:1185:29	0/0:11,0:0:11:0,33,87:0:442:11	0/0:68,0:0:68:0,205,652:0:2696:68	0/0:52,0:0:52:0,157,519:0:2078:52	0/0:5,0:0:5:0,15,40:0:191:5	1/1:0,8:8:8:187,24,0:328:0:0
29342442	3478	29342442_3478	A	G	5962.04	.	AB=0.369603;ABP=174.035;AC=7;AF=0.0266254;AN=222;AO=1034;CIGAR=1X;DP=204112;DPB=84486;DPRA=1.14888;EPP=15.1403;EPPR=3140.61;GTI=69;LEN=1;MEANALT=1.00346;MQM=16.56;MQMR=11.5813;NS=2112;NUMALT=1;ODDS=0.565879;PAIRED=0.508704;PAIREDR=0.893949;PAO=0;PQA=0;PQR=0;PRO=0;PROBE=Intergenic|RAPIDGENOMICS_3404_44494;QA=40932;QR=3290047;RO=82196;RPL=184;RPP=934.509;RPPR=13173.5;RPR=850;RUN=1;SAF=629;SAP=108.383;SAR=405;SRF=47071;SRP=3773.07;SRR=35125;TYPE=snp;technology.illumina=1	GT:AD:AO:DP:PL:QA:QR:RO	0/0:55,0:0:55:0,166,506:0:2237:55	0/0:14,0:0:14:0,42,172:0:562:14	0/0:13,0:0:13:0,39,130:0:533:13	0/0:160,0:0:160:0,482,1375:0:6409:160	0/0:19,3:3:22:0,4,205:123:710:19	0/0:60,0:0:60:0,181,620:0:2386:60	0/0:7,0:0:7:0,21,188:0:287:7	0/0:3,0:0:3:0,9,44:0:119:3	0/0:74,0:0:74:0,223,877:0:2943:74	0/1:53,24:24:77:50,0,378:924:2144:53	0/0:10,0:0:10:0,30,76:0:406:10	0/0:58,0:0:58:0,175,621:0:2294:58	0/0:122,0:0:122:0,367,1249:0:4891:122	0/0:80,0:0:80:0,241,938:0:3238:80	0/0:100,0:0:100:0,301,1054:0:3997:100	0/0:105,0:0:105:0,316,1069:0:4199:105	0/0:20,1:1:21:0,41,407:41:767:20	0/0:55,0:0:55:0,166,553:0:2185:55	0/0:43,0:0:43:0,129,449:0:1747:43	0/0:78,7:7:85:0,197,629:273:3103:78	0/0:77,0:0:77:0,232,763:0:3118:77	0/0:52,0:0:52:0,157,463:0:2084:52	0/0:44,0:0:44:0,132,465:0:1747:44	0/0:105,0:0:105:0,316,1092:0:4244:105	0/0:12,0:0:12:0,36,101:0:488:12	0/0:55,0:0:55:0,166,1223:0:2157:55	0/0:119,0:0:119:0,358,1277:0:4805:119	0/0:55,13:13:68:0,92,447:517:2207:55	0/0:95,1:1:96:0,267,932:41:3832:95	0/0:99,1:1:100:0,278,1002:41:3952:99	0/0:37,0:0:37:0,111,386:0:1505:37	0/0:44,0:0:44:0,132,389:0:1800:44	0/0:168,0:0:168:0,506,1651:0:6722:168	0/0:66,0:0:66:0,199,586:0:2621:66	0/0:40,0:0:40:0,120,336:0:1578:40	0/0:30,0:0:30:0,90,615:0:1201:30	0/0:28,2:2:30:0,66,283:82:1144:28	0/0:57,0:0:57:0,172,578:0:2257:57	0/0:58,0:0:58:0,175,670:0:2324:58	0/0:57,0:0:57:0,172,680:0:2298:57	0/0:75,2:2:77:0,188,676:82:3009:75	0/0:53,11:11:64:0,121,484:419:2152:53	0/0:196,0:0:196:0,590,1843:0:7929:196	0/0:12,0:0:12:0,36,181:0:492:12	0/0:27,3:3:30:0,71,249:119:1089:27	0/0:25,0:0:25:0,75,248:0:1008:25	0/0:84,0:0:84:0,253,834:0:3352:84	0/0:100,4:4:104:0,228,926:160:3995:100	0/0:43,2:2:45:0,58,722:82:1678:43	0/0:42,0:0:42:0,126,548:0:1639:42	0/0:15,0:0:15:0,45,139:0:615:15	0/0:62,0:0:62:0,187,717:0:2481:62	0/0:70,7:7:77:0,93,449:269:2791:70	0/0:62,0:0:62:0,187,805:0:2461:62	0/0:40,0:0:40:0,120,495:0:1602:40	0/0:92,0:0:92:0,277,877:0:3609:92	0/0:64,4:4:68:0,120,630:164:2541:64	0/0:42,0:0:42:0,126,442:0:1697:42	0/0:28,0:0:28:0,84,303:0:1122:28	0/0:17,0:0:17:0,51,150:0:675:17	0/0:52,0:0:52:0,157,552:0:2042:52	0/0:163,0:0:163:0,491,1757:0:6518:163	0/0:129,0:0:129:0,388,1308:0:5174:129	0/0:46,0:0:46:0,138,464:0:1852:46	0/0:37,0:0:37:0,111,356:0:1431:37	0/0:36,0:0:36:0,108,344:0:1472:36	0/0:18,0:0:18:0,54,177:0:720:18	0/1:25,23:23:48:21,0,143:935:1008:25	./.:.:.:.:.:.:.:.	0/0:19,0:0:19:0,57,429:0:753:19	0/0:61,0:0:61:0,184,561:0:2488:61	0/0:68,1:1:69:0,185,681:41:2728:68	0/0:99,0:0:99:0,298,1324:0:3941:99	0/0:77,0:0:77:0,232,893:0:3055:77	0/0:6,0:0:6:0,18,75:0:246:6	0/0:42,3:3:45:0,74,415:123:1683:42	0/0:42,0:0:42:0,126,565:0:1665:42	0/0:32,2:2:34:0,61,304:82:1295:32	0/0:33,0:0:33:0,99,351:0:1305:33	0/0:15,0:0:15:0,45,143:0:589:15	0/0:210,0:0:210:0,632,2299:0:8495:210	0/1:19,9:9:28:19,0,91:359:779:19	0/0:50,0:0:50:0,151,453:0:2027:50	0/0:39,0:0:39:0,117,415:0:1554:39	0/1:20,15:15:35:9,0,78:611:794:20	0/0:183,2:2:185:0,513,1673:82:7334:183	0/0:37,0:0:37:0,111,403:0:1486:37	0/0:107,0:0:107:0,322,1044:0:4296:107	0/0:22,0:0:22:0,66,311:0:871:22	0/0:71,0:0:71:0,214,831:0:2838:71	0/0:26,0:0:26:0,78,227:0:1049:26	0/0:80,0:0:80:0,241,776:0:3206:80	0/0:30,0:0:30:0,90,299:0:1182:30	0/0:7,0:0:7:0,21,78:0:283:7	0/0:57,0:0:57:0,172,698:0:2296:57	0/0:26,0:0:26:0,78,274:0:1034:26	0/0:64,0:0:64:0,193,622:0:2559:64	0/1:9,10:10:19:20,0,144:410:369:9	0/0:21,0:0:21:0,63,290:0:852:21	0/0:15,0:0:15:0,45,144:0:607:15	0/0:52,0:0:52:0,157,524:0:2111:52	0/0:20,3:3:23:0,21,121:109:816:20	0/0:35,0:0:35:0,105,440:0:1419:35	0/0:34,0:0:34:0,102,381:0:1331:34	0/0:46,0:0:46:0,138,561:0:1848:46	0/0:114,0:0:114:0,343,1014:0:4602:114	0/0:28,7:7:35:0,14,167:274:1113:28	0/0:11,0:0:11:0,33,87:0:433:11	0/0:62,0:0:62:0,187,602:0:2489:62	0/0:50,0:0:50:0,151,501:0:1994:50	0/0:5,0:0:5:0,15,40:0:205:5	1/1:0,8:8:8:196,24,0:307:0:0
29342442	3487	29342442_3487	C	T	5829.3	.	AB=0.362611;ABP=206.476;AC=7;AF=0.026935;AN=222;AO=782;CIGAR=1X;DP=209523;DPB=87094;DPRA=0.676845;EPP=30.7785;EPPR=3397.91;GTI=64;LEN=1;MEANALT=1;MQM=14.4246;MQMR=11.6297;NS=2112;NUMALT=1;ODDS=0.214665;PAIRED=0.661125;PAIREDR=0.886227;PAO=0;PQA=0;PQR=0;PRO=0;PROBE=Intergenic|RAPIDGENOMICS_3404_44494;QA=30720;QR=3436566;RO=85328;RPL=239;RPP=259.633;RPPR=9879.33;RPR=543;RUN=1;SAF=470;SAP=72.3308;SAR=312;SRF=46733;SRP=1688.39;SRR=38595;TYPE=snp;technology.illumina=1	GT:AD:AO:DP:PL:QA:QR:RO	0/0:59,0:0:59:0,178,531:0:2403:59	0/0:14,0:0:14:0,42,172:0:566:14	0/0:18,0:0:18:0,54,162:0:698:18	0/0:164,0:0:164:0,494,1444:0:6617:164	0/0:25,0:0:25:0,75,385:0:989:25	0/0:74,0:0:74:0,223,772:0:2981:74	0/0:9,0:0:9:0,27,216:0:365:9	0/0:3,0:0:3:0,9,45:0:123:3	0/0:92,0:0:92:0,277,1053:0:3680:92	0/1:61,27:27:88:37,0,407:1082:2411:61	0/0:12,0:0:12:0,36,106:0:466:12	0/0:58,0:0:58:0,175,625:0:2335:58	0/0:126,0:0:127:0,379,1309:0:5137:126	0/0:71,0:0:71:0,214,819:0:2834:71	0/0:102,0:0:102:0,307,1068:0:4140:102	0/0:96,0:0:96:0,289,995:0:3902:96	0/0:22,0:0:22:0,66,466:0:857:22	0/0:59,0:0:59:0,178,588:0:2332:59	0/0:43,0:0:43:0,129,449:0:1747:43	0/0:72,7:7:79:0,177,563:283:2885:72	0/0:84,0:0:84:0,253,842:0:3381:84	0/0:62,0:0:62:0,187,595:0:2491:62	0/0:47,0:0:47:0,141,506:0:1877:47	0/0:109,0:0:109:0,328,1144:0:4391:109	0/0:12,0:0:12:0,36,101:0:492:12	0/0:53,0:0:53:0,160,1160:0:2078:53	0/0:123,0:0:124:0,370,1322:0:4894:123	0/0:56,11:11:67:0,100,467:429:2255:56	0/0:105,0:0:105:0,316,1071:0:4251:105	0/0:104,0:0:104:0,313,1134:0:4185:104	0/0:37,0:0:37:0,111,386:0:1517:37	0/0:45,0:0:45:0,135,396:0:1828:45	0/0:169,0:0:169:0,509,1636:0:6800:169	0/0:67,0:0:67:0,202,599:0:2682:67	0/0:40,0:0:40:0,120,341:0:1623:40	0/0:30,0:0:30:0,90,621:0:1226:30	0/0:28,4:4:32:0,46,258:162:1130:28	0/0:61,0:0:61:0,184,612:0:2457:61	0/0:60,0:0:60:0,181,734:0:2421:60	0/0:60,0:0:60:0,181,709:0:2440:60	0/0:78,0:0:78:0,235,769:0:3135:78	0/0:57,11:11:68:0,133,519:411:2292:57	0/0:194,0:0:194:0,584,1797:0:7831:194	0/0:12,0:0:12:0,36,181:0:492:12	0/0:28,3:3:31:0,74,257:118:1127:28	0/0:25,0:0:25:0,75,248:0:1017:25	0/0:104,0:0:104:0,313,1008:0:4221:104	0/0:110,0:0:110:0,331,1166:0:4473:110	0/0:47,0:0:47:0,141,898:0:1835:47	0/0:47,0:0:47:0,141,586:0:1901:47	0/0:15,0:0:15:0,45,139:0:606:15	0/0:63,0:0:63:0,190,727:0:2544:63	0/0:87,0:0:87:0,262,816:0:3547:87	0/0:57,0:0:57:0,172,692:0:2294:57	0/0:37,0:0:37:0,111,466:0:1457:37	0/0:109,0:0:109:0,328,1067:0:4286:109	0/0:69,0:0:69:0,208,824:0:2793:69	0/0:40,0:0:40:0,120,433:0:1636:40	0/0:31,0:0:31:0,93,327:0:1236:31	0/0:17,0:0:17:0,51,150:0:683:17	0/0:52,0:0:52:0,157,548:0:2106:52	0/0:170,0:0:170:0,512,1871:0:6883:170	0/0:148,0:0:148:0,446,1489:0:5894:148	0/0:45,0:0:45:0,135,455:0:1824:45	0/0:43,0:0:43:0,129,422:0:1732:43	0/0:36,0:0:36:0,108,344:0:1472:36	0/0:18,0:0:18:0,54,177:0:701:18	0/1:25,25:25:50:24,0,137:1020:1017:25	./.:.:.:.:.:.:.:.	0/0:19,0:0:19:0,57,432:0:753:19	0/0:63,0:0:63:0,190,585:0:2565:63	0/0:72,0:0:72:0,217,751:0:2931:72	0/0:112,0:0:112:0,337,1419:0:4503:112	0/0:77,0:0:77:0,232,838:0:3096:77	0/0:6,0:0:6:0,18,75:0:246:6	0/0:46,0:0:46:0,138,546:0:1869:46	0/0:42,0:0:42:0,126,564:0:1697:42	0/0:38,0:0:38:0,114,397:0:1550:38	0/0:33,0:0:33:0,99,351:0:1313:33	0/0:17,0:0:17:0,51,160:0:660:17	0/0:216,0:0:216:0,650,2344:0:8697:216	0/1:22,9:9:31:10,0,101:360:902:22	0/0:47,0:0:47:0,141,438:0:1904:47	0/0:44,0:0:44:0,132,458:0:1764:44	0/1:20,15:15:35:9,0,78:603:797:20	0/0:210,0:0:210:0,632,2028:0:8465:210	0/0:37,0:0:37:0,111,403:0:1491:37	0/0:104,0:0:104:0,313,1022:0:4223:104	0/0:20,0:0:20:0,60,266:0:794:20	0/0:75,0:0:75:0,226,871:0:3037:75	0/0:24,0:0:24:0,72,213:0:980:24	0/0:85,0:0:85:0,256,817:0:3382:85	0/0:35,0:0:35:0,105,335:0:1409:35	0/0:7,0:0:7:0,21,78:0:283:7	0/0:55,0:0:55:0,166,683:0:2229:55	0/0:27,0:0:27:0,81,290:0:1051:27	0/0:65,0:0:65:0,196,632:0:2639:65	0/1:9,10:10:19:20,0,144:406:369:9	0/0:27,0:0:27:0,81,385:0:1084:27	0/0:14,0:0:14:0,42,131:0:556:14	0/0:47,0:0:47:0,141,483:0:1902:47	0/0:22,6:6:28:0,20,125:232:893:22	0/0:35,0:0:35:0,105,438:0:1418:35	0/0:39,0:0:39:0,117,433:0:1552:39	0/0:49,0:0:49:0,148,597:0:1974:49	0/0:122,0:0:122:0,367,1082:0:4896:122	0/0:26,7:7:33:0,7,139:284:1054:26	0/0:15,0:0:15:0,45,164:0:603:15	0/0:58,0:0:58:0,175,538:0:2324:58	0/0:44,0:0:44:0,132,447:0:1750:44	0/0:5,0:0:5:0,15,40:0:201:5	1/1:0,8:8:8:180,24,0:298:0:0
29342442	3489	29342442_3489	T	C	5756.26	.	AB=0.361949;ABP=217.049;AC=7;AF=0.0278638;AN=222;AO=806;CIGAR=1X;DP=210679;DPB=88029;DPRA=0.710499;EPP=66.9044;EPPR=3653.65;GTI=82;LEN=1;MEANALT=1.00763;MQM=14.4256;MQMR=11.6195;NS=2112;NUMALT=1;ODDS=0.0313925;PAIRED=0.656328;PAIREDR=0.886321;PAO=0;PQA=0;PQR=0;PRO=0;PROBE=Intergenic|RAPIDGENOMICS_3404_44494;QA=31606;QR=3461979;RO=86269;RPL=259;RPP=226.473;RPPR=7957.58;RPR=547;RUN=1;SAF=475;SAP=58.8759;SAR=331;SRF=47005;SRP=1511.33;SRR=39264;TYPE=snp;technology.illumina=1	GT:AD:AO:DP:PL:QA:QR:RO	0/0:59,0:0:59:0,178,529:0:2392:59	0/0:14,0:0:14:0,42,171:0:561:14	0/0:19,0:0:19:0,57,168:0:744:19	0/0:168,0:0:168:0,506,1476:0:6715:168	0/0:24,0:0:24:0,72,376:0:923:24	0/0:74,0:0:74:0,223,772:0:2996:74	0/0:8,0:0:8:0,24,193:0:328:8	0/0:3,0:0:3:0,9,45:0:123:3	0/0:91,0:0:91:0,274,1019:0:3583:91	0/1:61,26:26:87:34,0,409:1041:2448:61	0/0:12,0:0:12:0,36,106:0:492:12	0/0:59,0:0:59:0,178,641:0:2345:59	0/0:131,0:0:131:0,394,1322:0:5267:131	0/0:69,0:0:71:0,208,806:0:2800:69	0/0:102,0:0:102:0,307,1067:0:4120:102	0/0:97,0:0:97:0,292,1004:0:3908:97	0/0:21,0:0:21:0,63,454:0:830:21	0/0:61,0:0:61:0,184,618:0:2436:61	0/0:43,0:0:43:0,129,447:0:1733:43	0/0:71,7:7:78:0,174,560:283:2867:71	0/0:85,0:0:85:0,256,854:0:3393:85	0/0:62,0:0:62:0,187,595:0:2520:62	0/0:47,0:0:47:0,141,508:0:1858:47	0/0:109,0:0:109:0,328,1146:0:4408:109	0/0:12,0:0:12:0,36,101:0:479:12	0/0:51,0:0:51:0,154,1175:0:2042:51	0/0:125,0:0:125:0,376,1343:0:4944:125	0/0:56,11:11:67:0,100,467:429:2266:56	0/0:106,0:0:106:0,319,1098:0:4284:106	0/0:105,0:0:105:0,316,1153:0:4258:105	0/0:37,0:0:37:0,111,386:0:1517:37	0/0:45,0:0:45:0,135,396:0:1837:45	0/0:170,0:0:170:0,512,1647:0:6810:170	0/0:66,0:0:66:0,199,590:0:2663:66	0/0:39,0:0:39:0,117,333:0:1568:39	0/0:30,0:0:30:0,90,603:0:1185:30	0/0:28,4:4:32:0,46,258:162:1130:28	0/0:67,0:0:67:0,202,671:0:2671:67	0/0:61,0:0:61:0,184,706:0:2463:61	0/0:62,0:0:62:0,187,769:0:2476:62	0/0:78,0:0:78:0,235,768:0:3160:78	0/0:57,11:11:68:0,133,519:411:2288:57	0/0:196,0:0:196:0,590,1813:0:7850:196	0/0:12,0:0:12:0,36,181:0:488:12	0/0:28,3:3:31:0,74,257:118:1119:28	0/0:25,0:0:25:0,75,248:0:1021:25	0/0:106,0:0:106:0,319,1052:0:4208:106	0/0:109,0:0:109:0,328,1134:0:4414:109	0/0:45,0:0:45:0,135,872:0:1799:45	0/0:47,0:0:47:0,141,579:0:1846:47	0/0:14,0:0:15:0,42,130:0:570:14	0/0:65,0:0:65:0,196,748:0:2635:65	0/0:87,0:0:87:0,262,816:0:3551:87	0/0:57,0:0:57:0,172,691:0:2287:57	0/0:37,0:0:37:0,111,466:0:1486:37	0/0:107,0:0:107:0,322,1035:0:4285:107	0/0:68,0:0:68:0,205,790:0:2731:68	0/0:38,0:0:38:0,114,394:0:1537:38	0/0:34,0:0:34:0,102,351:0:1364:34	0/0:17,0:0:17:0,51,150:0:685:17	0/0:56,0:0:56:0,169,581:0:2222:56	0/0:178,0:0:178:0,536,1954:0:7131:178	0/0:148,0:0:148:0,446,1496:0:5909:148	0/0:46,0:0:46:0,138,460:0:1815:46	0/0:43,0:0:43:0,129,427:0:1717:43	0/0:38,0:0:38:0,114,362:0:1538:38	0/0:18,0:0:18:0,54,177:0:734:18	0/1:25,25:25:50:24,0,137:1020:1008:25	./.:.:.:.:.:.:.:.	0/0:19,0:0:19:0,57,425:0:743:19	0/0:63,0:0:63:0,190,585:0:2548:63	0/0:72,0:0:72:0,217,750:0:2900:72	0/0:115,0:0:115:0,346,1459:0:4576:115	0/0:74,0:0:74:0,223,794:0:2987:74	0/0:6,0:0:6:0,18,75:0:246:6	0/0:46,0:0:46:0,138,546:0:1865:46	0/0:42,0:0:42:0,126,563:0:1690:42	0/0:38,0:0:38:0,114,397:0:1554:38	0/0:33,0:0:33:0,99,351:0:1325:33	0/0:17,0:0:17:0,51,160:0:680:17	0/0:217,0:0:217:0,653,2353:0:8706:217	0/1:22,9:9:31:10,0,101:360:893:22	0/0:50,0:0:50:0,151,477:0:2012:50	0/0:44,0:0:44:0,132,457:0:1748:44	0/1:20,15:15:35:9,0,78:603:784:20	0/0:216,0:0:216:0,650,2100:0:8635:216	0/0:37,0:0:37:0,111,403:0:1473:37	0/0:102,0:0:102:0,307,990:0:4105:102	0/0:22,0:0:22:0,66,311:0:890:22	0/0:78,0:0:78:0,235,887:0:3083:78	0/0:25,0:0:25:0,75,221:0:1012:25	0/0:84,0:0:84:0,253,809:0:3334:84	0/0:35,0:0:35:0,105,335:0:1401:35	0/0:7,0:0:7:0,21,78:0:283:7	0/0:54,0:0:54:0,163,673:0:2179:54	0/0:27,0:0:27:0,81,293:0:1103:27	0/0:67,0:0:67:0,202,654:0:2668:67	0/1:9,10:10:19:20,0,144:406:369:9	0/0:29,0:0:29:0,87,418:0:1168:29	0/0:14,0:0:14:0,42,125:0:556:14	0/0:45,0:0:45:0,135,468:0:1820:45	0/0:22,6:6:28:0,20,125:232:894:22	0/0:35,0:0:35:0,105,436:0:1403:35	0/0:39,0:0:39:0,117,436:0:1571:39	0/0:48,0:0:48:0,144,585:0:1934:48	0/0:121,0:0:121:0,364,1076:0:4897:121	0/0:25,7:7:32:0,4,126:284:996:25	0/0:14,0:0:14:0,42,134:0:566:14	0/0:60,0:0:60:0,181,564:0:2376:60	0/0:45,0:0:45:0,135,456:0:1807:45	0/0:5,0:0:5:0,15,40:0:191:5	1/1:0,8:8:8:180,24,0:298:0:0
29342442	3533	29342442_3533	T	C	7342.97	.	AB=0.356094;ABP=284.874;AC=6;AF=0.0294118;AN=224;AO=1137;CIGAR=1X;DP=207839;DPB=86419;DPRA=1.21039;EPP=280.243;EPPR=8892.58;GTI=83;LEN=1;MEANALT=1.00664;MQM=16.781;MQMR=11.6585;NS=2112;NUMALT=1;ODDS=0.017336;PAIRED=0.475814;PAIREDR=0.894348;PAO=0;PQA=0;PQR=0;PRO=0;PROBE=Intergenic|RAPIDGENOMICS_3404_44494;QA=44192;QR=3342950;RO=83964;RPL=770;RPP=313.183;RPPR=7908.76;RPR=367;RUN=1;SAF=520;SAP=20.9799;SAR=617;SRF=36368;SRP=3263.37;SRR=47596;TYPE=snp;technology.illumina=1	GT:AD:AO:DP:PL:QA:QR:RO	0/0:49,0:0:49:0,148,420:0:1967:49	0/0:4,0:0:4:0,12,58:0:164:4	0/0:16,0:0:16:0,48,145:0:587:16	0/0:171,0:0:171:0,515,1537:0:6698:171	0/0:26,3:3:29:0,25,351:121:1019:26	0/0:54,0:0:54:0,163,592:0:2165:54	0/0:8,0:0:8:0,24,145:0:287:8	0/0:5,0:0:5:0,15,65:0:205:5	0/0:92,0:0:92:0,277,1068:0:3667:92	0/1:50,25:25:75:109,0,333:1003:1969:50	0/0:12,0:0:12:0,36,106:0:483:12	0/0:49,0:0:49:0,148,547:0:1935:49	0/0:128,0:0:128:0,385,1420:0:5090:128	0/0:80,0:0:80:0,241,854:0:3172:80	0/0:118,0:0:118:0,355,1207:0:4685:118	0/0:87,0:0:87:0,262,951:0:3489:87	0/0:17,2:2:19:0,15,337:75:685:17	0/0:71,0:0:71:0,214,779:0:2821:71	0/0:47,0:0:47:0,141,519:0:1905:47	0/0:68,7:7:75:0,165,525:285:2726:68	0/0:89,0:0:89:0,268,916:0:3530:89	0/0:55,0:0:55:0,166,521:0:2220:55	0/0:30,0:0:30:0,90,358:0:1188:30	0/0:91,0:0:91:0,274,1007:0:3670:91	0/0:12,0:0:12:0,36,100:0:484:12	0/0:51,0:0:51:0,154,1081:0:1990:51	0/0:111,0:0:111:0,334,1272:0:4440:111	0/0:53,12:12:65:0,87,410:457:2144:53	0/0:101,1:1:102:0,285,983:41:4045:101	0/0:106,1:1:107:0,299,1121:41:4225:106	0/0:45,0:0:45:0,135,476:0:1821:45	0/0:45,0:0:45:0,135,416:0:1808:45	0/0:143,0:0:143:0,430,1329:0:5711:143	0/0:58,0:0:58:0,175,503:0:2330:58	0/0:34,0:0:34:0,102,275:0:1342:34	0/0:24,0:0:24:0,72,504:0:931:24	0/0:28,3:3:31:0,45,259:123:1132:28	0/0:63,0:0:63:0,190,618:0:2497:63	0/0:54,0:0:54:0,163,577:0:2192:54	0/0:53,0:0:53:0,160,636:0:2112:53	0/0:75,2:2:77:0,188,712:75:2962:75	0/0:52,9:9:61:0,126,515:320:2033:52	0/0:204,0:0:204:0,614,1864:0:8103:204	0/0:8,0:0:8:0,24,152:0:319:8	0/0:26,2:2:28:0,69,272:82:994:26	0/0:18,0:0:18:0,54,203:0:730:18	0/0:94,0:0:94:0,283,942:0:3708:94	0/0:116,4:4:120:0,277,1088:148:4603:116	0/0:33,1:1:34:0,73,486:29:1277:33	0/0:45,0:0:45:0,135,510:0:1781:45	0/0:12,0:0:12:0,36,106:0:465:12	0/0:61,0:0:61:0,184,653:0:2463:61	0/0:74,7:7:81:0,105,533:260:2942:74	0/0:54,0:0:54:0,163,620:0:2131:54	0/0:29,0:0:30:0,87,340:0:1167:29	0/0:123,0:0:123:0,370,1198:0:4860:123	0/0:55,4:4:59:0,93,478:164:2176:55	0/0:39,0:0:39:0,117,387:0:1546:39	0/0:36,0:0:36:0,108,368:0:1431:36	0/0:12,0:0:12:0,36,113:0:474:12	0/0:50,0:0:50:0,151,515:0:2030:50	0/0:171,0:0:171:0,515,1942:0:6852:171	0/0:180,0:0:180:0,542,1824:0:7229:180	0/0:41,0:0:41:0,123,427:0:1642:41	0/0:60,0:0:60:0,181,606:0:2410:60	0/0:32,0:0:32:0,96,340:0:1286:32	0/0:13,0:0:13:0,39,135:0:525:13	0/1:28,28:28:56:26,0,149:1118:1113:28	0/0:1,0:0:1:0,3,28:0:41:1	0/0:16,0:0:16:0,48,393:0:630:16	0/0:75,0:0:75:0,226,727:0:3011:75	0/0:86,1:1:87:0,239,936:41:3430:86	0/0:120,0:0:120:0,361,1495:0:4792:120	0/0:83,0:0:83:0,250,883:0:3355:83	0/0:4,0:0:4:0,12,48:0:164:4	0/0:33,3:3:36:0,47,352:123:1314:33	0/0:43,0:0:43:0,129,557:0:1729:43	0/0:29,2:2:31:0,52,260:82:1177:29	0/0:30,0:0:30:0,90,358:0:1218:30	0/0:19,0:0:19:0,57,177:0:757:19	0/0:269,0:0:269:0,810,2975:0:10676:269	0/1:27,10:10:37:13,0,124:397:1099:27	0/0:64,0:0:64:0,193,586:0:2539:64	0/0:47,0:0:47:0,141,528:0:1843:47	0/0:22,11:11:33:0,8,110:449:868:22	0/0:216,2:2:219:0,614,1997:82:8638:216	0/0:44,0:0:44:0,132,500:0:1754:44	0/0:87,0:0:87:0,262,945:0:3513:87	0/0:20,0:0:20:0,60,288:0:762:20	0/0:77,0:0:77:0,232,855:0:3033:77	0/0:34,0:0:34:0,102,294:0:1302:34	0/0:88,0:0:88:0,265,797:0:3503:88	0/0:31,0:0:31:0,93,269:0:1236:31	0/0:7,0:0:7:0,21,79:0:283:7	0/0:60,0:0:60:0,181,736:0:2403:60	0/0:27,0:0:27:0,81,291:0:1067:27	0/0:78,0:0:78:0,235,808:0:3075:78	0/1:9,19:19:28:62,0,117:771:369:9	0/0:27,0:0:27:0,81,361:0:1077:27	0/0:14,0:0:14:0,42,132:0:570:14	0/0:38,0:0:38:0,114,391:0:1518:38	0/0:26,9:9:35:0,9,132:360:1034:26	0/0:49,0:0:49:0,148,634:0:1983:49	0/0:41,0:0:41:0,123,466:0:1624:41	0/0:35,0:0:35:0,105,453:0:1405:35	0/0:130,0:0:130:0,391,1210:0:5211:130	0/0:24,6:6:30:0,11,149:240:964:24	0/0:11,0:0:11:0,33,142:0:447:11	0/0:71,0:0:71:0,214,690:0:2851:71	0/0:56,0:0:56:0,169,582:0:2191:56	0/0:8,0:0:8:0,24,81:0:328:8	1/1:0,11:11:11:208,33,0:402:0:0
29342442	3534	29342442_3534	G	A	7348.77	.	AB=0.353535;ABP=298.155;AC=6;AF=0.0297214;AN=224;AO=1130;CIGAR=1X;DP=206864;DPB=86049;DPRA=1.20273;EPP=271.804;EPPR=8572.2;GTI=69;LEN=1;MEANALT=1.01351;MQM=16.892;MQMR=11.6727;NS=2112;NUMALT=1;ODDS=0.0135472;PAIRED=0.471681;PAIREDR=0.893931;PAO=0;PQA=0;PQR=0;PRO=0;PROBE=Intergenic|RAPIDGENOMICS_3404_44494;QA=43949;QR=3322014;RO=83606;RPL=773;RPP=335.565;RPPR=8239.59;RPR=357;RUN=1;SAF=515;SAP=22.2269;SAR=615;SRF=35874;SRP=3655.09;SRR=47732;TYPE=snp;technology.illumina=1	GT:AD:AO:DP:PL:QA:QR:RO	0/0:50,0:0:50:0,151,431:0:1946:50	0/0:4,0:0:4:0,12,55:0:155:4	0/0:16,0:0:16:0,48,145:0:633:16	0/0:170,0:0:170:0,512,1529:0:6732:170	0/0:26,3:3:29:0,25,336:121:1022:26	0/0:55,0:0:55:0,166,601:0:2196:55	0/0:9,0:0:9:0,27,169:0:343:9	0/0:5,0:0:5:0,15,65:0:201:5	0/0:92,0:0:92:0,277,1074:0:3639:92	0/1:49,25:25:74:112,0,317:1003:1942:49	0/0:12,0:0:12:0,36,106:0:470:12	0/0:51,0:0:51:0,154,579:0:2014:51	0/0:128,0:0:128:0,385,1400:0:5139:128	0/0:76,0:0:76:0,229,833:0:3083:76	0/0:117,0:0:117:0,352,1203:0:4700:117	0/0:86,0:0:86:0,259,929:0:3458:86	0/0:17,2:2:19:0,15,329:75:674:17	0/0:69,0:0:69:0,208,740:0:2672:69	0/0:47,0:0:47:0,141,513:0:1895:47	0/0:69,7:7:76:0,168,521:285:2725:69	0/0:90,0:0:90:0,271,917:0:3532:90	0/0:55,0:0:55:0,166,521:0:2215:55	0/0:30,0:0:30:0,90,353:0:1181:30	0/0:91,0:0:91:0,274,1007:0:3655:91	0/0:13,0:0:13:0,39,111:0:525:13	0/0:50,0:0:50:0,151,1021:0:1926:50	0/0:110,0:0:110:0,331,1233:0:4404:110	0/0:51,12:12:63:0,81,396:457:2079:51	0/0:103,1:1:104:0,291,1000:41:4115:103	0/0:106,1:1:107:0,299,1134:41:4283:106	0/0:43,0:0:43:0,129,441:0:1716:43	0/0:45,0:0:45:0,135,415:0:1784:45	0/0:143,0:0:143:0,430,1328:0:5710:143	0/0:58,0:0:58:0,175,503:0:2353:58	0/0:33,0:0:33:0,99,268:0:1349:33	0/0:20,0:0:20:0,60,377:0:783:20	0/0:27,3:3:30:0,42,244:123:1080:27	0/0:62,0:0:62:0,187,611:0:2431:62	0/0:54,0:0:54:0,163,576:0:2148:54	0/0:55,0:0:55:0,166,672:0:2176:55	0/0:73,2:2:75:0,182,688:75:2897:73	0/0:53,9:9:62:0,129,524:320:2079:53	0/0:204,0:0:204:0,614,1872:0:8146:204	0/0:8,0:0:8:0,24,152:0:319:8	0/0:26,2:2:28:0,69,274:82:1022:26	0/0:18,0:0:18:0,54,203:0:721:18	0/0:93,0:0:94:0,280,923:0:3746:93	0/0:116,4:4:120:0,277,1086:148:4598:116	0/0:32,1:1:33:0,70,474:29:1241:32	0/0:46,0:0:46:0,138,517:0:1820:46	0/0:12,0:0:12:0,36,106:0:461:12	0/0:59,0:0:59:0,178,634:0:2375:59	0/0:74,7:7:81:0,105,536:260:2926:74	0/0:52,0:0:52:0,157,610:0:2067:52	0/0:30,0:0:30:0,90,367:0:1201:30	0/0:122,0:0:122:0,367,1189:0:4833:122	0/0:55,4:4:59:0,93,487:164:2190:55	0/0:39,0:0:39:0,117,385:0:1519:39	0/0:35,0:0:35:0,105,359:0:1369:35	0/0:12,0:0:12:0,36,113:0:467:12	0/0:50,0:0:50:0,151,516:0:2042:50	0/0:165,0:0:165:0,497,1856:0:6592:165	0/0:178,0:0:178:0,536,1823:0:7127:178	0/0:41,0:0:41:0,123,424:0:1633:41	0/0:60,0:0:60:0,181,604:0:2388:60	0/0:32,0:0:32:0,96,339:0:1282:32	0/0:14,0:0:14:0,42,149:0:552:14	0/1:28,28:28:56:26,0,149:1118:1097:28	0/0:1,0:0:1:0,3,28:0:41:1	0/0:15,0:0:15:0,45,360:0:570:15	0/0:75,0:0:75:0,226,727:0:2974:75	0/0:85,1:1:86:0,236,911:41:3380:85	0/0:119,0:0:119:0,358,1457:0:4781:119	0/0:84,0:0:84:0,253,889:0:3347:84	0/0:4,0:0:4:0,12,48:0:164:4	0/0:32,3:3:35:0,44,339:123:1272:32	0/0:43,0:0:43:0,129,570:0:1703:43	0/0:29,2:2:31:0,52,254:82:1167:29	0/0:30,0:0:30:0,90,354:0:1189:30	0/0:19,0:0:19:0,57,177:0:759:19	0/0:272,0:0:272:0,819,3002:0:10741:272	0/1:27,10:10:37:13,0,124:397:1099:27	0/0:64,0:0:64:0,193,586:0:2550:64	0/0:46,0:0:46:0,138,501:0:1769:46	0/0:23,11:11:34:0,11,119:449:904:23	0/0:217,2:2:219:0,616,2027:82:8685:217	0/0:44,0:0:44:0,132,505:0:1768:44	0/0:88,0:0:88:0,265,956:0:3499:88	0/0:19,0:0:19:0,57,285:0:693:19	0/0:76,0:0:76:0,229,833:0:3062:76	0/0:32,0:0:32:0,96,280:0:1277:32	0/0:90,0:0:90:0,271,835:0:3614:90	0/0:31,0:0:31:0,93,269:0:1245:31	0/0:7,0:0:7:0,21,79:0:287:7	0/0:60,0:0:60:0,181,744:0:2384:60	0/0:27,0:0:27:0,81,291:0:1078:27	0/0:78,0:0:78:0,235,809:0:3087:78	0/1:9,19:19:28:62,0,117:771:369:9	0/0:27,0:0:27:0,81,359:0:1057:27	0/0:14,0:0:14:0,42,132:0:557:14	0/0:38,0:0:38:0,114,391:0:1509:38	0/0:26,9:9:35:0,9,132:360:1048:26	0/0:49,0:0:49:0,148,624:0:1968:49	0/0:42,0:0:42:0,126,474:0:1625:42	0/0:34,0:0:34:0,102,429:0:1382:34	0/0:132,0:0:132:0,397,1228:0:5327:132	0/0:24,6:6:30:0,11,149:240:963:24	0/0:11,0:0:11:0,33,141:0:443:11	0/0:71,0:0:71:0,214,692:0:2867:71	0/0:56,0:0:56:0,169,582:0:2203:56	0/0:8,0:0:8:0,24,81:0:324:8	1/1:0,11:11:11:208,33,0:402:0:0
29342442	3559	29342442_3559	C	A	6225.92	.	AB=0.373737;ABP=181.225;AC=5;AF=0.0291022;AN=224;AO=794;CIGAR=1X;DP=186266;DPB=77178;DPRA=0.766102;EPP=145.179;EPPR=6901.13;GTI=65;LEN=1;MEANALT=1;MQM=15.4005;MQMR=11.8617;NS=2112;NUMALT=1;ODDS=0.00346477;PAIRED=0.596977;PAIREDR=0.890728;PAO=0;PQA=0;PQR=0;PRO=0;PROBE=Intergenic|RAPIDGENOMICS_3404_44494;QA=30134;QR=2991293;RO=75463;RPL=563;RPP=304.457;RPPR=26681.8;RPR=231;RUN=1;SAF=298;SAP=110.227;SAR=496;SRF=28576;SRP=9651.17;SRR=46887;TYPE=snp;technology.illumina=1	GT:AD:AO:DP:PL:QA:QR:RO	0/0:36,0:0:36:0,108,308:0:1442:36	0/0:4,0:0:4:0,12,55:0:155:4	0/0:16,0:0:16:0,48,145:0:620:16	0/0:160,0:0:160:0,482,1477:0:6281:160	0/0:29,0:0:29:0,87,460:0:1150:29	0/0:53,0:0:53:0,160,567:0:2085:53	0/0:10,0:0:10:0,30,227:0:384:10	0/0:4,0:0:4:0,12,35:0:164:4	0/0:72,0:0:72:0,217,766:0:2838:72	0/1:38,25:25:63:142,0,183:980:1497:38	0/0:13,0:0:13:0,39,113:0:493:13	0/0:40,0:0:40:0,120,464:0:1573:40	0/0:126,0:0:126:0,379,1446:0:4986:126	0/0:66,0:0:66:0,199,686:0:2643:66	0/0:109,0:0:109:0,328,1146:0:4316:109	0/0:81,0:0:81:0,244,896:0:3198:81	0/0:19,0:0:19:0,57,440:0:743:19	0/0:53,0:0:53:0,160,571:0:2059:53	0/0:47,0:0:47:0,141,519:0:1874:47	0/0:72,7:7:79:0,177,545:279:2862:72	0/0:57,0:0:57:0,172,604:0:2241:57	0/0:53,0:0:53:0,160,528:0:2121:53	0/0:26,0:0:26:0,78,280:0:1022:26	0/0:72,0:0:72:0,217,847:0:2868:72	0/0:9,0:0:9:0,27,79:0:356:9	0/0:47,0:0:47:0,141,946:0:1837:47	0/0:87,0:0:87:0,262,935:0:3480:87	0/0:47,9:9:56:0,79,422:327:1849:47	0/0:101,0:0:101:0,304,1020:0:4031:101	0/0:107,0:0:107:0,322,1187:0:4242:107	0/0:42,0:0:42:0,126,457:0:1669:42	0/0:34,0:0:34:0,102,328:0:1364:34	0/0:138,0:0:138:0,415,1288:0:5466:138	0/0:43,0:0:43:0,129,361:0:1734:43	0/0:37,0:0:37:0,111,309:0:1501:37	0/0:17,0:0:17:0,51,348:0:685:17	0/0:24,3:3:27:0,33,220:123:963:24	0/0:58,0:0:58:0,175,572:0:2303:58	0/0:42,0:0:42:0,126,439:0:1692:42	0/0:51,0:0:51:0,154,660:0:1964:51	0/0:62,0:0:62:0,187,671:0:2401:62	0/0:35,7:7:42:0,80,348:250:1381:35	0/0:201,0:0:201:0,605,1799:0:8035:201	0/0:8,0:0:8:0,24,152:0:319:8	0/0:27,3:3:30:0,69,287:104:1058:27	0/0:12,0:0:12:0,36,160:0:484:12	0/0:77,0:0:78:0,232,799:0:3073:77	0/0:102,0:0:102:0,307,984:0:3965:102	0/0:27,0:0:27:0,81,508:0:1040:27	0/0:44,0:0:44:0,132,497:0:1700:44	0/0:11,0:0:11:0,33,98:0:429:11	0/0:54,0:0:54:0,163,598:0:2140:54	0/0:57,0:0:57:0,172,647:0:2265:57	0/0:55,0:0:55:0,166,654:0:2165:55	0/0:25,0:0:25:0,75,291:0:990:25	0/0:105,0:0:105:0,316,1041:0:4156:105	0/0:55,0:0:55:0,166,616:0:2189:55	0/0:37,0:0:37:0,111,368:0:1469:37	0/0:42,0:0:42:0,126,466:0:1637:42	0/0:12,0:0:12:0,36,113:0:472:12	0/0:40,0:0:40:0,120,406:0:1595:40	0/0:126,0:0:126:0,379,1433:0:5018:126	0/0:171,0:0:171:0,515,1758:0:6854:171	0/0:38,0:0:38:0,114,381:0:1466:38	0/0:59,0:0:59:0,178,564:0:2325:59	0/0:27,0:0:27:0,81,282:0:1044:27	0/0:14,0:0:14:0,42,165:0:553:14	0/0:26,15:15:41:0,7,165:576:1028:26	0/0:1,0:0:1:0,3,28:0:41:1	0/0:12,0:0:12:0,36,283:0:458:12	0/0:76,0:0:76:0,229,735:0:3029:76	0/0:78,0:0:78:0,235,893:0:3116:78	0/0:119,0:0:119:0,358,1491:0:4752:119	0/0:80,0:0:80:0,241,874:0:3153:80	0/0:3,0:0:3:0,9,35:0:123:3	0/0:39,0:0:39:0,117,519:0:1528:39	0/0:37,0:0:37:0,111,453:0:1471:37	0/0:26,0:0:26:0,78,278:0:1049:26	0/0:27,0:0:27:0,81,316:0:1036:27	0/0:13,0:0:13:0,39,127:0:515:13	0/0:244,0:0:244:0,735,2687:0:9721:244	0/0:26,9:9:35:0,2,126:343:1038:26	0/0:56,0:0:56:0,169,526:0:2194:56	0/0:49,0:0:49:0,148,478:0:1945:49	0/0:21,10:10:31:0,6,107:410:829:21	0/0:184,0:0:184:0,554,1779:0:7445:184	0/0:41,0:0:41:0,123,459:0:1633:41	0/0:89,0:0:89:0,268,994:0:3537:89	0/0:18,0:0:18:0,54,231:0:708:18	0/0:61,0:0:61:0,184,591:0:2428:61	0/0:33,0:0:33:0,99,300:0:1287:33	0/0:71,0:0:71:0,214,597:0:2801:71	0/0:29,0:0:29:0,87,251:0:1156:29	0/0:7,0:0:7:0,21,79:0:287:7	0/0:58,0:0:58:0,175,741:0:2302:58	0/0:23,0:0:23:0,69,271:0:919:23	0/0:75,0:0:75:0,226,749:0:2971:75	0/1:7,19:19:26:68,0,77:747:271:7	0/0:25,0:0:25:0,75,337:0:991:25	0/0:15,0:0:15:0,45,132:0:588:15	0/0:24,0:0:24:0,72,228:0:980:24	0/1:22,9:9:31:3,0,96:369:894:22	0/0:41,0:0:41:0,123,533:0:1642:41	0/0:39,0:0:39:0,117,429:0:1569:39	0/0:40,0:0:40:0,120,531:0:1582:40	0/0:112,0:0:112:0,337,1064:0:4467:112	0/0:21,3:3:24:0,14,138:123:834:21	0/0:12,0:0:12:0,36,142:0:470:12	0/0:70,0:0:70:0,211,650:0:2766:70	0/0:44,0:0:44:0,132,457:0:1696:44	0/0:5,0:0:5:0,15,59:0:205:5	1/1:0,8:8:8:159,24,0:296:0:0
29342442	3568	29342442_3568	G	C	6394.69	.	AB=0.370656;ABP=191.191;AC=7;AF=0.0294118;AN=224;AO=924;CIGAR=1X;DP=174630;DPB=71381;DPRA=1.09754;EPP=116.754;EPPR=4271.42;GTI=81;LEN=1;MEANALT=1.01633;MQM=16.3561;MQMR=11.8649;NS=2112;NUMALT=1;ODDS=0.0249165;PAIRED=0.493506;PAIREDR=0.897402;PAO=0;PQA=0;PQR=0;PRO=0;PROBE=Intergenic|RAPIDGENOMICS_3404_44494;QA=36236;QR=2744065;RO=69426;RPL=678;RPP=441.591;RPPR=30383.5;RPR=246;RUN=1;SAF=338;SAP=147.55;SAR=586;SRF=24376;SRP=13371.5;SRR=45050;TYPE=snp;technology.illumina=1	GT:AD:AO:DP:PL:QA:QR:RO	0/0:32,0:0:32:0,96,279:0:1259:32	0/0:3,0:0:3:0,9,27:0:123:3	0/0:16,0:0:16:0,48,146:0:625:16	0/0:140,0:0:140:0,421,1330:0:5551:140	0/0:27,2:2:29:0,46,374:69:1073:27	0/0:53,0:0:53:0,160,571:0:2066:53	0/0:9,0:0:9:0,27,191:0:360:9	0/0:5,0:0:5:0,15,64:0:192:5	0/0:70,0:0:70:0,211,742:0:2793:70	0/1:38,19:19:57:30,0,200:775:1482:38	0/0:12,0:0:12:0,36,106:0:484:12	0/0:39,0:0:39:0,117,459:0:1548:39	0/0:122,0:0:122:0,367,1450:0:4806:122	0/0:60,0:0:60:0,181,632:0:2416:60	0/0:111,0:0:111:0,334,1172:0:4292:111	0/0:80,0:0:80:0,241,881:0:3160:80	0/0:18,0:0:18:0,54,405:0:660:18	0/0:46,0:0:46:0,138,521:0:1830:46	0/0:40,0:0:40:0,120,463:0:1601:40	0/0:60,6:6:66:0,160,442:242:2418:60	0/0:57,0:0:57:0,172,599:0:2193:57	0/0:51,0:0:51:0,154,485:0:2046:51	0/0:20,0:0:20:0,60,222:0:785:20	0/0:65,0:0:65:0,196,791:0:2580:65	0/0:5,0:0:5:0,15,47:0:188:5	0/0:45,0:0:45:0,135,937:0:1726:45	0/0:83,0:0:83:0,250,878:0:3296:83	0/0:37,7:7:44:0,55,354:287:1465:37	0/0:94,1:1:95:0,264,930:41:3743:94	0/0:97,0:0:97:0,292,1066:0:3860:97	0/0:42,0:0:42:0,126,441:0:1678:42	0/0:29,0:0:29:0,87,294:0:1107:29	0/0:130,0:0:130:0,391,1201:0:5183:130	0/0:44,0:0:44:0,132,372:0:1780:44	0/0:35,0:0:35:0,105,295:0:1385:35	0/0:17,0:0:17:0,51,350:0:679:17	0/0:24,3:3:27:0,33,220:123:954:24	0/0:55,0:0:55:0,166,546:0:2203:55	0/0:40,0:0:40:0,120,406:0:1581:40	0/0:43,0:0:43:0,129,590:0:1691:43	0/0:54,0:0:54:0,163,601:0:2157:54	0/0:39,4:4:43:0,102,421:151:1505:39	0/0:182,1:1:183:0,542,1616:27:7194:182	0/0:8,0:0:8:0,24,152:0:324:8	0/0:26,3:3:29:0,66,278:119:1026:26	0/0:12,0:0:12:0,36,160:0:488:12	0/0:75,0:0:75:0,226,803:0:2988:75	0/0:96,0:0:96:0,289,888:0:3767:96	0/0:27,0:0:27:0,81,507:0:1016:27	0/0:35,0:0:35:0,105,400:0:1362:35	0/0:8,0:0:8:0,24,87:0:328:8	0/0:57,0:0:57:0,172,661:0:2252:57	0/0:50,7:7:57:0,33,373:265:1983:50	0/0:52,0:0:52:0,157,588:0:2073:52	0/0:21,0:0:21:0,63,242:0:845:21	0/0:102,0:0:102:0,307,988:0:4029:102	0/0:55,0:0:55:0,166,556:0:2186:55	0/0:30,0:0:30:0,90,312:0:1187:30	0/0:40,0:0:40:0,120,440:0:1578:40	0/0:10,0:0:10:0,30,94:0:374:10	0/0:39,0:0:39:0,117,375:0:1542:39	0/0:124,0:0:124:0,373,1418:0:4943:124	0/0:176,0:0:176:0,530,1808:0:7003:176	0/0:39,0:0:39:0,117,399:0:1498:39	0/0:51,0:0:51:0,154,477:0:2041:51	0/0:23,0:0:23:0,69,249:0:897:23	0/0:14,0:0:14:0,42,165:0:562:14	0/0:26,10:10:36:0,44,217:406:997:26	0/0:1,0:0:1:0,3,28:0:41:1	0/0:11,0:0:11:0,33,305:0:438:11	0/0:63,0:0:63:0,190,620:0:2474:63	0/0:73,1:1:74:0,200,789:41:2898:73	0/0:117,0:0:117:0,352,1509:0:4624:117	0/0:84,0:0:84:0,253,905:0:3279:84	0/0:3,0:0:3:0,9,35:0:123:3	0/0:30,3:3:33:0,38,328:123:1190:30	0/0:36,0:0:36:0,108,442:0:1427:36	0/0:23,2:2:25:0,34,167:82:935:23	0/0:24,0:0:24:0,72,294:0:955:24	0/0:13,0:0:13:0,39,129:0:509:13	0/0:228,0:0:228:0,686,2545:0:9100:228	0/1:26,10:10:36:15,0,122:397:1043:26	0/0:54,0:0:54:0,163,493:0:2152:54	0/0:47,0:0:47:0,141,466:0:1850:47	0/0:22,5:5:27:0,55,171:205:852:22	0/0:175,0:0:175:0,527,1661:0:7007:175	0/0:40,0:0:40:0,120,449:0:1607:40	0/0:92,0:0:92:0,277,1022:0:3661:92	0/0:17,0:0:17:0,51,265:0:616:17	0/0:55,0:0:55:0,166,555:0:2170:55	0/0:29,0:0:29:0,87,270:0:1157:29	0/0:59,0:0:59:0,178,509:0:2348:59	0/0:24,0:0:24:0,72,199:0:976:24	0/0:5,0:0:5:0,15,63:0:197:5	0/0:57,0:0:57:0,172,696:0:2247:57	0/0:22,0:0:22:0,66,275:0:845:22	0/0:72,0:0:72:0,217,733:0:2760:72	1/1:2,19:19:21:110,27,0:775:82:2	0/0:24,0:0:24:0,72,330:0:980:24	0/0:15,1:1:16:0,24,92:41:593:15	0/0:24,0:0:24:0,72,228:0:948:24	0/1:18,9:9:27:15,0,79:369:717:18	0/0:35,0:0:35:0,105,474:0:1410:35	0/0:35,0:0:35:0,105,374:0:1385:35	0/0:40,0:0:40:0,120,530:0:1580:40	0/0:98,0:0:98:0,295,909:0:3911:98	0/0:22,3:3:25:0,17,149:123:840:22	0/0:12,0:0:12:0,36,149:0:480:12	0/0:57,0:0:58:0,172,558:0:2253:57	0/0:37,0:0:37:0,111,405:0:1450:37	0/0:5,0:0:5:0,15,59:0:205:5	1/1:0,10:10:10:212,30,0:410:0:0
29342442	3614	29342442_3614	G	T	4140.19	.	AB=0.379581;ABP=99.2372;AC=11;AF=0.0282433;AN=224;AO=487;CIGAR=1X;DP=113449;DPB=42373;DPRA=0.792056;EPP=12.0395;EPPR=1053.66;GTI=77;LEN=1;MEANALT=1;MQM=15.2567;MQMR=11.6331;NS=2112;NUMALT=1;ODDS=0.307948;PAIRED=0.603696;PAIREDR=0.914221;PAO=0;PQA=0;PQR=0;PRO=0;PROBE=Intergenic|RAPIDGENOMICS_3404_44494;QA=19122;QR=1630998;RO=41537;RPL=308;RPP=77.2104;RPPR=17835.3;RPR=179;RUN=1;SAF=42;SAP=727.172;SAR=445;SRF=6999;SRP=39650.5;SRR=34538;TYPE=snp;technology.illumina=1	GT:AD:AO:DP:PL:QA:QR:RO	0/0:23,0:0:23:0,69,193:0:898:23	0/0:1,0:0:1:0,3,11:0:41:1	0/0:9,0:0:9:0,27,68:0:361:9	0/0:100,0:0:100:0,301,986:0:3919:100	0/0:21,0:0:21:0,63,330:0:848:21	0/0:50,0:0:50:0,151,515:0:1985:50	0/0:9,0:0:9:0,27,157:0:335:9	0/0:5,0:0:5:0,15,65:0:201:5	0/0:42,0:0:42:0,126,450:0:1625:42	0/1:24,11:11:35:12,0,154:451:917:24	0/0:6,0:0:6:0,18,79:0:242:6	0/0:11,0:0:11:0,33,100:0:419:11	0/0:73,0:0:73:0,220,879:0:2855:73	0/0:46,0:0:46:0,138,385:0:1773:46	0/0:56,0:0:56:0,169,483:0:2158:56	0/0:35,0:0:35:0,105,379:0:1400:35	0/0:13,0:0:13:0,39,325:0:525:13	0/0:25,0:0:25:0,75,326:0:1011:25	0/0:23,0:0:23:0,69,239:0:906:23	0/0:22,0:0:22:0,66,208:0:885:22	0/0:38,0:0:38:0,114,392:0:1491:38	0/0:39,0:0:39:0,117,424:0:1494:39	0/0:16,0:0:16:0,48,142:0:647:16	0/0:16,0:0:16:0,48,208:0:638:16	0/0:7,0:0:7:0,21,62:0:264:7	0/0:39,0:0:39:0,117,692:0:1488:39	0/0:51,0:0:51:0,154,552:0:2013:51	0/1:11,3:3:14:10,0,100:115:443:11	0/0:44,0:0:44:0,132,456:0:1731:44	0/0:62,0:0:62:0,187,640:0:2475:62	0/0:23,0:0:23:0,69,237:0:921:23	0/0:7,0:0:7:0,21,71:0:287:7	0/0:68,0:0:68:0,205,660:0:2690:68	0/0:12,0:0:12:0,36,87:0:465:12	0/0:22,0:0:22:0,66,214:0:848:22	0/0:3,0:0:3:0,9,77:0:123:3	1/1:0,3:3:3:48,9,0:123:0:0	0/0:22,0:0:22:0,66,262:0:885:22	0/0:25,0:0:25:0,75,258:0:1007:25	0/0:27,0:0:27:0,81,334:0:1064:27	0/0:34,0:0:34:0,102,389:0:1351:34	0/1:11,4:4:15:37,0,86:160:442:11	0/0:124,0:0:124:0,373,1111:0:5009:124	0/0:4,0:0:4:0,12,42:0:155:4	0/0:20,3:3:23:0,49,178:114:778:20	0/0:2,0:0:2:0,6,53:0:82:2	0/0:56,2:2:58:0,121,539:82:2231:56	0/0:63,0:0:63:0,190,591:0:2465:63	0/0:34,0:0:34:0,102,684:0:1281:34	0/0:24,0:0:24:0,72,227:0:937:24	0/0:2,0:0:2:0,6,35:0:82:2	0/0:24,0:0:24:0,72,278:0:937:24	0/0:54,0:0:54:0,163,563:0:2113:54	0/0:47,0:0:47:0,141,586:0:1868:47	0/0:2,0:0:2:0,6,40:0:73:2	0/0:77,0:0:77:0,232,754:0:3049:77	0/0:29,0:0:29:0,87,303:0:1159:29	0/0:20,0:0:20:0,60,202:0:794:20	0/0:26,0:0:26:0,78,268:0:1011:26	0/0:4,0:0:4:0,12,37:0:156:4	0/0:18,0:0:18:0,54,151:0:687:18	0/0:72,0:0:72:0,217,798:0:2863:72	0/0:128,0:0:128:0,385,1282:0:5027:128	0/0:28,0:0:28:0,84,294:0:1118:28	0/0:48,0:0:48:0,144,470:0:1871:48	0/0:13,0:0:13:0,39,139:0:525:13	0/0:6,0:0:6:0,18,66:0:237:6	0/0:10,7:7:17:0,5,65:287:402:10	0/0:1,0:0:1:0,3,27:0:37:1	0/0:10,0:0:10:0,30,248:0:374:10	0/0:34,0:0:34:0,102,323:0:1348:34	0/0:42,1:1:43:0,107,427:27:1634:42	0/0:64,0:0:64:0,193,729:0:2500:64	0/0:36,0:0:36:0,108,396:0:1437:36	0/0:1,0:0:1:0,3,17:0:41:1	0/0:22,0:0:22:0,66,250:0:866:22	0/0:21,0:0:21:0,63,275:0:820:21	0/0:15,0:0:15:0,45,161:0:597:15	0/0:19,0:0:19:0,57,248:0:734:19	0/0:13,0:0:13:0,39,124:0:512:13	0/0:117,0:0:117:0,352,1299:0:4711:117	0/1:19,4:4:23:2,0,80:160:762:19	0/0:37,0:0:37:0,111,382:0:1488:37	0/0:42,0:0:42:0,126,395:0:1697:42	0/0:13,1:1:14:0,37,126:37:525:13	0/0:104,0:0:104:0,313,993:0:4122:104	0/0:17,0:0:17:0,51,195:0:649:17	0/0:60,0:0:60:0,181,620:0:2359:60	0/0:15,0:0:15:0,45,219:0:565:15	0/0:40,0:0:40:0,120,324:0:1574:40	0/0:25,0:0:25:0,75,234:0:976:25	0/0:34,0:0:34:0,102,286:0:1324:34	0/0:13,0:0:13:0,39,94:0:510:13	0/0:1,0:0:1:0,3,9:0:41:1	0/0:24,0:0:24:0,72,306:0:964:24	0/0:9,0:0:9:0,27,130:0:352:9	0/0:38,0:0:38:0,114,383:0:1505:38	1/1:1,10:10:11:69,25,0:410:41:1	0/0:16,0:0:16:0,48,213:0:644:16	0/1:5,1:1:6:6,0,20:41:201:5	0/0:17,0:0:17:0,51,146:0:680:17	0/0:20,6:6:26:0,29,135:246:793:20	0/0:17,0:0:17:0,51,240:0:685:17	0/0:23,0:0:23:0,69,262:0:903:23	0/0:24,0:0:24:0,72,331:0:898:24	0/0:76,1:1:77:0,208,720:25:2981:76	0/0:12,1:1:13:0,15,105:37:465:12	0/0:8,0:0:8:0,24,113:0:310:8	0/0:40,0:0:40:0,120,385:0:1600:40	0/0:28,0:0:28:0,84,365:0:1087:28	0/0:5,0:0:5:0,15,59:0:197:5	1/1:0,9:9:9:223,27,0:361:0:0
29342442	162517	29342442_162517	C	T	12516.6	.	AB=0.45012;ABP=30.0887;AC=16;AF=0.039441;AN=220;AO=919;CIGAR=1X;DP=102679;DPB=40338;DPRA=1.10295;EPP=120.513;EPPR=4749.86;GTI=78;LEN=1;MEANALT=1.04878;MQM=16.4059;MQMR=11.2128;NS=2112;NUMALT=1;ODDS=0.0294231;PAIRED=0.660501;PAIREDR=0.901679;PAO=0;PQA=0;PQR=0;PRO=0;PROBE=Intergenic|RAPIDGENOMICS_3404_44496;QA=36068;QR=1530664;RO=38425;RPL=339;RPP=140.248;RPPR=10589.6;RPR=580;RUN=1;SAF=559;SAP=96.5821;SAR=360;SRF=23371;SRP=3912.08;SRR=15054;TYPE=snp;technology.illumina=1	GT:AD:AO:DP:PL:QA:QR:RO	0/0:35,0:0:35:0,105,276:0:1419:35	0/0:6,0:0:6:0,18,78:0:228:6	0/0:3,0:0:3:0,9,30:0:123:3	0/0:52,0:0:52:0,157,511:0:2082:52	0/0:17,0:0:17:0,51,228:0:689:17	0/0:17,0:0:17:0,51,204:0:697:17	0/0:9,0:0:9:0,27,225:0:332:9	0/0:2,0:0:2:0,6,15:0:82:2	0/0:35,0:0:35:0,105,349:0:1359:35	0/1:9,13:13:22:75,0,9:511:357:9	0/0:10,0:0:10:0,30,98:0:402:10	0/0:16,0:0:16:0,48,126:0:630:16	0/0:19,0:0:19:0,57,193:0:752:19	0/0:21,0:0:21:0,63,195:0:817:21	0/0:29,0:0:29:0,87,309:0:1155:29	0/0:24,0:0:24:0,72,224:0:976:24	0/0:18,0:0:18:0,54,432:0:693:18	0/0:42,0:0:42:0,126,421:0:1683:42	0/0:13,0:0:13:0,39,145:0:533:13	0/1:25,8:8:33:63,0,177:300:1004:25	0/0:21,0:0:21:0,63,202:0:839:21	0/0:31,0:0:31:0,93,272:0:1259:31	0/0:10,0:0:10:0,30,81:0:406:10	0/0:18,0:0:18:0,54,163:0:698:18	0/0:25,0:0:25:0,75,207:0:981:25	0/0:22,0:0:22:0,66,507:0:843:22	0/0:34,0:0:34:0,102,341:0:1350:34	1/1:17,36:36:53:207,17,0:1446:689:17	0/0:59,0:0:59:0,178,619:0:2382:59	0/0:20,0:0:20:0,60,211:0:807:20	0/0:21,0:0:21:0,63,240:0:848:21	0/0:31,0:0:31:0,93,300:0:1246:31	0/0:65,0:0:65:0,196,630:0:2635:65	0/0:15,0:0:15:0,45,161:0:597:15	0/0:13,0:0:13:0,39,154:0:529:13	0/0:2,0:0:2:0,6,58:0:69:2	1/1:0,17:17:17:185,51,0:670:0:0	0/0:12,0:0:12:0,36,182:0:480:12	0/0:28,0:0:28:0,84,341:0:1111:28	0/0:53,0:0:53:0,160,601:0:2161:53	0/0:36,0:0:36:0,108,296:0:1419:36	0/1:14,20:20:34:87,0,66:813:574:14	0/0:62,0:0:62:0,187,646:0:2504:62	0/0:12,0:0:12:0,36,111:0:488:12	0/1:12,20:20:32:166,0,55:814:476:12	0/0:7,0:0:7:0,21,96:0:269:7	0/0:57,0:0:57:0,172,666:0:2298:57	0/0:39,0:0:39:0,117,450:0:1555:39	0/0:35,0:0:35:0,105,797:0:1395:35	0/0:23,0:0:23:0,69,195:0:939:23	0/0:8,0:0:8:0,24,66:0:309:8	0/0:22,0:0:22:0,66,192:0:884:22	0/0:35,0:0:35:0,105,344:0:1413:35	0/0:29,0:0:29:0,87,480:0:1104:29	0/0:43,0:0:43:0,129,555:0:1702:43	0/0:64,0:0:64:0,193,654:0:2571:64	0/0:9,0:0:9:0,27,75:0:360:9	0/0:10,0:0:10:0,30,84:0:410:10	0/0:15,0:0:15:0,45,128:0:594:15	0/0:34,0:0:34:0,102,384:0:1346:34	0/0:23,0:0:23:0,69,215:0:931:23	0/0:99,0:0:99:0,298,922:0:3963:99	0/0:76,0:0:76:0,229,703:0:3034:76	0/0:56,0:0:56:0,169,537:0:2233:56	0/0:15,0:0:15:0,45,158:0:611:15	0/0:26,0:0:27:0,78,230:0:1045:26	0/1:11,6:6:17:4,0,54:246:422:11	1/1:12,32:32:44:151,13,0:1284:492:12	./.:.:.:.:.:.:.:.	0/0:3,0:0:3:0,9,80:0:119:3	0/0:69,0:0:69:0,208,725:0:2731:69	0/0:37,0:0:37:0,111,377:0:1460:37	0/0:46,0:0:46:0,138,451:0:1855:46	0/0:18,0:0:18:0,54,207:0:713:18	./.:.:.:.:.:.:.:.	0/0:30,0:0:30:0,90,277:0:1214:30	0/0:9,0:0:9:0,27,109:0:360:9	0/0:9,0:0:9:0,27,76:0:356:9	0/0:14,0:0:14:0,42,149:0:555:14	0/1:11,15:15:26:84,0,59:613:447:11	0/0:75,0:0:75:0,226,810:0:2949:75	0/0:22,7:7:29:0,27,175:287:894:22	0/0:31,2:2:33:0,88,335:82:1249:31	0/0:46,0:0:46:0,138,464:0:1859:46	0/0:41,0:0:41:0,123,317:0:1647:41	0/0:42,0:0:42:0,126,448:0:1691:42	0/0:19,0:0:19:0,57,289:0:765:19	0/0:7,0:0:7:0,21,98:0:287:7	0/0:13,0:0:13:0,39,116:0:525:13	0/0:16,0:0:16:0,48,164:0:656:16	0/0:19,0:0:19:0,57,189:0:736:19	0/0:26,0:0:26:0,78,222:0:1066:26	0/0:20,0:0:20:0,60,183:0:803:20	0/1:3,4:4:7:19,0,5:148:123:3	0/0:14,0:0:14:0,42,111:0:551:14	0/0:9,0:0:9:0,27,176:0:369:9	0/0:35,0:0:35:0,105,328:0:1404:35	0/0:2,1:1:3:0,3,10:41:82:2	0/0:11,0:0:11:0,33,139:0:442:11	0/0:21,7:7:28:0,14,117:285:834:21	0/0:17,0:0:17:0,51,241:0:685:17	0/1:12,15:15:27:98,0,43:597:473:12	0/0:17,0:0:18:0,51,150:0:697:17	0/0:31,0:0:31:0,93,285:0:1254:31	0/0:9,0:0:9:0,27,66:0:356:9	0/0:30,0:0:30:0,90,396:0:1173:30	0/1:13,12:12:25:16,0,46:486:529:13	0/0:18,0:0:18:0,54,168:0:670:18	0/0:28,0:0:28:0,84,317:0:1114:28	0/0:12,0:0:12:0,36,140:0:480:12	0/0:16,0:0:16:0,48,178:0:639:16	0/1:3,16:16:19:415,0,55:630:123:3
29342442	162521	29342442_162521	A	G	393057	.	AB=0.449328;ABP=162.338;AC=145;AF=0.71677;AN=220;AO=16432;CIGAR=1X;DP=105443;DPB=41405;DPRA=0.811875;EPP=1963.82;EPPR=1666.73;GTI=119;LEN=1;MEANALT=1.00596;MQM=13.3871;MQMR=11.4637;NS=2112;NUMALT=1;ODDS=0.00262078;PAIRED=0.832339;PAIREDR=0.888776;PAO=0;PQA=0;PQR=0;PRO=0;PROBE=Intergenic|RAPIDGENOMICS_3404_44496;QA=650401;QR=591575;RO=14700;RPL=5220;RPP=4747.7;RPPR=2643.64;RPR=11212;RUN=1;SAF=9720;SAP=1198.7;SAR=6712;SRF=8536;SRP=834.135;SRR=6164;TYPE=snp;technology.illumina=1	GT:AD:AO:DP:PL:QA:QR:RO	1/1:0,34:34:34:268,102,0:1377:0:0	1/1:0,6:6:6:78,18,0:246:0:0	1/1:0,3:3:3:30,9,0:123:0:0	0/0:54,0:0:54:0,163,528:0:2161:54	0/1:12,6:6:18:31,0,103:242:488:12	1/1:0,17:17:17:203,51,0:693:0:0	1/1:0,10:10:10:260,30,0:379:0:0	1/1:0,2:2:2:15,6,0:82:0:0	0/0:28,7:7:35:0,51,245:250:1144:28	1/1:0,24:24:24:251,72,0:950:0:0	0/1:3,7:7:10:23,0,17:287:123:3	1/1:0,16:16:16:126,48,0:643:0:0	0/1:14,5:5:19:18,0,63:197:529:14	0/1:10,6:6:16:18,0,39:246:406:10	0/1:8,21:21:29:126,0,3:821:328:8	1/1:0,24:24:24:224,72,0:972:0:0	0/1:10,9:9:19:212,0,145:331:397:10	1/1:0,40:40:40:399,120,0:1636:0:0	1/1:0,13:13:13:145,39,0:529:0:0	0/1:24,10:10:34:79,0,146:369:971:24	1/1:0,28:28:28:263,84,0:1113:0:0	0/1:16,16:16:32:32,0,56:656:633:16	1/1:0,11:11:11:88,33,0:442:0:0	1/1:0,18:18:18:163,54,0:725:0:0	0/0:25,2:2:27:0,66,195:69:1025:25	1/1:0,23:23:23:563,69,0:900:0:0	0/1:20,16:16:36:61,0,83:630:816:20	1/1:0,61:61:61:562,184,0:2399:0:0	0/1:21,37:37:58:236,0,28:1487:852:21	0/0:22,0:0:22:0,66,229:0:885:22	0/1:5,16:16:21:96,0,16:652:191:5	1/1:0,34:34:34:339,102,0:1346:0:0	0/1:42,26:26:68:48,0,181:1034:1722:42	0/1:14,5:5:19:26,0,59:205:554:14	0/0:10,5:5:15:0,6,92:205:410:10	1/1:0,2:2:2:61,6,0:82:0:0	1/1:0,17:17:17:185,51,0:670:0:0	0/1:5,7:7:12:24,0,89:283:205:5	0/0:27,0:0:27:0,81,334:0:1107:27	1/1:0,53:53:53:600,160,0:2142:0:0	0/0:29,2:2:31:0,78,227:82:1159:29	1/1:0,34:34:34:355,102,0:1374:0:0	0/0:67,0:0:67:0,202,777:0:2703:67	0/0:10,2:2:12:0,19,79:82:406:10	1/1:0,34:34:34:436,102,0:1371:0:0	1/1:0,8:8:8:127,24,0:324:0:0	0/1:35,22:22:57:31,0,293:890:1427:35	0/1:28,15:15:43:23,0,200:589:1140:28	0/1:20,16:16:36:286,0,305:644:794:20	1/1:0,22:22:22:178,66,0:881:0:0	0/0:7,1:1:8:0,14,48:41:287:7	1/1:0,22:22:22:192,66,0:902:0:0	0/1:19,16:16:35:28,0,105:648:779:19	0/1:11,19:19:30:198,0,120:726:433:11	1/1:0,40:40:40:532,120,0:1610:0:0	0/1:22,51:51:73:281,0,4:2008:902:22	0/0:9,0:0:9:0,27,75:0:369:9	1/1:0,10:10:10:84,30,0:410:0:0	1/1:0,15:15:15:128,45,0:587:0:0	1/1:0,30:30:30:339,90,0:1194:0:0	0/1:8,15:15:23:65,0,7:593:328:8	1/1:0,101:101:101:934,304,0:3995:0:0	0/1:41,35:35:76:119,0,130:1386:1658:41	1/1:0,57:57:57:558,172,0:2244:0:0	1/1:6,14:14:20:108,10,0:561:246:6	1/1:0,29:29:29:258,87,0:1083:0:0	1/1:0,16:16:16:153,48,0:638:0:0	1/1:0,44:44:44:388,132,0:1776:0:0	./.:.:.:.:.:.:.:.	1/1:0,1:1:1:41,3,0:41:0:0	1/1:0,75:75:75:802,226,0:2982:0:0	0/0:30,9:9:39:0,21,204:355:1204:30	0/1:28,20:20:48:62,0,137:790:1130:28	1/1:0,18:18:18:206,54,0:699:0:0	./.:.:.:.:.:.:.:.	0/0:26,4:4:30:0,49,191:160:1030:26	0/0:9,0:0:9:0,27,109:0:369:9	0/0:8,3:3:11:0,6,38:123:320:8	0/1:11,4:4:15:19,0,69:164:438:11	1/1:0,28:28:28:318,84,0:1133:0:0	1/1:0,74:74:74:800,223,0:2935:0:0	1/1:0,31:31:31:309,93,0:1263:0:0	0/0:35,2:2:37:0,100,389:82:1419:35	0/1:24,29:29:53:123,0,77:1181:956:24	0/0:41,0:0:41:0,123,317:0:1669:41	0/1:22,19:19:41:65,0,123:724:898:22	1/1:0,19:19:19:292,57,0:770:0:0	1/1:0,7:7:7:98,21,0:287:0:0	1/1:0,13:13:13:116,39,0:517:0:0	1/1:1,15:15:16:100,15,0:611:37:1	1/1:0,22:22:22:218,66,0:870:0:0	0/0:21,5:5:26:0,24,115:205:861:21	1/1:0,20:20:20:180,60,0:797:0:0	0/1:3,5:5:8:26,0,2:185:119:3	1/1:0,14:14:14:111,42,0:560:0:0	1/1:0,10:10:10:182,30,0:406:0:0	0/1:16,19:19:35:67,0,41:753:656:16	0/0:2,1:1:3:0,3,10:41:82:2	1/1:0,14:14:14:163,42,0:558:0:0	0/0:23,7:7:30:0,20,142:285:907:23	0/1:6,10:10:16:72,0,68:406:246:6	0/1:8,19:19:27:138,0,2:761:324:8	1/1:0,18:18:18:165,54,0:723:0:0	1/1:0,31:31:31:285,93,0:1267:0:0	1/1:0,9:9:9:66,27,0:355:0:0	0/1:14,12:12:26:47,0,146:465:557:14	1/1:0,25:25:25:212,75,0:1001:0:0	0/1:11,7:7:18:12,0,46:287:403:11	0/0:28,0:0:28:0,84,321:0:1144:28	1/1:0,12:12:12:140,36,0:479:0:0	0/1:4,12:12:16:73,0,10:483:160:4	1/1:0,19:19:19:580,57,0:752:0:0
29342442	162559	29342442_162559	C	T	139315	.	AB=0.467434;ABP=103.002;AC=75;AF=0.488841;AN=220;AO=12984;CIGAR=1X;DP=125891;DPB=49890;DPRA=0.769198;EPP=693.557;EPPR=1484.42;GTI=136;LEN=1;MEANALT=1.00302;MQM=12.7819;MQMR=12.0272;NS=2112;NUMALT=1;ODDS=0.00488608;PAIRED=0.847967;PAIREDR=0.828643;PAO=0;PQA=0;PQR=0;PRO=0;PROBE=Intergenic|RAPIDGENOMICS_3404_44496;QA=510844;QR=1275125;RO=32050;RPL=5747;RPP=374.305;RPPR=488.911;RPR=7237;RUN=1;SAF=6589;SAP=9.30463;SAR=6395;SRF=15669;SRP=37.3571;SRR=16381;TYPE=snp;technology.illumina=1	GT:AD:AO:DP:PL:QA:QR:RO	0/0:30,11:11:41:0,43,156:443:1221:30	0/1:2,9:9:11:77,0,8:357:73:2	0/0:5,0:0:5:0,15,44:0:192:5	0/0:72,0:0:72:0,217,785:0:2878:72	0/1:14,7:7:21:29,0,133:265:547:14	0/1:17,21:21:38:142,0,135:828:675:17	0/1:7,7:7:14:130,0,175:287:279:7	1/1:0,6:6:6:42,18,0:246:0:0	0/0:50,8:8:58:0,101,432:310:2006:50	0/1:17,15:15:32:44,0,103:598:685:17	0/1:5,7:7:12:17,0,73:273:205:5	1/1:0,18:18:18:142,54,0:734:0:0	0/0:40,12:12:52:0,38,296:432:1610:40	0/0:13,5:5:18:0,16,75:201:510:13	0/1:16,21:21:37:118,0,77:827:656:16	1/1:4,27:27:31:168,16,0:1086:164:4	0/1:15,13:13:28:333,0,200:512:597:15	0/0:60,0:0:61:0,181,590:0:2404:60	1/1:1,23:23:24:182,49,0:912:41:1	0/0:48,1:1:49:0,139,684:41:1906:48	1/1:1,49:49:50:418,130,0:1956:41:1	0/0:32,0:0:32:0,96,283:0:1304:32	0/0:11,0:0:11:0,33,122:0:447:11	0/1:10,25:25:35:159,0,34:1002:398:10	0/0:25,2:2:27:0,66,202:78:986:25	0/1:8,33:33:41:598,0,102:1217:319:8	0/1:20,20:20:40:89,0,74:777:785:20	0/0:46,23:23:69:0,1,263:926:1861:46	0/0:61,0:0:61:0,184,628:0:2393:61	0/0:32,0:0:32:0,96,341:0:1262:32	0/0:37,0:0:37:0,111,387:0:1487:37	0/1:19,17:17:36:90,0,61:651:744:19	0/0:59,0:0:59:0,178,586:0:2361:59	0/0:19,0:0:19:0,57,197:0:761:19	0/0:23,0:0:23:0,69,259:0:920:23	1/1:0,2:2:2:61,6,0:82:0:0	0/0:14,0:0:14:0,42,158:0:557:14	0/0:25,9:9:34:0,28,184:369:1004:25	0/0:32,0:0:32:0,96,386:0:1291:32	0/0:53,0:0:53:0,160,591:0:2143:53	0/0:56,2:2:58:0,159,477:82:2244:56	0/1:23,14:14:37:32,0,125:574:911:23	0/0:74,0:0:74:0,223,832:0:2966:74	0/0:5,2:2:7:0,4,43:82:205:5	0/1:27,17:17:44:37,0,282:693:1094:27	1/1:0,7:7:7:96,21,0:269:0:0	0/0:75,0:0:75:0,226,995:0:2962:75	0/0:51,0:0:51:0,154,595:0:2031:51	0/1:29,16:16:45:270,0,517:644:1145:29	1/1:4,27:27:31:136,10,0:1090:156:4	0/0:8,0:0:8:0,24,66:0:309:8	0/1:25,16:16:41:8,0,103:638:1003:25	0/0:37,0:0:37:0,111,349:0:1499:37	0/0:36,0:0:36:0,108,598:0:1403:36	0/1:33,26:26:59:78,0,309:1018:1312:33	1/1:26,61:61:87:341,9,0:2421:1054:26	0/0:19,0:0:19:0,57,178:0:771:19	1/1:0,14:14:14:123,42,0:570:0:0	1/1:3,19:19:22:125,5,0:739:123:3	0/0:28,8:8:36:0,21,257:324:1136:28	0/1:8,15:15:23:69,0,1:585:328:8	0/1:68,46:46:114:118,0,295:1851:2755:68	0/0:80,0:0:80:0,241,761:0:3225:80	0/0:62,0:0:62:0,187,574:0:2470:62	0/0:19,0:0:19:0,57,204:0:744:19	0/1:18,12:12:30:13,0,142:480:721:18	0/1:9,11:11:20:29,0,33:439:361:9	0/0:52,0:0:52:0,157,451:0:2102:52	./.:.:.:.:.:.:.:.	1/1:0,5:5:5:166,15,0:191:0:0	1/1:0,101:101:101:1026,304,0:4032:0:0	0/1:30,15:15:45:18,0,142:607:1199:30	0/1:31,14:14:46:14,0,186:561:1263:31	1/1:0,21:21:21:216,63,0:821:0:0	./.:.:.:.:.:.:.:.	0/0:28,4:4:33:0,56,256:164:1092:28	0/0:9,0:0:9:0,27,109:0:365:9	0/0:13,3:3:16:0,21,82:123:510:13	0/1:14,4:4:18:10,0,105:164:544:14	0/1:18,13:13:31:66,0,128:512:730:18	0/1:48,35:35:83:159,0,232:1368:1919:48	0/0:32,0:0:32:0,96,331:0:1296:32	0/0:47,0:0:47:0,141,587:0:1869:47	0/1:35,35:35:70:120,0,111:1403:1405:35	0/0:40,0:0:40:0,120,309:0:1628:40	0/1:23,26:26:49:122,0,103:1048:920:23	0/0:9,1:1:10:0,22,122:37:369:9	1/1:0,20:20:20:210,60,0:816:0:0	0/1:2,14:14:16:107,0,10:561:82:2	0/1:2,12:12:14:61,0,11:478:82:2	0/0:24,0:0:24:0,72,243:0:945:24	0/0:35,5:5:40:0,66,241:205:1422:35	0/1:6,26:26:32:192,0,28:1025:237:6	0/0:6,0:0:6:0,18,59:0:246:6	1/1:0,17:17:17:134,51,0:693:0:0	0/0:14,3:3:17:0,9,178:119:557:14	0/1:19,30:30:49:181,0,39:1188:761:19	0/0:5,0:0:5:0,15,41:0:205:5	0/1:13,12:12:25:42,0,58:492:510:13	0/0:36,0:0:36:0,108,347:0:1437:36	0/1:6,10:10:16:72,0,45:410:232:6	0/0:28,0:0:28:0,84,323:0:1118:28	1/1:1,15:15:16:101,16,0:592:37:1	1/1:0,32:32:32:292,96,0:1281:0:0	0/1:2,9:9:11:32,0,7:361:78:2	0/1:23,15:15:38:30,0,218:563:909:23	0/0:26,0:0:26:0,78,291:0:1026:26	0/1:19,8:8:27:13,0,122:324:755:19	0/0:24,0:0:24:0,72,284:0:946:24	0/1:2,8:8:10:54,0,13:310:78:2	0/1:4,4:4:8:20,0,35:164:164:4	0/0:27,0:0:27:0,81,767:0:1074:27
29342442	162589	29342442_162589	G	T	13937	.	AB=0.44234;ABP=54.8462;AC=15;AF=0.0387477;AN=220;AO=1028;CIGAR=1X;DP=127919;DPB=49692;DPRA=1.00513;EPP=89.2017;EPPR=1926.75;GTI=57;LEN=1;MEANALT=1.24031;MQM=17.3687;MQMR=11.4507;NS=2112;NUMALT=1;ODDS=0.0140602;PAIRED=0.634241;PAIREDR=0.866408;PAO=0;PQA=0;PQR=0;PRO=0;PROBE=Intergenic|RAPIDGENOMICS_3404_44496;QA=40458;QR=1865475;RO=46582;RPL=578;RPP=37.6187;RPPR=1394.75;RPR=450;RUN=1;SAF=405;SAP=103.397;SAR=623;SRF=19750;SRP=2341.03;SRR=26832;TYPE=snp;technology.illumina=1	GT:AD:AO:DP:PL:QA:QR:RO	0/0:31,0:0:31:0,93,243:0:1253:31	0/0:9,0:0:9:0,27,106:0:369:9	0/0:4,0:0:4:0,12,33:0:164:4	0/0:54,0:0:56:0,163,568:0:2158:54	0/0:17,0:0:17:0,51,253:0:675:17	0/0:37,0:0:41:0,111,432:0:1490:37	0/0:15,0:0:15:0,45,399:0:597:15	0/0:6,0:0:6:0,18,42:0:246:6	0/0:66,0:0:66:0,199,678:0:2649:66	0/1:16,11:11:27:118,0,64:434:624:16	0/0:9,0:0:9:0,27,136:0:365:9	0/0:22,0:0:22:0,66,210:0:849:22	0/0:52,0:0:55:0,157,494:0:2068:52	0/0:16,0:0:16:0,48,135:0:634:16	0/0:34,0:0:35:0,102,399:0:1377:34	0/0:34,0:0:34:0,102,346:0:1378:34	0/0:29,0:0:31:0,87,692:0:1145:29	0/0:56,0:0:56:0,169,551:0:2229:56	0/0:22,0:0:23:0,66,188:0:894:22	0/1:35,15:15:54:129,0,235:607:1419:35	0/0:53,0:0:53:0,160,494:0:2157:53	0/0:34,0:0:34:0,102,327:0:1386:34	0/0:12,0:0:12:0,36,142:0:478:12	0/0:34,0:0:34:0,102,394:0:1382:34	0/0:26,0:0:26:0,78,229:0:1054:26	0/0:44,0:0:47:0,132,1047:0:1745:44	0/0:45,0:0:45:0,135,432:0:1828:45	0/1:24,37:37:65:203,0,62:1476:948:24	0/0:53,0:0:53:0,160,539:0:2089:53	0/0:41,0:0:41:0,123,445:0:1652:41	0/0:34,0:0:34:0,102,365:0:1378:34	0/0:34,0:0:34:0,102,335:0:1365:34	0/0:53,0:0:55:0,160,545:0:2124:53	0/0:20,0:0:20:0,60,208:0:799:20	0/0:14,0:0:14:0,42,147:0:560:14	0/0:2,0:0:2:0,6,61:0:82:2	1/1:0,14:14:14:158,42,0:547:0:0	0/0:38,0:0:38:0,114,383:0:1491:38	0/0:35,0:0:35:0,105,444:0:1411:35	0/0:52,0:0:52:0,157,580:0:2108:52	0/0:58,0:0:58:0,175,507:0:2331:58	0/1:14,17:17:31:77,0,67:657:566:14	0/0:73,0:0:73:0,220,768:0:2941:73	0/0:3,0:0:3:0,9,47:0:123:3	0/1:18,22:22:45:182,0,56:840:711:18	0/0:5,0:0:5:0,15,45:0:201:5	0/0:76,0:0:76:0,229,994:0:3040:76	0/0:50,0:0:50:0,151,568:0:2025:50	0/0:42,0:0:42:0,126,1001:0:1629:42	0/0:29,0:0:32:0,87,245:0:1147:29	0/0:8,0:0:8:0,24,65:0:311:8	0/0:33,0:0:33:0,99,280:0:1337:33	0/0:32,0:0:32:0,96,291:0:1277:32	0/0:36,0:0:36:0,108,626:0:1429:36	0/0:43,0:0:47:0,129,451:0:1677:43	0/0:95,0:0:95:0,286,925:0:3804:95	0/0:24,0:0:24:0,72,216:0:958:24	0/0:14,0:0:14:0,42,115:0:566:14	0/0:23,0:0:23:0,69,254:0:913:23	0/0:31,0:0:32:0,93,373:0:1258:31	0/0:19,0:0:19:0,57,167:0:751:19	0/0:122,0:0:125:0,367,1127:0:4890:122	0/0:65,0:0:65:0,196,644:0:2564:65	0/0:56,0:0:56:0,169,563:0:2237:56	0/0:18,0:0:18:0,54,179:0:734:18	0/0:25,0:0:29:0,75,223:0:990:25	0/1:12,8:8:21:11,0,57:328:466:12	0/1:21,38:38:59:168,0,16:1518:857:21	./.:.:.:.:.:.:.:.	0/0:8,0:0:8:0,24,282:0:320:8	0/0:95,0:0:95:0,286,936:0:3817:95	0/0:45,0:0:45:0,135,456:0:1802:45	0/0:52,0:0:52:0,157,555:0:2074:52	0/0:23,0:0:26:0,69,336:0:895:23	./.:.:.:.:.:.:.:.	0/0:31,1:1:32:0,87,321:27:1198:31	0/0:11,0:0:11:0,33,127:0:426:11	0/0:16,0:0:16:0,48,140:0:648:16	0/0:18,0:0:18:0,54,245:0:720:18	0/1:14,14:14:28:96,0,118:570:565:14	0/0:80,0:0:80:0,241,856:0:3178:80	0/0:24,2:2:26:0,56,213:82:957:24	0/0:29,2:2:33:0,83,335:82:1158:29	0/0:65,0:0:65:0,196,633:0:2624:65	0/0:38,0:0:41:0,114,340:0:1529:38	0/0:47,0:0:47:0,141,542:0:1893:47	0/0:14,0:0:14:0,42,184:0:570:14	0/0:21,0:0:21:0,63,212:0:830:21	0/0:18,0:0:18:0,54,230:0:730:18	0/0:15,0:0:15:0,45,188:0:611:15	0/0:22,0:0:23:0,66,225:0:876:22	0/0:40,0:0:41:0,120,362:0:1628:40	0/0:26,0:0:32:0,78,288:0:1050:26	0/1:3,4:4:7:20,0,9:164:119:3	0/0:22,0:0:22:0,66,174:0:898:22	0/0:11,0:0:14:0,33,100:0:443:11	0/0:47,0:0:47:0,141,473:0:1888:47	0/0:6,0:0:6:0,18,97:0:246:6	0/0:26,0:0:26:0,78,264:0:1062:26	0/0:27,7:7:34:0,32,189:287:1090:27	0/0:22,0:0:22:0,66,282:0:853:22	0/1:16,16:16:32:109,0,79:644:643:16	0/0:8,0:0:8:0,24,95:0:324:8	0/0:25,0:0:25:0,75,223:0:1025:25	0/0:11,0:0:11:0,33,104:0:451:11	0/0:38,0:0:42:0,114,466:0:1485:38	1/1:6,14:14:21:128,13,0:566:242:6	0/0:36,0:0:37:0,108,397:0:1460:36	0/0:29,0:0:29:0,87,325:0:1147:29	0/0:7,0:0:9:0,21,76:0:279:7	0/0:6,0:0:6:0,18,80:0:242:6	0/1:2,21:21:31:384,0,2:796:82:2
29342442	162612	29342442_162612	C	T	11709.8	.	AB=0.46121;ABP=24.4053;AC=15;AF=0.0369336;AN=220;AO=924;CIGAR=1X;DP=115487;DPB=43982;DPRA=1.00888;EPP=125.177;EPPR=2853.27;GTI=71;LEN=1;MEANALT=1;MQM=17.224;MQMR=11.7575;NS=2112;NUMALT=1;ODDS=0.0988406;PAIRED=0.642857;PAIREDR=0.845177;PAO=0;PQA=0;PQR=0;PRO=0;PROBE=Intergenic|RAPIDGENOMICS_3404_44496;QA=36267;QR=1679965;RO=41990;RPL=593;RPP=164.329;RPPR=7021.77;RPR=331;RUN=1;SAF=321;SAP=189.898;SAR=603;SRF=15571;SRP=6088.67;SRR=26419;TYPE=snp;technology.illumina=1	GT:AD:AO:DP:PL:QA:QR:RO	0/0:26,0:0:26:0,78,226:0:1062:26	0/0:8,0:0:8:0,24,97:0:324:8	0/0:4,0:0:4:0,12,33:0:164:4	0/0:42,0:0:42:0,126,495:0:1649:42	0/0:13,0:0:13:0,39,194:0:515:13	0/0:36,0:0:36:0,108,463:0:1451:36	0/0:18,0:0:18:0,54,533:0:726:18	0/0:6,0:0:6:0,18,42:0:246:6	0/0:60,0:0:60:0,181,575:0:2423:60	0/1:13,12:12:25:135,0,44:474:525:13	0/0:7,0:0:7:0,21,120:0:279:7	0/0:23,0:0:23:0,69,221:0:939:23	0/0:56,0:0:56:0,169,597:0:2223:56	0/0:14,0:0:14:0,42,110:0:561:14	0/0:28,0:0:28:0,84,338:0:1127:28	0/0:31,0:0:31:0,93,325:0:1251:31	0/0:27,0:0:27:0,81,663:0:1067:27	0/0:51,0:0:51:0,154,499:0:2020:51	0/0:23,0:0:23:0,69,211:0:931:23	0/1:32,13:13:45:132,0,268:519:1300:32	0/0:47,0:0:47:0,141,441:0:1903:47	0/0:33,0:0:33:0,99,335:0:1344:33	0/0:13,0:0:13:0,39,157:0:517:13	0/0:32,0:0:32:0,96,378:0:1308:32	0/0:24,0:0:24:0,72,206:0:953:24	0/0:46,0:0:46:0,138,1151:0:1878:46	0/0:36,0:0:36:0,108,335:0:1464:36	0/1:22,43:43:65:298,0,84:1711:894:22	0/0:60,0:0:60:0,181,658:0:2415:60	0/0:36,0:0:36:0,108,380:0:1455:36	0/0:35,0:0:35:0,105,375:0:1382:35	0/0:28,0:0:28:0,84,258:0:1104:28	0/0:43,0:0:43:0,129,442:0:1653:43	0/0:11,0:0:11:0,33,136:0:438:11	0/0:19,0:0:19:0,57,192:0:771:19	0/0:2,0:0:2:0,6,53:0:59:2	1/1:0,7:7:7:99,21,0:268:0:0	0/0:31,0:0:31:0,93,237:0:1201:31	0/0:35,0:0:35:0,105,360:0:1419:35	0/0:38,0:0:38:0,114,363:0:1509:38	0/0:51,0:0:51:0,154,455:0:2033:51	0/1:13,15:15:28:74,0,66:606:529:13	0/0:70,0:0:70:0,211,717:0:2780:70	0/0:3,0:0:3:0,9,44:0:114:3	0/1:28,16:16:44:24,0,193:639:1136:28	0/0:5,0:0:5:0,15,45:0:205:5	0/0:72,0:0:72:0,217,922:0:2877:72	0/0:42,0:0:42:0,126,503:0:1656:42	0/0:38,0:0:38:0,114,921:0:1481:38	0/0:26,0:0:26:0,78,261:0:1058:26	0/0:7,0:0:7:0,21,51:0:264:7	0/0:32,0:0:32:0,96,264:0:1283:32	0/0:33,0:0:33:0,99,318:0:1309:33	0/0:31,0:0:31:0,93,601:0:1201:31	0/0:42,0:0:42:0,126,488:0:1669:42	0/0:83,0:0:83:0,250,817:0:3373:83	0/0:22,0:0:22:0,66,197:0:871:22	0/0:14,0:0:14:0,42,109:0:562:14	0/0:17,0:0:18:0,51,198:0:663:17	0/0:32,0:0:32:0,96,414:0:1285:32	0/0:19,0:0:19:0,57,177:0:767:19	0/0:112,0:0:112:0,337,1121:0:4439:112	0/0:51,0:0:51:0,154,513:0:2064:51	0/0:49,0:0:49:0,148,468:0:1979:49	0/0:17,0:0:17:0,51,170:0:680:17	0/0:18,0:0:18:0,54,217:0:716:18	0/1:10,8:8:18:19,0,44:319:384:10	1/1:15,30:30:48:135,12,0:1189:615:15	./.:.:.:.:.:.:.:.	0/0:9,0:0:9:0,27,285:0:356:9	0/0:93,0:0:93:0,280,930:0:3731:93	0/0:47,0:0:47:0,141,494:0:1889:47	0/0:51,0:0:51:0,154,544:0:2040:51	0/0:28,0:0:28:0,84,431:0:1127:28	./.:.:.:.:.:.:.:.	0/0:27,0:0:27:0,81,304:0:1060:27	0/0:11,0:0:11:0,33,137:0:451:11	0/0:16,0:0:16:0,48,141:0:656:16	0/0:15,0:0:15:0,45,218:0:607:15	0/1:12,16:16:28:115,0,105:639:492:12	0/0:60,0:0:60:0,181,638:0:2422:60	0/0:22,6:6:28:0,30,157:246:890:22	0/0:24,0:0:24:0,72,311:0:947:24	0/0:71,0:0:71:0,214,705:0:2865:71	0/0:39,0:0:39:0,117,398:0:1537:39	0/0:40,0:0:40:0,120,436:0:1623:40	0/0:13,0:0:13:0,39,177:0:525:13	0/0:17,0:0:17:0,51,173:0:688:17	0/0:12,0:0:12:0,36,187:0:479:12	0/0:13,0:0:13:0,39,172:0:520:13	0/0:22,0:0:22:0,66,237:0:898:22	0/0:39,0:0:39:0,117,368:0:1573:39	0/0:30,0:0:30:0,90,424:0:1181:30	0/1:3,4:4:7:20,0,9:164:123:3	0/0:19,0:0:19:0,57,152:0:775:19	0/0:16,0:0:16:0,48,183:0:643:16	0/0:43,0:0:43:0,129,466:0:1721:43	0/0:6,0:0:6:0,18,97:0:242:6	0/0:23,0:0:23:0,69,233:0:931:23	0/0:19,7:7:26:0,8,110:283:758:19	0/0:21,0:0:21:0,63,262:0:811:21	0/1:17,15:15:32:102,0,83:570:684:17	0/0:16,0:0:16:0,48,163:0:656:16	0/0:20,0:0:20:0,60,183:0:807:20	0/0:11,0:0:11:0,33,103:0:447:11	0/0:31,0:0:31:0,93,391:0:1249:31	0/1:5,12:12:17:113,0,4:456:197:5	0/0:31,0:0:31:0,93,352:0:1271:31	0/0:21,0:0:21:0,63,237:0:848:21	0/0:6,0:0:6:0,18,99:0:246:6	0/0:4,0:0:4:0,12,65:0:164:4	0/1:9,18:18:27:298,0,254:708:369:9
29342442	162634	29342442_162634	C	T	264820	.	AB=0.499622;ABP=3.02014;AC=138;AF=0.704221;AN=216;AO=15835;CIGAR=1X;DP=100215;DPB=37159;DPRA=0.861528;EPP=748.121;EPPR=229.185;GTI=122;LEN=1;MEANALT=1.00719;MQM=13.6989;MQMR=12.3962;NS=2112;NUMALT=1;ODDS=0.00132358;PAIRED=0.802779;PAIREDR=0.825271;PAO=0;PQA=0;PQR=0;PRO=0;PROBE=Intergenic|RAPIDGENOMICS_3404_44496;QA=629537;QR=503397;RO=12631;RPL=10970;RPP=5114.03;RPPR=6293.49;RPR=4865;RUN=1;SAF=4880;SAP=5063.92;SAR=10955;SRF=3998;SRP=3696.32;SRR=8633;TYPE=snp;technology.illumina=1	GT:AD:AO:DP:PL:QA:QR:RO	1/1:0,27:27:27:237,81,0:1080:0:0	1/1:0,9:9:9:106,27,0:369:0:0	1/1:0,4:4:4:33,12,0:164:0:0	0/0:50,3:3:53:0,101,462:121:1969:50	0/0:9,2:2:11:0,12,79:82:341:9	1/1:4,26:26:30:233,4,0:1062:151:4	0/1:3,14:14:17:283,0,38:547:96:3	1/1:0,4:4:4:28,12,0:164:0:0	0/0:45,11:11:56:0,69,332:434:1818:45	1/1:0,23:23:23:268,69,0:943:0:0	0/0:4,2:2:6:0,3,63:82:164:4	1/1:1,22:22:23:171,48,0:856:22:1	0/1:38,16:16:54:6,0,227:642:1542:38	0/1:10,7:7:17:1,0,39:287:385:10	0/1:8,14:14:22:101,0,33:562:328:8	1/1:0,28:28:28:304,84,0:1122:0:0	0/1:11,13:13:24:280,0,180:529:443:11	1/1:0,49:49:49:497,148,0:1963:0:0	1/1:1,17:17:18:131,31,0:685:41:1	0/1:23,13:13:38:112,0,170:526:935:23	1/1:0,42:42:42:404,126,0:1693:0:0	0/0:21,8:8:29:0,1,109:328:830:21	1/1:0,10:10:10:129,30,0:390:0:0	1/1:0,21:21:21:282,63,0:859:0:0	0/0:16,3:3:19:0,23,103:123:638:16	1/1:4,38:38:42:777,19,0:1518:164:4	1/1:10,26:26:36:154,17,0:1027:386:10	1/1:4,50:50:54:521,78,0:2000:164:4	1/1:14,35:35:49:289,34,0:1405:570:14	0/0:34,0:0:34:0,102,360:0:1353:34	1/1:5,23:23:28:179,20,0:924:201:5	1/1:0,25:25:25:236,75,0:1001:0:0	0/0:24,6:6:30:0,36,213:242:966:24	0/1:13,2:2:15:14,0,64:78:529:13	1/1:2,13:13:15:127,29,0:533:82:2	1/1:0,2:2:2:56,6,0:74:0:0	1/1:0,4:4:4:30,12,0:164:0:0	0/0:16,16:16:32:0,11,86:650:612:16	0/0:33,0:0:33:0,99,336:0:1349:33	1/1:0,34:34:34:316,102,0:1390:0:0	0/0:44,0:0:44:0,132,380:0:1769:44	1/1:0,29:29:29:313,87,0:1136:0:0	0/0:61,0:0:61:0,184,660:0:2400:61	./.:.:.:.:.:.:.:.	0/1:5,22:22:27:150,0,23:896:191:5	./.:.:.:.:.:.:.:.	0/1:37,25:25:62:185,0,282:994:1473:37	0/1:17,23:23:40:131,0,82:922:697:17	0/1:19,11:11:30:230,0,301:451:739:19	0/1:3,11:11:14:65,0,22:451:123:3	1/1:0,1:1:1:8,3,0:41:0:0	1/1:0,32:32:32:276,96,0:1265:0:0	1/1:9,16:16:25:105,5,0:644:365:9	0/1:10,22:22:32:317,0,101:847:373:10	1/1:4,40:40:44:392,46,0:1616:160:4	1/1:24,58:58:82:326,0,0:2335:972:24	0/0:19,0:0:19:0,57,173:0:758:19	1/1:0,12:12:12:97,36,0:492:0:0	1/1:0,15:15:15:183,45,0:611:0:0	1/1:1,27:27:28:359,61,0:1063:41:1	0/0:6,2:2:8:0,9,60:82:237:6	1/1:3,94:94:97:866,228,0:3790:123:3	0/1:27,22:22:49:69,0,86:881:954:27	1/1:0,41:41:41:404,123,0:1647:0:0	0/1:9,6:6:15:15,0,49:246:365:9	0/1:4,12:12:16:72,0,37:488:160:4	1/1:1,11:11:12:78,14,0:451:37:1	1/1:0,34:34:34:303,102,0:1348:0:0	./.:.:.:.:.:.:.:.	0/1:1,6:6:7:165,0,18:246:41:1	1/1:0,77:77:77:812,232,0:3128:0:0	0/1:25,14:14:39:50,0,137:570:1021:25	0/1:29,22:22:51:87,0,151:884:1163:29	1/1:3,26:26:29:314,20,0:1045:123:3	./.:.:.:.:.:.:.:.	0/0:23,3:3:26:0,52,249:123:885:23	0/0:11,0:0:11:0,33,137:0:442:11	0/0:12,1:1:13:0,28,100:41:484:12	0/1:10,4:4:14:19,0,118:144:394:10	1/1:0,23:23:23:346,69,0:937:0:0	1/1:6,55:55:61:503,118,0:2213:246:6	1/1:0,23:23:23:224,69,0:930:0:0	0/0:22,1:1:23:0,44,287:39:842:22	0/1:30,31:31:61:134,0,83:1267:1168:30	0/0:24,0:0:24:0,72,284:0:915:24	1/1:9,23:23:32:202,9,0:943:343:9	1/1:0,12:12:12:163,36,0:492:0:0	1/1:0,16:16:16:164,48,0:656:0:0	1/1:0,10:10:10:136,30,0:398:0:0	0/1:1,9:9:10:63,0,4:351:41:1	1/1:1,20:20:21:173,40,0:812:41:1	0/0:23,4:4:27:0,18,135:164:930:23	0/1:6,21:21:27:199,0,40:857:214:6	0/1:3,2:2:5:6,0,15:82:123:3	1/1:0,18:18:18:147,54,0:734:0:0	0/1:3,13:13:16:73,0,15:533:119:3	0/1:10,20:20:30:104,0,34:811:396:10	0/0:6,0:0:6:0,18,97:0:242:6	1/1:0,23:23:23:233,69,0:943:0:0	0/1:13,7:7:20:10,0,78:287:519:13	0/1:6,9:9:15:64,0,31:360:194:6	0/1:14,4:4:18:41,0,74:136:546:14	1/1:1,15:15:16:100,15,0:615:41:1	1/1:0,16:16:16:136,48,0:652:0:0	1/1:0,6:6:6:68,18,0:246:0:0	0/1:17,11:11:28:38,0,152:439:675:17	1/1:1,20:20:21:217,39,0:810:37:1	0/1:20,13:13:33:88,0,96:516:803:20	0/0:22,0:0:22:0,66,245:0:876:22	0/1:2,6:6:8:46,0,19:246:82:2	0/1:3,2:2:5:8,0,37:82:114:3	0/1:8,15:15:23:245,0,221:577:319:8
29342720	370155	29342720_370155	G	A	41346.7	.	AB=0.470766;ABP=34.8773;AC=15;AF=0.0754484;AN=224;AO=2679;CIGAR=1X;DP=181209;DPB=87938;DPRA=0.964342;EPP=606.685;EPPR=8154.33;GTI=53;LEN=1;MEANALT=1;MQM=13.679;MQMR=11.7447;NS=2112;NUMALT=1;ODDS=0.140657;PAIRED=0.811124;PAIREDR=0.878021;PAO=0;PQA=0;PQR=0;PRO=0;PROBE=Intergenic|RAPIDGENOMICS_3404_30836;QA=107072;QR=3274436;RO=81481;RPL=890;RPP=658.1;RPPR=26023.4;RPR=1789;RUN=1;SAF=1604;SAP=229.836;SAR=1075;SRF=49291;SRP=7796.66;SRR=32190;TYPE=snp;technology.illumina=1	GT:AD:AO:DP:PL:QA:QR:RO	0/1:37,18:18:55:39,0,242:738:1492:37	0/0:16,0:0:16:0,48,230:0:634:16	0/0:12,0:0:12:0,36,118:0:445:12	0/0:101,0:0:101:0,304,1073:0:4078:101	0/0:20,0:0:20:0,60,336:0:798:20	0/0:80,0:0:80:0,241,875:0:3248:80	0/0:12,0:0:12:0,36,266:0:467:12	0/0:19,0:0:19:0,57,204:0:763:19	0/0:76,0:0:76:0,229,687:0:3055:76	0/0:77,2:2:79:0,222,823:82:3041:77	0/0:14,0:0:14:0,42,167:0:556:14	0/0:50,0:0:50:0,151,503:0:2033:50	0/0:74,3:3:77:0,193,766:123:2950:74	0/0:37,0:0:37:0,111,462:0:1487:37	0/0:55,0:0:55:0,166,559:0:2230:55	0/0:128,0:0:128:0,385,1269:0:5186:128	0/0:15,0:0:15:0,45,285:0:593:15	0/0:208,0:0:208:0,626,2018:0:8453:208	0/0:107,0:0:107:0,322,1310:0:4286:107	0/0:32,0:0:32:0,96,354:0:1257:32	0/0:118,0:0:118:0,355,1342:0:4758:118	0/0:54,0:0:54:0,163,461:0:2187:54	0/0:32,0:0:32:0,96,360:0:1294:32	0/0:126,0:0:126:0,379,1417:0:5113:126	0/0:19,0:0:19:0,57,250:0:779:19	0/0:68,0:0:68:0,205,1545:0:2662:68	0/0:72,0:0:72:0,217,743:0:2855:72	0/0:97,0:0:97:0,292,1030:0:3900:97	0/0:124,0:0:124:0,373,1297:0:5042:124	0/0:39,0:0:39:0,117,411:0:1587:39	0/0:44,0:0:44:0,132,411:0:1769:44	0/0:65,0:0:65:0,196,736:0:2604:65	0/0:177,0:0:177:0,533,1831:0:7150:177	0/0:22,0:0:22:0,66,206:0:851:22	0/1:32,49:49:81:186,0,123:1987:1308:32	0/0:6,0:0:6:0,18,69:0:246:6	0/1:25,31:31:56:170,0,72:1254:1021:25	0/1:19,29:29:48:97,0,79:1176:767:19	0/1:11,8:8:19:8,0,57:324:432:11	1/1:0,64:64:64:578,193,0:2552:0:0	0/0:65,0:0:65:0,196,663:0:2635:65	0/0:64,0:0:64:0,193,719:0:2541:64	0/0:107,0:0:107:0,322,1117:0:4258:107	0/1:2,9:9:11:78,0,7:365:82:2	0/0:63,0:0:63:0,190,620:0:2567:63	0/0:56,0:0:56:0,169,610:0:2287:56	0/0:127,0:0:127:0,382,1307:0:5088:127	0/0:66,0:0:66:0,199,721:0:2618:66	0/0:41,0:0:41:0,123,1005:0:1655:41	0/0:69,0:0:69:0,208,798:0:2776:69	0/0:24,0:0:24:0,72,205:0:957:24	0/0:48,0:0:48:0,144,471:0:1935:48	0/0:86,0:0:86:0,259,795:0:3478:86	0/0:42,0:0:42:0,126,573:0:1671:42	0/0:93,0:0:93:0,280,961:0:3758:93	0/0:96,0:0:96:0,289,1089:0:3871:96	0/0:70,0:0:70:0,211,718:0:2842:70	0/0:35,0:0:35:0,105,316:0:1413:35	0/0:39,0:0:39:0,117,415:0:1570:39	0/0:47,0:0:47:0,141,472:0:1871:47	0/0:87,0:0:87:0,262,1003:0:3505:87	0/0:227,0:0:227:0,683,2254:0:9146:227	0/0:99,0:0:99:0,298,966:0:3977:99	0/0:39,0:0:39:0,117,365:0:1555:39	0/0:45,0:0:45:0,135,416:0:1816:45	0/0:65,0:0:65:0,196,632:0:2604:65	0/0:18,11:11:29:0,1,83:442:738:18	0/0:45,0:0:45:0,135,476:0:1810:45	0/0:19,0:0:19:0,57,185:0:771:19	0/0:10,0:0:10:0,30,227:0:402:10	0/0:83,0:0:83:0,250,892:0:3383:83	0/1:47,26:26:73:40,0,213:1044:1878:47	0/0:145,0:0:145:0,436,1473:0:5864:145	0/0:64,0:0:64:0,193,628:0:2548:64	0/1:1,1:1:2:23,0,3:41:37:1	0/0:64,1:1:65:0,186,645:41:2544:64	0/0:19,0:0:19:0,57,177:0:775:19	0/0:14,0:0:14:0,42,185:0:566:14	0/0:14,0:0:14:0,42,169:0:566:14	0/0:71,0:0:71:0,214,739:0:2820:71	0/1:92,50:50:142:71,0,542:2037:3724:92	0/0:48,0:0:48:0,144,496:0:1956:48	0/0:39,0:0:39:0,117,379:0:1563:39	0/0:98,0:0:98:0,295,937:0:3940:98	0/0:58,0:0:58:0,175,595:0:2307:58	0/0:133,0:0:133:0,400,1332:0:5372:133	0/0:29,0:0:29:0,87,282:0:1185:29	0/1:37,57:57:94:295,0,126:2282:1499:37	0/0:22,0:0:22:0,66,283:0:862:22	0/0:88,27:27:115:0,42,606:1107:3537:88	0/1:25,11:11:36:26,0,123:451:1004:25	0/0:32,0:0:32:0,96,407:0:1276:32	0/0:57,0:0:57:0,172,535:0:2292:57	1/1:1,11:11:12:197,28,0:447:41:1	0/0:50,0:0:50:0,151,446:0:2011:50	0/0:38,0:0:38:0,114,448:0:1505:38	0/0:73,0:0:73:0,220,733:0:2969:73	0/0:22,0:0:22:0,66,223:0:868:22	0/0:27,0:0:27:0,81,271:0:1071:27	0/0:6,0:0:6:0,18,72:0:242:6	0/0:31,0:0:31:0,93,331:0:1258:31	0/0:46,0:0:46:0,138,586:0:1860:46	0/0:65,0:0:65:0,196,622:0:2628:65	0/0:85,0:0:85:0,256,779:0:3441:85	0/0:81,0:0:81:0,244,862:0:3189:81	0/0:109,0:0:109:0,328,1135:0:4364:109	0/0:83,0:0:83:0,250,810:0:3299:83	0/0:36,0:0:36:0,108,383:0:1422:36	0/0:29,0:0:29:0,87,270:0:1160:29	0/0:69,0:0:69:0,208,694:0:2781:69	0/0:19,0:0:19:0,57,196:0:752:19	0/0:31,0:0:31:0,93,662:0:1205:31
29342720	370160	29342720_370160	A	G	42469.4	.	AB=0.467624;ABP=44.2078;AC=15;AF=0.0766852;AN=224;AO=2781;CIGAR=1X;DP=187327;DPB=91625;DPRA=0.977733;EPP=550.032;EPPR=8156.87;GTI=56;LEN=1;MEANALT=1.01606;MQM=13.6627;MQMR=11.7565;NS=2112;NUMALT=1;ODDS=0.0034029;PAIRED=0.811938;PAIREDR=0.877549;PAO=0;PQA=0;PQR=0;PRO=0;PROBE=Intergenic|RAPIDGENOMICS_3404_30836;QA=110761;QR=3404349;RO=84834;RPL=937;RPP=645.355;RPPR=24146.5;RPR=1844;RUN=1;SAF=1651;SAP=214.958;SAR=1130;SRF=50638;SRP=6922.81;SRR=34196;TYPE=snp;technology.illumina=1	GT:AD:AO:DP:PL:QA:QR:RO	0/1:37,26:26:63:123,0,219:1049:1505:37	0/0:18,0:0:18:0,54,249:0:725:18	0/0:14,0:0:14:0,42,148:0:543:14	0/0:103,1:1:104:0,303,1084:32:4203:103	0/0:22,0:0:22:0,66,366:0:862:22	0/0:89,0:0:89:0,268,1001:0:3521:89	0/0:12,0:0:12:0,36,274:0:460:12	0/0:37,0:0:37:0,111,349:0:1462:37	0/0:79,0:0:79:0,238,711:0:3195:79	0/0:69,2:2:71:0,198,760:69:2789:69	0/0:12,0:0:12:0,36,147:0:475:12	0/0:56,0:0:56:0,169,574:0:2206:56	0/0:78,3:3:81:0,205,810:123:3131:78	0/0:40,0:0:40:0,120,487:0:1586:40	0/0:58,0:0:58:0,175,584:0:2344:58	0/0:136,0:0:136:0,409,1341:0:5504:136	0/0:16,0:0:16:0,48,298:0:639:16	0/0:216,0:0:216:0,650,2120:0:8789:216	0/0:105,0:0:105:0,316,1285:0:4248:105	0/0:38,0:0:38:0,114,412:0:1512:38	0/0:124,0:0:124:0,373,1388:0:4982:124	0/0:55,0:0:55:0,166,469:0:2223:55	0/0:32,0:0:32:0,96,360:0:1308:32	0/0:129,0:0:129:0,388,1448:0:5213:129	0/0:19,0:0:19:0,57,250:0:775:19	0/0:65,0:0:67:0,196,1480:0:2534:65	0/0:75,0:0:75:0,226,764:0:2988:75	0/0:97,0:0:97:0,292,1035:0:3942:97	0/0:123,0:0:123:0,370,1281:0:4954:123	0/0:40,0:0:40:0,120,418:0:1624:40	0/0:44,0:0:44:0,132,410:0:1777:44	0/0:69,0:0:69:0,208,768:0:2766:69	0/0:176,0:0:179:0,530,1802:0:7099:176	0/0:27,0:0:27:0,81,280:0:1076:27	0/1:31,53:53:84:205,0,100:2128:1254:31	0/0:6,0:0:6:0,18,69:0:246:6	0/1:29,34:34:63:181,0,83:1377:1165:29	0/1:19,28:28:47:91,0,82:1111:775:19	0/1:11,12:12:23:29,0,45:448:447:11	1/1:0,66:66:66:607,199,0:2616:0:0	0/0:66,0:0:66:0,199,672:0:2690:66	0/0:65,0:0:65:0,196,726:0:2629:65	0/0:110,0:0:110:0,331,1153:0:4434:110	0/1:2,10:10:12:90,0,4:397:78:2	0/0:65,0:0:65:0,196,637:0:2630:65	0/0:60,0:0:60:0,181,636:0:2412:60	0/0:128,0:0:128:0,385,1321:0:5183:128	0/0:67,0:0:67:0,202,743:0:2705:67	0/0:40,0:0:40:0,120,950:0:1579:40	0/0:72,0:0:72:0,217,837:0:2910:72	0/0:24,0:0:24:0,72,205:0:966:24	0/0:52,0:0:52:0,157,492:0:2020:52	0/0:92,0:0:92:0,277,851:0:3710:92	0/0:42,0:0:42:0,126,582:0:1684:42	0/0:96,0:0:96:0,289,990:0:3846:96	0/0:104,0:0:104:0,313,1176:0:4179:104	0/0:68,0:0:68:0,205,702:0:2767:68	0/0:35,0:0:35:0,105,316:0:1423:35	0/0:41,0:0:41:0,123,437:0:1664:41	0/0:44,0:0:44:0,132,448:0:1796:44	0/0:87,0:0:87:0,262,1005:0:3546:87	0/0:228,0:0:228:0,686,2306:0:9247:228	0/0:103,0:0:109:0,310,1028:0:4196:103	0/0:46,0:0:46:0,138,429:0:1851:46	0/0:47,0:0:47:0,141,433:0:1903:47	0/0:67,0:0:67:0,202,665:0:2690:67	0/0:18,10:10:28:0,6,91:401:730:18	0/0:45,0:0:45:0,135,455:0:1818:45	0/0:20,0:0:20:0,60,192:0:816:20	0/0:11,0:0:11:0,33,235:0:442:11	0/0:83,0:0:83:0,250,889:0:3370:83	0/1:49,25:25:74:25,0,231:1021:1946:49	0/0:147,0:0:147:0,443,1494:0:5955:147	0/0:65,0:0:65:0,196,636:0:2653:65	0/1:1,1:1:2:23,0,3:41:41:1	0/0:68,0:0:68:0,205,695:0:2759:68	0/0:19,0:0:19:0,57,177:0:765:19	0/0:14,0:0:14:0,42,185:0:570:14	0/0:18,0:0:18:0,54,253:0:705:18	0/0:69,0:0:69:0,208,727:0:2784:69	0/1:93,50:50:143:50,0,552:2046:3800:93	0/0:52,0:0:52:0,157,529:0:2103:52	0/0:39,0:0:39:0,117,380:0:1595:39	0/0:99,0:0:99:0,298,965:0:4020:99	0/0:63,0:0:63:0,190,634:0:2518:63	0/0:131,0:0:131:0,394,1312:0:5265:131	0/0:30,0:0:30:0,90,281:0:1192:30	0/1:35,58:58:93:301,0,114:2346:1422:35	0/0:19,0:0:19:0,57,256:0:747:19	0/0:88,27:27:115:0,42,609:1107:3533:88	0/1:25,10:10:35:22,0,126:406:979:25	0/0:32,0:0:32:0,96,418:0:1295:32	0/0:56,0:0:56:0,169,550:0:2237:56	1/1:1,11:11:12:196,28,0:435:41:1	0/0:50,0:0:50:0,151,443:0:2024:50	0/0:41,0:0:41:0,123,469:0:1649:41	0/0:77,0:0:77:0,232,774:0:3096:77	0/0:19,0:0:19:0,57,201:0:757:19	0/0:29,0:0:29:0,87,293:0:1153:29	0/0:6,0:0:6:0,18,72:0:242:6	0/0:31,0:0:31:0,93,331:0:1244:31	0/0:46,0:0:46:0,138,586:0:1878:46	0/0:65,0:0:65:0,196,624:0:2653:65	0/0:91,0:0:91:0,274,841:0:3653:91	0/0:84,0:0:84:0,253,902:0:3411:84	0/0:118,0:0:118:0,355,1234:0:4728:118	0/0:82,0:0:82:0,247,806:0:3354:82	0/0:37,0:0:37:0,111,394:0:1483:37	0/0:29,0:0:29:0,87,271:0:1158:29	0/0:73,0:0:73:0,220,741:0:2951:73	0/0:17,0:0:17:0,51,181:0:671:17	0/0:32,0:0:32:0,96,692:0:1227:32
29342720	370166	29342720_370166	C	G	43227.4	.	AB=0.46868;ABP=41.0961;AC=15;AF=0.0751856;AN=224;AO=2792;CIGAR=1X;DP=191472;DPB=94422;DPRA=0.977546;EPP=655.584;EPPR=7628.72;GTI=54;LEN=1;MEANALT=1.0081;MQM=13.6483;MQMR=11.7515;NS=2112;NUMALT=1;ODDS=0.00712317;PAIRED=0.811605;PAIREDR=0.875323;PAO=0;PQA=0;PQR=0;PRO=0;PROBE=Intergenic|RAPIDGENOMICS_3404_30836;QA=110376;QR=3499711;RO=87506;RPL=987;RPP=523.42;RPPR=21144;RPR=1805;RUN=1;SAF=1605;SAP=138.902;SAR=1187;SRF=51065;SRP=5310.01;SRR=36441;TYPE=snp;technology.illumina=1	GT:AD:AO:DP:PL:QA:QR:RO	0/1:35,27:27:62:139,0,183:1097:1385:35	0/0:17,0:0:17:0,51,223:0:697:17	0/0:13,0:0:13:0,39,141:0:529:13	0/0:119,0:0:119:0,358,1216:0:4769:119	0/0:21,0:0:21:0,63,339:0:803:21	0/0:91,0:0:91:0,274,1036:0:3628:91	0/0:11,0:0:11:0,33,242:0:424:11	0/0:42,0:0:42:0,126,390:0:1677:42	0/0:76,0:0:76:0,229,684:0:3076:76	0/0:75,2:2:77:0,216,796:59:2974:75	0/0:15,0:0:15:0,45,173:0:597:15	0/0:56,0:0:56:0,169,575:0:2270:56	0/0:80,3:3:83:0,211,827:119:3118:80	0/0:40,0:0:40:0,120,488:0:1615:40	0/0:58,0:0:58:0,175,591:0:2308:58	0/0:125,0:0:125:0,376,1235:0:5042:125	0/0:18,0:0:18:0,54,302:0:691:18	0/0:225,0:0:225:0,677,2176:0:8971:225	0/0:102,0:0:102:0,307,1240:0:4022:102	0/0:41,0:0:41:0,123,431:0:1629:41	0/0:122,0:0:122:0,367,1349:0:4910:122	0/0:58,0:0:58:0,175,498:0:2343:58	0/0:32,0:0:32:0,96,360:0:1312:32	0/0:139,0:0:139:0,418,1584:0:5544:139	0/0:19,0:0:20:0,57,248:0:757:19	0/0:69,0:0:69:0,208,1538:0:2631:69	0/0:76,0:0:76:0,229,771:0:3041:76	0/0:97,0:0:97:0,292,1014:0:3916:97	0/0:117,0:0:117:0,352,1203:0:4718:117	0/0:45,0:0:45:0,135,478:0:1772:45	0/0:43,0:0:43:0,129,401:0:1698:43	0/0:67,0:0:67:0,202,710:0:2708:67	0/0:190,0:0:190:0,572,1921:0:7618:190	0/0:27,0:0:27:0,81,301:0:1081:27	0/1:32,53:53:85:199,0,111:2126:1304:32	0/0:6,0:0:6:0,18,69:0:232:6	0/1:35,35:35:70:170,0,108:1405:1398:35	0/1:18,29:29:47:100,0,59:1163:706:18	0/1:13,14:14:27:33,0,93:574:516:13	1/1:0,66:66:66:613,199,0:2657:0:0	0/0:68,0:0:68:0,205,688:0:2650:68	0/0:64,0:0:64:0,193,705:0:2585:64	0/0:114,0:0:114:0,343,1193:0:4566:114	0/1:2,10:10:12:89,0,4:401:82:2	0/0:65,0:0:65:0,196,636:0:2587:65	0/0:65,0:0:65:0,196,691:0:2585:65	0/0:139,0:0:139:0,418,1410:0:5545:139	0/0:68,0:0:68:0,205,742:0:2717:68	0/0:41,0:0:41:0,123,977:0:1615:41	0/0:72,0:0:72:0,217,795:0:2861:72	0/0:22,0:0:22:0,66,190:0:893:22	0/0:51,0:0:52:0,154,483:0:2033:51	0/0:101,0:0:101:0,304,924:0:4046:101	0/0:47,0:0:47:0,141,627:0:1871:47	0/0:98,0:0:98:0,295,1023:0:3911:98	0/0:110,0:0:110:0,331,1241:0:4425:110	0/0:64,0:0:65:0,193,638:0:2594:64	0/0:38,0:0:38:0,114,338:0:1526:38	0/0:40,0:0:40:0,120,429:0:1632:40	0/0:45,0:0:45:0,135,451:0:1811:45	0/0:93,0:0:93:0,280,1033:0:3728:93	0/0:235,0:0:235:0,707,2396:0:9426:235	0/0:122,0:0:122:0,367,1182:0:4879:122	0/0:48,0:0:48:0,144,446:0:1924:48	0/0:47,0:0:47:0,141,427:0:1877:47	0/0:71,0:0:71:0,214,704:0:2850:71	0/1:21,13:13:34:7,0,112:521:822:21	0/0:45,0:0:45:0,135,455:0:1788:45	0/0:22,0:0:22:0,66,208:0:889:22	0/0:11,0:0:11:0,33,235:0:451:11	0/0:81,0:0:83:0,244,849:0:3269:81	0/1:53,30:30:83:44,0,233:1211:2143:53	0/0:161,0:0:161:0,485,1647:0:6437:161	0/0:65,0:0:65:0,196,640:0:2607:65	0/1:1,1:1:2:23,0,3:41:32:1	0/0:70,0:0:70:0,211,727:0:2844:70	0/0:19,0:0:19:0,57,177:0:761:19	0/0:14,0:0:14:0,42,176:0:561:14	0/0:19,0:0:19:0,57,241:0:758:19	0/0:66,0:0:66:0,199,683:0:2616:66	0/1:100,50:50:150:39,0,584:2005:3999:100	0/0:51,0:0:51:0,154,521:0:2067:51	0/0:40,0:0:40:0,120,388:0:1632:40	0/0:106,0:0:106:0,319,1016:0:4209:106	0/0:69,0:0:69:0,208,673:0:2727:69	0/0:132,0:0:132:0,397,1318:0:5263:132	0/0:27,0:0:27:0,81,255:0:1084:27	0/1:31,57:57:88:308,0,64:2284:1246:31	0/0:19,0:0:19:0,57,256:0:762:19	0/0:84,28:28:112:0,23,559:1148:3384:84	0/0:25,8:8:33:0,5,134:310:1004:25	0/0:37,0:0:37:0,111,511:0:1487:37	0/0:52,0:0:54:0,157,513:0:2031:52	1/1:1,6:6:7:95,13,0:246:41:1	0/0:51,0:0:51:0,154,455:0:2056:51	0/0:42,0:0:42:0,126,499:0:1665:42	0/0:76,0:0:76:0,229,752:0:3004:76	0/0:20,0:0:20:0,60,208:0:802:20	0/0:29,0:0:29:0,87,293:0:1149:29	0/0:6,0:0:6:0,18,72:0:246:6	0/0:28,0:0:28:0,84,304:0:1121:28	0/0:45,0:0:45:0,135,572:0:1794:45	0/0:71,0:0:71:0,214,670:0:2834:71	0/0:96,0:0:96:0,289,908:0:3831:96	0/0:96,0:0:96:0,289,1012:0:3841:96	0/0:118,0:0:118:0,355,1230:0:4648:118	0/0:87,0:0:87:0,262,841:0:3474:87	0/0:39,0:0:39:0,117,403:0:1564:39	0/0:27,0:0:27:0,81,273:0:1098:27	0/0:74,0:0:74:0,223,758:0:2975:74	0/0:17,0:0:17:0,51,176:0:675:17	0/0:27,0:0:27:0,81,536:0:992:27
29342720	370269	29342720_370269	T	C	41717.8	.	AB=0.4665;ABP=42.0013;AC=16;AF=0.0758045;AN=224;AO=2533;CIGAR=1X;DP=175462;DPB=86383;DPRA=0.964019;EPP=235.709;EPPR=3980.54;GTI=58;LEN=1;MEANALT=1.01195;MQM=13.8926;MQMR=11.9186;NS=2112;NUMALT=1;ODDS=0.0291333;PAIRED=0.797079;PAIREDR=0.876164;PAO=0;PQA=0;PQR=0;PRO=0;PROBE=Intergenic|RAPIDGENOMICS_3404_30836;QA=99022;QR=3111269;RO=79904;RPL=1551;RPP=280.562;RPPR=15897.3;RPR=982;RUN=1;SAF=957;SAP=331.484;SAR=1576;SRF=30153;SRP=10440.8;SRR=49751;TYPE=snp;technology.illumina=1	GT:AD:AO:DP:PL:QA:QR:RO	0/1:41,46:46:87:197,0,168:1823:1573:41	0/0:12,0:0:12:0,36,182:0:488:12	0/0:15,0:0:15:0,45,127:0:565:15	0/0:86,0:0:86:0,259,846:0:3333:86	0/0:26,0:0:26:0,78,394:0:987:26	0/0:89,0:0:89:0,268,993:0:3541:89	0/0:9,0:0:9:0,27,155:0:320:9	0/0:51,0:0:51:0,154,467:0:2025:51	0/0:70,0:0:70:0,211,737:0:2765:70	0/0:74,1:1:75:0,217,761:41:2937:74	0/0:20,0:0:20:0,60,190:0:758:20	0/0:41,0:0:41:0,123,411:0:1597:41	0/0:57,6:6:63:0,113,429:233:2146:57	0/0:22,0:0:22:0,66,259:0:852:22	0/0:57,0:0:57:0,172,656:0:2233:57	0/0:122,0:0:122:0,367,1250:0:4887:122	0/0:11,0:0:11:0,33,195:0:415:11	0/0:131,0:0:131:0,394,1384:0:5188:131	0/0:99,0:0:99:0,298,1073:0:3819:99	0/0:52,0:0:52:0,157,548:0:2057:52	0/0:102,0:0:102:0,307,1102:0:3977:102	0/0:100,0:0:100:0,301,909:0:3901:100	0/0:25,0:0:25:0,75,295:0:995:25	0/0:105,0:0:105:0,316,1185:0:4160:105	0/0:32,0:0:32:0,96,292:0:1249:32	0/0:58,0:0:58:0,175,1333:0:2220:58	0/0:94,0:0:94:0,283,985:0:3707:94	0/0:93,0:0:93:0,280,969:0:3641:93	0/0:123,0:0:123:0,370,1267:0:4807:123	0/0:46,0:0:46:0,138,469:0:1846:46	0/0:35,0:0:35:0,105,354:0:1385:35	0/0:52,0:0:52:0,157,506:0:2063:52	0/0:167,0:0:167:0,503,1694:0:6512:167	0/0:33,0:0:33:0,99,347:0:1306:33	0/1:27,22:22:49:64,0,178:884:1041:27	0/0:33,0:0:33:0,99,298:0:1257:33	0/1:75,32:32:107:18,0,381:1279:2873:75	0/1:17,29:29:46:175,0,46:1163:643:17	0/1:10,16:16:26:54,0,49:652:387:10	1/1:0,54:54:54:557,163,0:2121:0:0	0/0:59,1:1:60:0,152,540:41:2324:59	0/0:47,0:0:47:0,141,495:0:1824:47	0/0:118,0:0:118:0,355,1164:0:4597:118	0/1:23,8:8:31:17,0,146:324:880:23	0/0:75,0:0:75:0,226,752:0:2890:75	0/0:46,0:0:46:0,138,513:0:1800:46	0/0:115,0:0:115:0,346,1121:0:4578:115	0/0:53,0:0:53:0,160,545:0:2128:53	0/0:29,0:0:29:0,87,684:0:1063:29	0/0:79,0:0:79:0,238,792:0:3050:79	0/0:14,0:0:14:0,42,121:0:521:14	0/0:49,0:0:49:0,148,542:0:1891:49	0/0:98,0:0:98:0,295,1044:0:3773:98	0/0:43,0:0:43:0,129,546:0:1622:43	0/0:62,0:0:62:0,187,727:0:2395:62	0/0:88,5:5:93:0,243,934:205:3368:88	0/0:59,0:0:59:0,178,607:0:2280:59	0/0:40,0:0:40:0,120,393:0:1551:40	0/0:39,0:0:39:0,117,435:0:1520:39	0/0:28,0:0:28:0,84,383:0:1119:28	0/0:107,0:0:107:0,322,1244:0:4188:107	0/0:157,0:0:157:0,473,1611:0:6162:157	0/0:100,0:0:100:0,301,955:0:3860:100	0/0:66,0:0:66:0,199,688:0:2543:66	0/0:31,0:0:31:0,93,272:0:1212:31	0/0:68,0:0:68:0,205,797:0:2682:68	0/0:41,12:12:53:0,45,305:459:1656:41	0/0:44,0:0:44:0,132,480:0:1712:44	0/0:20,0:0:20:0,60,229:0:794:20	0/0:10,0:0:10:0,30,171:0:326:10	0/0:82,0:0:82:0,247,851:0:3221:82	0/1:40,19:19:59:14,0,196:770:1585:40	0/0:124,0:0:125:0,373,1259:0:4886:124	0/0:41,0:0:41:0,123,464:0:1592:41	0/1:1,1:1:2:19,0,3:27:41:1	0/0:72,0:0:72:0,217,796:0:2776:72	0/0:41,0:0:41:0,123,409:0:1598:41	0/0:9,0:0:9:0,27,135:0:360:9	0/0:24,0:0:24:0,72,347:0:946:24	0/0:36,0:0:36:0,108,465:0:1388:36	0/1:103,61:61:164:143,0,590:2466:3990:103	0/0:49,0:0:49:0,148,601:0:1886:49	0/0:30,0:0:30:0,90,313:0:1173:30	0/0:98,0:0:98:0,295,992:0:3877:98	0/0:88,0:0:88:0,265,805:0:3457:88	0/0:88,0:0:88:0,265,902:0:3399:88	0/0:13,0:0:13:0,39,192:0:516:13	1/1:25,83:83:108:551,60,0:3331:986:25	0/0:15,0:0:15:0,45,150:0:566:15	0/0:65,19:19:84:0,5,412:761:2604:65	0/1:25,8:8:33:20,0,107:324:971:25	0/0:27,0:0:27:0,81,288:0:1049:27	0/0:57,0:0:57:0,172,646:0:2214:57	1/1:3,8:8:11:62,9,0:328:123:3	0/0:60,0:0:60:0,181,532:0:2374:60	0/0:38,0:0:38:0,114,412:0:1511:38	0/0:64,0:0:64:0,193,713:0:2523:64	0/0:33,0:0:33:0,99,334:0:1249:33	0/0:23,0:0:23:0,69,259:0:877:23	0/0:13,0:0:13:0,39,246:0:511:13	0/0:24,0:0:24:0,72,278:0:950:24	0/0:50,0:0:50:0,151,590:0:1952:50	0/0:44,0:0:44:0,132,423:0:1716:44	0/0:59,0:0:59:0,178,590:0:2295:59	0/0:109,0:0:109:0,328,1105:0:4247:109	0/0:106,0:0:106:0,319,1202:0:4125:106	0/0:88,0:0:88:0,265,922:0:3358:88	0/0:37,0:0:37:0,111,367:0:1419:37	0/0:28,0:0:28:0,84,258:0:1079:28	0/0:82,0:0:82:0,247,1038:0:3219:82	0/0:20,0:0:20:0,60,222:0:757:20	0/0:25,0:0:25:0,75,462:0:981:25
29342720	370279	29342720_370279	C	T	37972	.	AB=0.470276;ABP=30.5061;AC=15;AF=0.0736386;AN=224;AO=2358;CIGAR=1X;DP=168042;DPB=81766;DPRA=0.938433;EPP=302.209;EPPR=6407.99;GTI=54;LEN=1;MEANALT=1;MQM=13.698;MQMR=11.9619;NS=2112;NUMALT=1;ODDS=0.00896895;PAIRED=0.807888;PAIREDR=0.879523;PAO=0;PQA=0;PQR=0;PRO=0;PROBE=Intergenic|RAPIDGENOMICS_3404_30836;QA=91600;QR=3003588;RO=75865;RPL=1506;RPP=396.892;RPPR=19658.4;RPR=852;RUN=1;SAF=864;SAP=368.514;SAR=1494;SRF=27926;SRP=11467;SRR=47939;TYPE=snp;technology.illumina=1	GT:AD:AO:DP:PL:QA:QR:RO	0/1:37,44:44:81:200,0,154:1741:1478:37	0/0:7,0:0:7:0,21,137:0:287:7	0/0:14,0:0:14:0,42,120:0:543:14	0/0:90,0:0:90:0,271,901:0:3549:90	0/0:26,0:0:26:0,78,409:0:1026:26	0/0:83,0:0:83:0,250,958:0:3297:83	0/0:10,0:0:10:0,30,166:0:397:10	0/0:47,0:0:47:0,141,430:0:1876:47	0/0:74,0:0:74:0,223,779:0:2940:74	0/0:74,1:1:75:0,217,754:32:2986:74	0/0:18,0:0:18:0,54,151:0:698:18	0/0:42,0:0:42:0,126,425:0:1706:42	0/0:48,3:3:51:0,114,403:123:1883:48	0/0:23,0:0:23:0,69,266:0:899:23	0/0:55,0:0:55:0,166,638:0:2217:55	0/0:107,0:0:107:0,322,1068:0:4235:107	0/0:12,0:0:12:0,36,269:0:479:12	0/0:119,0:0:119:0,358,1334:0:4741:119	0/0:89,0:0:89:0,268,921:0:3536:89	0/0:58,0:0:58:0,175,596:0:2303:58	0/0:84,0:0:84:0,253,867:0:3337:84	0/0:109,0:0:109:0,328,1003:0:4358:109	0/0:27,0:0:27:0,81,289:0:1083:27	0/0:95,0:0:95:0,286,1109:0:3789:95	0/0:31,0:0:31:0,93,284:0:1196:31	0/0:48,0:0:48:0,144,1192:0:1889:48	0/0:98,0:0:98:0,295,1020:0:3871:98	0/0:86,0:0:86:0,259,931:0:3430:86	0/0:124,0:0:124:0,373,1298:0:4938:124	0/0:51,0:0:51:0,154,567:0:2004:51	0/0:34,0:0:34:0,102,337:0:1363:34	0/0:53,0:0:53:0,160,493:0:2165:53	0/0:173,0:0:173:0,521,1821:0:6807:173	0/0:28,0:0:28:0,84,298:0:1121:28	0/1:29,23:23:52:63,0,188:927:1133:29	0/0:37,0:0:37:0,111,332:0:1427:37	0/0:68,27:27:95:0,1,384:1076:2751:68	0/1:23,28:28:51:149,0,89:1136:881:23	0/1:10,16:16:26:54,0,49:652:402:10	1/1:0,53:53:53:545,160,0:2059:0:0	0/0:66,0:0:66:0,199,661:0:2612:66	0/0:43,0:0:43:0,129,462:0:1685:43	0/0:117,0:0:117:0,352,1181:0:4655:117	0/1:23,8:8:31:17,0,147:320:935:23	0/0:63,0:0:63:0,190,649:0:2478:63	0/0:37,0:0:37:0,111,439:0:1500:37	0/0:116,0:0:116:0,349,1172:0:4558:116	0/0:53,0:0:53:0,160,520:0:2120:53	0/0:31,0:0:31:0,93,759:0:1198:31	0/0:85,0:0:85:0,256,852:0:3349:85	0/0:9,0:0:9:0,27,81:0:342:9	0/0:50,0:0:50:0,151,546:0:1998:50	0/0:101,0:0:101:0,304,1059:0:3967:101	0/0:44,0:0:44:0,132,572:0:1734:44	0/0:61,0:0:61:0,184,703:0:2421:61	0/0:83,5:5:88:0,228,907:205:3316:83	0/0:57,0:0:57:0,172,573:0:2265:57	0/0:37,0:0:37:0,111,357:0:1470:37	0/0:32,0:0:32:0,96,377:0:1251:32	0/0:26,0:0:26:0,78,371:0:1034:26	0/0:99,0:0:99:0,298,1084:0:3948:99	0/0:131,0:0:131:0,394,1354:0:5262:131	0/0:96,0:0:96:0,289,919:0:3813:96	0/0:73,0:0:73:0,220,775:0:2907:73	0/0:34,0:0:34:0,102,311:0:1353:34	0/0:68,0:0:68:0,205,788:0:2694:68	0/0:38,9:9:47:0,51,302:319:1522:38	0/0:46,0:0:46:0,138,503:0:1833:46	0/0:9,0:0:9:0,27,109:0:347:9	0/0:13,0:0:13:0,39,238:0:485:13	0/0:75,0:0:75:0,226,782:0:3009:75	0/1:38,19:19:57:20,0,184:744:1525:38	0/0:116,0:0:116:0,349,1148:0:4640:116	0/0:35,0:0:35:0,105,379:0:1409:35	0/1:1,1:1:2:22,0,3:37:41:1	0/0:78,0:0:78:0,235,875:0:3088:78	0/0:39,0:0:39:0,117,385:0:1524:39	0/0:10,0:0:10:0,30,139:0:388:10	0/0:26,0:0:26:0,78,376:0:1018:26	0/0:32,0:0:32:0,96,454:0:1291:32	0/1:106,59:59:165:122,0,608:2315:4186:106	0/0:48,0:0:48:0,144,572:0:1902:48	0/0:33,0:0:33:0,99,346:0:1333:33	0/0:97,0:0:97:0,292,1023:0:3839:97	0/0:80,0:0:80:0,241,734:0:3200:80	0/0:87,0:0:87:0,262,875:0:3396:87	0/0:12,0:0:12:0,36,182:0:474:12	1/1:24,75:75:99:457,45,0:3017:952:24	0/0:13,0:0:13:0,39,152:0:489:13	0/0:66,13:13:79:0,110,517:529:2625:66	0/1:27,9:9:36:17,0,138:347:1075:27	0/0:28,0:0:28:0,84,332:0:1100:28	0/0:50,0:0:50:0,151,588:0:2016:50	1/1:3,8:8:11:62,9,0:328:123:3	0/0:57,0:0:57:0,172,509:0:2297:57	0/0:39,0:0:39:0,117,418:0:1544:39	0/0:64,0:0:64:0,193,723:0:2523:64	0/0:35,0:0:35:0,105,326:0:1377:35	0/0:20,0:0:20:0,60,250:0:790:20	0/0:17,0:0:17:0,51,299:0:675:17	0/0:24,0:0:24:0,72,266:0:927:24	0/0:41,0:0:41:0,123,486:0:1640:41	0/0:45,0:0:45:0,135,468:0:1772:45	0/0:59,0:0:59:0,178,605:0:2366:59	0/0:109,0:0:109:0,328,1155:0:4401:109	0/0:106,0:0:106:0,319,1197:0:4132:106	0/0:89,0:0:89:0,268,905:0:3526:89	0/0:37,0:0:37:0,111,370:0:1509:37	0/0:28,0:0:28:0,84,259:0:1136:28	0/0:88,0:0:88:0,265,1081:0:3443:88	0/0:13,0:0:13:0,39,142:0:516:13	0/0:21,0:0:21:0,63,426:0:808:21
29342805	224741	29342805_224741	C	T	70741.4	.	AB=0.462208;ABP=85.7321;AC=45;AF=0.259525;AN=218;AO=6561;CIGAR=1X;DP=114382;DPB=42216;DPRA=0.973345;EPP=190.671;EPPR=2280.22;GTI=241;LEN=1;MEANALT=1.00417;MQM=12.7296;MQMR=10.9611;NS=2112;NUMALT=1;ODDS=0.0112538;PAIRED=0.849108;PAIREDR=0.925926;PAO=0;PQA=0;PQR=0;PRO=0;PROBE=Intergenic|RAPIDGENOMICS_3404_38365;QA=260441;QR=1311652;RO=32913;RPL=2165;RPP=1650.35;RPPR=15737.4;RPR=4396;RUN=1;SAF=5818;SAP=8527.26;SAR=743;SRF=28127;SRP=35947;SRR=4786;TYPE=snp;technology.illumina=1	GT:AD:AO:DP:PL:QA:QR:RO	0/1:12,11:11:23:23,0,36:451:476:12	0/0:1,0:0:1:0,3,14:0:41:1	0/0:2,0:0:2:0,6,20:0:82:2	0/1:37,20:20:57:88,0,239:812:1453:37	0/0:16,0:0:16:0,48,194:0:634:16	0/0:44,0:0:44:0,132,392:0:1773:44	1/1:0,4:4:4:122,12,0:164:0:0	./.:.:.:.:.:.:.:.	0/0:34,0:0:34:0,102,269:0:1372:34	0/0:41,13:13:54:0,63,285:516:1638:41	0/0:6,1:1:7:0,3,55:41:246:6	0/0:25,0:0:25:0,75,199:0:958:25	0/0:41,0:0:41:0,123,344:0:1633:41	0/0:18,0:0:18:0,54,150:0:730:18	1/1:0,16:16:16:145,48,0:656:0:0	0/1:36,26:26:62:147,0,210:1036:1443:36	0/0:15,0:0:15:0,45,350:0:592:15	0/0:47,0:0:47:0,141,473:0:1897:47	0/0:62,0:0:62:0,187,613:0:2508:62	1/1:10,26:26:36:161,6,0:1049:406:10	0/0:32,0:0:32:0,96,325:0:1289:32	0/0:32,0:0:32:0,96,339:0:1282:32	0/0:34,0:0:34:0,102,261:0:1372:34	0/0:28,0:0:28:0,84,247:0:1118:28	1/1:0,9:9:9:66,27,0:369:0:0	0/1:18,21:21:39:195,0,223:812:711:18	0/1:22,41:41:63:197,0,25:1644:880:22	1/1:0,25:25:25:259,75,0:985:0:0	0/0:80,0:0:80:0,241,765:0:3216:80	0/0:33,0:0:33:0,99,333:0:1340:33	0/1:6,7:7:13:34,0,29:287:223:6	0/0:5,0:0:5:0,15,87:0:201:5	0/1:29,41:41:70:184,0,68:1652:1162:29	0/0:23,0:0:23:0,69,238:0:922:23	0/0:33,0:0:33:0,99,322:0:1336:33	0/0:1,0:0:1:0,3,8:0:41:1	0/0:29,0:0:29:0,87,258:0:1177:29	0/0:12,0:0:12:0,36,170:0:480:12	0/0:17,0:0:17:0,51,260:0:689:17	0/0:15,5:5:20:0,5,60:201:599:15	0/0:14,0:0:14:0,42,133:0:558:14	0/1:12,23:23:35:115,0,4:920:483:12	0/0:71,0:0:71:0,214,706:0:2815:71	0/0:7,0:0:7:0,21,126:0:283:7	0/1:6,9:9:15:70,0,17:360:237:6	0/0:17,0:0:17:0,51,266:0:657:17	0/0:35,0:0:35:0,105,335:0:1397:35	0/0:55,0:0:55:0,166,514:0:2210:55	0/0:17,0:0:17:0,51,269:0:666:17	./.:.:.:.:.:.:.:.	0/0:8,0:0:8:0,24,70:0:328:8	0/0:59,0:0:59:0,178,669:0:2372:59	1/1:0,26:26:26:348,78,0:1033:0:0	0/0:48,0:0:48:0,144,412:0:1891:48	0/0:20,0:0:20:0,60,162:0:807:20	0/0:42,0:0:42:0,126,403:0:1706:42	0/0:29,0:0:29:0,87,280:0:1163:29	0/0:13,9:9:22:0,7,72:351:520:13	0/0:16,0:0:16:0,48,169:0:656:16	0/0:15,0:0:15:0,45,114:0:599:15	0/1:15,15:15:30:104,0,40:611:611:15	0/1:43,27:27:70:81,0,334:1089:1683:43	0/0:91,0:0:91:0,274,822:0:3662:91	0/0:38,0:0:38:0,114,410:0:1550:38	0/0:10,0:0:10:0,30,103:0:401:10	0/0:24,0:0:24:0,72,183:0:975:24	0/0:18,0:0:18:0,54,165:0:713:18	1/1:0,18:18:18:170,54,0:730:0:0	0/1:7,10:10:17:67,0,6:387:283:7	0/1:8,6:6:14:63,0,137:242:314:8	0/0:31,0:0:31:0,93,275:0:1217:31	0/0:17,0:0:17:0,51,176:0:644:17	0/0:27,0:0:27:0,81,243:0:1085:27	0/0:46,0:0:46:0,138,414:0:1811:46	./.:.:.:.:.:.:.:.	0/0:41,0:0:41:0,123,416:0:1677:41	0/0:9,0:0:9:0,27,82:0:365:9	0/0:12,6:6:18:0,5,71:242:488:12	0/0:17,0:0:17:0,51,165:0:679:17	0/0:29,8:8:37:0,48,246:320:1168:29	0/0:99,1:1:100:0,270,881:41:4008:99	0/0:11,0:0:11:0,33,81:0:447:11	0/0:14,0:0:14:0,42,127:0:548:14	0/1:31,17:17:48:89,0,189:685:1254:31	0/1:40,19:19:59:36,0,215:779:1606:40	0/0:37,0:0:37:0,111,416:0:1496:37	0/0:3,0:0:3:0,9,22:0:109:3	0/1:45,17:17:62:10,0,223:697:1816:45	0/0:22,1:1:23:0,47,212:22:857:22	0/1:19,23:23:42:146,0,84:925:765:19	0/0:23,0:0:23:0,69,195:0:939:23	0/1:19,15:15:34:27,0,127:615:763:19	0/0:8,0:0:8:0,24,59:0:315:8	0/0:7,0:0:7:0,21,59:0:287:7	1/1:0,19:19:19:214,57,0:731:0:0	1/1:0,25:25:25:350,75,0:1021:0:0	0/0:33,0:0:33:0,99,348:0:1341:33	0/0:16,0:0:16:0,48,158:0:644:16	0/0:14,0:0:14:0,42,112:0:566:14	1/1:0,10:10:10:76,30,0:401:0:0	1/1:8,22:22:30:168,25,0:889:310:8	0/0:47,0:0:47:0,141,469:0:1911:47	0/0:8,0:0:8:0,24,66:0:328:8	0/0:36,0:0:36:0,108,363:0:1441:36	0/0:28,1:1:29:0,79,303:41:1074:28	0/0:91,0:0:91:0,274,878:0:3648:91	0/1:10,17:17:27:65,0,4:643:410:10	0/1:7,7:7:14:9,0,15:273:260:7	0/0:22,0:0:22:0,66,221:0:893:22	0/1:33,12:12:45:2,0,228:492:1313:33	0/1:9,3:3:12:5,0,96:119:369:9	0/1:5,18:18:23:336,0,58:698:205:5
29342805	224762	29342805_224762	G	T	88698.3	.	AB=0.452491;ABP=172.199;AC=46;AF=0.266501;AN=220;AO=7723;CIGAR=1X;DP=137861;DPB=54737;DPRA=0.953621;EPP=130.36;EPPR=10.5115;GTI=171;LEN=1;MEANALT=1.01236;MQM=13.1863;MQMR=10.8948;NS=2112;NUMALT=1;ODDS=0.00490529;PAIRED=0.832319;PAIREDR=0.915376;PAO=0;PQA=0;PQR=0;PRO=0;PROBE=Intergenic|RAPIDGENOMICS_3404_38365;QA=310541;QR=1708228;RO=43132;RPL=2695;RPP=1533.38;RPPR=22112.1;RPR=5028;RUN=1;SAF=6214;SAP=6227.27;SAR=1509;SRF=32451;SRP=23863.1;SRR=10681;TYPE=snp;technology.illumina=1	GT:AD:AO:DP:PL:QA:QR:RO	0/1:12,14:14:26:39,0,27:574:465:12	0/0:1,0:0:1:0,3,14:0:41:1	0/0:3,0:0:3:0,9,32:0:115:3	0/1:66,21:21:87:4,0,419:848:2595:66	0/0:19,0:0:19:0,57,268:0:762:19	0/0:51,0:0:51:0,154,446:0:2047:51	1/1:0,4:4:4:122,12,0:160:0:0	./.:.:.:.:.:.:.:.	0/0:36,0:0:36:0,108,292:0:1450:36	0/0:58,19:19:77:0,65,352:753:2344:58	0/0:10,1:1:11:0,15,97:41:394:10	0/0:31,0:0:31:0,93,242:0:1254:31	0/0:50,0:0:50:0,151,424:0:1977:50	0/0:20,0:0:20:0,60,166:0:793:20	1/1:0,16:16:16:179,48,0:648:0:0	0/1:41,39:39:80:265,0,178:1578:1656:41	0/0:14,0:0:14:0,42,278:0:538:14	0/0:56,0:0:56:0,169,551:0:2158:56	0/0:66,0:0:66:0,199,680:0:2601:66	0/1:13,25:25:38:145,0,12:1021:511:13	0/0:42,0:0:42:0,126,430:0:1696:42	0/0:40,0:0:40:0,120,395:0:1571:40	0/0:38,0:0:38:0,114,291:0:1529:38	0/0:40,0:0:40:0,120,363:0:1631:40	1/1:0,13:13:13:94,39,0:533:0:0	0/1:23,20:20:43:193,0,285:767:917:23	0/1:22,44:44:66:249,0,39:1767:889:22	1/1:0,29:29:29:341,87,0:1180:0:0	0/0:90,0:0:90:0,271,883:0:3634:90	0/0:45,0:0:45:0,135,434:0:1815:45	0/1:10,14:14:24:47,0,24:565:410:10	0/0:9,0:0:9:0,27,122:0:356:9	0/1:45,50:50:95:179,0,127:2000:1797:45	0/0:23,0:0:23:0,69,238:0:926:23	0/0:54,0:0:54:0,163,515:0:2147:54	0/0:1,0:0:1:0,3,8:0:41:1	0/0:30,0:0:30:0,90,268:0:1190:30	0/0:23,0:0:23:0,69,371:0:918:23	0/0:20,0:0:20:0,60,282:0:804:20	0/1:29,10:10:39:0,0,127:410:1154:29	0/0:21,0:0:21:0,63,188:0:852:21	1/1:12,28:28:40:167,11,0:1144:455:12	0/0:109,0:0:109:0,328,1024:0:4270:109	0/0:8,0:0:8:0,24,133:0:324:8	0/1:17,17:17:34:69,0,61:678:676:17	0/0:19,0:0:19:0,57,327:0:762:19	0/0:57,0:0:57:0,172,524:0:2252:57	0/0:72,0:0:72:0,217,658:0:2899:72	0/0:22,0:0:22:0,66,324:0:862:22	./.:.:.:.:.:.:.:.	0/0:11,0:0:11:0,33,93:0:447:11	0/0:79,0:0:81:0,238,853:0:3125:79	1/1:0,28:28:28:306,84,0:1140:0:0	0/0:54,0:0:54:0,163,489:0:2141:54	0/0:36,0:0:36:0,108,310:0:1440:36	0/0:50,0:0:50:0,151,494:0:2011:50	0/0:26,0:0:26:0,78,235:0:1010:26	0/1:12,11:11:23:12,0,55:433:474:12	0/0:21,0:0:21:0,63,203:0:857:21	0/0:19,0:0:19:0,57,145:0:775:19	0/1:20,23:23:43:143,0,37:917:808:20	0/1:64,45:45:109:122,0,476:1816:2532:64	0/0:113,0:0:113:0,340,1054:0:4520:113	0/0:57,0:0:57:0,172,630:0:2308:57	0/0:17,0:0:17:0,51,168:0:697:17	0/0:23,0:0:23:0,69,176:0:922:23	0/0:23,0:0:23:0,69,205:0:943:23	1/1:0,21:21:21:214,63,0:833:0:0	0/1:8,15:15:23:122,0,18:603:324:8	0/1:8,6:6:14:63,0,137:237:320:8	0/0:43,0:0:43:0,129,392:0:1701:43	0/0:17,0:0:17:0,51,174:0:684:17	0/0:45,0:0:45:0,135,445:0:1769:45	0/0:55,0:0:55:0,166,520:0:2198:55	1/1:0,4:4:4:45,12,0:150:0:0	0/0:58,0:0:58:0,175,637:0:2283:58	0/0:17,0:0:17:0,51,169:0:672:17	0/0:14,6:6:20:0,11,85:246:548:14	0/0:19,0:0:19:0,57,183:0:745:19	0/0:34,8:8:42:0,63,292:310:1358:34	0/0:116,1:1:117:0,321,1023:41:4549:116	0/0:19,0:0:19:0,57,148:0:766:19	0/0:14,0:0:14:0,42,122:0:547:14	0/1:48,24:24:72:80,0,297:969:1920:48	0/1:49,24:24:73:29,0,291:971:1963:49	0/0:46,0:0:46:0,138,500:0:1837:46	0/0:3,0:0:3:0,9,22:0:119:3	0/0:56,17:17:73:0,23,292:693:2254:56	0/0:28,0:0:28:0,84,315:0:1115:28	0/1:20,33:33:53:239,0,63:1332:807:20	0/0:34,0:0:34:0,102,291:0:1323:34	0/1:20,24:24:44:95,0,108:984:798:20	0/0:13,0:0:13:0,39,112:0:515:13	0/0:10,0:0:10:0,30,83:0:401:10	1/1:0,25:25:25:301,75,0:1005:0:0	1/1:0,26:26:26:367,78,0:1066:0:0	0/0:36,0:0:36:0,108,369:0:1413:36	0/0:17,0:0:17:0,51,185:0:680:17	0/0:29,0:0:29:0,87,271:0:1159:29	1/1:0,10:10:10:76,30,0:402:0:0	1/1:11,24:24:35:162,16,0:980:410:11	0/0:50,0:0:50:0,151,490:0:2042:50	0/0:10,0:0:10:0,30,80:0:410:10	0/0:54,0:0:54:0,163,525:0:2127:54	0/0:45,0:0:45:0,135,440:0:1810:45	0/0:133,0:0:133:0,400,1230:0:5342:133	0/1:13,19:19:32:62,0,32:762:529:13	0/1:8,8:8:16:19,0,17:328:328:8	0/0:39,0:0:39:0,117,424:0:1570:39	0/0:47,14:14:61:0,18,325:574:1898:47	0/0:15,3:3:18:0,12,177:123:556:15	0/1:5,18:18:23:326,0,58:726:205:5
29342805	224799	29342805_224799	T	C	119320	.	AB=0.458039;ABP=208.39;AC=46;AF=0.269757;AN=220;AO=11238;CIGAR=1X;DP=198191;DPB=81590;DPRA=0.950799;EPP=1162.85;EPPR=7412.8;GTI=159;LEN=1;MEANALT=1.00546;MQM=13.3935;MQMR=10.8952;NS=2112;NUMALT=1;ODDS=0.0321712;PAIRED=0.815092;PAIREDR=0.895245;PAO=0;PQA=0;PQR=0;PRO=0;PROBE=Intergenic|RAPIDGENOMICS_3404_38365;QA=440743;QR=2564732;RO=63749;RPL=3582;RPP=3210.07;RPPR=20404.2;RPR=7656;RUN=1;SAF=7482;SAP=2685.58;SAR=3756;SRF=40406;SRP=9920.27;SRR=23343;TYPE=snp;technology.illumina=1	GT:AD:AO:DP:PL:QA:QR:RO	0/1:18,31:31:49:174,0,3:1267:730:18	0/0:6,0:0:6:0,18,79:0:246:6	0/0:5,0:0:5:0,15,44:0:205:5	0/0:87,29:29:116:0,8,519:1128:3540:87	0/0:28,0:0:28:0,84,343:0:1122:28	0/0:99,0:0:99:0,298,898:0:3964:99	1/1:0,9:9:9:280,27,0:356:0:0	./.:.:.:.:.:.:.:.	0/0:51,0:0:51:0,154,424:0:2057:51	0/1:76,54:54:130:79,0,314:2168:3082:76	0/0:18,1:1:19:0,38,184:37:738:18	0/0:61,0:0:61:0,184,486:0:2450:61	0/0:60,0:0:60:0,181,492:0:2444:60	0/0:36,0:0:36:0,108,294:0:1456:36	1/1:0,19:19:19:199,57,0:747:0:0	0/1:94,54:54:148:152,0,447:2161:3833:94	0/0:20,0:0:20:0,60,355:0:802:20	0/0:71,0:0:71:0,214,632:0:2873:71	0/0:88,0:0:88:0,265,937:0:3584:88	1/1:22,46:46:68:284,11,0:1834:890:22	0/0:68,0:0:68:0,205,735:0:2764:68	0/0:47,0:0:47:0,141,484:0:1902:47	0/0:45,0:0:45:0,135,369:0:1841:45	0/0:101,0:0:101:0,304,895:0:4030:101	1/1:0,22:22:22:176,66,0:898:0:0	0/1:38,30:30:68:315,0,564:1152:1514:38	0/1:37,45:45:82:217,0,133:1806:1501:37	1/1:0,38:38:38:414,114,0:1532:0:0	0/0:130,0:0:130:0,391,1260:0:5249:130	0/0:58,0:0:58:0,175,527:0:2374:58	0/1:10,18:18:28:111,0,13:716:397:10	0/0:16,0:0:16:0,48,170:0:656:16	0/1:69,66:66:135:200,0,203:2623:2725:69	0/0:28,0:0:28:0,84,296:0:1136:28	0/0:88,0:0:88:0,265,908:0:3494:88	0/0:4,0:0:4:0,12,56:0:164:4	0/0:48,0:0:48:0,144,496:0:1902:48	0/0:43,0:0:43:0,129,516:0:1734:43	0/0:39,0:0:39:0,117,493:0:1536:39	0/1:34,21:21:55:59,0,126:849:1390:34	0/0:36,0:0:36:0,108,342:0:1424:36	0/1:19,34:34:53:179,0,68:1325:762:19	0/0:164,0:0:164:0,494,1614:0:6616:164	0/0:10,0:0:10:0,30,149:0:406:10	0/1:19,34:34:53:184,0,17:1364:758:19	0/0:25,0:0:25:0,75,373:0:1006:25	0/0:72,1:1:73:0,190,605:37:2923:72	0/0:94,0:0:94:0,283,904:0:3797:94	0/0:31,0:0:31:0,93,581:0:1241:31	./.:.:.:.:.:.:.:.	0/0:17,0:0:17:0,51,159:0:697:17	0/0:88,0:0:88:0,265,966:0:3559:88	1/1:0,20:20:20:201,60,0:816:0:0	0/0:61,0:0:61:0,184,617:0:2453:61	0/0:72,0:0:72:0,217,641:0:2840:72	0/0:73,0:0:73:0,220,774:0:2950:73	0/0:38,0:0:38:0,114,332:0:1549:38	0/0:26,14:14:40:0,14,126:543:1062:26	0/0:31,0:0:31:0,93,327:0:1253:31	0/0:18,0:0:18:0,54,138:0:721:18	0/1:51,29:29:80:93,0,253:1146:2058:51	0/1:99,97:97:196:360,0,655:3844:4001:99	0/0:162,0:0:162:0,488,1628:0:6580:162	0/0:88,0:0:88:0,265,894:0:3600:88	0/0:33,0:0:33:0,99,388:0:1328:33	0/0:35,0:0:35:0,105,314:0:1414:35	0/0:23,0:0:23:0,69,206:0:930:23	1/1:0,40:40:40:411,120,0:1582:0:0	0/1:10,12:12:22:101,0,60:488:406:10	0/1:11,12:12:23:131,0,210:462:437:11	0/0:84,0:0:84:0,253,738:0:3401:84	0/0:41,0:0:41:0,123,372:0:1652:41	0/0:75,0:0:75:0,226,723:0:3032:75	0/0:80,0:0:80:0,241,747:0:3251:80	1/1:0,3:3:3:41,9,0:114:0:0	0/0:79,0:0:79:0,238,816:0:3222:79	0/0:23,0:0:23:0,69,253:0:943:23	0/1:19,12:12:31:10,0,86:474:725:19	0/0:23,0:0:23:0,69,212:0:913:23	0/0:53,13:13:66:0,70,479:525:2108:53	0/0:133,0:0:133:0,400,1287:0:5358:133	0/0:19,0:0:19:0,57,151:0:775:19	0/0:23,0:0:23:0,69,196:0:913:23	0/1:41,32:32:73:157,0,169:1285:1669:41	0/1:71,36:36:107:42,0,358:1472:2895:71	0/0:120,0:0:120:0,361,1303:0:4862:120	0/0:2,0:0:2:0,6,14:0:82:2	0/0:73,23:23:96:0,37,425:917:2946:73	0/0:37,0:0:37:0,111,439:0:1491:37	0/1:29,58:58:87:417,0,40:2309:1181:29	0/0:55,0:0:55:0,166,507:0:2237:55	0/1:40,31:31:71:79,0,287:1231:1610:40	0/0:24,0:0:24:0,72,198:0:976:24	0/0:10,0:0:10:0,30,81:0:410:10	1/1:0,29:29:29:318,87,0:1152:0:0	1/1:0,40:40:40:466,120,0:1594:0:0	0/0:48,0:0:48:0,144,519:0:1952:48	0/0:19,0:0:19:0,57,231:0:757:19	0/0:39,0:0:39:0,117,346:0:1586:39	1/1:0,12:12:12:94,36,0:465:0:0	1/1:12,29:29:41:158,3,0:1177:488:12	0/0:66,0:0:66:0,199,639:0:2652:66	0/0:31,0:0:31:0,93,240:0:1271:31	0/0:64,1:1:65:0,184,585:41:2572:64	0/0:51,0:0:51:0,154,446:0:2070:51	0/0:180,0:0:180:0,542,1687:0:7280:180	0/1:30,25:25:55:63,0,88:954:1218:30	0/0:23,8:8:31:0,20,101:296:930:23	0/0:60,0:0:60:0,181,621:0:2423:60	0/1:64,25:25:89:2,0,377:1008:2608:64	0/0:16,3:3:19:0,15,202:123:597:16	0/1:9,21:21:30:381,0,125:793:350:9
29342805	224877	29342805_224877	T	A	148294	.	AB=0.445949;ABP=473.431;AC=47;AF=0.271313;AN=222;AO=14127;CIGAR=1X;DP=252400;DPB=104741;DPRA=0.932967;EPP=898.002;EPPR=1999.87;GTI=161;LEN=1;MEANALT=1.0175;MQM=13.6452;MQMR=10.9673;NS=2112;NUMALT=1;ODDS=0.0719055;PAIRED=0.796701;PAIREDR=0.876322;PAO=0;PQA=0;PQR=0;PRO=0;PROBE=Intergenic|RAPIDGENOMICS_3404_38365;QA=549708;QR=3365003;RO=83467;RPL=8228;RPP=836.775;RPPR=1226.95;RPR=5899;RUN=1;SAF=6229;SAP=431.181;SAR=7898;SRF=37712;SRP=1685.98;SRR=45755;TYPE=snp;technology.illumina=1	GT:AD:AO:DP:PL:QA:QR:RO	0/1:17,27:27:44:149,0,22:1070:683:17	0/0:13,0:0:13:0,39,192:0:533:13	0/0:14,0:0:14:0,42,112:0:570:14	0/0:124,47:47:171:0,17,578:1849:4991:124	0/0:46,0:0:46:0,138,516:0:1852:46	0/0:161,0:0:161:0,485,1414:0:6536:161	1/1:0,13:13:13:376,39,0:505:0:0	0/1:5,3:3:8:14,0,132:112:205:5	0/0:90,0:0:90:0,271,754:0:3576:90	0/1:59,66:66:125:244,0,171:2642:2411:59	0/1:18,11:11:29:8,0,99:413:730:18	0/0:58,0:0:58:0,175,463:0:2313:58	0/0:79,0:0:79:0,238,703:0:3123:79	0/0:47,0:0:47:0,141,426:0:1894:47	1/1:0,36:36:36:353,108,0:1423:0:0	0/1:116,79:79:195:248,0,492:3092:4714:116	0/0:26,0:0:26:0,78,507:0:1023:26	0/0:80,0:0:80:0,241,697:0:3247:80	0/0:154,0:0:154:0,464,1627:0:6242:154	1/1:17,56:56:73:331,78,0:2222:684:17	0/0:78,0:0:78:0,235,759:0:3146:78	0/0:42,0:0:42:0,126,394:0:1694:42	0/0:55,0:0:55:0,166,559:0:2238:55	0/0:201,0:0:201:0,605,1944:0:8148:201	1/1:1,50:50:51:396,122,0:1993:37:1	0/1:50,38:38:89:421,0,762:1457:2034:50	0/1:52,60:60:112:399,0,253:2392:2124:52	1/1:0,54:54:54:544,163,0:2174:0:0	0/0:131,0:0:131:0,394,1274:0:5221:131	0/0:149,0:0:149:0,449,1349:0:6017:149	0/1:16,18:18:34:94,0,24:715:638:16	0/0:35,0:0:35:0,105,302:0:1431:35	0/1:62,60:60:122:187,0,153:2324:2520:62	0/0:41,0:0:41:0,123,416:0:1645:41	0/0:72,0:0:72:0,217,777:0:2918:72	0/0:17,0:0:17:0,51,379:0:693:17	0/0:39,0:0:39:0,117,446:0:1576:39	0/0:64,0:0:64:0,193,676:0:2595:64	0/0:47,0:0:47:0,141,475:0:1919:47	0/0:53,20:20:73:0,37,279:792:2147:53	0/0:77,0:0:77:0,232,644:0:3137:77	0/1:50,31:31:81:82,0,204:1256:2034:50	0/0:181,0:0:181:0,545,1742:0:7345:181	0/0:8,0:0:8:0,24,65:0:328:8	0/1:27,43:43:70:189,0,33:1690:1099:27	0/0:22,0:0:22:0,66,249:0:885:22	0/0:108,1:1:109:0,298,931:39:4377:108	0/0:117,0:0:117:0,352,1154:0:4728:117	0/0:35,3:3:38:0,31,682:121:1392:35	./.:.:.:.:.:.:.:.	0/0:16,0:0:16:0,48,152:0:656:16	0/0:122,0:0:122:0,367,1305:0:4917:122	1/1:0,32:32:32:315,96,0:1287:0:0	0/0:78,0:0:78:0,235,1070:0:3115:78	0/0:127,0:0:127:0,382,1251:0:5158:127	0/0:110,0:0:110:0,331,1059:0:4451:110	0/0:51,0:0:51:0,154,501:0:2052:51	0/1:46,22:22:68:47,0,172:851:1874:46	0/0:34,0:0:34:0,102,345:0:1364:34	0/0:39,0:0:39:0,117,294:0:1561:39	0/1:71,38:38:109:103,0,318:1509:2894:71	0/1:125,123:123:249:545,0,617:4900:5024:125	0/0:172,0:0:172:0,518,1865:0:6935:172	0/0:105,0:0:105:0,316,999:0:4281:105	0/0:33,0:0:33:0,99,379:0:1331:33	0/0:36,0:0:36:0,108,378:0:1460:36	0/0:42,0:0:42:0,126,453:0:1704:42	1/1:0,54:54:54:557,163,0:2120:0:0	0/1:17,11:11:28:69,0,139:443:684:17	0/1:12,15:15:27:196,0,236:598:475:12	0/0:134,1:1:135:0,397,1348:27:5395:134	0/0:58,0:0:58:0,175,520:0:2344:58	0/0:84,0:0:84:0,253,810:0:3369:84	0/0:103,0:0:103:0,310,972:0:4177:103	0/1:3,4:4:7:28,0,26:140:123:3	0/0:78,0:0:78:0,235,825:0:3123:78	0/0:33,0:0:33:0,99,339:0:1325:33	0/0:16,6:6:22:0,11,114:243:628:16	0/0:29,0:0:29:0,87,348:0:1154:29	0/0:62,24:24:86:0,0,394:957:2507:62	0/0:161,0:0:161:0,485,1544:0:6464:161	0/0:23,0:0:23:0,69,211:0:931:23	0/0:22,0:0:22:0,66,187:0:894:22	0/0:58,27:27:85:0,5,267:1062:2345:58	0/1:61,37:37:98:42,0,325:1489:2497:61	0/0:134,0:0:134:0,403,1437:0:5407:134	0/0:1,0:0:1:0,3,7:0:41:1	0/1:45,35:35:80:84,0,196:1379:1831:45	0/0:45,0:0:45:0,135,551:0:1832:45	0/1:53,68:68:121:378,0,110:2706:2161:53	0/0:75,0:0:75:0,226,742:0:2981:75	0/1:56,24:24:80:15,0,446:974:2288:56	0/0:24,0:0:24:0,72,202:0:963:24	0/0:22,0:0:22:0,66,174:0:888:22	1/1:0,50:50:50:543,151,0:1968:0:0	1/1:0,47:47:47:472,141,0:1865:0:0	0/0:63,0:0:63:0,190,594:0:2566:63	0/0:22,0:0:22:0,66,271:0:856:22	0/0:66,0:0:66:0,199,750:0:2656:66	1/1:0,15:15:15:184,45,0:590:0:0	1/1:11,34:34:45:245,23,0:1318:438:11	0/0:60,0:0:60:0,181,591:0:2421:60	0/0:79,0:0:79:0,238,681:0:3196:79	0/0:74,1:1:75:0,214,798:38:3003:74	0/0:68,0:0:68:0,205,760:0:2730:68	0/0:217,0:0:217:0,653,2067:0:8782:217	0/1:44,23:23:67:14,0,201:935:1787:44	0/1:22,18:18:40:60,0,45:709:857:22	0/0:82,0:0:82:0,247,814:0:3342:82	0/0:87,29:29:116:0,41,498:1178:3518:87	0/1:19,5:5:24:43,0,189:205:767:19	0/1:10,17:17:27:286,0,111:653:373:10
29342805	224880	29342805_224880	G	A	146443	.	AB=0.446977;ABP=447.675;AC=47;AF=0.272246;AN=222;AO=13984;CIGAR=1X;DP=248674;DPB=103402;DPRA=0.933702;EPP=978.191;EPPR=1906.07;GTI=136;LEN=1;MEANALT=1.03369;MQM=13.6606;MQMR=10.9564;NS=2112;NUMALT=1;ODDS=0.0112264;PAIRED=0.796053;PAIREDR=0.876767;PAO=0;PQA=0;PQR=0;PRO=0;PROBE=Intergenic|RAPIDGENOMICS_3404_38365;QA=545070;QR=3275181;RO=82324;RPL=8285;RPP=1041.45;RPPR=2041.02;RPR=5699;RUN=1;SAF=6114;SAP=481.83;SAR=7870;SRF=36386;SRP=2409.68;SRR=45938;TYPE=snp;technology.illumina=1	GT:AD:AO:DP:PL:QA:QR:RO	0/1:17,27:27:44:149,0,22:1070:680:17	0/0:13,0:0:13:0,39,191:0:520:13	0/0:14,0:0:14:0,42,112:0:561:14	0/0:121,47:47:168:0,7,554:1849:4751:121	0/0:44,0:0:44:0,132,509:0:1746:44	0/0:160,0:0:160:0,482,1403:0:6352:160	1/1:0,13:13:13:376,39,0:505:0:0	0/1:5,3:3:8:14,0,132:112:205:5	0/0:89,0:0:89:0,268,749:0:3514:89	0/1:60,66:66:126:241,0,168:2642:2396:60	0/1:18,11:11:29:8,0,99:413:718:18	0/0:61,0:0:61:0,184,504:0:2407:61	0/0:74,0:0:74:0,223,664:0:2989:74	0/0:48,0:0:48:0,144,434:0:1923:48	1/1:0,38:38:38:371,114,0:1496:0:0	0/1:118,78:78:197:233,0,503:3066:4692:118	0/0:26,0:0:26:0,78,516:0:1024:26	0/0:80,0:0:80:0,241,697:0:3158:80	0/0:156,0:0:156:0,470,1649:0:6216:156	1/1:20,55:55:76:301,64,0:2192:781:20	0/0:76,0:0:76:0,229,733:0:2987:76	0/0:37,0:0:37:0,111,357:0:1434:37	0/0:54,0:0:54:0,163,545:0:2184:54	0/0:199,0:0:199:0,599,1929:0:7966:199	1/1:1,50:50:51:398,124,0:1993:32:1	0/1:48,37:37:85:425,0,718:1405:1934:48	0/1:51,60:60:111:402,0,238:2392:2008:51	1/1:0,50:50:50:485,151,0:2019:0:0	0/0:122,0:0:122:0,367,1165:0:4829:122	0/0:147,0:0:147:0,443,1328:0:5806:147	0/1:15,18:18:33:97,0,20:715:607:15	0/0:35,0:0:35:0,105,301:0:1388:35	0/1:59,59:59:118:192,0,137:2292:2357:59	0/0:40,0:0:40:0,120,408:0:1552:40	0/0:73,0:0:73:0,220,761:0:2911:73	0/0:18,0:0:18:0,54,387:0:726:18	0/0:40,0:0:40:0,120,455:0:1598:40	0/0:64,0:0:64:0,193,683:0:2498:64	0/0:47,0:0:47:0,141,464:0:1865:47	0/0:52,20:20:72:0,34,269:792:2090:52	0/0:76,0:0:76:0,229,628:0:3013:76	0/1:51,31:31:82:79,0,209:1256:2049:51	0/0:175,0:0:175:0,527,1671:0:6947:175	0/0:8,0:0:8:0,24,65:0:319:8	0/1:28,39:39:67:169,0,46:1526:1077:28	0/0:22,0:0:22:0,66,248:0:864:22	0/0:108,1:1:109:0,298,931:39:4306:108	0/0:116,0:0:116:0,349,1121:0:4496:116	0/0:35,3:3:38:0,31,691:121:1405:35	./.:.:.:.:.:.:.:.	0/0:16,0:0:16:0,48,152:0:639:16	0/0:122,0:0:122:0,367,1280:0:4798:122	1/1:0,32:32:32:315,96,0:1287:0:0	0/0:76,0:0:76:0,229,1050:0:2899:76	0/0:128,0:0:128:0,385,1245:0:5060:128	0/0:105,0:0:105:0,316,1003:0:4167:105	0/0:46,0:0:46:0,138,468:0:1857:46	0/1:45,22:22:67:50,0,168:851:1815:45	0/0:32,0:0:32:0,96,333:0:1235:32	0/0:39,0:0:39:0,117,294:0:1564:39	0/1:69,38:38:107:109,0,309:1509:2773:69	0/1:120,121:121:241:545,0,600:4800:4774:120	0/0:174,0:0:174:0,524,1861:0:6848:174	0/0:104,0:0:104:0,313,993:0:4165:104	0/0:34,0:0:34:0,102,386:0:1288:34	0/0:35,0:0:35:0,105,369:0:1395:35	0/0:46,0:0:46:0,138,485:0:1820:46	1/1:0,54:54:54:557,163,0:2120:0:0	0/1:17,11:11:28:69,0,142:443:688:17	0/1:12,13:13:25:187,0,228:524:475:12	0/0:131,0:0:131:0,394,1359:0:5197:131	0/0:60,0:0:60:0,181,536:0:2345:60	0/0:87,0:0:87:0,262,845:0:3447:87	0/0:101,0:0:101:0,304,910:0:4020:101	0/1:3,4:4:7:28,0,26:140:123:3	0/0:68,0:0:68:0,205,749:0:2706:68	0/0:38,0:0:38:0,114,383:0:1496:38	0/0:15,6:6:21:0,8,106:243:598:15	0/0:29,0:0:29:0,87,356:0:1104:29	0/0:62,22:22:84:0,7,406:884:2472:62	0/0:153,0:0:153:0,461,1490:0:6018:153	0/0:27,0:0:27:0,81,247:0:1071:27	0/0:26,0:0:26:0,78,240:0:1046:26	0/0:57,27:27:85:0,3,258:1062:2210:57	0/1:60,37:37:97:45,0,319:1489:2384:60	0/0:138,0:0:138:0,415,1470:0:5469:138	0/0:1,0:0:1:0,3,7:0:41:1	0/1:48,35:35:83:75,0,211:1379:1935:48	0/0:45,0:0:45:0,135,547:0:1774:45	0/1:53,69:69:122:383,0,103:2743:2131:53	0/0:72,0:0:72:0,217,706:0:2898:72	0/1:55,24:24:79:18,0,431:974:2184:55	0/0:25,0:0:25:0,75,209:0:972:25	0/0:22,0:0:22:0,66,175:0:889:22	1/1:0,50:50:50:543,151,0:1968:0:0	1/1:0,47:47:47:472,141,0:1865:0:0	0/0:65,0:0:65:0,196,577:0:2601:65	0/0:19,0:0:19:0,57,241:0:725:19	0/0:64,0:0:64:0,193,712:0:2519:64	1/1:0,15:15:15:184,45,0:590:0:0	1/1:8,34:34:42:269,38,0:1318:320:8	0/0:54,0:0:54:0,163,530:0:2148:54	0/0:79,0:0:79:0,238,707:0:3135:79	0/0:68,1:1:69:0,196,733:38:2663:68	0/0:71,0:0:71:0,214,799:0:2831:71	0/0:208,0:0:208:0,626,1991:0:8326:208	0/1:43,23:23:66:17,0,195:935:1693:43	0/1:21,18:18:39:63,0,41:709:830:21	0/0:80,0:0:80:0,241,788:0:3176:80	0/0:87,29:29:116:0,41,497:1178:3435:87	0/1:19,5:5:24:43,0,182:205:740:19	0/1:10,17:17:27:286,0,108:653:393:10
29342805	224938	29342805_224938	C	A	99601	.	AB=0.431297;ABP=492.939;AC=45;AF=0.263092;AN=222;AO=9597;CIGAR=1X;DP=183116;DPB=72593;DPRA=0.889741;EPP=253.896;EPPR=3155.25;GTI=196;LEN=1;MEANALT=1.00679;MQM=13.6328;MQMR=11.1875;NS=2112;NUMALT=1;ODDS=0.00841884;PAIRED=0.802959;PAIREDR=0.886373;PAO=0;PQA=0;PQR=0;PRO=0;PROBE=Intergenic|RAPIDGENOMICS_3404_38365;QA=365822;QR=2325733;RO=58903;RPL=6692;RPP=3247.97;RPPR=26589.9;RPR=2905;RUN=1;SAF=2426;SAP=5097.39;SAR=7171;SRF=19117;SRP=15752.1;SRR=39786;TYPE=snp;technology.illumina=1	GT:AD:AO:DP:PL:QA:QR:RO	0/1:10,16:16:26:86,0,9:607:410:10	0/0:11,0:0:11:0,33,151:0:451:11	0/0:10,0:0:10:0,30,76:0:406:10	0/0:83,30:30:113:0,30,463:1183:3331:83	0/0:37,0:0:37:0,111,359:0:1430:37	0/0:122,0:0:122:0,367,1090:0:4878:122	1/1:0,6:6:6:211,18,0:238:0:0	0/1:5,3:3:8:16,0,130:123:197:5	0/0:76,0:0:76:0,229,640:0:2992:76	0/1:28,36:36:64:166,0,70:1443:1108:28	0/1:11,10:10:21:15,0,48:387:415:11	0/0:28,0:0:28:0,84,246:0:1079:28	0/0:54,0:0:54:0,163,522:0:2140:54	0/0:36,0:0:36:0,108,330:0:1429:36	1/1:0,25:25:25:205,75,0:954:0:0	0/1:80,48:48:128:108,0,366:1824:3145:80	0/0:21,0:0:21:0,63,543:0:831:21	0/0:46,0:0:46:0,138,460:0:1789:46	0/0:113,0:0:113:0,340,1167:0:4497:113	1/1:14,45:45:59:256,47,0:1720:558:14	0/0:50,0:0:50:0,151,473:0:1993:50	0/0:21,0:0:21:0,63,205:0:825:21	0/0:50,0:0:50:0,151,501:0:1942:50	0/0:168,0:0:168:0,506,1660:0:6698:168	1/1:1,35:35:36:281,87,0:1375:22:1	0/1:37,28:28:65:291,0,495:1054:1460:37	0/1:50,53:53:103:355,0,224:2060:1938:50	1/1:0,36:36:36:333,108,0:1436:0:0	0/0:84,0:0:84:0,253,839:0:3336:84	0/0:124,0:0:124:0,373,1105:0:4876:124	0/1:15,9:9:24:39,0,47:351:594:15	0/0:29,0:0:29:0,87,288:0:1161:29	0/1:41,28:28:69:56,0,155:1065:1626:41	0/0:44,0:0:44:0,132,438:0:1701:44	0/0:48,0:0:48:0,144,588:0:1927:48	0/0:23,0:0:23:0,69,541:0:888:23	0/0:28,0:0:28:0,84,318:0:1104:28	0/0:53,0:0:53:0,160,588:0:2131:53	0/0:36,0:0:36:0,108,334:0:1435:36	0/0:44,4:4:48:0,109,344:137:1735:44	0/0:65,0:0:65:0,196,564:0:2503:65	0/1:40,33:33:73:160,0,84:1304:1594:40	0/0:114,0:0:114:0,343,1130:0:4487:114	0/0:11,0:0:11:0,33,112:0:431:11	0/1:17,14:14:31:34,0,59:546:658:17	0/0:11,0:0:11:0,33,123:0:428:11	0/0:87,0:0:87:0,262,837:0:3418:87	0/0:72,0:0:72:0,217,638:0:2861:72	0/0:28,3:3:31:0,22,470:109:1099:28	./.:.:.:.:.:.:.:.	0/0:8,0:0:8:0,24,69:0:320:8	0/0:117,0:0:117:0,352,1290:0:4633:117	1/1:0,23:23:23:206,69,0:927:0:0	0/0:58,0:0:58:0,175,889:0:2264:58	0/0:114,0:0:114:0,343,1165:0:4555:114	0/0:100,0:0:100:0,301,947:0:3928:100	0/0:50,0:0:50:0,151,589:0:1954:50	0/1:32,13:13:45:45,0,143:521:1294:32	0/0:17,0:0:17:0,51,225:0:664:17	0/0:37,0:0:37:0,111,303:0:1479:37	0/1:57,21:21:78:6,0,285:794:2202:57	0/1:69,69:69:138:339,0,288:2691:2699:69	0/0:86,0:0:86:0,259,1010:0:3391:86	0/0:67,0:0:67:0,202,613:0:2656:67	0/0:22,0:0:22:0,66,240:0:851:22	0/0:36,0:0:36:0,108,362:0:1423:36	0/0:55,0:0:55:0,166,595:0:2136:55	1/1:0,39:39:39:385,117,0:1495:0:0	0/0:18,4:4:22:0,14,155:160:717:18	0/1:13,11:11:24:178,0,162:379:479:13	0/0:105,0:0:105:0,316,1081:0:4184:105	0/0:41,0:0:41:0,123,364:0:1634:41	0/0:56,0:0:56:0,169,570:0:2226:56	0/0:73,0:0:73:0,220,710:0:2864:73	0/0:3,0:0:3:0,9,47:0:123:3	0/0:42,0:0:42:0,126,439:0:1687:42	0/0:27,0:0:27:0,81,233:0:1068:27	0/0:13,1:1:14:0,34,127:41:507:13	0/0:24,0:0:24:0,72,312:0:904:24	0/1:61,22:22:83:11,0,358:840:2373:61	0/0:101,0:0:101:0,304,986:0:4005:101	0/0:15,0:0:15:0,45,151:0:615:15	0/0:23,0:0:23:0,69,218:0:935:23	0/0:46,16:16:62:0,14,245:627:1819:46	0/1:23,21:21:44:46,0,121:812:934:23	0/0:99,0:0:99:0,298,1016:0:3914:99	0/0:2,0:0:2:0,6,15:0:82:2	0/1:17,34:34:51:152,0,8:1367:689:17	0/0:37,0:0:37:0,111,546:0:1396:37	0/1:51,55:55:106:197,0,189:2123:2055:51	0/0:36,0:0:36:0,108,398:0:1360:36	0/0:51,16:16:67:0,14,408:639:2000:51	0/0:16,0:0:16:0,48,167:0:574:16	0/0:20,0:0:20:0,60,163:0:802:20	1/1:0,46:46:46:422,138,0:1736:0:0	1/1:0,50:50:50:491,151,0:1949:0:0	0/0:53,0:0:53:0,160,452:0:2115:53	0/0:16,0:0:16:0,48,163:0:640:16	0/0:41,0:0:41:0,123,504:0:1615:41	1/1:0,18:18:18:223,54,0:699:0:0	1/1:3,16:16:19:135,32,0:639:123:3	0/0:51,0:0:51:0,154,525:0:2066:51	0/0:75,0:0:75:0,226,690:0:2863:75	0/0:35,1:1:36:0,96,425:37:1356:35	0/0:46,0:0:46:0,138,572:0:1783:46	0/0:124,0:0:124:0,373,1286:0:4900:124	0/1:27,22:22:49:72,0,140:870:1054:27	0/1:11,17:17:28:80,0,0:645:422:11	0/0:56,0:0:56:0,169,522:0:2270:56	0/0:55,18:18:73:0,34,330:711:2180:55	0/1:20,3:3:23:14,0,220:123:766:20	0/1:13,11:11:24:173,0,198:396:489:13
29342906	156369	29342906_156369	A	C	93628.3	.	AB=0.420776;ABP=376.664;AC=28;AF=0.169659;AN=222;AO=5023;CIGAR=1X;DP=164887;DPB=77074;DPRA=0.903849;EPP=460.753;EPPR=1701.09;GTI=126;LEN=1;MEANALT=1.00375;MQM=14.2777;MQMR=11.2848;NS=2112;NUMALT=1;ODDS=0.0325396;PAIRED=0.786184;PAIREDR=0.886964;PAO=0;PQA=0;PQR=0;PRO=0;PROBE=SNP|RAPIDGENOMICS_3404_27723||SNP|RAPIDGENOMICS_3404_27724||SNP|RAPIDGENOMICS_3404_27725||SNP|RAPIDGENOMICS_3404_27726||SNP|RAPIDGENOMICS_3404_27727;QA=198638;QR=2843332;RO=71128;RPL=2130;RPP=254.685;RPPR=12058.8;RPR=2893;RUN=1;SAF=3161;SAP=732.484;SAR=1862;SRF=41485;SRP=4284.19;SRR=29643;TYPE=snp;technology.illumina=1	GT:AD:AO:DP:PL:QA:QR:RO	0/0:54,3:3:57:0,111,517:123:2158:54	0/0:28,0:0:28:0,84,324:0:1118:28	0/0:16,0:0:16:0,48,142:0:652:16	0/1:30,22:22:52:34,0,153:885:1172:30	1/1:0,18:18:18:183,54,0:722:0:0	0/1:48,47:47:95:161,0,278:1878:1916:48	0/1:20,4:4:24:79,0,256:164:803:20	0/0:19,0:0:19:0,57,220:0:771:19	0/0:39,15:15:54:0,38,245:611:1556:39	0/0:65,0:0:65:0,196,656:0:2567:65	0/1:9,4:4:13:14,0,66:164:346:9	0/0:51,0:0:51:0,154,513:0:2017:51	0/1:49,23:23:72:52,0,262:939:1958:49	0/0:41,0:0:41:0,123,357:0:1635:41	0/0:64,0:0:64:0,193,638:0:2574:64	0/0:142,0:0:142:0,427,1335:0:5720:142	0/1:11,8:8:19:83,0,161:315:442:11	0/0:152,0:0:152:0,458,1346:0:6028:152	0/0:107,0:0:107:0,322,1035:0:4229:107	0/0:31,0:0:31:0,93,307:0:1236:31	0/0:87,0:0:87:0,262,817:0:3476:87	0/0:72,0:0:72:0,217,624:0:2917:72	0/0:21,0:0:21:0,63,187:0:822:21	0/0:108,18:18:126:0,172,857:730:4286:108	0/0:25,2:2:27:0,41,236:82:991:25	0/1:38,5:5:43:55,0,610:201:1488:38	0/0:72,0:0:72:0,217,730:0:2851:72	0/0:90,0:0:90:0,271,928:0:3625:90	1/1:0,43:43:43:423,129,0:1734:0:0	0/1:31,25:25:56:82,0,163:1021:1199:31	0/1:9,11:11:20:135,0,6:433:361:9	0/0:38,2:2:40:0,79,319:82:1491:38	0/0:133,0:0:133:0,400,1209:0:5366:133	0/0:15,1:1:16:0,26,151:41:611:15	0/0:14,0:0:14:0,42,144:0:548:14	./.:.:.:.:.:.:.:.	0/0:67,0:0:67:0,202,697:0:2714:67	0/0:38,0:0:38:0,114,547:0:1492:38	0/0:36,4:4:40:0,84,259:164:1441:36	0/0:91,31:31:122:0,29,540:1243:3651:91	0/0:42,5:5:47:0,76,303:205:1674:42	0/1:20,12:12:32:28,0,89:492:802:20	0/0:88,1:1:89:0,246,814:41:3560:88	0/0:17,0:0:17:0,51,185:0:683:17	0/0:41,0:0:41:0,123,369:0:1636:41	0/0:24,0:0:24:0,72,213:0:967:24	0/0:82,0:0:82:0,247,758:0:3330:82	0/0:28,0:0:28:0,84,328:0:1122:28	0/0:32,1:1:33:0,62,661:37:1265:32	0/0:19,5:5:25:0,26,197:197:758:19	0/0:2,0:0:2:0,6,17:0:82:2	0/1:24,15:15:39:10,0,183:607:955:24	0/0:96,0:0:96:0,289,1000:0:3868:96	0/0:39,0:0:39:0,117,533:0:1528:39	0/0:87,2:2:89:0,226,835:82:3487:87	0/1:24,39:39:63:199,0,41:1557:971:24	0/0:46,0:0:46:0,138,426:0:1804:46	0/0:21,1:1:22:0,45,214:41:853:21	0/0:6,1:1:7:0,0,29:41:242:6	0/1:17,16:16:33:48,0,30:652:684:17	0/0:47,1:1:48:0,123,524:41:1856:47	0/0:167,12:12:179:0,306,1323:479:6682:167	0/0:90,6:6:96:0,170,842:242:3621:90	0/1:34,32:32:66:98,0,144:1277:1364:34	0/0:50,0:0:50:0,151,545:0:2025:50	0/0:55,0:0:55:0,166,548:0:2202:55	0/0:63,0:0:63:0,190,618:0:2553:63	0/0:32,0:0:32:0,96,306:0:1276:32	0/0:29,0:0:29:0,87,282:0:1152:29	0/0:15,1:1:16:0,7,369:41:560:15	0/0:96,0:0:96:0,289,830:0:3796:96	0/0:29,0:0:29:0,87,320:0:1158:29	0/0:97,0:0:97:0,292,961:0:3892:97	0/0:42,17:17:59:0,7,258:689:1663:42	1/1:0,6:6:6:50,18,0:246:0:0	0/0:34,0:0:34:0,102,313:0:1368:34	0/0:27,1:1:28:0,63,223:37:1099:27	0/0:23,0:0:23:0,69,220:0:921:23	0/0:25,2:2:27:0,33,270:82:978:25	0/0:88,0:0:88:0,265,833:0:3508:88	0/0:133,0:0:133:0,400,1448:0:5318:133	0/0:39,0:0:39:0,117,376:0:1583:39	0/0:45,0:0:45:0,135,558:0:1802:45	0/0:95,8:8:103:0,156,816:313:3857:95	1/1:1,29:29:30:290,60,0:1164:41:1	0/0:123,1:1:124:0,351,1186:41:4884:123	0/0:17,0:0:17:0,51,163:0:693:17	0/0:133,0:0:133:0,400,1413:0:5300:133	0/1:11,6:6:17:53,0,90:242:434:11	0/0:66,2:2:68:0,163,587:82:2550:66	0/0:31,0:0:31:0,93,292:0:1240:31	0/0:45,0:0:45:0,135,485:0:1812:45	0/0:33,0:0:33:0,99,325:0:1328:33	0/0:4,0:0:4:0,12,40:0:164:4	0/0:20,4:4:24:0,22,176:142:820:20	0/0:36,0:0:36:0,108,371:0:1418:36	0/0:54,0:0:54:0,163,673:0:2137:54	0/0:10,0:0:10:0,30,126:0:410:10	0/0:17,0:0:17:0,51,160:0:693:17	0/0:43,0:0:43:0,129,383:0:1747:43	0/0:25,0:0:25:0,75,328:0:1013:25	0/1:4,5:5:9:38,0,8:205:164:4	0/0:32,0:0:32:0,96,316:0:1291:32	0/0:41,3:3:44:0,105,364:123:1660:41	0/0:20,0:0:20:0,60,163:0:785:20	0/0:88,0:0:88:0,265,848:0:3539:88	0/1:30,32:32:62:88,0,131:1304:1185:30	0/0:20,0:0:20:0,60,245:0:820:20	0/0:16,1:1:17:0,43,189:41:638:16	1/1:0,60:60:60:586,181,0:2427:0:0	0/1:7,3:3:10:30,0,43:123:283:7	0/0:20,1:1:21:0,22,342:41:770:20
29342906	156397	29342906_156397	T	G	24595.3	.	AB=0.429379;ABP=141.028;AC=10;AF=0.0603715;AN=222;AO=1976;CIGAR=1X;DP=180055;DPB=84114;DPRA=0.850487;EPP=54.2817;EPPR=2803.04;GTI=61;LEN=1;MEANALT=1.00772;MQM=13.5218;MQMR=11.3264;NS=2112;NUMALT=1;ODDS=0.039577;PAIRED=0.844636;PAIREDR=0.881058;PAO=0;PQA=0;PQR=0;PRO=0;PROBE=SNP|RAPIDGENOMICS_3404_27723||SNP|RAPIDGENOMICS_3404_27724||SNP|RAPIDGENOMICS_3404_27725||SNP|RAPIDGENOMICS_3404_27726||SNP|RAPIDGENOMICS_3404_27727;QA=78295;QR=3246048;RO=81796;RPL=963;RPP=5.75761;RPPR=1083.61;RPR=1013;RUN=1;SAF=1105;SAP=63.1829;SAR=871;SRF=42261;SRP=200.286;SRR=39535;TYPE=snp;technology.illumina=1	GT:AD:AO:DP:PL:QA:QR:RO	0/0:42,0:0:42:0,126,429:0:1663:42	0/0:28,0:0:28:0,84,330:0:1128:28	0/0:22,0:0:22:0,66,192:0:890:22	0/0:59,0:0:59:0,178,578:0:2344:59	0/0:22,0:0:22:0,66,270:0:886:22	0/0:108,0:0:108:0,325,1119:0:4286:108	0/0:20,0:0:20:0,60,373:0:789:20	0/0:10,0:0:10:0,30,126:0:410:10	0/0:54,0:0:54:0,163,484:0:2149:54	0/0:75,0:0:75:0,226,734:0:2992:75	0/0:11,0:0:11:0,33,134:0:451:11	0/0:56,0:0:56:0,169,563:0:2238:56	0/0:75,0:0:75:0,226,735:0:3003:75	0/0:43,0:0:43:0,129,381:0:1697:43	0/0:69,0:0:69:0,208,729:0:2726:69	0/0:139,0:0:139:0,418,1287:0:5514:139	0/0:20,0:0:20:0,60,416:0:781:20	0/0:156,0:0:156:0,470,1376:0:6209:156	0/0:119,0:0:119:0,358,1197:0:4687:119	0/0:33,0:0:33:0,99,317:0:1302:33	0/0:94,0:0:94:0,283,864:0:3735:94	0/0:77,0:0:77:0,232,673:0:3058:77	0/0:20,0:0:20:0,60,160:0:766:20	0/0:124,0:0:124:0,373,1266:0:4920:124	0/0:22,0:0:22:0,66,246:0:882:22	0/0:48,0:0:48:0,144,1005:0:1892:48	0/0:78,0:0:78:0,235,806:0:3128:78	0/0:85,0:0:85:0,256,823:0:3423:85	0/1:14,29:29:43:168,0,40:1185:556:14	0/0:78,0:0:78:0,235,763:0:3120:78	0/1:9,11:11:20:138,0,6:447:342:9	0/0:48,0:0:48:0,144,485:0:1890:48	0/0:148,0:0:148:0,446,1373:0:5848:148	0/0:14,0:0:14:0,42,142:0:547:14	0/0:13,0:0:13:0,39,138:0:525:13	./.:.:.:.:.:.:.:.	0/0:70,0:0:70:0,211,710:0:2812:70	0/0:36,0:0:36:0,108,391:0:1450:36	0/0:37,0:0:37:0,111,325:0:1473:37	0/1:90,39:39:129:21,0,437:1595:3551:90	0/0:43,9:9:52:0,78,306:346:1742:43	0/0:40,0:0:40:0,120,380:0:1615:40	0/0:95,0:0:95:0,286,894:0:3788:95	0/0:18,0:0:18:0,54,193:0:715:18	0/0:46,0:0:46:0,138,422:0:1844:46	0/0:24,0:0:24:0,72,211:0:976:24	0/0:88,0:0:88:0,265,815:0:3525:88	0/0:31,0:0:31:0,93,364:0:1250:31	0/0:37,0:0:37:0,111,779:0:1448:37	0/0:34,0:0:34:0,102,407:0:1378:34	0/0:2,0:0:2:0,6,17:0:82:2	0/0:48,0:0:48:0,144,510:0:1897:48	0/0:96,0:0:96:0,289,984:0:3807:96	0/0:43,0:0:43:0,129,606:0:1655:43	0/0:96,0:0:96:0,289,952:0:3882:96	0/1:33,43:43:76:199,0,80:1723:1303:33	0/0:52,0:0:52:0,157,474:0:2110:52	0/0:24,0:0:24:0,72,291:0:965:24	0/0:9,0:0:9:0,27,76:0:360:9	1/1:12,25:25:37:130,21,0:1017:473:12	0/0:48,0:0:48:0,144,524:0:1908:48	0/0:174,0:0:174:0,524,1674:0:6926:174	0/0:96,0:0:96:0,289,1114:0:3779:96	0/1:34,27:27:61:68,0,154:1089:1352:34	0/0:55,0:0:55:0,166,602:0:2172:55	0/0:56,0:0:56:0,169,536:0:2235:56	0/0:74,0:0:74:0,223,730:0:2958:74	0/0:42,0:0:42:0,126,394:0:1615:42	0/0:26,0:0:26:0,78,259:0:1045:26	0/0:15,0:0:15:0,45,465:0:607:15	0/0:105,0:0:105:0,316,933:0:4175:105	0/0:31,0:0:31:0,93,323:0:1251:31	0/0:112,0:0:112:0,337,1105:0:4423:112	0/0:57,0:0:57:0,172,588:0:2217:57	0/0:6,0:0:6:0,18,50:0:227:6	0/0:42,0:0:42:0,126,413:0:1697:42	0/0:29,0:0:29:0,87,267:0:1163:29	0/0:30,0:0:30:0,90,300:0:1186:30	0/0:33,0:0:33:0,99,498:0:1345:33	0/0:87,0:0:87:0,262,838:0:3464:87	0/0:150,0:0:150:0,452,1667:0:5829:150	0/0:44,0:0:44:0,132,435:0:1777:44	0/0:55,0:0:55:0,166,738:0:2178:55	0/0:116,0:0:116:0,349,1266:0:4588:116	0/1:18,19:19:37:42,0,143:775:667:18	0/0:122,0:0:122:0,367,1154:0:4895:122	0/0:15,0:0:15:0,45,157:0:598:15	0/0:148,0:0:148:0,446,1527:0:5949:148	0/0:19,0:0:19:0,57,309:0:750:19	0/0:88,0:0:88:0,265,863:0:3469:88	0/0:38,0:0:38:0,114,400:0:1523:38	0/0:66,0:0:66:0,199,654:0:2636:66	0/0:31,0:0:31:0,93,307:0:1200:31	0/0:8,0:0:8:0,24,73:0:309:8	0/0:27,0:0:27:0,81,317:0:1085:27	0/0:36,0:0:36:0,108,375:0:1436:36	0/0:57,0:0:57:0,172,708:0:2262:57	0/0:16,0:0:16:0,48,167:0:647:16	0/0:25,0:0:25:0,75,244:0:1005:25	0/0:44,0:0:44:0,132,389:0:1733:44	0/0:21,0:0:21:0,63,286:0:833:21	0/0:11,0:0:11:0,33,115:0:443:11	0/0:35,0:0:35:0,105,332:0:1399:35	0/0:39,0:0:39:0,117,381:0:1559:39	0/0:15,0:0:15:0,45,122:0:602:15	0/0:132,0:0:132:0,397,1262:0:5183:132	0/0:66,0:0:66:0,199,604:0:2649:66	0/0:23,0:0:23:0,69,244:0:916:23	0/0:21,0:0:21:0,63,246:0:843:21	1/1:0,64:64:64:614,193,0:2571:0:0	0/0:8,0:0:8:0,24,109:0:316:8	0/0:21,0:0:21:0,63,396:0:816:21
29342906	156445	29342906_156445	C	T	63013.2	.	AB=0.432277;ABP=279.482;AC=26;AF=0.164087;AN=222;AO=4795;CIGAR=1X;DP=167094;DPB=77025;DPRA=0.82008;EPP=290.672;EPPR=5641.57;GTI=117;LEN=1;MEANALT=1.00167;MQM=13.3585;MQMR=11.3901;NS=2112;NUMALT=1;ODDS=0.0444253;PAIRED=0.84755;PAIREDR=0.887119;PAO=0;PQA=0;PQR=0;PRO=0;PROBE=SNP|RAPIDGENOMICS_3404_27723||SNP|RAPIDGENOMICS_3404_27724||SNP|RAPIDGENOMICS_3404_27725||SNP|RAPIDGENOMICS_3404_27726||SNP|RAPIDGENOMICS_3404_27727;QA=188332;QR=2851154;RO=71314;RPL=2809;RPP=309.747;RPPR=11892.2;RPR=1986;RUN=1;SAF=2106;SAP=156.933;SAR=2689;SRF=30348;SRP=3435.94;SRR=40966;TYPE=snp;technology.illumina=1	GT:AD:AO:DP:PL:QA:QR:RO	0/0:38,0:0:38:0,114,393:0:1527:38	0/0:27,0:0:27:0,81,320:0:1072:27	0/0:20,0:0:20:0,60,176:0:812:20	0/1:32,30:30:62:68,0,164:1196:1287:32	0/1:2,16:16:18:161,0,23:630:82:2	0/1:41,44:44:85:207,0,100:1719:1598:41	0/0:17,0:0:18:0,51,329:0:674:17	0/0:8,0:0:8:0,24,88:0:328:8	0/0:29,15:15:44:0,12,157:607:1156:29	0/0:95,0:0:95:0,286,1038:0:3792:95	0/1:6,5:5:11:35,0,36:205:246:6	0/0:53,0:0:53:0,160,543:0:2116:53	0/0:52,15:15:67:0,40,348:602:2070:52	0/0:35,0:0:35:0,105,337:0:1400:35	0/0:71,0:0:71:0,214,743:0:2797:71	0/0:120,0:0:120:0,361,1053:0:4832:120	0/1:17,9:9:26:143,0,406:356:670:17	0/0:140,0:0:140:0,421,1216:0:5624:140	0/0:109,0:0:109:0,328,1112:0:4368:109	0/0:34,0:0:34:0,102,319:0:1378:34	0/0:108,0:0:108:0,325,993:0:4298:108	0/0:70,0:0:70:0,211,625:0:2794:70	0/0:15,0:0:15:0,45,150:0:589:15	0/1:66,27:27:93:26,0,399:1099:2640:66	0/0:23,0:0:23:0,69,223:0:909:23	0/0:44,0:0:44:0,132,881:0:1760:44	0/0:61,0:0:61:0,184,681:0:2459:61	0/0:80,0:0:80:0,241,784:0:3200:80	1/1:0,31:31:31:361,93,0:1235:0:0	0/1:28,39:39:67:157,0,100:1582:1134:28	1/1:9,14:14:23:154,3,0:547:356:9	0/0:46,0:0:46:0,138,401:0:1850:46	0/0:136,0:0:136:0,409,1317:0:5452:136	0/0:16,0:0:16:0,48,173:0:630:16	0/0:15,0:0:15:0,45,159:0:603:15	./.:.:.:.:.:.:.:.	0/0:70,0:0:70:0,211,664:0:2814:70	0/0:29,0:0:29:0,87,300:0:1173:29	0/0:40,4:4:44:0,94,297:164:1579:40	0/1:91,48:48:139:134,0,442:1900:3667:91	0/0:40,10:10:50:0,64,273:392:1582:40	0/1:29,13:13:42:1,0,118:529:1148:29	0/0:83,0:0:83:0,250,774:0:3331:83	0/0:22,0:0:22:0,66,263:0:880:22	0/0:40,0:0:40:0,120,370:0:1582:40	0/0:21,0:0:21:0,63,189:0:861:21	0/0:65,0:0:65:0,196,612:0:2649:65	0/0:32,0:0:32:0,96,377:0:1244:32	0/0:27,0:0:27:0,81,672:0:1091:27	0/0:38,5:5:43:0,82,388:205:1533:38	0/0:2,0:0:2:0,6,17:0:82:2	0/1:42,25:25:67:5,0,262:1025:1668:42	0/0:100,0:0:100:0,301,980:0:4024:100	0/0:39,0:0:39:0,117,515:0:1559:39	0/0:98,0:0:98:0,295,984:0:3920:98	0/1:38,46:46:84:222,0,102:1823:1516:38	0/0:53,0:0:53:0,160,525:0:2120:53	0/0:26,0:0:26:0,78,287:0:1049:26	0/0:20,0:0:20:0,60,239:0:797:20	0/1:9,27:27:36:155,0,15:1073:325:9	0/0:47,0:0:47:0,141,483:0:1874:47	0/0:146,0:0:146:0,440,1422:0:5821:146	0/0:93,0:0:93:0,280,978:0:3741:93	0/1:38,27:27:65:37,0,144:1099:1504:38	0/0:48,0:0:48:0,144,467:0:1951:48	0/0:49,0:0:49:0,148,468:0:1961:49	0/0:50,0:0:50:0,151,491:0:2004:50	0/0:45,0:0:45:0,135,470:0:1807:45	0/0:13,0:0:13:0,39,131:0:525:13	0/0:8,0:0:8:0,24,242:0:324:8	0/0:90,0:0:90:0,271,813:0:3626:90	0/0:36,0:0:36:0,108,355:0:1430:36	0/0:115,0:0:115:0,346,1153:0:4652:115	0/0:26,10:10:36:0,11,179:398:1039:26	1/1:0,7:7:7:58,21,0:287:0:0	0/0:42,0:0:42:0,126,395:0:1657:42	0/0:29,0:0:29:0,87,258:0:1173:29	0/0:22,0:0:22:0,66,204:0:881:22	0/0:33,2:2:35:0,86,478:68:1298:33	0/0:90,0:0:90:0,271,912:0:3597:90	0/0:136,0:0:136:0,409,1538:0:5464:136	0/0:40,0:0:40:0,120,386:0:1604:40	0/0:33,0:0:33:0,99,429:0:1322:33	0/0:111,0:0:111:0,334,1216:0:4472:111	1/1:0,47:47:47:522,141,0:1873:0:0	0/0:124,0:0:125:0,373,1154:0:5060:124	0/0:19,0:0:19:0,57,209:0:763:19	0/0:148,0:0:148:0,446,1632:0:5899:148	0/1:16,5:5:21:4,0,278:201:616:16	0/0:89,0:0:89:0,268,836:0:3488:89	0/0:31,0:0:31:0,93,320:0:1258:31	0/0:55,0:0:55:0,166,562:0:2188:55	0/0:16,0:0:16:0,48,154:0:640:16	0/0:7,0:0:7:0,21,63:0:287:7	0/0:10,5:5:15:0,6,126:191:375:10	0/0:39,0:0:39:0,117,407:0:1579:39	0/0:54,0:0:54:0,163,648:0:2100:54	0/0:23,0:0:23:0,69,219:0:896:23	0/0:16,0:0:16:0,48,155:0:637:16	0/0:37,0:0:37:0,111,310:0:1491:37	0/0:18,0:0:18:0,54,233:0:734:18	0/0:13,2:2:15:0,30,95:82:515:13	0/0:36,0:0:36:0,108,344:0:1442:36	0/0:22,4:4:26:0,44,194:164:894:22	0/0:10,0:0:10:0,30,82:0:406:10	0/0:135,0:0:135:0,406,1355:0:5423:135	0/1:20,30:30:50:115,0,55:1226:812:20	0/0:26,0:0:26:0,78,310:0:1062:26	0/0:12,2:2:14:0,27,141:73:480:12	1/1:0,56:56:56:495,169,0:2211:0:0	0/1:8,2:2:10:15,0,50:82:324:8	0/0:17,0:0:17:0,51,309:0:685:17
29342934	777362	29342934_777362	G	A	47830	.	AB=0.451336;ABP=173.143;AC=25;AF=0.0993193;AN=224;AO=5128;CIGAR=1X;DP=230844;DPB=92951;DPRA=0.934759;EPP=606.702;EPPR=7109.13;GTI=85;LEN=1;MEANALT=1.01685;MQM=13.1406;MQMR=11.4831;NS=2112;NUMALT=1;ODDS=0.0458421;PAIRED=0.862715;PAIREDR=0.878207;PAO=0;PQA=0;PQR=0;PRO=0;PROBE=Intergenic|RAPIDGENOMICS_3404_02168;QA=202175;QR=3253584;RO=81548;RPL=3367;RPP=1095.2;RPPR=23987.5;RPR=1761;RUN=1;SAF=1612;SAP=1538.12;SAR=3516;SRF=32132;SRP=7957.81;SRR=49416;TYPE=snp;technology.illumina=1	GT:AD:AO:DP:PL:QA:QR:RO	0/0:71,21:21:92:0,45,648:796:2844:71	0/0:19,0:0:19:0,57,254:0:775:19	0/0:5,0:0:5:0,15,63:0:201:5	0/0:151,0:0:151:0,455,1550:0:6131:151	0/0:37,0:0:37:0,111,508:0:1476:37	0/0:102,0:0:102:0,307,1019:0:4091:102	0/1:7,7:7:14:184,0,53:287:269:7	0/0:1,0:0:1:0,3,10:0:41:1	0/0:100,0:0:100:0,301,948:0:4031:100	0/1:55,44:44:99:106,0,243:1792:2186:55	0/0:20,0:0:20:0,60,174:0:784:20	1/1:0,59:59:59:557,178,0:2345:0:0	0/0:96,0:0:96:0,289,1033:0:3874:96	0/0:49,0:0:49:0,148,562:0:1949:49	0/0:90,0:0:90:0,271,865:0:3584:90	0/0:119,0:0:119:0,358,1003:0:4791:119	0/0:44,0:0:44:0,132,829:0:1748:44	0/0:158,0:0:158:0,476,1727:0:6315:158	1/1:0,52:52:52:528,157,0:2077:0:0	0/0:44,0:0:44:0,132,441:0:1769:44	0/0:109,0:0:109:0,328,1049:0:4392:109	0/0:84,0:0:84:0,253,855:0:3356:84	0/1:19,26:26:45:185,0,76:1058:775:19	0/0:183,0:0:183:0,551,1758:0:7346:183	0/0:62,0:0:62:0,187,655:0:2488:62	1/1:0,44:44:44:884,132,0:1749:0:0	0/0:80,0:0:80:0,241,964:0:3208:80	0/0:89,0:0:89:0,268,939:0:3580:89	0/0:108,0:0:108:0,325,1096:0:4373:108	0/0:58,0:0:58:0,175,479:0:2314:58	0/0:35,0:0:35:0,105,314:0:1379:35	0/0:26,0:0:26:0,78,277:0:1024:26	1/1:0,156:156:156:1617,470,0:6238:0:0	0/0:47,0:0:47:0,141,437:0:1867:47	0/0:36,0:0:36:0,108,391:0:1446:36	0/0:40,0:0:40:0,120,677:0:1605:40	0/0:40,0:0:40:0,120,340:0:1622:40	0/0:65,0:0:65:0,196,670:0:2634:65	0/0:47,0:0:47:0,141,433:0:1896:47	0/1:27,38:38:65:241,0,139:1522:1072:27	0/0:75,0:0:75:0,226,764:0:2983:75	0/0:51,0:0:51:0,154,524:0:2044:51	0/0:121,0:0:121:0,364,1213:0:4845:121	0/0:18,0:0:18:0,54,178:0:729:18	0/0:98,0:0:98:0,295,997:0:3945:98	0/0:21,0:0:21:0,63,209:0:857:21	0/0:72,0:0:72:0,217,711:0:2873:72	0/0:124,0:0:124:0,373,1324:0:4927:124	0/0:53,0:0:53:0,160,1022:0:2049:53	0/1:74,36:36:110:33,0,474:1437:2968:74	0/0:15,0:0:15:0,45,140:0:611:15	0/0:65,22:22:87:0,54,570:855:2625:65	0/0:113,0:0:113:0,340,1189:0:4526:113	0/0:44,0:0:44:0,132,590:0:1755:44	0/0:110,0:0:110:0,331,1178:0:4384:110	0/0:73,0:0:73:0,220,775:0:2932:73	0/0:65,0:0:65:0,196,633:0:2605:65	1/1:9,17:17:26:86,4,0:693:365:9	1/1:3,19:19:22:179,41,0:779:119:3	0/0:30,0:0:30:0,90,320:0:1203:30	0/0:72,0:0:72:0,217,732:0:2880:72	0/0:199,0:0:199:0,599,1975:0:7917:199	0/0:72,0:0:72:0,217,713:0:2866:72	0/0:99,0:0:99:0,298,983:0:3942:99	0/0:47,0:0:47:0,141,426:0:1914:47	0/0:37,0:0:37:0,111,399:0:1505:37	0/0:47,0:0:47:0,141,526:0:1902:47	0/0:22,0:0:22:0,66,194:0:871:22	0/0:4,0:0:4:0,12,101:0:164:4	0/1:7,5:5:12:68,0,145:193:274:7	0/0:59,0:0:59:0,178,555:0:2374:59	0/1:39,30:30:69:205,0,161:1204:1546:39	0/0:109,0:0:109:0,328,1112:0:4397:109	0/0:79,0:0:79:0,238,789:0:3144:79	0/0:11,0:0:11:0,33,101:0:442:11	0/0:91,0:0:91:0,274,814:0:3639:91	0/1:16,11:11:27:56,0,43:439:652:16	0/0:23,0:0:23:0,69,318:0:922:23	0/0:37,0:0:37:0,111,514:0:1470:37	0/0:58,0:0:58:0,175,662:0:2344:58	0/1:71,37:37:108:87,0,342:1427:2886:71	0/0:65,0:0:65:0,196,688:0:2621:65	0/0:43,1:1:44:0,123,451:32:1740:43	0/0:58,0:0:58:0,175,602:0:2284:58	0/0:43,0:0:43:0,129,396:0:1701:43	0/1:80,63:63:143:209,0,440:2511:3225:80	0/0:28,0:0:28:0,84,413:0:1124:28	0/0:117,0:0:117:0,352,1249:0:4659:117	0/0:35,0:0:35:0,105,538:0:1402:35	0/0:88,0:0:88:0,265,999:0:3563:88	0/0:42,0:0:42:0,126,437:0:1696:42	0/0:74,0:0:74:0,223,820:0:2977:74	0/0:61,0:0:61:0,184,588:0:2449:61	0/0:28,0:0:28:0,84,291:0:1102:28	0/1:47,18:18:65:13,0,269:680:1873:47	0/0:44,0:0:44:0,132,430:0:1767:44	0/0:86,0:0:86:0,259,890:0:3458:86	0/0:17,0:0:17:0,51,243:0:693:17	0/0:15,0:0:15:0,45,157:0:587:15	0/0:31,0:0:31:0,93,394:0:1246:31	0/0:64,0:0:64:0,193,638:0:2562:64	0/0:29,0:0:29:0,87,268:0:1167:29	0/0:45,0:0:45:0,135,504:0:1808:45	0/1:29,35:35:64:219,0,56:1423:1165:29	0/0:33,0:0:33:0,99,365:0:1345:33	0/0:132,0:0:132:0,397,1344:0:5251:132	0/0:44,0:0:44:0,132,442:0:1764:44	0/0:44,0:0:44:0,132,616:0:1796:44	0/0:7,0:0:7:0,21,79:0:287:7	0/1:16,21:21:37:98,0,40:844:643:16	0/0:15,0:0:15:0,45,114:0:560:15	0/0:23,0:0:23:0,69,445:0:876:23
29342934	777370	29342934_777370	C	T	47637.1	.	AB=0.450917;ABP=183.349;AC=24;AF=0.100248;AN=224;AO=5307;CIGAR=1X;DP=240822;DPB=98274;DPRA=0.947391;EPP=706.262;EPPR=6918.94;GTI=77;LEN=1;MEANALT=1.01928;MQM=13.1227;MQMR=11.454;NS=2112;NUMALT=1;ODDS=0.0608558;PAIRED=0.862823;PAIREDR=0.87937;PAO=0;PQA=0;PQR=0;PRO=0;PROBE=Intergenic|RAPIDGENOMICS_3404_02168;QA=201779;QR=3421694;RO=86073;RPL=3521;RPP=1234.71;RPPR=20078.3;RPR=1786;RUN=1;SAF=1803;SAP=1186.91;SAR=3504;SRF=35187;SRP=6220.73;SRR=50886;TYPE=snp;technology.illumina=1	GT:AD:AO:DP:PL:QA:QR:RO	0/0:66,22:22:88:0,16,586:847:2654:66	0/0:22,1:1:23:0,45,239:29:902:22	0/0:4,0:0:4:0,12,56:0:164:4	0/0:174,0:0:174:0,524,1748:0:6936:174	0/0:42,0:0:42:0,126,572:0:1650:42	0/0:112,0:0:112:0,337,1144:0:4455:112	0/1:4,7:7:11:191,0,34:282:160:4	0/0:1,0:0:1:0,3,10:0:41:1	0/0:99,0:0:99:0,298,939:0:3990:99	0/1:50,47:47:97:146,0,130:1892:1959:50	0/0:24,0:0:24:0,72,206:0:963:24	1/1:0,60:60:60:565,181,0:2315:0:0	0/0:102,0:0:102:0,307,1079:0:4073:102	0/0:49,0:0:49:0,148,570:0:1937:49	0/0:96,0:0:96:0,289,914:0:3855:96	0/0:132,0:0:132:0,397,1132:0:5209:132	0/0:49,0:0:49:0,148,990:0:1937:49	0/0:146,0:0:146:0,440,1577:0:5794:146	1/1:0,53:53:53:583,160,0:2088:0:0	0/0:52,0:0:52:0,157,525:0:2068:52	0/0:116,0:0:116:0,349,1137:0:4636:116	0/0:88,0:0:88:0,265,876:0:3486:88	0/1:19,27:27:46:206,0,55:1059:771:19	0/0:188,0:0:188:0,566,1789:0:7538:188	0/0:63,0:0:63:0,190,662:0:2539:63	1/1:0,53:53:53:1066,160,0:2073:0:0	0/0:84,0:0:84:0,253,926:0:3280:84	0/0:96,0:0:96:0,289,998:0:3824:96	0/0:121,0:0:121:0,364,1215:0:4762:121	0/0:61,0:0:61:0,184,506:0:2449:61	0/0:36,0:0:36:0,108,322:0:1424:36	0/0:31,0:0:31:0,93,323:0:1226:31	1/1:0,154:154:154:1572,464,0:6029:0:0	0/0:52,0:0:52:0,157,501:0:2046:52	0/0:40,0:0:40:0,120,424:0:1587:40	0/0:39,0:0:39:0,117,658:0:1568:39	0/0:45,0:0:45:0,135,381:0:1827:45	0/0:76,0:0:76:0,229,759:0:3059:76	0/0:46,0:0:46:0,138,401:0:1830:46	0/1:29,47:47:76:302,0,122:1876:1155:29	0/0:79,0:0:79:0,238,804:0:3148:79	0/0:50,0:0:50:0,151,518:0:1956:50	0/0:128,0:0:128:0,385,1248:0:5095:128	0/0:12,0:0:12:0,36,129:0:480:12	0/0:107,0:0:107:0,322,1055:0:4308:107	0/0:25,0:0:25:0,75,235:0:1004:25	0/0:72,0:0:72:0,217,707:0:2821:72	0/0:129,0:0:129:0,388,1358:0:5169:129	0/0:59,0:0:59:0,178,1160:0:2274:59	0/1:72,35:35:107:42,0,433:1332:2874:72	0/0:15,0:0:15:0,45,140:0:602:15	0/0:65,24:24:89:0,41,541:925:2622:65	0/0:116,0:0:116:0,349,1208:0:4623:116	0/0:52,0:0:52:0,157,700:0:2066:52	0/0:112,0:0:112:0,337,1202:0:4496:112	0/0:83,0:0:83:0,250,910:0:3299:83	0/0:68,0:0:68:0,205,657:0:2736:68	0/1:19,17:17:36:34,0,49:678:743:19	1/1:4,24:24:28:217,33,0:927:164:4	0/0:33,0:0:33:0,99,337:0:1287:33	0/0:76,0:0:76:0,229,754:0:3008:76	0/0:208,0:0:208:0,626,2082:0:8275:208	0/0:78,1:1:79:0,223,771:37:3000:78	0/0:119,0:0:119:0,358,1186:0:4715:119	0/0:51,0:0:51:0,154,462:0:2039:51	0/0:38,0:0:38:0,114,382:0:1494:38	0/0:46,0:0:46:0,138,518:0:1808:46	0/0:23,0:0:23:0,69,202:0:913:23	0/0:12,1:1:13:0,6,109:41:473:12	0/1:7,5:5:12:97,0,150:193:279:7	0/0:60,0:0:60:0,181,561:0:2407:60	0/1:47,31:31:78:192,0,243:1221:1876:47	0/0:108,0:0:109:0,325,1100:0:4358:108	0/0:75,0:0:75:0,226,724:0:2906:75	0/0:11,0:0:11:0,33,101:0:428:11	0/0:99,0:0:99:0,298,887:0:3971:99	0/1:26,12:12:38:30,0,93:449:1050:26	0/0:23,0:0:23:0,69,320:0:926:23	0/0:38,0:0:38:0,114,515:0:1443:38	0/0:59,0:0:59:0,178,677:0:2327:59	0/1:82,38:38:120:59,0,461:1451:3301:82	0/0:72,1:1:73:0,202,698:29:2862:72	0/0:44,1:1:45:0,126,458:41:1767:44	0/0:60,0:0:60:0,181,640:0:2336:60	0/0:59,0:0:59:0,178,536:0:2313:59	0/1:83,65:65:149:204,0,447:2527:3321:83	0/0:32,0:0:32:0,96,436:0:1254:32	0/0:117,0:0:117:0,352,1251:0:4633:117	0/0:35,0:0:35:0,105,535:0:1401:35	0/0:94,0:0:94:0,283,1094:0:3788:94	0/0:47,0:0:47:0,141,517:0:1906:47	0/0:83,0:0:83:0,250,906:0:3295:83	0/0:62,0:0:62:0,187,596:0:2466:62	0/0:29,0:0:29:0,87,301:0:1173:29	0/1:53,19:19:72:19,0,332:723:2157:53	0/0:38,0:0:38:0,114,383:0:1519:38	0/0:92,0:0:92:0,277,935:0:3669:92	0/0:19,0:0:19:0,57,252:0:743:19	0/0:15,0:0:15:0,45,165:0:603:15	0/0:32,0:0:32:0,96,394:0:1229:32	0/0:71,0:0:71:0,214,700:0:2858:71	0/0:44,0:0:44:0,132,452:0:1756:44	0/0:45,0:0:45:0,135,505:0:1828:45	0/1:34,37:37:71:220,0,97:1431:1351:34	0/0:33,0:0:33:0,99,364:0:1341:33	0/0:146,0:0:146:0,440,1498:0:5854:146	0/0:43,0:0:43:0,129,419:0:1742:43	0/0:43,0:0:43:0,129,579:0:1727:43	0/0:7,0:0:7:0,21,79:0:283:7	0/1:17,21:21:38:95,0,46:811:689:17	0/0:15,0:0:15:0,45,114:0:588:15	0/0:24,0:0:24:0,72,453:0:923:24
29343338	46445	29343338_46445	C	A	60785.2	.	AB=0.470665;ABP=43.0138;AC=65;AF=0.260708;AN=224;AO=5460;CIGAR=1X;DP=98891;DPB=44495;DPRA=0.913001;EPP=187.993;EPPR=844.761;GTI=133;LEN=1;MEANALT=1.00414;MQM=13.3967;MQMR=11.6099;NS=2112;NUMALT=1;ODDS=0.00531683;PAIRED=0.84707;PAIREDR=0.871066;PAO=0;PQA=0;PQR=0;PRO=0;PROBE=Intergenic|RAPIDGENOMICS_3404_51810;QA=207142;QR=1372733;RO=35584;RPL=3218;RPP=381.855;RPPR=2137.34;RPR=2242;RUN=1;SAF=2171;SAP=500.112;SAR=3289;SRF=15846;SRP=927.379;SRR=19738;TYPE=snp;technology.illumina=1	GT:AD:AO:DP:PL:QA:QR:RO	1/1:2,29:29:31:287,76,0:1151:82:2	0/1:10,8:8:18:155,0,28:308:402:10	0/1:2,2:2:4:5,0,5:78:82:2	0/0:35,0:0:35:0,105,281:0:1330:35	0/1:9,9:9:18:56,0,57:338:346:9	0/0:65,0:0:65:0,196,628:0:2547:65	0/0:7,0:0:7:0,21,105:0:268:7	0/0:21,0:0:21:0,63,299:0:821:21	0/1:7,7:7:14:30,0,23:270:279:7	0/0:77,0:0:77:0,232,727:0:3027:77	1/1:0,9:9:9:87,27,0:369:0:0	0/0:70,0:0:70:0,211,725:0:2745:70	0/1:16,22:22:38:88,0,38:855:611:16	0/0:8,0:0:8:0,24,58:0:268:8	0/0:68,0:0:68:0,205,554:0:2593:68	0/1:32,34:34:66:111,0,130:1322:1246:32	1/1:0,13:13:13:346,39,0:512:0:0	0/1:7,8:8:15:30,0,18:279:287:7	0/0:55,0:0:55:0,166,529:0:2149:55	1/1:0,29:29:29:251,87,0:1064:0:0	1/1:0,29:29:29:279,87,0:1146:0:0	0/0:51,0:0:51:0,154,538:0:2021:51	1/1:0,11:11:11:144,33,0:429:0:0	0/1:6,5:5:11:13,0,44:205:246:6	0/0:7,0:0:7:0,21,60:0:278:7	0/0:23,4:4:27:0,45,488:141:891:23	1/1:0,47:47:47:412,141,0:1816:0:0	0/1:34,34:34:68:88,0,108:1285:1381:34	0/0:75,0:0:75:0,226,816:0:2920:75	0/0:17,3:3:20:0,35,164:119:680:17	0/0:17,7:7:24:0,14,76:279:689:17	0/0:26,2:2:28:0,69,249:78:967:26	0/0:68,0:0:68:0,205,813:0:2622:68	1/1:0,7:7:7:59,21,0:278:0:0	0/0:28,0:0:28:0,84,308:0:1081:28	0/0:11,0:0:11:0,33,134:0:431:11	1/1:0,8:8:8:66,24,0:320:0:0	0/0:18,0:0:18:0,54,156:0:686:18	1/1:3,13:13:16:171,24,0:513:119:3	0/0:62,0:0:62:0,187,584:0:2390:62	0/1:9,14:14:23:102,0,48:566:365:9	0/0:51,0:0:51:0,154,684:0:1934:51	0/1:32,14:14:46:11,0,193:570:1222:32	0/0:1,0:0:1:0,3,9:0:41:1	0/0:68,0:0:68:0,205,682:0:2580:68	1/1:2,7:7:9:42,11,0:279:78:2	0/1:24,14:14:38:7,0,79:543:952:24	0/0:44,0:0:44:0,132,453:0:1680:44	0/0:18,0:0:18:0,54,402:0:685:18	0/1:13,13:13:26:44,0,73:529:517:13	0/0:1,0:0:1:0,3,9:0:37:1	0/0:26,0:0:26:0,78,362:0:984:26	0/0:43,0:0:43:0,129,411:0:1670:43	0/1:10,16:16:26:95,0,52:590:397:10	0/0:94,0:0:94:0,283,865:0:3621:94	0/0:58,0:0:58:0,175,540:0:2284:58	0/1:13,8:8:21:19,0,53:278:498:13	1/1:1,32:32:33:307,91,0:1187:32:1	0/0:16,0:0:16:0,48,139:0:586:16	0/0:33,0:0:33:0,99,384:0:1282:33	0/0:14,0:0:14:0,42,158:0:560:14	0/0:84,0:0:84:0,253,796:0:3299:84	0/1:45,26:26:71:55,0,216:1009:1734:45	0/0:38,0:0:38:0,114,429:0:1498:38	0/1:14,8:8:22:11,0,68:324:511:14	0/1:4,7:7:11:23,0,11:283:145:4	0/0:38,0:0:38:0,114,344:0:1392:38	0/1:4,9:9:13:55,0,19:328:164:4	0/0:12,2:2:14:0,23,113:74:474:12	1/1:1,4:4:5:105,7,0:160:37:1	0/0:72,0:0:72:0,217,811:0:2831:72	0/1:15,18:18:33:137,0,60:684:590:15	0/1:20,18:18:38:89,0,58:707:773:20	0/0:52,0:0:52:0,157,461:0:2006:52	0/1:1,2:2:3:7,0,4:82:32:1	0/1:13,11:11:24:54,0,44:425:470:13	0/0:10,0:0:10:0,30,131:0:378:10	1/1:1,10:10:11:86,23,0:402:41:1	0/0:14,0:0:14:0,42,144:0:553:14	0/0:12,0:0:12:0,36,142:0:456:12	0/0:87,0:0:87:0,262,974:0:3308:87	0/1:15,9:9:24:17,0,71:360:570:15	1/1:8,29:29:37:186,21,0:1128:296:8	0/0:52,0:0:52:0,157,534:0:2036:52	0/0:49,0:0:49:0,148,481:0:1851:49	0/0:49,0:0:49:0,148,551:0:1915:49	0/0:8,0:0:8:0,24,67:0:302:8	0/0:65,0:0:65:0,196,711:0:2509:65	0/1:6,9:9:15:113,0,77:361:242:6	0/0:44,0:0:44:0,132,417:0:1724:44	0/0:16,5:5:21:0,16,211:205:643:16	0/1:24,18:18:42:51,0,81:718:855:24	0/0:21,0:0:21:0,63,234:0:835:21	0/0:7,1:1:8:0,13,48:41:247:7	0/0:62,0:0:62:0,187,570:0:2423:62	0/1:11,5:5:16:2,0,73:164:434:11	0/0:11,0:0:11:0,33,110:0:447:11	0/0:15,5:5:20:0,24,105:178:571:15	0/0:6,0:0:6:0,18,81:0:230:6	0/1:6,5:5:11:7,0,15:169:246:6	0/0:22,3:3:25:0,44,155:123:858:22	0/0:15,0:0:15:0,45,200:0:584:15	1/1:0,12:12:12:173,36,0:475:0:0	0/0:18,0:0:18:0,54,189:0:674:18	1/1:0,32:32:32:336,96,0:1256:0:0	0/1:30,16:16:46:53,0,164:617:1158:30	0/0:71,0:0:71:0,214,723:0:2761:71	0/0:10,0:0:10:0,30,125:0:402:10	0/0:14,0:0:14:0,42,120:0:534:14	0/0:18,0:0:18:0,54,186:0:676:18	0/1:3,2:2:5:21,0,18:73:109:3	0/1:2,3:3:5:38,0,63:104:82:2
29343597	4506	29343597_4506	C	T	48784.8	.	AB=0.48487;ABP=14.444;AC=20;AF=0.0898389;AN=224;AO=3516;CIGAR=1X;DP=160509;DPB=67641;DPRA=0.948107;EPP=270.408;EPPR=2282.29;GTI=70;LEN=1;MEANALT=1.00877;MQM=11.9443;MQMR=10.9961;NS=2112;NUMALT=1;ODDS=0.010268;PAIRED=0.879408;PAIREDR=0.885819;PAO=0;PQA=0;PQR=0;PRO=0;PROBE=Intergenic|RAPIDGENOMICS_3404_51954;QA=137673;QR=2361206;RO=59458;RPL=1278;RPP=572.188;RPPR=4463.94;RPR=2238;RUN=1;SAF=2105;SAP=300.467;SAR=1411;SRF=33110;SRP=1672.93;SRR=26348;TYPE=snp;technology.illumina=1	GT:AD:AO:DP:PL:QA:QR:RO	0/0:35,5:5:40:0,57,277:201:1388:35	0/0:24,0:0:24:0,72,257:0:928:24	0/0:14,0:0:14:0,42,134:0:547:14	0/0:98,0:0:98:0,295,1045:0:3830:98	0/0:20,0:0:20:0,60,327:0:758:20	0/0:43,0:0:43:0,129,430:0:1653:43	0/0:10,0:0:10:0,30,233:0:370:10	0/0:5,0:0:5:0,15,52:0:205:5	0/0:86,0:0:86:0,259,851:0:3352:86	0/0:99,0:0:99:0,298,925:0:3942:99	0/0:10,0:0:10:0,30,115:0:402:10	0/0:97,0:0:97:0,292,1057:0:3856:97	1/1:3,28:28:31:256,67,0:1127:119:3	0/0:16,0:0:16:0,48,203:0:647:16	0/0:29,0:0:29:0,87,287:0:1154:29	0/0:118,0:0:118:0,355,1214:0:4667:118	0/0:19,0:0:19:0,57,245:0:705:19	0/0:104,0:0:104:0,313,994:0:4119:104	0/0:51,0:0:51:0,154,501:0:2033:51	0/0:59,0:0:59:0,178,610:0:2298:59	0/0:47,0:0:47:0,141,408:0:1857:47	0/1:24,18:18:42:73,0,109:718:934:24	0/0:25,0:0:25:0,75,227:0:971:25	0/0:113,0:0:113:0,340,1169:0:4466:113	0/0:18,0:0:18:0,54,209:0:721:18	0/1:15,19:19:34:212,0,305:720:611:15	0/0:88,0:0:88:0,265,900:0:3469:88	0/0:81,0:0:81:0,244,789:0:3206:81	0/0:60,0:0:60:0,181,649:0:2357:60	0/0:68,0:0:68:0,205,709:0:2662:68	0/0:23,0:0:23:0,69,208:0:912:23	0/0:43,0:0:43:0,129,464:0:1663:43	0/0:125,0:0:125:0,376,1111:0:4988:125	0/0:26,0:0:26:0,78,307:0:1025:26	0/0:19,0:0:19:0,57,175:0:761:19	0/0:3,0:0:3:0,9,84:0:100:3	0/0:67,0:0:67:0,202,587:0:2644:67	0/0:60,0:0:60:0,181,544:0:2410:60	0/0:42,0:0:42:0,126,372:0:1650:42	0/0:53,0:0:53:0,160,488:0:2096:53	0/0:40,0:0:40:0,120,445:0:1593:40	0/0:33,0:0:33:0,99,282:0:1309:33	0/0:87,0:0:87:0,262,1000:0:3364:87	0/0:19,0:0:19:0,57,175:0:749:19	0/1:16,40:40:56:211,0,16:1605:634:16	0/0:6,3:3:9:0,0,17:110:246:6	1/1:0,76:76:76:674,229,0:3066:0:0	0/0:52,0:0:52:0,157,569:0:2041:52	0/1:11,11:11:22:174,0,156:425:442:11	0/0:42,0:0:42:0,126,451:0:1687:42	0/0:9,0:0:9:0,27,102:0:356:9	0/0:54,0:0:54:0,163,532:0:2143:54	0/0:66,0:0:66:0,199,585:0:2653:66	0/0:56,0:0:56:0,169,558:0:2154:56	0/0:73,0:0:73:0,220,826:0:2935:73	0/0:81,0:0:81:0,244,839:0:3252:81	0/1:37,23:23:60:87,0,185:895:1472:37	0/0:37,0:0:37:0,111,319:0:1463:37	0/0:28,0:0:28:0,84,339:0:1104:28	0/0:31,0:0:31:0,93,310:0:1242:31	0/0:40,0:0:40:0,120,349:0:1619:40	0/0:164,0:0:164:0,494,1662:0:6489:164	0/1:55,39:39:94:84,0,183:1546:2200:55	0/0:48,0:0:48:0,144,417:0:1911:48	0/1:27,20:20:47:20,0,100:782:1059:27	0/0:25,0:0:25:0,75,253:0:995:25	0/0:14,0:0:14:0,42,124:0:557:14	0/0:38,0:0:38:0,114,321:0:1501:38	0/0:3,0:0:3:0,9,52:0:123:3	0/0:15,1:1:16:0,35,279:41:607:15	0/0:89,0:0:89:0,268,843:0:3489:89	0/0:44,0:0:44:0,132,347:0:1736:44	0/0:118,0:0:118:0,355,1156:0:4661:118	0/0:59,0:0:59:0,178,538:0:2354:59	0/0:7,0:0:7:0,21,61:0:269:7	0/0:39,0:0:39:0,117,358:0:1513:39	0/0:44,0:0:44:0,132,344:0:1784:44	0/0:27,0:0:27:0,81,283:0:1059:27	0/1:17,14:14:31:205,0,41:570:645:17	0/1:52,19:19:71:2,0,242:761:2056:52	0/0:85,0:0:85:0,256,827:0:3309:85	0/0:16,0:0:16:0,48,141:0:629:16	0/0:36,0:0:36:0,108,362:0:1408:36	0/0:43,0:0:43:0,129,424:0:1649:43	0/0:55,0:0:55:0,166,510:0:2145:55	0/0:74,0:0:74:0,223,687:0:2926:74	1/1:0,6:6:6:55,18,0:242:0:0	1/1:17,53:53:70:324,40,0:2066:693:17	0/0:28,0:0:28:0,84,390:0:1081:28	0/0:148,0:0:148:0,446,1406:0:5859:148	0/0:25,0:0:25:0,75,244:0:995:25	0/1:34,12:12:46:5,0,218:456:1349:34	0/0:25,4:4:29:0,56,166:160:1017:25	0/0:4,0:0:4:0,12,35:0:164:4	0/0:36,0:0:36:0,108,287:0:1442:36	0/0:24,7:7:31:0,23,134:279:919:24	0/0:80,0:0:80:0,241,834:0:3149:80	0/0:10,0:0:10:0,30,85:0:391:10	0/0:24,0:0:24:0,72,186:0:928:24	0/0:12,0:0:12:0,36,121:0:488:12	0/0:23,0:0:23:0,69,202:0:902:23	0/0:19,0:0:19:0,57,147:0:729:19	0/0:58,0:0:58:0,175,526:0:2292:58	1/1:13,37:37:50:226,34,0:1453:493:13	0/0:57,0:0:57:0,172,584:0:2272:57	0/0:92,0:0:92:0,277,942:0:3629:92	0/0:49,0:0:49:0,148,458:0:1953:49	0/0:48,0:0:48:0,144,514:0:1870:48	0/0:14,0:0:14:0,42,173:0:553:14	0/0:26,0:0:26:0,78,249:0:1049:26	0/0:3,1:1:4:0,2,65:27:109:3	0/0:16,0:0:16:0,48,287:0:639:16
29343692	2468	29343692_2468	C	A	22783.7	.	AB=0.474492;ABP=18.8521;AC=11;AF=0.0650155;AN=222;AO=2094;CIGAR=1X;DP=138902;DPB=60383;DPRA=0.988409;EPP=121.481;EPPR=1666.1;GTI=36;LEN=1;MEANALT=1.01493;MQM=12.9222;MQMR=11.4379;NS=2112;NUMALT=1;ODDS=0.190114;PAIRED=0.854346;PAIREDR=0.881814;PAO=0;PQA=0;PQR=0;PRO=0;PROBE=Intergenic|RAPIDGENOMICS_3404_53005;QA=83325;QR=2251400;RO=56377;RPL=1133;RPP=33.6888;RPPR=598.81;RPR=961;RUN=1;SAF=999;SAP=12.5673;SAR=1095;SRF=27428;SRP=92.1171;SRR=28949;TYPE=snp;technology.illumina=1	GT:AD:AO:DP:PL:QA:QR:RO	0/0:49,0:0:49:0,148,512:0:1958:49	./.:.:.:.:.:.:.:.	0/0:5,0:0:5:0,15,39:0:205:5	0/0:73,0:0:73:0,220,751:0:2873:73	0/0:6,0:0:6:0,18,89:0:242:6	0/0:51,0:0:51:0,154,514:0:2060:51	0/1:2,3:3:5:40,0,63:123:82:2	0/0:15,0:0:15:0,45,143:0:576:15	0/0:31,0:0:31:0,93,340:0:1250:31	0/0:35,0:0:35:0,105,347:0:1406:35	0/0:8,0:0:8:0,24,121:0:319:8	0/0:49,0:0:49:0,148,476:0:1973:49	0/0:51,1:1:52:0,148,507:26:2052:51	0/0:34,0:0:34:0,102,355:0:1372:34	0/0:59,0:0:59:0,178,645:0:2371:59	0/0:106,0:0:106:0,319,1150:0:4278:106	0/0:8,0:0:8:0,24,133:0:305:8	0/0:63,0:0:63:0,190,543:0:2557:63	0/0:102,0:0:102:0,307,866:0:4120:102	0/0:65,0:0:65:0,196,660:0:2618:65	0/0:58,0:0:58:0,175,602:0:2324:58	0/0:37,0:0:37:0,111,411:0:1400:37	0/0:15,0:0:15:0,45,143:0:615:15	0/0:94,0:0:94:0,283,910:0:3754:94	0/0:14,0:0:14:0,42,154:0:552:14	0/0:39,0:0:39:0,117,773:0:1522:39	0/0:58,0:0:58:0,175,573:0:2312:58	0/1:46,56:56:102:164,0,209:2205:1829:46	0/0:50,0:0:50:0,151,472:0:2002:50	0/0:65,0:0:65:0,196,592:0:2607:65	0/1:13,14:14:27:42,0,63:560:497:13	0/0:13,0:0:13:0,39,165:0:525:13	1/1:0,132:132:132:1406,397,0:5346:0:0	0/0:25,0:0:25:0,75,343:0:1021:25	0/0:30,0:0:30:0,90,285:0:1209:30	0/0:5,0:0:5:0,15,89:0:205:5	0/0:56,0:0:56:0,169,518:0:2235:56	0/0:20,0:0:20:0,60,197:0:804:20	0/0:56,0:0:56:0,169,453:0:2246:56	0/0:47,0:0:47:0,141,476:0:1828:47	0/0:44,0:0:44:0,132,426:0:1726:44	0/0:60,0:0:60:0,181,707:0:2351:60	0/1:41,50:50:91:199,0,133:2042:1643:41	0/0:18,0:0:18:0,54,203:0:716:18	0/0:75,0:0:75:0,226,638:0:3000:75	0/0:8,0:0:8:0,24,65:0:328:8	0/0:98,0:0:98:0,295,965:0:3919:98	0/1:36,39:39:75:179,0,141:1586:1432:36	0/0:35,0:0:35:0,105,817:0:1390:35	0/0:42,0:0:42:0,126,388:0:1678:42	0/0:21,0:0:21:0,63,199:0:843:21	0/0:48,0:0:48:0,144,487:0:1919:48	0/0:62,0:0:62:0,187,595:0:2488:62	0/0:33,0:0:33:0,99,402:0:1329:33	0/0:57,0:0:57:0,172,574:0:2299:57	0/0:79,0:0:79:0,238,771:0:3178:79	0/0:49,0:0:49:0,148,542:0:1966:49	0/0:11,0:0:11:0,33,88:0:443:11	0/0:30,0:0:30:0,90,327:0:1168:30	0/0:9,0:0:9:0,27,96:0:342:9	0/0:31,0:0:31:0,93,283:0:1245:31	0/0:138,0:0:138:0,415,1409:0:5521:138	0/0:63,0:0:63:0,190,832:0:2513:63	0/0:42,0:0:42:0,126,519:0:1657:42	0/0:34,0:0:34:0,102,351:0:1355:34	0/0:8,0:0:8:0,24,60:0:328:8	0/0:14,0:0:14:0,42,160:0:553:14	0/0:31,0:0:31:0,93,296:0:1231:31	0/0:16,0:0:16:0,48,134:0:656:16	0/0:13,0:0:13:0,39,228:0:502:13	0/0:39,0:0:39:0,117,427:0:1591:39	0/0:25,0:0:25:0,75,211:0:975:25	0/0:92,0:0:92:0,277,907:0:3676:92	0/0:39,0:0:39:0,117,419:0:1550:39	0/0:2,0:0:2:0,6,17:0:64:2	0/0:50,0:0:50:0,151,525:0:2020:50	0/0:19,0:0:19:0,57,160:0:744:19	0/0:15,0:0:15:0,45,141:0:601:15	0/0:16,0:0:16:0,48,171:0:603:16	0/0:55,0:0:55:0,166,656:0:2213:55	0/0:54,0:0:54:0,163,536:0:2198:54	0/0:25,0:0:25:0,75,204:0:1013:25	0/0:42,0:0:42:0,126,492:0:1669:42	0/1:20,21:21:41:66,0,87:848:797:20	0/0:37,0:0:37:0,111,402:0:1483:37	0/0:64,0:0:64:0,193,632:0:2561:64	0/0:8,0:0:8:0,24,150:0:316:8	0/0:86,0:0:86:0,259,1007:0:3469:86	0/0:15,0:0:15:0,45,276:0:589:15	0/0:60,0:0:60:0,181,590:0:2423:60	0/0:45,0:0:45:0,135,510:0:1787:45	0/0:44,0:0:44:0,132,439:0:1780:44	1/1:19,45:45:64:207,6,0:1814:762:19	0/0:17,0:0:17:0,51,145:0:697:17	0/0:47,0:0:47:0,141,439:0:1903:47	0/0:45,0:0:45:0,135,434:0:1816:45	0/0:54,1:1:55:0,136,537:32:2152:54	0/0:10,0:0:10:0,30,86:0:410:10	0/0:23,0:0:23:0,69,203:0:927:23	0/0:18,0:0:18:0,54,173:0:717:18	0/0:51,0:0:51:0,154,636:0:2052:51	0/0:25,6:6:31:0,40,264:242:990:25	0/0:31,0:0:31:0,93,273:0:1248:31	0/0:36,0:0:36:0,108,288:0:1454:36	0/0:38,0:0:38:0,114,416:0:1504:38	0/0:71,0:0:71:0,214,723:0:2816:71	0/0:43,0:0:43:0,129,393:0:1705:43	0/0:19,0:0:19:0,57,197:0:753:19	0/0:17,0:0:17:0,51,165:0:676:17	0/1:19,31:31:50:99,0,43:1267:775:19	0/0:15,0:0:15:0,45,140:0:607:15	0/0:20,0:0:20:0,60,438:0:784:20
29343737	198399	29343737_198399	A	C	32775.8	.	AB=0.473036;ABP=30.1784;AC=38;AF=0.179169;AN=220;AO=3980;CIGAR=1X;DP=95969;DPB=39578;DPRA=0.924847;EPP=452.835;EPPR=4748.02;GTI=146;LEN=1;MEANALT=1.00923;MQM=13.1985;MQMR=10.9852;NS=2112;NUMALT=1;ODDS=0.00241436;PAIRED=0.854271;PAIREDR=0.891899;PAO=0;PQA=0;PQR=0;PRO=0;PROBE=Intergenic|RAPIDGENOMICS_3404_43175;QA=155523;QR=1303810;RO=32738;RPL=1481;RPP=568.425;RPPR=1902.93;RPR=2499;RUN=1;SAF=2247;SAP=147.155;SAR=1733;SRF=17777;SRP=528.988;SRR=14961;TYPE=snp;technology.illumina=1	GT:AD:AO:DP:PL:QA:QR:RO	0/0:16,0:0:16:0,48,205:0:613:16	0/0:23,0:0:23:0,69,198:0:921:23	0/0:10,2:2:12:0,21,61:82:396:10	1/1:0,66:66:66:610,199,0:2575:0:0	1/1:1,10:10:11:171,25,0:395:32:1	0/0:68,0:0:68:0,205,684:0:2716:68	0/0:6,0:0:6:0,18,180:0:246:6	0/0:2,0:0:2:0,6,19:0:82:2	0/0:35,0:0:35:0,105,363:0:1400:35	0/0:60,0:0:60:0,181,693:0:2401:60	0/0:11,0:0:11:0,33,92:0:419:11	0/0:21,5:5:26:0,41,239:197:839:21	0/1:8,32:32:40:202,0,37:1306:324:8	0/0:12,0:0:12:0,36,114:0:484:12	1/1:4,14:14:18:91,16,0:555:164:4	0/0:57,0:0:57:0,172,507:0:2281:57	0/0:12,0:0:12:0,36,238:0:492:12	0/0:20,0:0:20:0,60,247:0:776:20	0/0:42,0:0:42:0,126,352:0:1667:42	0/0:42,0:0:42:0,126,408:0:1670:42	0/0:45,0:0:45:0,135,380:0:1823:45	0/0:22,8:8:30:0,15,94:321:869:22	0/0:13,0:0:13:0,39,113:0:529:13	1/1:0,59:59:59:524,178,0:2369:0:0	0/0:19,0:0:19:0,57,241:0:775:19	0/0:46,0:0:46:0,138,739:0:1783:46	0/0:23,0:0:23:0,69,258:0:922:23	0/0:74,0:0:74:0,223,638:0:2960:74	0/0:69,4:4:73:0,186,559:164:2805:69	0/0:43,0:0:43:0,129,384:0:1732:43	0/0:9,2:2:11:0,18,79:81:365:9	0/0:15,8:8:23:0,13,86:320:579:15	0/0:80,0:0:80:0,241,781:0:3225:80	0/0:21,0:0:21:0,63,186:0:815:21	0/1:9,7:7:16:5,0,17:272:365:9	./.:.:.:.:.:.:.:.	0/0:31,0:0:31:0,93,245:0:1242:31	0/0:44,0:0:44:0,132,366:0:1768:44	0/1:15,8:8:23:15,0,39:312:611:15	0/0:49,0:0:49:0,148,403:0:1959:49	0/0:18,0:0:18:0,54,161:0:702:18	0/0:23,0:0:23:0,69,200:0:925:23	0/0:58,0:0:58:0,175,651:0:2283:58	0/0:5,0:0:5:0,15,70:0:197:5	0/0:37,0:0:37:0,111,328:0:1509:37	0/0:16,0:0:16:0,48,223:0:642:16	0/1:18,12:12:30:62,0,97:477:721:18	0/0:32,0:0:32:0,96,304:0:1269:32	0/1:9,9:9:18:74,0,152:344:357:9	0/0:64,1:1:65:0,187,615:41:2589:64	0/0:5,0:0:5:0,15,39:0:197:5	0/0:38,0:0:38:0,114,318:0:1499:38	0/1:22,11:11:33:38,0,74:448:902:22	0/0:11,0:0:11:0,33,269:0:424:11	0/0:35,0:0:35:0,105,325:0:1410:35	0/1:25,30:30:55:78,0,32:1215:998:25	0/0:37,0:0:37:0,111,306:0:1473:37	1/1:2,8:8:10:82,16,0:326:82:2	0/1:6,4:4:10:38,0,37:142:238:6	0/1:4,6:6:10:19,0,23:234:164:4	0/0:9,0:0:9:0,27,67:0:360:9	0/1:28,42:42:70:209,0,42:1670:1116:28	0/1:22,19:19:41:29,0,101:769:898:22	0/0:32,0:0:32:0,96,286:0:1299:32	0/0:27,0:0:27:0,81,276:0:1067:27	0/1:15,11:11:26:37,0,62:442:615:15	1/1:3,6:6:9:46,7,0:246:123:3	0/1:8,23:23:32:167,0,16:914:314:8	0/0:5,0:0:5:0,15,61:0:205:5	0/1:2,4:4:6:12,0,29:152:73:2	0/0:40,0:0:40:0,120,397:0:1632:40	0/1:25,15:15:40:44,0,160:597:978:25	0/0:46,1:1:47:0,134,361:41:1860:46	0/1:16,11:11:27:32,0,93:421:643:16	0/0:3,0:0:3:0,9,95:0:123:3	0/0:31,0:0:31:0,93,334:0:1252:31	0/0:11,0:0:11:0,33,100:0:438:11	0/0:15,0:0:15:0,45,116:0:603:15	0/0:8,3:3:11:0,2,63:122:305:8	0/0:23,0:0:23:0,69,248:0:939:23	0/0:81,0:0:81:0,244,720:0:3214:81	1/1:2,18:18:20:171,46,0:702:82:2	0/0:49,0:0:49:0,148,532:0:1975:49	0/1:15,10:10:25:2,0,90:410:606:15	0/0:14,0:0:14:0,42,113:0:547:14	0/0:46,0:0:46:0,138,386:0:1816:46	1/1:0,1:1:1:32,3,0:40:0:0	0/1:30,36:36:66:138,0,51:1448:1198:30	0/0:17,0:0:17:0,51,174:0:670:17	0/0:36,0:0:36:0,108,371:0:1446:36	0/1:8,8:8:16:29,0,38:327:315:8	0/0:31,0:0:31:0,93,258:0:1227:31	0/0:27,0:0:27:0,81,236:0:1071:27	./.:.:.:.:.:.:.:.	0/0:27,0:0:27:0,81,302:0:1066:27	0/0:17,0:0:17:0,51,134:0:688:17	0/0:22,0:0:22:0,66,309:0:884:22	0/0:9,0:0:9:0,27,129:0:341:9	0/0:3,0:0:3:0,9,20:0:123:3	0/0:16,8:8:24:0,14,80:319:634:16	1/1:0,10:10:10:73,30,0:398:0:0	0/0:28,0:0:28:0,84,286:0:1094:28	0/0:24,0:0:24:0,72,180:0:952:24	0/0:34,0:0:34:0,102,362:0:1376:34	0/0:21,0:0:21:0,63,157:0:844:21	0/0:56,0:0:56:0,169,568:0:2235:56	0/0:20,0:0:20:0,60,189:0:820:20	0/0:14,4:4:18:0,19,115:155:562:14	0/1:9,13:13:22:40,0,69:523:369:9	0/0:12,0:0:12:0,36,110:0:492:12	0/0:17,0:0:17:0,51,210:0:684:17	0/0:21,0:0:21:0,63,377:0:812:21
29343737	198403	29343737_198403	A	T	33302	.	AB=0.474407;ABP=28.6854;AC=39;AF=0.180211;AN=220;AO=4079;CIGAR=1X;DP=97738;DPB=40385;DPRA=0.924142;EPP=446.764;EPPR=4768.77;GTI=153;LEN=1;MEANALT=1.0037;MQM=13.2378;MQMR=10.9807;NS=2112;NUMALT=1;ODDS=0.00920876;PAIRED=0.85266;PAIREDR=0.889998;PAO=0;PQA=0;PQR=0;PRO=0;PROBE=Intergenic|RAPIDGENOMICS_3404_43175;QA=159183;QR=1326888;RO=33363;RPL=1568;RPP=476.406;RPPR=1341.59;RPR=2511;RUN=1;SAF=2265;SAP=111.292;SAR=1814;SRF=17833;SRP=348.215;SRR=15530;TYPE=snp;technology.illumina=1	GT:AD:AO:DP:PL:QA:QR:RO	0/0:16,0:0:16:0,48,209:0:652:16	0/0:23,0:0:23:0,69,198:0:929:23	0/0:10,2:2:12:0,21,61:82:406:10	1/1:0,66:66:66:610,199,0:2575:0:0	1/1:1,10:10:11:171,25,0:395:37:1	0/0:73,0:0:73:0,220,758:0:2938:73	0/0:6,0:0:6:0,18,179:0:242:6	0/0:2,0:0:2:0,6,19:0:82:2	0/0:36,0:0:36:0,108,373:0:1440:36	0/0:59,0:0:59:0,178,670:0:2367:59	0/0:11,0:0:11:0,33,112:0:430:11	0/0:23,5:5:28:0,47,275:197:898:23	0/1:7,32:32:39:205,0,28:1306:250:7	0/0:12,0:0:12:0,36,137:0:483:12	1/1:4,14:14:18:91,16,0:555:164:4	0/0:55,0:0:55:0,166,490:0:2230:55	0/0:13,0:0:13:0,39,240:0:525:13	0/0:20,0:0:20:0,60,247:0:795:20	0/0:47,0:0:47:0,141,409:0:1918:47	0/0:47,0:0:47:0,141,462:0:1817:47	0/0:45,0:0:45:0,135,380:0:1815:45	0/0:22,8:8:30:0,15,94:321:884:22	0/0:13,0:0:13:0,39,113:0:533:13	1/1:0,59:59:59:524,178,0:2369:0:0	0/0:19,0:0:19:0,57,238:0:762:19	0/0:48,0:0:48:0,144,753:0:1885:48	0/0:24,0:0:24:0,72,287:0:972:24	0/0:75,0:0:75:0,226,672:0:3023:75	0/0:69,8:8:77:0,166,543:328:2789:69	0/0:42,0:0:42:0,126,374:0:1667:42	0/0:9,2:2:11:0,18,79:81:365:9	0/0:15,6:6:21:0,19,98:246:611:15	0/0:86,0:0:86:0,259,855:0:3404:86	0/0:21,0:0:21:0,63,187:0:834:21	0/1:9,7:7:16:5,0,17:272:365:9	./.:.:.:.:.:.:.:.	0/0:32,0:0:32:0,96,274:0:1281:32	0/0:46,0:0:46:0,138,400:0:1843:46	0/1:15,8:8:23:15,0,39:312:597:15	0/0:50,0:0:50:0,151,413:0:2010:50	0/0:18,0:0:18:0,54,161:0:706:18	0/0:23,0:0:23:0,69,197:0:898:23	0/0:61,0:0:61:0,184,654:0:2452:61	0/0:5,0:0:5:0,15,70:0:197:5	0/0:37,0:0:37:0,111,328:0:1504:37	0/0:16,0:0:16:0,48,229:0:652:16	0/1:18,11:11:29:56,0,100:436:734:18	0/0:33,0:0:33:0,99,310:0:1304:33	0/1:9,9:9:18:74,0,140:344:332:9	0/0:64,1:1:65:0,187,615:41:2585:64	0/0:5,0:0:5:0,15,39:0:205:5	0/0:39,0:0:39:0,117,324:0:1573:39	0/1:21,11:11:32:41,0,72:448:857:21	0/0:10,0:0:10:0,30,240:0:382:10	0/0:45,0:0:45:0,135,459:0:1770:45	0/1:26,27:27:53:60,0,48:1092:1050:26	0/0:37,0:0:37:0,111,325:0:1494:37	1/1:2,8:8:10:82,16,0:326:82:2	0/1:6,4:4:10:38,0,37:142:224:6	0/1:5,6:6:11:16,0,27:234:188:5	0/0:15,0:0:15:0,45,133:0:574:15	0/1:28,42:42:70:209,0,42:1670:1121:28	0/1:27,19:19:46:14,0,146:769:1099:27	0/0:36,0:0:36:0,108,336:0:1442:36	0/0:25,0:0:25:0,75,267:0:1004:25	0/1:17,11:11:28:31,0,70:442:670:17	1/1:3,6:6:9:46,8,0:246:109:3	0/1:9,20:20:29:120,0,29:786:355:9	0/0:5,0:0:5:0,15,61:0:205:5	0/1:2,4:4:6:12,0,29:152:82:2	0/0:39,0:0:39:0,117,387:0:1567:39	0/1:24,17:17:41:57,0,149:670:980:24	0/0:48,1:1:49:0,141,383:41:1960:48	0/1:16,11:11:27:32,0,92:421:612:16	0/0:3,0:0:3:0,9,95:0:123:3	0/0:31,0:0:31:0,93,333:0:1250:31	0/0:11,0:0:11:0,33,104:0:451:11	0/0:15,0:0:15:0,45,116:0:602:15	0/1:9,4:4:13:29,0,92:163:327:9	0/0:24,0:0:24:0,72,260:0:966:24	0/0:88,0:0:88:0,265,776:0:3456:88	1/1:2,22:22:24:207,58,0:862:78:2	0/0:48,0:0:48:0,144,525:0:1920:48	0/1:15,10:10:25:2,0,90:410:611:15	0/0:14,0:0:14:0,42,113:0:566:14	0/0:46,0:0:46:0,138,386:0:1866:46	1/1:0,1:1:1:32,3,0:40:0:0	0/1:32,36:36:68:132,0,60:1448:1267:32	0/0:18,0:0:18:0,54,184:0:707:18	0/0:36,0:0:36:0,108,344:0:1423:36	0/1:8,9:9:17:37,0,35:368:315:8	0/0:33,0:0:33:0,99,293:0:1322:33	0/0:28,0:0:28:0,84,243:0:1132:28	./.:.:.:.:.:.:.:.	0/0:27,0:0:27:0,81,303:0:1093:27	0/0:18,0:0:18:0,54,142:0:734:18	0/0:22,3:3:25:0,33,266:111:866:22	0/0:9,0:0:9:0,27,142:0:365:9	0/0:3,0:0:3:0,9,20:0:123:3	0/0:15,8:8:23:0,11,74:319:607:15	1/1:0,10:10:10:73,30,0:398:0:0	0/0:34,0:0:34:0,102,327:0:1306:34	0/0:24,0:0:24:0,72,180:0:964:24	0/0:36,0:0:36:0,108,375:0:1450:36	0/0:21,0:0:21:0,63,157:0:848:21	0/0:52,0:0:52:0,157,528:0:2110:52	0/0:21,2:2:23:0,54,183:78:838:21	0/0:12,4:4:16:0,13,97:155:492:12	0/1:9,15:15:24:54,0,63:605:365:9	0/0:14,0:0:14:0,42,149:0:556:14	0/0:17,0:0:17:0,51,213:0:693:17	0/0:21,0:0:21:0,63,357:0:807:21
29343746	1392	29343746_1392	A	C	29165.2	.	AB=0.481417;ABP=9.95075;AC=22;AF=0.0641264;AN=224;AO=1645;CIGAR=1X;DP=115684;DPB=46461;DPRA=0.941254;EPP=22.9812;EPPR=284.561;GTI=102;LEN=1;MEANALT=1.00476;MQM=14.8383;MQMR=11.8748;NS=2112;NUMALT=1;ODDS=0.0462683;PAIRED=0.794529;PAIREDR=0.864934;PAO=0;PQA=0;PQR=0;PRO=0;PROBE=Intergenic|RAPIDGENOMICS_3404_52995;QA=65099;QR=1701278;RO=42520;RPL=451;RPP=731.739;RPPR=21031.6;RPR=1194;RUN=1;SAF=1150;SAP=569.342;SAR=495;SRF=28910;SRP=11957.9;SRR=13610;TYPE=snp;technology.illumina=1	GT:AD:AO:DP:PL:QA:QR:RO	0/0:40,0:0:40:0,120,367:0:1614:40	0/0:39,0:0:39:0,117,397:0:1564:39	0/0:6,0:0:6:0,18,89:0:246:6	0/1:20,17:17:37:67,0,67:680:811:20	0/0:8,0:0:8:0,24,172:0:319:8	0/0:25,0:0:25:0,75,250:0:1013:25	0/0:13,0:0:13:0,39,243:0:498:13	0/0:9,0:0:9:0,27,129:0:355:9	0/0:43,0:0:43:0,129,425:0:1722:43	0/0:75,0:0:75:0,226,681:0:3012:75	0/0:5,0:0:5:0,15,48:0:205:5	1/1:3,13:13:16:182,24,0:512:123:3	0/1:28,13:13:41:26,0,135:533:1091:28	0/0:68,0:0:68:0,205,693:0:2680:68	0/1:13,14:14:27:86,0,51:543:511:13	0/0:49,0:0:49:0,148,549:0:1996:49	0/0:4,0:0:4:0,12,100:0:164:4	0/0:15,0:0:15:0,45,158:0:599:15	0/0:40,0:0:40:0,120,441:0:1604:40	0/0:44,0:0:44:0,132,449:0:1796:44	0/0:20,0:0:20:0,60,241:0:811:20	0/0:40,0:0:40:0,120,431:0:1617:40	0/0:16,0:0:16:0,48,160:0:644:16	0/0:28,0:0:28:0,84,267:0:1102:28	0/0:17,0:0:17:0,51,139:0:689:17	0/0:26,0:0:26:0,78,405:0:1035:26	0/0:68,0:0:68:0,205,624:0:2736:68	0/0:73,0:0:73:0,220,776:0:2946:73	0/0:50,0:0:50:0,151,556:0:1997:50	0/0:23,0:0:23:0,69,297:0:917:23	0/0:37,0:0:37:0,111,358:0:1465:37	0/0:28,0:0:28:0,84,245:0:1081:28	0/0:96,0:0:96:0,289,1120:0:3848:96	0/0:4,0:0:4:0,12,51:0:164:4	0/0:20,0:0:20:0,60,262:0:816:20	0/0:11,0:0:11:0,33,187:0:442:11	0/0:44,0:0:44:0,132,592:0:1764:44	0/0:11,0:0:11:0,33,188:0:442:11	0/1:25,16:16:41:54,0,123:656:985:25	0/0:21,0:0:21:0,63,243:0:849:21	0/0:53,0:0:53:0,160,644:0:2111:53	0/1:7,7:7:14:13,0,21:283:287:7	0/0:56,0:0:56:0,169,590:0:2265:56	0/0:7,0:0:7:0,21,165:0:275:7	0/1:16,9:9:25:29,0,92:369:656:16	0/0:34,0:0:34:0,102,303:0:1361:34	0/0:41,0:0:41:0,123,519:0:1638:41	0/1:42,35:35:77:115,0,271:1367:1677:42	0/1:11,8:8:19:107,0,202:315:442:11	0/0:37,0:0:37:0,111,314:0:1509:37	0/0:9,0:0:9:0,27,98:0:369:9	0/0:36,0:0:36:0,108,329:0:1462:36	0/0:62,0:0:62:0,187,758:0:2492:62	0/0:35,0:0:35:0,105,502:0:1383:35	0/0:45,0:0:45:0,135,454:0:1790:45	0/0:45,0:0:45:0,135,509:0:1782:45	0/0:44,0:0:44:0,132,445:0:1755:44	0/0:16,0:0:16:0,48,197:0:635:16	0/0:23,0:0:23:0,69,231:0:926:23	0/0:29,0:0:29:0,87,277:0:1173:29	0/0:28,0:0:28:0,84,251:0:1121:28	0/0:88,0:0:88:0,265,892:0:3538:88	0/0:45,0:0:45:0,135,382:0:1752:45	0/0:38,0:0:38:0,114,333:0:1514:38	0/0:25,0:0:25:0,75,199:0:1002:25	0/0:25,0:0:25:0,75,273:0:1004:25	0/0:20,0:0:20:0,60,166:0:816:20	0/0:44,0:0:44:0,132,480:0:1804:44	0/0:12,0:0:12:0,36,180:0:483:12	1/1:0,9:9:9:181,27,0:342:0:0	0/1:10,12:12:22:108,0,25:471:388:10	0/0:30,0:0:30:0,90,284:0:1222:30	0/0:52,0:0:52:0,157,512:0:2076:52	0/0:34,0:0:34:0,102,415:0:1347:34	0/0:4,0:0:4:0,12,54:0:160:4	0/0:17,0:0:17:0,51,178:0:685:17	0/0:36,0:0:36:0,108,422:0:1455:36	0/0:25,0:0:25:0,75,297:0:993:25	0/0:16,0:0:16:0,48,231:0:643:16	0/0:67,0:0:67:0,202,737:0:2684:67	0/0:60,0:0:60:0,181,709:0:2448:60	1/1:0,32:32:32:392,96,0:1265:0:0	0/0:18,0:0:18:0,54,176:0:730:18	0/1:24,16:16:40:47,0,92:615:959:24	0/0:38,0:0:38:0,114,438:0:1540:38	0/0:60,0:0:60:0,181,534:0:2350:60	0/0:7,1:1:8:0,16,68:41:287:7	0/0:61,0:0:61:0,184,577:0:2458:61	0/0:11,0:0:11:0,33,162:0:424:11	0/0:77,0:0:77:0,232,832:0:3068:77	0/0:35,0:0:35:0,105,369:0:1410:35	0/0:27,0:0:27:0,81,269:0:1099:27	0/1:11,15:15:26:101,0,5:594:451:11	0/0:8,2:2:10:0,7,77:82:328:8	0/0:39,0:0:39:0,117,451:0:1587:39	0/0:18,0:0:18:0,54,152:0:711:18	0/0:32,0:0:32:0,96,351:0:1273:32	0/1:9,11:11:20:109,0,7:447:369:9	0/1:8,12:12:20:40,0,79:480:324:8	0/0:25,0:0:25:0,75,294:0:1012:25	0/0:19,0:0:19:0,57,195:0:770:19	0/0:32,0:0:32:0,96,275:0:1233:32	0/0:9,0:0:9:0,27,93:0:350:9	0/1:17,16:16:33:35,0,178:644:685:17	0/0:78,0:0:78:0,235,622:0:3156:78	0/0:76,0:0:76:0,229,835:0:3041:76	0/1:14,10:10:24:15,0,93:388:570:14	0/0:4,0:0:4:0,12,32:0:160:4	0/1:10,2:2:12:29,0,39:82:398:10	0/0:42,0:0:42:0,126,476:0:1638:42	0/0:10,0:0:10:0,30,127:0:398:10	0/0:11,0:0:11:0,33,251:0:439:11
29343746	19067	29343746_19067	T	C	305967	.	AB=0.525103;ABP=77.3628;AC=89;AF=0.356436;AN=222;AO=12876;CIGAR=1X;DP=149678;DPB=66347;DPRA=1.08949;EPP=42.8436;EPPR=588.693;GTI=15;LEN=1;MEANALT=1.00632;MQM=21.0605;MQMR=17.8915;NS=2112;NUMALT=1;ODDS=0.00993368;PAIRED=0.527182;PAIREDR=0.612288;PAO=0;PQA=0;PQR=0;PRO=0;PROBE=SNP|RAPIDGENOMICS_3404_56734;QA=510627;QR=1675680;RO=41683;RPL=4442;RPP=2690.55;RPPR=8175.43;RPR=8434;RUN=1;SAF=6495;SAP=5.20201;SAR=6381;SRF=20588;SRP=16.4012;SRR=21095;TYPE=snp;technology.illumina=1	GT:AD:AO:DP:PL:QA:QR:RO	0/1:12,38:38:50:550,0,126:1494:484:12	0/0:14,0:0:14:0,42,102:0:561:14	0/0:7,0:0:7:0,21,217:0:287:7	1/1:0,76:76:76:1124,229,0:3022:0:0	1/1:1,15:15:16:324,15,0:602:41:1	0/1:15,22:22:37:359,0,215:852:579:15	0/0:8,0:0:8:0,24,226:0:324:8	0/0:10,0:0:10:0,30,295:0:380:10	1/1:0,78:78:78:1163,235,0:3103:0:0	0/0:75,0:0:75:0,226,1196:0:2988:75	0/0:5,0:0:5:0,15,66:0:205:5	0/1:35,38:38:73:226,0,307:1545:1419:35	0/1:21,32:32:53:284,0,108:1280:826:21	0/1:15,27:27:42:333,0,164:1090:602:15	1/1:0,41:41:41:546,123,0:1620:0:0	0/0:120,0:0:120:0,361,1860:0:4807:120	0/0:18,0:0:18:0,54,509:0:711:18	0/0:96,0:0:96:0,289,1879:0:3843:96	0/0:53,0:0:53:0,160,673:0:2124:53	0/1:23,42:42:65:455,0,350:1702:908:23	0/1:30,28:28:58:377,0,261:1108:1209:30	0/1:19,25:25:44:206,0,129:1007:767:19	0/1:22,15:15:37:124,0,194:564:894:22	0/0:85,0:0:85:0,256,1415:0:3412:85	0/1:3,19:19:22:309,0,29:770:123:3	0/0:32,0:0:32:0,96,833:0:1268:32	0/0:22,0:0:22:0,66,443:0:898:22	1/1:1,80:80:83:1362,230,0:3225:41:1	1/1:0,83:83:83:1286,250,0:3331:0:0	0/1:18,24:24:42:225,0,151:953:713:18	0/0:18,0:0:18:0,54,394:0:729:18	1/1:0,50:50:50:623,151,0:2019:0:0	1/1:0,191:191:191:3115,575,0:7679:0:0	0/0:28,0:0:28:0,84,452:0:1135:28	1/1:4,14:14:18:322,23,0:553:164:4	0/1:2,4:4:6:35,0,1:164:73:2	0/1:23,20:20:43:184,0,248:812:925:23	1/1:0,40:40:40:501,120,0:1616:0:0	1/1:0,33:33:33:442,99,0:1335:0:0	0/0:67,0:0:67:0,202,1406:0:2704:67	0/1:41,22:22:63:185,0,520:894:1669:41	0/1:27,26:26:53:407,0,262:1053:1080:27	0/0:68,0:0:68:0,205,1178:0:2710:68	0/0:6,0:0:6:0,18,83:0:238:6	0/1:35,27:27:62:156,0,302:1086:1403:35	0/1:14,9:9:23:114,0,79:365:566:14	0/0:66,0:0:66:0,199,1054:0:2667:66	1/1:0,86:86:86:1449,259,0:3437:0:0	0/1:8,24:24:32:570,0,97:949:324:8	0/0:43,0:0:43:0,129,646:0:1714:43	0/1:2,2:2:4:51,0,15:82:82:2	0/0:34,0:0:34:0,102,459:0:1378:34	0/1:25,18:18:43:243,0,154:734:990:25	0/0:37,0:0:37:0,111,689:0:1484:37	0/1:41,34:34:75:194,0,519:1359:1636:41	0/1:52,23:23:75:118,0,607:939:2079:52	0/0:37,0:0:37:0,111,581:0:1497:37	0/0:35,0:0:35:0,105,703:0:1381:35	0/1:19,17:17:36:58,0,115:689:775:19	0/0:35,0:0:35:0,105,569:0:1395:35	0/0:42,0:0:42:0,126,412:0:1675:42	0/0:153,0:0:154:0,461,2045:0:6099:153	0/0:84,0:0:84:0,253,1131:0:3375:84	0/0:44,0:0:44:0,132,612:0:1746:44	0/0:44,0:0:44:0,132,803:0:1760:44	0/0:21,0:0:21:0,63,490:0:857:21	0/0:17,0:0:17:0,51,265:0:684:17	0/0:38,0:0:38:0,114,612:0:1529:38	./.:.:.:.:.:.:.:.	1/1:0,16:16:16:491,48,0:639:0:0	1/1:0,96:96:96:1499,289,0:3882:0:0	0/0:26,8:8:34:0,29,350:324:1022:26	0/1:27,59:59:86:477,0,270:2304:1099:27	0/0:40,0:0:40:0,120,704:0:1609:40	1/1:0,13:13:13:287,39,0:533:0:0	0/0:15,0:0:15:0,45,294:0:597:15	1/1:0,44:44:47:662,132,0:1804:0:0	1/1:5,18:18:23:302,3,0:729:201:5	0/1:8,12:12:20:147,0,165:470:296:8	0/1:23,71:71:94:1240,0,146:2834:884:23	0/0:88,1:1:89:0,253,1852:41:3525:88	1/1:0,18:18:18:314,54,0:734:0:0	0/1:19,20:20:39:157,0,205:784:752:19	1/1:0,64:64:64:1348,193,0:2569:0:0	0/0:32,0:0:32:0,96,578:0:1246:32	0/0:71,0:0:71:0,214,803:0:2895:71	0/1:7,1:1:8:9,0,57:41:283:7	0/1:33,36:36:69:489,0,296:1428:1309:33	0/0:14,0:0:14:0,42,309:0:561:14	0/0:59,0:0:59:0,178,1114:0:2341:59	1/1:6,24:24:30:239,41,0:975:246:6	0/1:8,17:17:25:207,0,28:689:310:8	1/1:0,53:53:53:616,160,0:2108:0:0	0/1:4,4:4:8:76,0,62:164:160:4	0/0:50,0:0:50:0,151,839:0:2008:50	0/1:9,18:18:27:103,0,136:729:365:9	0/1:34,24:24:58:324,0,222:971:1377:34	0/1:21,12:12:33:108,0,246:490:857:21	0/1:7,2:2:9:31,0,94:82:283:7	0/1:18,24:24:42:196,0,18:962:729:18	1/1:0,12:12:12:120,36,0:492:0:0	1/1:0,12:12:12:174,36,0:436:0:0	0/1:19,20:20:39:65,0,298:807:765:19	1/1:0,46:46:46:766,138,0:1782:0:0	0/0:51,0:0:51:0,154,971:0:2055:51	0/1:44,37:37:81:182,0,695:1482:1744:44	0/1:18,26:26:44:272,0,99:1031:738:18	0/0:39,0:0:39:0,117,684:0:1595:39	1/1:0,28:28:28:472,84,0:1120:0:0	0/0:35,0:0:35:0,105,693:0:1427:35	0/0:5,0:0:5:0,15,44:0:201:5	0/0:26,0:0:26:0,78,524:0:1003:26
29343984	257939	29343984_257939	A	G	107632	.	AB=0.491362;ABP=9.7255;AC=66;AF=0.33767;AN=220;AO=9734;CIGAR=1X;DP=119679;DPB=52436;DPRA=0.995932;EPP=1364.01;EPPR=1683.25;GTI=81;LEN=1;MEANALT=1.00108;MQM=13.164;MQMR=11.6856;NS=2112;NUMALT=1;ODDS=0.00375558;PAIRED=0.849805;PAIREDR=0.872818;PAO=0;PQA=0;PQR=0;PRO=0;PROBE=SNP|RAPIDGENOMICS_3404_38770;QA=381704;QR=1326306;RO=34250;RPL=5618;RPP=506.282;RPPR=1964.36;RPR=4116;RUN=1;SAF=4704;SAP=26.7185;SAR=5030;SRF=16429;SRP=125.859;SRR=17821;TYPE=snp;technology.illumina=1	GT:AD:AO:DP:PL:QA:QR:RO	1/1:8,15:15:23:74,4,0:611:324:8	0/1:14,13:13:27:45,0,79:516:562:14	0/0:7,0:0:7:0,21,60:0:273:7	0/1:54,65:65:119:295,0,121:2597:2147:54	0/0:13,0:0:13:0,39,132:0:498:13	0/1:23,24:24:47:148,0,81:949:882:23	1/1:0,9:9:9:175,27,0:346:0:0	0/1:4,4:4:8:17,0,90:164:145:4	0/0:54,0:0:54:0,163,454:0:2123:54	0/0:38,17:17:55:0,0,205:671:1476:38	./.:.:.:.:.:.:.:.	0/0:35,6:6:41:0,68,284:238:1321:35	0/0:61,0:0:61:0,184,613:0:2338:61	0/0:6,0:0:6:0,18,48:0:228:6	0/0:35,0:0:35:0,105,451:0:1337:35	0/1:44,19:19:63:1,0,224:771:1714:44	0/1:9,10:10:19:180,0,114:388:319:9	0/1:18,34:34:52:194,0,12:1354:696:18	0/0:26,3:3:29:0,60,232:123:908:26	1/1:7,32:32:39:287,47,0:1249:279:7	1/1:0,25:25:25:257,75,0:988:0:0	0/1:48,41:41:89:183,0,162:1630:1834:48	1/1:8,25:25:33:195,38,0:994:306:8	0/1:50,32:32:82:27,0,255:1266:1985:50	0/0:11,0:0:11:0,33,113:0:390:11	0/1:15,12:12:27:54,0,215:480:568:15	0/1:24,20:20:44:87,0,177:808:926:24	0/1:30,27:27:57:91,0,112:1090:1170:30	0/0:83,0:0:83:0,250,927:0:3179:83	0/0:41,0:0:41:0,123,421:0:1557:41	1/1:0,36:36:36:386,108,0:1456:0:0	0/0:34,0:0:35:0,102,336:0:1239:34	0/0:57,13:13:70:0,105,484:503:2155:57	1/1:0,13:13:13:132,39,0:521:0:0	0/0:30,0:0:30:0,90,306:0:1183:30	0/0:23,0:0:23:0,69,345:0:882:23	0/0:22,0:0:22:0,66,256:0:886:22	0/0:62,0:0:62:0,187,596:0:2424:62	0/0:27,0:0:27:0,81,330:0:1052:27	0/0:49,0:0:49:0,148,418:0:1922:49	0/1:28,32:32:60:233,0,68:1281:1122:28	0/0:50,0:0:50:0,151,613:0:1911:50	0/1:36,47:47:83:294,0,223:1894:1420:36	0/0:22,0:0:22:0,66,277:0:849:22	0/0:24,0:0:24:0,72,270:0:938:24	0/0:14,0:0:14:0,42,150:0:534:14	0/1:13,34:34:47:286,0,17:1369:507:13	0/1:42,28:28:71:85,0,224:1089:1582:42	0/0:13,0:0:13:0,39,324:0:488:13	1/1:1,47:47:48:454,135,0:1906:32:1	./.:.:.:.:.:.:.:.	0/0:33,0:0:33:0,99,352:0:1302:33	1/1:0,60:60:60:607,181,0:2397:0:0	0/0:20,0:0:20:0,60,278:0:783:20	0/0:29,0:0:29:0,87,308:0:1124:29	0/1:23,30:30:53:133,0,51:1201:846:23	0/0:50,0:0:50:0,151,491:0:1936:50	0/1:5,7:7:12:26,0,16:264:201:5	0/1:12,9:9:21:31,0,60:365:441:12	0/0:18,0:0:18:0,54,174:0:645:18	0/0:55,0:0:55:0,166,512:0:2151:55	0/0:106,0:0:106:0,319,1089:0:4107:106	0/1:23,40:40:63:198,0,29:1570:862:23	0/0:37,0:0:37:0,111,364:0:1435:37	0/0:36,0:0:36:0,108,363:0:1418:36	1/1:0,26:26:26:275,78,0:1041:0:0	0/0:20,0:0:20:0,60,212:0:757:20	1/1:10,24:24:34:126,8,0:938:401:10	0/0:3,0:0:3:0,9,28:0:114:3	0/0:9,0:0:9:0,27,170:0:327:9	1/1:14,40:40:54:266,45,0:1632:528:14	0/0:33,0:0:33:0,99,321:0:1252:33	0/0:58,0:0:58:0,175,564:0:2245:58	0/0:50,0:0:50:0,151,570:0:1872:50	0/0:2,0:0:2:0,6,19:0:78:2	0/0:25,0:0:25:0,75,260:0:1012:25	0/0:18,0:0:18:0,54,210:0:706:18	0/1:9,17:17:26:98,0,15:669:357:9	0/0:14,0:0:14:0,42,167:0:539:14	0/1:22,24:24:46:98,0,77:972:813:22	0/0:93,0:0:93:0,280,1041:0:3610:93	0/1:15,19:19:34:72,0,155:761:602:15	0/0:25,0:0:25:0,75,200:0:977:25	0/0:30,0:0:30:0,90,274:0:1164:30	1/1:0,34:34:34:374,102,0:1364:0:0	0/0:94,0:0:94:0,283,878:0:3689:94	0/0:6,0:0:6:0,18,48:0:229:6	0/0:45,0:0:45:0,135,409:0:1730:45	0/0:13,0:0:13:0,39,108:0:489:13	0/0:75,0:0:75:0,226,766:0:2938:75	1/1:0,24:24:24:244,72,0:954:0:0	1/1:0,47:47:47:429,141,0:1856:0:0	0/1:17,15:15:33:33,0,76:588:681:17	0/0:11,0:0:11:0,33,112:0:433:11	0/1:12,22:22:34:121,0,27:881:448:12	1/1:1,10:10:11:76,25,0:406:27:1	0/1:29,16:16:45:13,0,287:639:1079:29	0/0:22,8:8:30:0,17,190:315:849:22	0/0:11,0:0:11:0,33,144:0:447:11	0/0:16,0:0:16:0,48,177:0:639:16	0/0:23,0:0:23:0,69,230:0:891:23	0/0:16,0:0:16:0,48,188:0:639:16	0/0:33,0:0:33:0,99,365:0:1282:33	0/0:24,3:3:27:0,35,161:123:926:24	0/1:19,13:13:32:39,0,76:525:745:19	1/1:8,30:30:38:212,48,0:1169:311:8	0/1:29,18:18:47:55,0,174:717:1136:29	0/1:7,3:3:10:3,0,25:123:269:7	1/1:0,17:17:17:185,51,0:675:0:0	0/0:41,0:0:41:0,123,444:0:1600:41	0/0:28,0:0:28:0,84,390:0:1103:28	0/1:10,10:10:20:209,0,205:406:397:10
29344020	15251	29344020_15251	C	T	107405	.	AB=0.445976;ABP=253.118;AC=29;AF=0.197026;AN=222;AO=6343;CIGAR=1X;DP=132477;DPB=46145;DPRA=0.960929;EPP=170.279;EPPR=513.011;GTI=93;LEN=1;MEANALT=1.0017;MQM=18.0262;MQMR=13.4438;NS=2112;NUMALT=1;ODDS=0.0776573;PAIRED=0.691471;PAIREDR=0.88668;PAO=0;PQA=0;PQR=0;PRO=0;PROBE=Intergenic|RAPIDGENOMICS_3404_52068;QA=252560;QR=1612849;RO=40496;RPL=2355;RPP=915.929;RPPR=18987.4;RPR=3988;RUN=1;SAF=3877;SAP=684.585;SAR=2466;SRF=24434;SRP=3761.39;SRR=16062;TYPE=snp;technology.illumina=1	GT:AD:AO:DP:PL:QA:QR:RO	0/1:12,13:13:25:101,0,21:496:471:12	0/0:16,0:0:16:0,48,201:0:620:16	0/0:9,0:0:9:0,27,89:0:365:9	0/0:53,0:0:53:0,160,595:0:2085:53	0/0:13,0:0:13:0,39,145:0:533:13	0/1:23,22:22:45:257,0,175:866:921:23	0/0:8,0:0:8:0,24,199:0:320:8	./.:.:.:.:.:.:.:.	0/1:20,27:27:47:238,0,75:1107:816:20	0/0:30,10:10:40:0,19,221:410:1177:30	0/0:2,0:0:2:0,6,24:0:73:2	0/0:41,0:0:41:0,123,478:0:1634:41	0/0:28,2:2:30:0,75,339:74:1131:28	0/0:25,0:0:25:0,75,302:0:968:25	0/1:15,24:24:39:255,0,72:958:593:15	0/1:33,14:14:47:117,0,226:556:1294:33	0/0:20,0:0:20:0,60,510:0:784:20	0/0:51,0:0:51:0,154,619:0:2037:51	0/0:28,0:0:28:0,84,346:0:1117:28	0/0:58,0:0:58:0,175,761:0:2272:58	0/0:47,0:0:47:0,141,625:0:1837:47	0/0:32,0:0:32:0,96,375:0:1275:32	0/0:12,2:2:14:0,21,150:82:461:12	0/1:22,17:17:39:70,0,74:673:898:22	0/1:3,1:1:4:20,0,16:37:123:3	0/0:49,0:0:49:0,148,1290:0:1875:49	0/0:36,0:0:36:0,108,459:0:1421:36	0/0:65,0:0:65:0,196,776:0:2618:65	0/0:76,0:0:76:0,229,887:0:3043:76	0/0:43,0:0:43:0,129,657:0:1730:43	0/0:38,0:0:38:0,114,529:0:1476:38	0/1:13,16:16:29:70,0,31:633:519:13	0/0:109,0:0:109:0,328,1271:0:4358:109	0/1:9,13:13:22:123,0,89:529:346:9	0/0:14,0:0:14:0,42,203:0:537:14	0/0:6,0:0:6:0,18,156:0:242:6	0/0:14,0:0:14:0,42,169:0:565:14	0/0:26,0:0:26:0,78,267:0:1021:26	0/0:18,0:0:18:0,54,263:0:730:18	1/1:0,19:19:19:221,57,0:766:0:0	0/0:24,0:0:24:0,72,281:0:967:24	0/0:57,0:0:57:0,172,615:0:2307:57	0/0:47,0:0:47:0,141,582:0:1860:47	0/1:2,6:6:8:77,0,3:246:82:2	0/0:47,0:0:47:0,141,620:0:1842:47	0/0:2,0:0:2:0,6,15:0:82:2	0/0:51,0:0:51:0,154,452:0:2026:51	0/0:63,0:0:63:0,190,720:0:2529:63	0/0:42,0:0:42:0,126,833:0:1678:42	0/0:29,0:0:29:0,87,289:0:1123:29	0/0:11,0:0:11:0,33,152:0:451:11	0/0:36,0:0:36:0,108,370:0:1416:36	0/0:48,0:0:48:0,144,571:0:1956:48	0/1:19,17:17:36:179,0,116:666:761:19	0/1:51,21:21:72:46,0,306:831:2038:51	0/0:46,8:8:54:0,73,523:328:1795:46	0/0:20,0:0:20:0,60,225:0:775:20	0/0:28,0:0:28:0,84,327:0:1131:28	0/0:13,0:0:13:0,39,175:0:500:13	0/0:21,0:0:21:0,63,240:0:829:21	0/1:22,17:17:39:163,0,137:689:866:22	0/0:99,0:0:99:0,298,1071:0:3994:99	0/0:74,0:0:74:0,223,833:0:2944:74	0/0:19,0:0:19:0,57,177:0:767:19	0/0:8,1:1:9:0,19,129:41:306:8	0/0:25,0:0:25:0,75,327:0:976:25	1/1:1,4:4:5:49,1,0:164:41:1	0/1:18,18:18:36:79,0,136:711:713:18	1/1:0,1:1:1:18,3,0:41:0:0	0/0:11,0:0:11:0,33,286:0:451:11	0/1:40,49:49:89:266,0,130:1971:1590:40	0/0:31,0:0:31:0,93,402:0:1229:31	0/0:46,0:0:46:0,138,579:0:1800:46	0/0:59,0:0:59:0,178,611:0:2339:59	0/0:7,0:0:7:0,21,78:0:278:7	0/0:13,0:0:13:0,39,139:0:512:13	0/0:23,0:0:23:0,69,246:0:913:23	0/1:2,2:2:4:12,0,17:82:82:2	0/0:15,0:0:15:0,45,292:0:581:15	0/0:49,0:0:49:0,148,601:0:1923:49	0/0:76,0:0:76:0,229,918:0:3000:76	0/0:30,0:0:30:0,90,374:0:1205:30	0/0:33,0:0:33:0,99,299:0:1258:33	0/0:29,0:0:29:0,87,362:0:1143:29	0/0:10,0:0:10:0,30,85:0:410:10	0/0:78,0:0:78:0,235,1060:0:3119:78	0/0:5,0:0:5:0,15,56:0:196:5	0/0:63,0:0:63:0,190,861:0:2479:63	0/0:22,0:0:22:0,66,293:0:819:22	0/1:26,26:26:52:197,0,188:1048:1026:26	0/0:50,0:0:50:0,151,552:0:2010:50	0/0:46,0:0:46:0,138,497:0:1781:46	0/0:40,0:0:40:0,120,434:0:1572:40	0/0:7,0:0:7:0,21,131:0:283:7	0/0:40,0:0:40:0,120,481:0:1592:40	0/0:32,0:0:32:0,96,368:0:1300:32	0/1:26,12:12:38:50,0,212:483:1066:26	1/1:1,13:13:14:254,24,0:510:41:1	0/0:12,0:0:12:0,36,88:0:484:12	0/0:26,0:0:26:0,78,328:0:1009:26	0/0:4,0:0:4:0,12,48:0:164:4	0/0:12,0:0:12:0,36,159:0:483:12	0/0:3,0:0:3:0,9,40:0:114:3	0/0:48,0:0:48:0,144,607:0:1899:48	0/0:21,0:0:21:0,63,260:0:826:21	0/0:72,2:2:74:0,208,668:82:2818:72	0/1:6,3:3:9:3,0,80:123:234:6	0/0:15,2:2:17:0,6,129:63:601:15	0/0:18,0:0:18:0,54,200:0:710:18	0/0:11,0:0:11:0,33,185:0:451:11	0/0:14,0:0:14:0,42,182:0:566:14	1/1:0,21:21:21:406,63,0:849:0:0
29344390	227168	29344390_227168	G	T	195668	.	AB=0.458119;ABP=290.572;AC=73;AF=0.32322;AN=224;AO=14336;CIGAR=1X;DP=201455;DPB=85758;DPRA=0.926444;EPP=1118.71;EPPR=4050.07;GTI=116;LEN=1;MEANALT=1.012;MQM=13.288;MQMR=11.3314;NS=2112;NUMALT=1;ODDS=0.0325056;PAIRED=0.847517;PAIREDR=0.884247;PAO=0;PQA=0;PQR=0;PRO=0;PROBE=Intergenic|RAPIDGENOMICS_3404_43251;QA=564186;QR=2470754;RO=61925;RPL=5473;RPP=1743.72;RPPR=11992.7;RPR=8863;RUN=1;SAF=9086;SAP=2231.87;SAR=5250;SRF=36742;SRP=4688.22;SRR=25183;TYPE=snp;technology.illumina=1	GT:AD:AO:DP:PL:QA:QR:RO	0/1:18,29:29:47:141,0,78:1155:721:18	0/0:3,0:0:3:0,9,54:0:114:3	0/0:10,0:0:10:0,30,84:0:410:10	0/0:84,0:0:84:0,253,762:0:3373:84	0/0:26,0:0:26:0,78,236:0:1026:26	0/1:20,17:17:37:113,0,102:681:802:20	0/1:4,7:7:11:129,0,89:274:160:4	0/0:20,0:0:20:0,60,240:0:803:20	0/0:51,0:0:51:0,154,475:0:2057:51	0/1:50,41:41:91:137,0,294:1647:1971:50	0/0:11,0:0:11:0,33,111:0:433:11	0/1:38,13:13:51:62,0,233:529:1537:38	1/1:9,41:41:50:340,77,0:1641:369:9	0/1:29,33:33:62:95,0,120:1341:1125:29	0/0:72,0:0:72:0,217,869:0:2875:72	0/1:45,37:37:82:80,0,174:1505:1787:45	0/0:30,0:0:30:0,90,627:0:1173:30	0/0:132,0:0:132:0,397,1231:0:5251:132	1/1:0,62:62:62:561,187,0:2500:0:0	0/1:21,17:17:38:20,0,119:670:831:21	0/0:81,0:0:81:0,244,766:0:3189:81	0/1:31,25:25:56:186,0,203:998:1240:31	0/0:47,0:0:47:0,141,456:0:1903:47	0/0:195,0:0:195:0,587,2134:0:7687:195	0/1:23,11:11:34:6,0,187:451:935:23	0/1:30,16:16:46:234,0,547:583:1183:30	0/0:97,0:0:97:0,292,957:0:3875:97	0/0:76,0:0:76:0,229,727:0:3055:76	1/1:0,107:107:107:1107,322,0:4340:0:0	1/1:0,62:62:62:560,187,0:2467:0:0	0/0:36,0:0:36:0,108,378:0:1414:36	0/0:31,0:0:31:0,93,351:0:1255:31	0/0:137,0:0:137:0,412,1313:0:5523:137	0/0:30,0:0:30:0,90,301:0:1191:30	1/1:0,26:26:26:241,78,0:1037:0:0	0/0:8,0:0:8:0,24,99:0:305:8	0/0:61,0:0:61:0,184,542:0:2416:61	0/1:15,14:14:29:60,0,61:533:599:15	0/0:37,0:0:37:0,111,320:0:1488:37	0/0:134,0:0:134:0,403,1287:0:5365:134	0/1:20,17:17:37:91,0,41:697:812:20	0/0:86,0:0:86:0,259,758:0:3411:86	0/0:118,0:0:118:0,355,1246:0:4686:118	0/1:3,6:6:9:42,0,4:246:104:3	1/1:0,72:72:72:738,217,0:2854:0:0	1/1:0,17:17:17:162,51,0:647:0:0	1/1:0,123:123:123:1247,370,0:4934:0:0	0/1:36,40:40:76:162,0,105:1628:1444:36	0/0:45,0:0:45:0,135,1040:0:1806:45	0/0:76,0:0:76:0,229,695:0:3044:76	0/0:10,1:1:11:0,25,72:41:406:10	0/1:35,35:35:70:211,0,173:1386:1376:35	0/0:94,0:0:94:0,283,1015:0:3762:94	0/0:55,0:0:55:0,166,802:0:2183:55	0/1:45,44:44:91:336,0,233:1757:1785:45	0/0:131,0:0:131:0,394,1264:0:5237:131	0/0:66,0:0:66:0,199,792:0:2647:66	0/0:52,0:0:52:0,157,527:0:2079:52	0/0:75,0:0:75:0,226,827:0:2934:75	0/0:16,0:0:16:0,48,224:0:607:16	1/1:0,29:29:29:307,87,0:1164:0:0	0/0:174,0:0:175:0,524,1731:0:6965:174	0/1:42,41:41:83:162,0,162:1645:1671:42	0/0:44,0:0:44:0,132,417:0:1678:44	0/1:24,16:16:40:60,0,99:635:976:24	0/1:20,21:21:41:64,0,219:812:772:20	0/0:26,0:0:26:0,78,255:0:1058:26	0/0:43,0:0:43:0,129,385:0:1723:43	1/1:0,2:2:2:15,6,0:82:0:0	0/1:6,9:9:15:98,0,121:369:242:6	0/0:123,0:0:123:0,370,1141:0:4957:123	0/1:47,36:36:83:123,0,216:1446:1900:47	0/0:115,0:0:115:0,346,1143:0:4520:115	0/1:37,39:39:76:137,0,193:1564:1478:37	1/1:0,2:2:2:38,6,0:78:0:0	0/0:62,0:0:62:0,187,795:0:2484:62	0/0:20,1:1:21:0,54,161:41:812:20	0/0:24,0:0:24:0,72,305:0:953:24	0/1:16,15:15:31:152,0,135:589:625:16	0/1:26,23:23:49:92,0,178:890:1035:26	0/1:64,54:54:118:261,0,280:2146:2527:64	0/0:62,0:0:62:0,187,639:0:2462:62	0/0:48,0:0:48:0,144,548:0:1926:48	1/1:0,78:78:78:764,235,0:3142:0:0	0/0:52,0:0:52:0,157,541:0:2070:52	0/0:138,0:0:138:0,415,1498:0:5525:138	1/1:3,15:15:18:128,32,0:601:115:3	0/1:57,48:48:105:195,0,195:1905:2277:57	0/0:17,0:0:17:0,51,203:0:649:17	0/0:102,0:0:102:0,307,1184:0:4083:102	0/1:31,16:16:47:57,0,252:652:1237:31	1/1:11,17:17:28:69,1,0:693:443:11	0/1:42,25:25:67:60,0,171:959:1677:42	0/0:8,2:2:10:0,12,44:78:324:8	1/1:0,56:56:56:582,169,0:2229:0:0	1/1:0,46:46:46:400,138,0:1783:0:0	0/1:42,38:38:81:153,0,163:1516:1683:42	0/0:25,9:9:34:0,10,133:357:981:25	0/1:28,16:16:44:51,0,134:642:1050:28	0/0:31,0:0:31:0,93,380:0:1242:31	0/0:12,0:0:12:0,36,95:0:492:12	1/1:5,11:11:16:43,6,0:447:201:5	1/1:0,74:74:74:697,223,0:2982:0:0	0/1:21,16:16:37:16,0,66:621:839:21	0/0:38,0:0:38:0,114,330:0:1500:38	0/0:127,0:0:127:0,382,1400:0:5116:127	0/0:57,0:0:57:0,172,554:0:2262:57	0/1:28,9:9:37:5,0,181:338:1097:28	1/1:0,9:9:9:92,27,0:360:0:0	0/0:47,0:0:47:0,141,487:0:1869:47	1/1:2,9:9:11:63,12,0:369:82:2	0/0:31,0:0:31:0,93,624:0:1229:31
29344390	227207	29344390_227207	T	A	215017	.	AB=0.464198;ABP=225.51;AC=71;AF=0.320124;AN=224;AO=15376;CIGAR=1X;DP=222072;DPB=99071;DPRA=0.925128;EPP=122.543;EPPR=2115.85;GTI=110;LEN=1;MEANALT=1.00544;MQM=13.3077;MQMR=11.3654;NS=2112;NUMALT=1;ODDS=0.0210331;PAIRED=0.844303;PAIREDR=0.878889;PAO=0;PQA=0;PQR=0;PRO=0;PROBE=Intergenic|RAPIDGENOMICS_3404_43251;QA=605326;QR=2847322;RO=70836;RPL=6792;RPP=456.52;RPPR=1309.36;RPR=8584;RUN=1;SAF=8194;SAP=147.645;SAR=7182;SRF=36483;SRP=142.089;SRR=34353;TYPE=snp;technology.illumina=1	GT:AD:AO:DP:PL:QA:QR:RO	0/1:17,38:38:55:242,0,81:1526:697:17	0/0:6,0:0:6:0,18,95:0:242:6	0/0:18,0:0:18:0,54,148:0:705:18	0/0:95,0:0:95:0,286,936:0:3804:95	0/0:26,0:0:26:0,78,278:0:1062:26	0/1:15,29:29:44:210,0,46:1181:611:15	0/1:4,8:8:12:101,0,71:311:155:4	0/0:20,0:0:20:0,60,237:0:816:20	0/0:63,0:0:63:0,190,634:0:2549:63	0/1:45,42:42:87:138,0,225:1678:1809:45	0/0:15,0:0:15:0,45,157:0:592:15	0/1:38,13:13:51:77,0,222:524:1526:38	1/1:18,59:59:77:451,85,0:2376:730:18	0/1:39,38:38:77:103,0,155:1546:1569:39	0/0:93,0:0:93:0,280,1101:0:3740:93	0/0:92,40:40:132:0,31,554:1604:3721:92	0/0:34,0:0:34:0,102,761:0:1334:34	0/0:136,0:0:136:0,409,1281:0:5509:136	1/1:0,72:72:72:653,217,0:2914:0:0	0/1:30,26:26:56:83,0,170:1006:1214:30	0/0:88,0:0:88:0,265,854:0:3562:88	0/1:43,34:34:77:205,0,320:1357:1747:43	0/0:46,0:0:46:0,138,468:0:1869:46	0/0:183,0:0:183:0,551,1861:0:7350:183	0/0:35,9:9:44:0,56,429:355:1387:35	0/1:33,16:16:49:226,0,567:570:1294:33	0/0:105,0:0:105:0,316,1059:0:4258:105	0/0:86,0:0:86:0,259,814:0:3425:86	1/1:0,124:124:124:1246,373,0:4970:0:0	1/1:0,79:79:79:730,238,0:3128:0:0	0/0:28,0:0:28:0,84,318:0:1140:28	0/0:45,0:0:45:0,135,441:0:1789:45	0/0:160,0:0:160:0,482,1572:0:6427:160	0/0:24,0:0:24:0,72,247:0:952:24	1/1:0,29:29:29:285,87,0:1156:0:0	0/0:6,0:0:6:0,18,81:0:238:6	0/0:80,0:0:80:0,241,684:0:3237:80	0/1:16,16:16:32:40,0,51:634:656:16	0/0:45,0:0:45:0,135,400:0:1805:45	0/0:139,0:0:139:0,418,1379:0:5562:139	0/1:29,24:24:53:105,0,112:967:1185:29	0/0:101,0:0:101:0,304,893:0:4085:101	0/0:148,0:0:148:0,446,1536:0:5972:148	0/1:6,4:4:10:22,0,32:146:229:6	1/1:0,85:85:85:882,256,0:3404:0:0	1/1:0,24:24:24:233,72,0:925:0:0	1/1:0,136:136:136:1386,409,0:5433:0:0	0/1:35,46:46:81:218,0,48:1830:1389:35	0/0:42,0:0:42:0,126,836:0:1675:42	0/0:88,0:0:88:0,265,809:0:3520:88	0/0:6,1:1:7:0,13,40:41:246:6	0/1:42,34:34:76:167,0,198:1372:1706:42	0/0:102,0:0:102:0,307,970:0:4122:102	0/0:54,0:0:54:0,163,739:0:2181:54	0/1:62,44:44:106:265,0,336:1788:2507:62	0/0:150,0:0:150:0,452,1496:0:6053:150	0/0:76,0:0:76:0,229,902:0:3073:76	0/0:54,0:0:54:0,163,535:0:2185:54	0/0:56,0:0:56:0,169,585:0:2270:56	0/0:23,0:0:23:0,69,296:0:935:23	1/1:0,31:31:31:345,93,0:1263:0:0	0/0:222,0:0:222:0,668,2428:0:8923:222	0/1:40,36:36:76:147,0,141:1438:1610:40	0/0:61,0:0:61:0,184,612:0:2457:61	0/1:23,24:24:47:110,0,76:912:931:23	0/1:17,25:25:42:117,0,131:999:674:17	0/0:23,0:0:23:0,69,246:0:911:23	0/0:55,0:0:55:0,166,482:0:2251:55	1/1:0,2:2:2:15,6,0:82:0:0	0/1:5,13:13:18:194,0,52:521:205:5	0/0:130,0:0:130:0,391,1213:0:5266:130	0/1:45,38:38:83:50,0,177:1529:1804:45	0/0:148,0:0:148:0,446,1424:0:5922:148	0/1:39,45:45:84:172,0,177:1798:1564:39	1/1:0,2:2:2:38,6,0:82:0:0	0/0:73,0:0:73:0,220,913:0:2914:73	0/0:33,4:4:37:0,81,294:160:1345:33	0/0:25,0:0:25:0,75,312:0:983:25	0/1:14,15:15:29:140,0,120:570:562:14	0/1:21,33:33:54:172,0,89:1314:857:21	0/1:81,60:60:141:238,0,348:2361:3258:81	0/0:71,0:0:71:0,214,747:0:2860:71	0/0:54,0:0:54:0,163,597:0:2143:54	1/1:0,108:108:108:1145,325,0:4282:0:0	0/0:43,0:0:43:0,129,395:0:1723:43	0/0:153,0:0:153:0,461,1627:0:6148:153	1/1:3,17:17:20:149,38,0:697:114:3	0/1:53,52:52:105:256,0,164:2093:2130:53	0/0:18,0:0:18:0,54,219:0:707:18	0/0:144,0:0:144:0,433,1557:0:5782:144	0/1:34,17:17:51:47,0,287:689:1373:34	1/1:11,18:18:29:78,3,0:722:437:11	0/1:38,24:24:62:78,0,168:962:1546:38	0/1:10,6:6:16:26,0,30:242:402:10	1/1:0,70:70:70:701,211,0:2787:0:0	1/1:0,56:56:56:487,169,0:2207:0:0	0/1:36,44:44:80:262,0,93:1778:1464:36	0/0:20,5:5:25:0,38,140:205:807:20	0/1:39,20:20:59:43,0,171:816:1542:39	0/0:29,0:0:29:0,87,311:0:1177:29	0/0:12,0:0:12:0,36,95:0:492:12	1/1:9,19:19:28:89,6,0:753:350:9	1/1:0,67:67:67:597,202,0:2678:0:0	0/1:24,23:23:47:73,0,65:898:975:24	0/0:68,0:0:68:0,205,668:0:2724:68	0/0:172,0:0:172:0,518,1803:0:6832:172	0/0:54,0:0:54:0,163,536:0:2147:54	0/0:35,12:12:47:0,19,266:488:1387:35	1/1:0,8:8:8:66,24,0:319:0:0	0/0:54,0:0:54:0,163,538:0:2173:54	1/1:4,18:18:22:123,26,0:738:164:4	0/0:30,0:0:30:0,90,596:0:1186:30
29344736	43210	29344736_43210	G	A	2635.13	.	AB=0.391534;ABP=41.6372;AC=4;AF=0.00650558;AN=218;AO=257;CIGAR=1X;DP=126607;DPB=48279;DPRA=1.11082;EPP=36.5456;EPPR=3219.08;GTI=41;LEN=1;MEANALT=1.02564;MQM=13.3696;MQMR=12.1863;NS=2112;NUMALT=1;ODDS=0.00250148;PAIRED=0.867704;PAIREDR=0.831846;PAO=0;PQA=0;PQR=0;PRO=0;PROBE=Intergenic|RAPIDGENOMICS_3404_54582;QA=10195;QR=1848688;RO=46279;RPL=104;RPP=23.2971;RPPR=3336.68;RPR=153;RUN=1;SAF=157;SAP=30.4621;SAR=100;SRF=28277;SRP=4956.76;SRR=18002;TYPE=snp;technology.illumina=1	GT:AD:AO:DP:PL:QA:QR:RO	0/0:9,0:0:9:0,27,128:0:342:9	0/0:1,0:0:1:0,3,8:0:41:1	0/0:15,0:0:15:0,45,125:0:603:15	0/0:83,0:0:83:0,250,1016:0:3320:83	0/0:26,0:0:26:0,78,325:0:1031:26	0/0:16,0:0:16:0,48,274:0:630:16	0/0:9,0:0:9:0,27,155:0:319:9	./.:.:.:.:.:.:.:.	0/0:46,0:0:46:0,138,474:0:1824:46	0/0:56,0:0:56:0,169,625:0:2215:56	0/0:12,0:0:12:0,36,125:0:480:12	0/0:42,0:0:48:0,126,419:0:1647:42	0/0:39,0:0:39:0,117,501:0:1582:39	0/0:40,0:0:40:0,120,445:0:1605:40	0/0:28,0:0:28:0,84,260:0:1127:28	0/0:31,0:0:31:0,93,342:0:1232:31	0/0:19,0:0:19:0,57,448:0:744:19	0/0:57,0:0:57:0,172,565:0:2303:57	0/0:48,0:0:48:0,144,523:0:1910:48	0/0:36,0:0:36:0,108,512:0:1450:36	0/0:57,0:0:57:0,172,528:0:2266:57	0/0:17,0:0:17:0,51,209:0:679:17	0/0:13,0:0:13:0,39,121:0:529:13	0/0:30,0:0:30:0,90,339:0:1226:30	0/0:8,0:0:8:0,24,102:0:328:8	0/0:47,0:0:47:0,141,1095:0:1869:47	0/0:59,0:0:59:0,178,600:0:2341:59	0/0:28,0:0:28:0,84,271:0:1136:28	0/0:58,0:0:58:0,175,902:0:2307:58	0/0:43,0:0:43:0,129,406:0:1689:43	0/1:11,8:8:19:35,0,35:328:443:11	0/0:25,0:0:25:0,75,248:0:1009:25	0/0:52,0:0:52:0,157,541:0:2106:52	0/0:19,0:0:19:0,57,159:0:770:19	0/0:16,0:0:16:0,48,143:0:620:16	./.:.:.:.:.:.:.:.	0/0:28,0:0:28:0,84,352:0:1103:28	0/0:13,0:0:13:0,39,157:0:525:13	0/0:23,0:0:23:0,69,346:0:935:23	0/0:36,0:0:36:0,108,407:0:1388:36	1/1:4,13:13:17:109,20,0:524:150:4	0/0:65,0:0:65:0,196,684:0:2581:65	0/0:85,0:0:85:0,256,1000:0:3416:85	0/0:17,0:0:17:0,51,161:0:689:17	0/0:64,0:0:64:0,193,657:0:2562:64	0/0:3,0:0:3:0,9,35:0:123:3	0/0:41,0:0:41:0,123,482:0:1637:41	0/0:78,0:0:79:0,235,1010:0:3068:78	0/0:27,0:0:27:0,81,615:0:1045:27	0/0:50,0:0:50:0,151,561:0:1973:50	0/0:7,0:0:7:0,21,63:0:283:7	0/0:63,0:0:63:0,190,814:0:2525:63	0/0:42,0:0:42:0,126,517:0:1700:42	0/0:22,0:0:22:0,66,322:0:857:22	0/0:90,0:0:90:0,271,972:0:3635:90	0/0:27,0:0:27:0,81,283:0:1077:27	0/0:57,0:0:57:0,172,625:0:2277:57	0/0:16,0:0:16:0,48,162:0:639:16	0/0:13,0:0:13:0,39,168:0:507:13	0/0:5,0:0:5:0,15,68:0:201:5	0/0:24,0:0:24:0,72,401:0:966:24	0/0:101,0:0:101:0,304,1060:0:4004:101	0/0:63,0:0:63:0,190,610:0:2549:63	0/0:51,0:0:51:0,154,533:0:2065:51	0/0:14,2:2:16:0,28,140:82:574:14	0/0:25,0:0:25:0,75,301:0:982:25	0/0:21,0:0:21:0,63,256:0:823:21	0/0:22,0:0:22:0,66,320:0:875:22	0/0:4,0:0:4:0,12,60:0:164:4	0/0:14,0:0:14:0,42,419:0:543:14	0/0:46,0:0:46:0,138,502:0:1815:46	0/0:29,0:0:29:0,87,345:0:1181:29	0/0:77,0:0:77:0,232,912:0:3096:77	0/0:43,0:0:43:0,129,529:0:1701:43	0/0:5,0:0:5:0,15,88:0:205:5	0/0:10,0:0:10:0,30,102:0:374:10	0/0:25,0:0:25:0,75,289:0:970:25	0/0:23,0:0:23:0,69,191:0:930:23	0/0:9,0:0:9:0,27,101:0:342:9	0/0:16,0:0:16:0,48,160:0:630:16	0/0:42,0:0:42:0,126,468:0:1674:42	0/0:43,0:0:43:0,129,464:0:1743:43	0/0:25,0:0:25:0,75,288:0:985:25	0/0:66,0:0:66:0,199,836:0:2599:66	0/0:26,0:0:26:0,78,350:0:1036:26	0/1:39,50:50:89:148,0,113:2042:1561:39	0/0:8,0:0:8:0,24,63:0:324:8	0/0:49,0:0:52:0,148,498:0:1989:49	0/0:21,0:0:21:0,63,367:0:811:21	0/0:56,0:0:56:0,169,631:0:2196:56	0/0:17,0:0:17:0,51,150:0:693:17	0/0:19,0:0:19:0,57,254:0:766:19	0/0:15,0:0:15:0,45,142:0:607:15	0/0:7,0:0:7:0,21,59:0:283:7	0/0:48,0:0:48:0,144,420:0:1938:48	0/0:21,0:0:21:0,63,225:0:853:21	0/0:50,0:0:50:0,151,418:0:2002:50	0/0:16,0:0:16:0,48,158:0:629:16	0/0:23,0:0:23:0,69,202:0:930:23	0/0:18,0:0:18:0,54,249:0:724:18	0/0:1,0:0:1:0,3,20:0:41:1	0/0:44,0:0:44:0,132,565:0:1751:44	0/0:10,0:0:10:0,30,157:0:388:10	0/0:48,0:0:48:0,144,620:0:1885:48	0/0:17,4:4:21:0,8,154:156:689:17	0/0:62,0:0:62:0,187,648:0:2448:62	0/0:35,0:0:35:0,105,386:0:1401:35	0/0:4,0:0:4:0,12,69:0:160:4	0/0:17,0:0:17:0,51,175:0:671:17	0/0:26,0:0:26:0,78,231:0:1043:26	./.:.:.:.:.:.:.:.	0/0:26,0:0:26:0,78,697:0:1045:26
29344749	30994	29344749_30994	A	T	25507.2	.	AB=0.47486;ABP=24.628;AC=9;AF=0.0464109;AN=224;AO=2038;CIGAR=1X;DP=210366;DPB=91545;DPRA=0.907857;EPP=48.2255;EPPR=2078.28;GTI=14;LEN=1;MEANALT=1.00645;MQM=19.871;MQMR=15.9789;NS=2112;NUMALT=1;ODDS=0.226902;PAIRED=0.570658;PAIREDR=0.6952;PAO=0;PQA=0;PQR=0;PRO=0;PROBE=SNP|RAPIDGENOMICS_3404_56670;QA=80353;QR=3546050;RO=88737;RPL=925;RPP=40.669;RPPR=631.784;RPR=1113;RUN=1;SAF=1013;SAP=3.16373;SAR=1025;SRF=45014;SRP=43.7954;SRR=43723;TYPE=snp;technology.illumina=1	GT:AD:AO:DP:PL:QA:QR:RO	0/0:37,0:0:37:0,111,454:0:1496:37	0/0:21,10:10:31:0,12,102:401:857:21	0/0:12,0:0:12:0,36,101:0:488:12	0/0:159,0:0:159:0,479,2032:0:6424:159	1/1:1,34:34:35:732,64,0:1313:41:1	0/0:97,0:0:98:0,292,1504:0:3861:97	0/0:11,0:0:11:0,33,256:0:424:11	0/0:2,0:0:2:0,6,64:0:82:2	0/0:85,0:0:85:0,256,1239:0:3399:85	0/0:101,0:0:101:0,304,1809:0:4086:101	0/0:2,0:0:2:0,6,65:0:82:2	0/0:33,0:0:33:0,99,576:0:1349:33	0/0:59,0:0:59:0,178,676:0:2348:59	0/0:43,0:0:43:0,129,627:0:1747:43	0/0:74,0:0:74:0,223,829:0:2974:74	0/0:141,0:0:141:0,424,1516:0:5683:141	0/0:23,0:0:23:0,69,534:0:907:23	0/0:75,0:0:75:0,226,1529:0:3005:75	0/0:91,0:0:91:0,274,1117:0:3676:91	0/0:78,0:0:79:0,235,1137:0:3150:78	0/0:105,0:0:105:0,316,1400:0:4192:105	0/0:83,0:0:83:0,250,1078:0:3273:83	0/0:32,0:0:32:0,96,590:0:1278:32	0/0:104,0:0:104:0,313,1119:0:4192:104	0/0:37,0:0:37:0,111,662:0:1481:37	0/0:72,0:0:73:0,217,1798:0:2824:72	0/0:124,0:0:124:0,373,1798:0:4982:124	0/0:156,0:0:156:0,470,2187:0:6219:156	0/0:170,0:0:170:0,512,2492:0:6855:170	0/0:36,0:0:36:0,108,469:0:1441:36	0/0:37,0:0:37:0,111,474:0:1474:37	0/0:79,0:0:79:0,238,1016:0:3173:79	0/0:117,0:0:117:0,352,1291:0:4728:117	0/0:14,0:0:14:0,42,245:0:566:14	0/1:13,22:22:35:276,0,118:894:529:13	0/0:3,0:0:3:0,9,66:0:114:3	0/0:77,0:0:77:0,232,1169:0:3093:77	0/0:60,0:0:60:0,181,915:0:2447:60	0/0:38,0:0:38:0,114,495:0:1516:38	0/0:90,0:0:90:0,271,1237:0:3631:90	0/0:70,0:0:70:0,211,1107:0:2736:70	0/0:83,0:0:83:0,250,1303:0:3373:83	0/0:112,0:0:112:0,337,2068:0:4477:112	0/0:10,0:0:10:0,30,136:0:402:10	0/0:68,0:0:68:0,205,866:0:2736:68	0/0:18,0:0:18:0,54,198:0:724:18	0/0:108,0:0:108:0,325,1758:0:4349:108	0/0:66,0:0:66:0,199,1286:0:2604:66	0/0:32,0:0:32:0,96,883:0:1208:32	0/0:29,0:0:29:0,87,428:0:1167:29	0/0:11,0:0:11:0,33,94:0:451:11	0/0:67,0:0:67:0,202,1001:0:2713:67	0/0:67,0:0:67:0,202,988:0:2623:67	0/0:52,0:0:52:0,157,1174:0:2102:52	0/0:70,0:0:70:0,211,1077:0:2804:70	0/0:134,0:0:134:0,403,1749:0:5339:134	0/1:23,54:54:77:506,0,88:2196:939:23	0/0:64,0:0:64:0,193,994:0:2571:64	0/0:23,0:0:23:0,69,383:0:890:23	0/0:34,0:0:34:0,102,446:0:1372:34	0/0:87,0:0:87:0,262,1457:0:3505:87	0/0:215,0:0:215:0,647,2685:0:8649:215	0/1:64,50:50:114:94,0,654:2021:2544:64	1/1:0,54:54:54:876,163,0:2160:0:0	0/0:25,0:0:25:0,75,456:0:1025:25	0/0:34,0:0:34:0,102,582:0:1382:34	0/0:51,0:0:51:0,154,785:0:2061:51	0/0:50,0:0:50:0,151,797:0:1990:50	0/0:5,0:0:5:0,15,41:0:205:5	0/1:7,5:5:12:125,0,133:191:261:7	0/0:85,0:0:85:0,256,1062:0:3402:85	0/0:79,0:0:79:0,238,1216:0:3115:79	0/0:74,0:0:74:0,223,930:0:3005:74	0/0:60,0:0:60:0,181,1078:0:2368:60	0/0:1,0:0:1:0,3,9:0:41:1	0/0:63,0:0:63:0,190,1049:0:2513:63	0/0:25,0:0:25:0,75,518:0:1008:25	0/0:52,0:0:52:0,157,620:0:2080:52	0/0:31,0:0:31:0,93,515:0:1247:31	0/0:45,0:0:45:0,135,658:0:1811:45	0/0:149,0:0:149:0,449,1925:0:5946:149	0/0:31,0:0:31:0,93,417:0:1198:31	0/0:57,0:0:57:0,172,820:0:2252:57	0/0:67,0:0:67:0,202,1361:0:2602:67	0/0:42,0:0:42:0,126,763:0:1678:42	0/0:113,0:0:113:0,340,1207:0:4540:113	0/0:13,0:0:13:0,39,393:0:519:13	0/0:119,0:0:119:0,358,1626:0:4745:119	0/0:30,0:0:30:0,90,670:0:1198:30	0/0:129,0:0:130:0,388,2017:0:5123:129	0/0:71,0:0:71:0,214,893:0:2825:71	0/0:79,0:0:79:0,238,959:0:3172:79	0/0:43,0:0:43:0,129,524:0:1722:43	0/0:9,0:0:9:0,27,135:0:296:9	0/0:58,0:0:58:0,175,806:0:2349:58	0/0:14,0:0:14:0,42,250:0:566:14	0/0:130,0:0:130:0,391,1607:0:5273:130	0/1:13,11:11:24:77,0,99:451:501:13	0/0:20,0:0:20:0,60,269:0:794:20	0/0:39,0:0:39:0,117,603:0:1570:39	0/0:4,0:0:4:0,12,103:0:164:4	0/0:52,0:0:52:0,157,668:0:2060:52	0/0:39,0:0:39:0,117,485:0:1567:39	0/0:77,0:0:77:0,232,884:0:3068:77	0/0:51,0:0:51:0,154,1004:0:2012:51	0/0:109,0:0:109:0,328,1704:0:4400:109	0/0:75,0:0:75:0,226,828:0:2955:75	0/0:27,0:0:27:0,81,441:0:1086:27	0/0:51,0:0:51:0,154,712:0:2040:51	0/0:30,0:0:30:0,90,342:0:1217:30	0/0:10,0:0:10:0,30,96:0:393:10	0/0:35,0:0:35:0,105,911:0:1406:35
29345129	439445	29345129_439445	T	C	303895	.	AB=0.489201;ABP=13.7501;AC=140;AF=0.635604;AN=222;AO=18589;CIGAR=1X;DP=144339;DPB=70885;DPRA=0.990262;EPP=163.192;EPPR=621.754;GTI=10;LEN=1;MEANALT=1.0029;MQM=14.1625;MQMR=11.7716;NS=2112;NUMALT=1;ODDS=0.00730112;PAIRED=0.80865;PAIREDR=0.859103;PAO=0;PQA=0;PQR=0;PRO=0;PROBE=SNP|RAPIDGENOMICS_3404_38679;QA=739466;QR=1310897;RO=32797;RPL=9285;RPP=3.05247;RPPR=4.68414;RPR=9304;RUN=1;SAF=8506;SAP=293.521;SAR=10083;SRF=15833;SRP=87.7029;SRR=16964;TYPE=snp;technology.illumina=1	GT:AD:AO:DP:PL:QA:QR:RO	1/1:0,46:46:46:464,138,0:1864:0:0	1/1:0,12:12:12:96,36,0:488:0:0	0/1:7,12:12:19:41,0,4:488:287:7	0/1:55,66:66:121:290,0,181:2620:2235:55	1/1:0,12:12:12:175,36,0:483:0:0	1/1:0,40:40:40:420,120,0:1583:0:0	0/0:4,0:0:4:0,12,55:0:160:4	0/1:9,7:7:16:33,0,39:283:346:9	0/1:23,31:31:54:127,0,38:1255:943:23	1/1:0,79:79:79:846,238,0:3157:0:0	1/1:0,6:6:6:66,18,0:242:0:0	0/0:115,0:0:115:0,346,1064:0:4630:115	1/1:0,36:36:36:370,108,0:1445:0:0	0/1:7,17:17:24:59,0,12:684:279:7	0/1:28,42:42:70:141,0,33:1674:1131:28	0/1:53,47:47:100:186,0,229:1870:2139:53	0/1:9,9:9:18:227,0,141:353:350:9	0/0:152,0:0:152:0,458,1476:0:6038:152	1/1:0,69:69:69:622,208,0:2717:0:0	0/1:32,17:17:49:41,0,173:697:1231:32	0/1:54,24:24:78:40,0,346:976:2160:54	0/0:75,0:0:75:0,226,791:0:2996:75	0/1:12,16:16:28:63,0,67:652:488:12	0/1:44,29:29:73:65,0,338:1163:1783:44	0/1:9,7:7:16:52,0,50:283:365:9	1/1:0,46:46:46:1078,138,0:1846:0:0	1/1:14,36:36:50:190,3,0:1438:538:14	1/1:25,47:47:72:209,4,0:1888:1008:25	1/1:0,78:78:78:766,235,0:3129:0:0	1/1:0,42:42:42:392,126,0:1692:0:0	1/1:0,35:35:35:370,105,0:1431:0:0	1/1:0,31:31:31:342,93,0:1221:0:0	0/0:95,0:0:95:0,286,977:0:3798:95	0/1:13,6:6:19:16,0,112:246:516:13	0/1:49,31:31:80:120,0,357:1271:1943:49	0/0:8,0:0:8:0,24,121:0:324:8	0/1:27,41:41:68:129,0,104:1617:1107:27	0/1:36,27:27:63:62,0,212:1090:1468:36	0/0:36,0:0:36:0,108,400:0:1443:36	0/1:49,34:34:83:84,0,187:1347:1974:49	0/1:18,34:34:52:238,0,31:1366:725:18	0/1:30,27:27:57:95,0,129:1095:1208:30	0/0:98,0:0:98:0,295,999:0:3940:98	1/1:0,13:13:13:146,39,0:533:0:0	0/1:37,48:48:85:273,0,118:1951:1497:37	0/0:12,5:5:17:0,10,60:191:456:12	1/1:0,90:90:90:893,271,0:3592:0:0	1/1:0,67:67:67:654,202,0:2699:0:0	0/1:8,16:16:24:379,0,188:630:300:8	0/1:19,33:33:52:153,0,6:1316:757:19	1/1:0,3:3:3:49,9,0:123:0:0	0/1:11,13:13:24:91,0,16:492:451:11	0/1:62,38:38:100:42,0,240:1538:2463:62	0/0:40,0:0:40:0,120,531:0:1564:40	1/1:0,95:95:95:956,286,0:3822:0:0	1/1:0,109:109:109:1123,328,0:4404:0:0	0/1:25,36:36:61:168,0,124:1464:989:25	0/1:18,27:27:45:164,0,87:1090:717:18	1/1:0,27:27:27:318,81,0:1075:0:0	0/0:17,5:5:22:0,18,126:201:685:17	0/1:18,20:20:38:178,0,47:795:724:18	1/1:0,180:180:180:1864,542,0:7250:0:0	0/1:35,51:51:86:215,0,142:2056:1367:35	1/1:0,48:48:48:446,144,0:1917:0:0	0/0:26,0:0:26:0,78,262:0:1035:26	0/1:10,12:12:22:83,0,16:488:398:10	1/1:0,51:51:51:512,154,0:2065:0:0	0/0:21,0:0:21:0,63,222:0:816:21	0/1:10,16:16:26:109,0,3:643:410:10	0/1:3,11:11:14:345,0,40:447:119:3	0/1:14,33:33:47:200,0,16:1313:547:14	1/1:0,28:28:28:284,84,0:1124:0:0	1/1:0,88:88:88:934,265,0:3556:0:0	1/1:0,44:44:44:423,132,0:1773:0:0	0/0:7,0:0:7:0,21,97:0:287:7	1/1:0,35:35:35:337,105,0:1405:0:0	1/1:13,27:27:40:201,2,0:1057:514:13	1/1:0,10:10:10:109,30,0:406:0:0	0/1:6,12:12:18:121,0,27:470:242:6	0/1:18,11:11:29:63,0,187:438:734:18	0/1:36,28:28:64:88,0,133:1144:1459:36	0/1:25,29:29:54:154,0,99:1180:971:25	0/0:15,6:6:21:0,13,113:246:615:15	1/1:0,73:73:73:776,220,0:2929:0:0	1/1:0,65:65:65:682,196,0:2585:0:0	0/0:75,0:0:75:0,226,865:0:2963:75	1/1:0,8:8:8:108,24,0:316:0:0	0/1:47,68:68:115:354,0,156:2706:1879:47	1/1:0,9:9:9:151,27,0:361:0:0	1/1:0,93:93:93:922,280,0:3771:0:0	0/1:20,25:25:45:143,0,61:1011:803:20	1/1:0,35:35:35:449,105,0:1396:0:0	1/1:0,55:55:55:499,166,0:2226:0:0	./.:.:.:.:.:.:.:.	1/1:0,67:67:67:656,202,0:2668:0:0	1/1:0,38:38:38:386,114,0:1527:0:0	0/0:31,4:4:35:0,68,265:164:1250:31	0/0:22,0:0:22:0,66,192:0:858:22	1/1:0,5:5:5:62,15,0:196:0:0	1/1:0,18:18:18:206,54,0:738:0:0	1/1:2,16:16:18:128,24,0:648:82:2	1/1:8,17:17:25:113,8,0:693:328:8	1/1:0,34:34:34:379,102,0:1360:0:0	0/0:36,12:12:48:0,32,309:479:1446:36	0/1:26,31:31:57:125,0,207:1259:1044:26	1/1:1,132:132:133:1322,392,0:5243:41:1	1/1:0,35:35:35:356,105,0:1394:0:0	0/1:5,15:15:20:115,0,41:598:205:5	1/1:0,12:12:12:159,36,0:488:0:0	0/1:25,47:47:72:250,0,73:1903:1004:25	0/0:45,0:0:45:0,135,562:0:1820:45	1/1:0,15:15:15:424,45,0:603:0:0
29345129	441186	29345129_441186	A	G	487808	.	AB=0.484681;ABP=32.0844;AC=138;AF=0.634985;AN=224;AO=23590;CIGAR=1X;DP=190974;DPB=91921;DPRA=0.941108;EPP=80.2459;EPPR=119.449;GTI=22;LEN=1;MEANALT=1.00717;MQM=14.4245;MQMR=12.0099;NS=2112;NUMALT=1;ODDS=0.00629345;PAIRED=0.800297;PAIREDR=0.857579;PAO=0;PQA=0;PQR=0;PRO=0;PROBE=SNP|RAPIDGENOMICS_3404_38680||SNP|RAPIDGENOMICS_3404_38681;QA=922223;QR=1735469;RO=44228;RPL=10508;RPP=612.889;RPPR=64.3781;RPR=13082;RUN=1;SAF=11199;SAP=133.802;SAR=12391;SRF=21343;SRP=119.752;SRR=22885;TYPE=snp;technology.illumina=1	GT:AD:AO:DP:PL:QA:QR:RO	1/1:0,31:31:31:252,93,0:1224:0:0	1/1:0,44:44:44:448,132,0:1726:0:0	0/0:12,3:3:15:0,17,77:111:488:12	0/1:64,65:65:129:275,0,293:2549:2519:64	1/1:0,7:7:7:169,21,0:274:0:0	1/1:0,43:43:43:528,129,0:1692:0:0	0/1:12,5:5:17:54,0,169:196:475:12	0/1:17,12:12:29:55,0,78:442:673:17	0/1:26,34:34:60:136,0,129:1326:1031:26	1/1:0,98:98:98:959,295,0:3897:0:0	1/1:0,12:12:12:160,36,0:475:0:0	0/0:127,0:0:127:0,382,1271:0:5049:127	1/1:0,99:99:99:1062,298,0:3986:0:0	0/1:18,12:12:30:7,0,88:483:698:18	1/1:30,60:60:90:364,14,0:2360:1175:30	0/1:61,67:67:128:278,0,189:2684:2392:61	0/1:25,7:7:32:32,0,609:251:991:25	0/0:274,0:0:274:0,825,2697:0:10765:274	1/1:0,54:54:54:595,163,0:2183:0:0	1/1:17,54:54:71:415,32,0:2103:689:17	0/1:28,33:33:61:142,0,124:1337:1114:28	0/0:65,0:0:65:0,196,668:0:2580:65	0/1:14,16:16:30:136,0,134:617:545:14	0/1:63,66:66:129:326,0,292:2669:2478:63	0/0:18,7:7:25:0,15,116:270:712:18	1/1:0,62:62:62:1450,187,0:2327:0:0	0/1:22,43:43:65:257,0,49:1711:894:22	0/1:51,47:47:98:192,0,248:1845:2034:51	1/1:0,83:83:83:895,250,0:3225:0:0	1/1:0,49:49:49:522,148,0:1938:0:0	1/1:0,39:39:39:421,117,0:1520:0:0	1/1:0,47:47:47:425,141,0:1892:0:0	0/0:146,0:0:146:0,440,1458:0:5855:146	1/1:3,31:31:34:295,80,0:1188:123:3	0/1:34,21:21:55:87,0,214:857:1350:34	0/0:31,0:0:31:0,93,474:0:1219:31	0/1:46,45:45:91:221,0,237:1815:1775:46	0/1:67,29:29:96:26,0,351:1148:2645:67	0/0:44,0:0:44:0,132,504:0:1749:44	0/1:22,28:28:50:126,0,69:1109:858:22	0/1:25,32:32:57:165,0,111:1295:996:25	0/1:51,22:22:73:51,0,246:842:1967:51	0/0:130,0:0:130:0,391,1315:0:5158:130	1/1:0,36:36:36:335,108,0:1468:0:0	0/0:59,14:14:73:0,74,566:547:2355:59	0/0:30,2:2:32:0,66,240:82:1159:30	1/1:0,95:95:95:986,286,0:3816:0:0	1/1:0,80:80:80:747,241,0:3182:0:0	0/1:16,28:28:44:649,0,345:1114:613:16	0/0:36,14:14:50:0,24,270:552:1419:36	1/1:0,7:7:7:58,21,0:275:0:0	0/1:25,38:38:63:163,0,65:1536:981:25	0/1:97,39:39:136:4,0,572:1556:3879:97	0/0:33,1:1:34:0,61,442:41:1223:33	1/1:0,54:54:54:498,163,0:2160:0:0	1/1:0,89:89:89:889,268,0:3551:0:0	0/1:27,29:29:56:194,0,167:1117:1071:27	0/1:14,20:20:34:105,0,46:722:529:14	1/1:0,29:29:29:293,87,0:1136:0:0	0/1:17,11:11:28:28,0,78:447:693:17	0/0:41,14:14:55:0,6,255:558:1617:41	1/1:0,193:193:193:2194,581,0:7748:0:0	0/1:61,92:92:153:477,0,211:3680:2403:61	1/1:0,28:28:28:289,84,0:1115:0:0	0/0:46,1:1:47:0,123,494:41:1788:46	0/1:9,24:24:33:93,0,17:962:352:9	1/1:0,50:50:50:590,151,0:2003:0:0	0/0:54,0:0:54:0,163,581:0:2129:54	0/1:22,13:13:35:39,0,78:524:866:22	0/1:20,4:4:24:14,0,396:159:748:20	0/1:25,21:21:46:54,0,89:857:981:25	1/1:0,34:34:34:386,102,0:1338:0:0	1/1:0,78:78:78:739,235,0:3118:0:0	1/1:0,47:47:47:507,141,0:1896:0:0	0/0:1,0:0:1:0,3,8:0:37:1	1/1:0,40:40:40:368,120,0:1542:0:0	0/1:20,11:11:31:77,0,165:442:753:20	1/1:0,21:21:21:208,63,0:821:0:0	0/1:6,10:10:16:104,0,52:397:238:6	0/1:17,38:38:55:222,0,89:1503:666:17	0/1:91,73:73:164:413,0,587:2868:3649:91	0/1:18,23:23:41:114,0,83:903:697:18	0/1:29,27:27:56:137,0,89:1090:1127:29	1/1:8,108:108:116:989,264,0:4314:319:8	1/1:0,75:75:75:743,226,0:2921:0:0	0/0:83,0:0:83:0,250,880:0:3315:83	1/1:0,29:29:29:366,87,0:1146:0:0	0/1:62,44:44:106:104,0,206:1782:2423:62	1/1:0,21:21:21:445,63,0:817:0:0	1/1:0,144:144:144:1468,433,0:5766:0:0	0/1:19,20:20:39:92,0,86:812:754:19	1/1:0,57:57:57:501,172,0:2278:0:0	1/1:0,32:32:32:315,96,0:1260:0:0	1/1:1,4:4:5:20,4,0:150:41:1	1/1:0,51:51:51:541,154,0:2046:0:0	1/1:0,24:24:24:232,72,0:955:0:0	0/1:49,31:31:80:42,0,277:1243:1913:49	0/0:24,0:0:24:0,72,229:0:941:24	1/1:0,22:22:22:259,66,0:857:0:0	1/1:0,33:33:33:294,99,0:1300:0:0	0/1:12,18:18:30:109,0,18:690:484:12	0/1:6,12:12:18:108,0,6:461:246:6	1/1:0,64:64:64:635,193,0:2564:0:0	0/1:28,40:40:68:227,0,127:1620:1104:28	0/0:64,19:19:83:0,62,401:775:2539:64	1/1:0,148:148:148:1488,446,0:5943:0:0	1/1:0,32:32:32:409,96,0:1256:0:0	0/0:21,1:1:22:0,58,293:41:845:21	1/1:0,27:27:27:233,81,0:1089:0:0	0/1:36,41:41:77:339,0,63:1650:1413:36	0/0:39,0:0:39:0,117,414:0:1547:39	1/1:0,13:13:13:291,39,0:525:0:0
29345140	552287	29345140_552287	G	A	237139	.	AB=0.490623;ABP=22.8434;AC=74;AF=0.385759;AN=224;AO=22540;CIGAR=1X;DP=262661;DPB=119350;DPRA=0.940597;EPP=2942.74;EPPR=3731.77;GTI=67;LEN=1;MEANALT=1.00665;MQM=13.1908;MQMR=11.6607;NS=2112;NUMALT=1;ODDS=0.00154492;PAIRED=0.854969;PAIREDR=0.876001;PAO=0;PQA=0;PQR=0;PRO=0;PROBE=SNP|RAPIDGENOMICS_3404_05943;QA=894504;QR=3462953;RO=87162;RPL=11173;RPP=6.6361;RPPR=41.0699;RPR=11367;RUN=1;SAF=10847;SAP=71.9614;SAR=11693;SRF=43827;SRP=9.04086;SRR=43335;TYPE=snp;technology.illumina=1	GT:AD:AO:DP:PL:QA:QR:RO	0/1:78,21:21:99:8,0,464:840:3141:78	0/1:24,20:20:44:71,0,53:803:963:24	0/0:24,6:6:30:0,41,160:246:939:24	0/0:161,0:0:161:0,485,1538:0:6420:161	1/1:0,51:51:51:731,154,0:2022:0:0	0/1:59,36:36:95:36,0,341:1442:2389:59	0/1:14,9:9:23:130,0,214:343:523:14	1/1:3,31:31:34:336,74,0:1227:123:3	0/0:137,0:0:137:0,412,1302:0:5397:137	0/1:68,72:72:140:281,0,164:2848:2757:68	1/1:0,9:9:9:81,27,0:360:0:0	0/0:116,0:0:116:0,349,1154:0:4632:116	0/1:39,20:20:59:39,0,150:793:1565:39	0/1:16,22:22:38:85,0,49:851:639:16	0/0:89,0:0:89:0,268,897:0:3502:89	1/1:0,141:141:141:1447,424,0:5663:0:0	0/1:14,13:13:27:162,0,223:510:528:14	1/1:0,110:110:110:1074,331,0:4418:0:0	0/1:59,72:72:131:319,0,417:2912:2353:59	0/1:60,62:62:122:276,0,267:2490:2379:60	1/1:0,102:102:102:976,307,0:4058:0:0	0/1:75,99:99:174:574,0,187:3973:2981:75	0/1:16,23:23:39:176,0,85:922:625:16	0/0:175,0:0:175:0,527,1904:0:7016:175	0/0:52,0:0:52:0,157,430:0:2112:52	0/1:32,26:26:58:367,0,362:971:1234:32	0/0:150,0:0:150:0,452,1758:0:5971:150	0/0:109,0:0:109:0,328,1188:0:4343:109	0/0:160,0:0:160:0,482,1585:0:6303:160	0/0:77,0:0:77:0,232,675:0:3056:77	0/0:39,0:0:39:0,117,425:0:1509:39	0/0:84,0:0:84:0,253,856:0:3380:84	0/0:266,0:0:266:0,801,2826:0:10622:266	0/1:18,20:20:38:69,0,59:811:707:18	0/0:78,0:0:78:0,235,887:0:3053:78	1/1:0,26:26:26:352,78,0:1052:0:0	1/1:0,77:77:77:923,232,0:3061:0:0	0/0:74,0:0:74:0,223,782:0:2921:74	0/0:42,0:0:42:0,126,408:0:1658:42	0/1:50,69:69:119:341,0,184:2767:1986:50	0/0:71,0:0:71:0,214,721:0:2851:71	0/1:40,54:54:94:265,0,118:2180:1610:40	0/0:90,0:0:90:0,271,1144:0:3565:90	0/1:12,28:28:40:171,0,19:1144:475:12	0/1:51,44:44:95:165,0,221:1779:2048:51	0/1:14,20:20:34:106,0,33:744:553:14	0/0:137,0:0:137:0,412,1278:0:5444:137	0/1:63,62:62:125:225,0,260:2505:2473:63	0/1:17,38:38:55:746,0,291:1523:669:17	0/0:126,0:0:126:0,379,1325:0:5089:126	0/0:6,0:0:6:0,18,73:0:223:6	0/0:76,0:0:76:0,229,763:0:3003:76	0/0:146,0:0:146:0,440,1417:0:5815:146	0/0:45,0:0:45:0,135,678:0:1715:45	0/0:90,0:0:90:0,271,841:0:3578:90	0/1:54,70:70:124:415,0,308:2832:2124:54	0/0:74,0:0:74:0,223,758:0:2931:74	0/1:34,50:50:84:248,0,50:1992:1304:34	0/0:57,0:0:57:0,172,558:0:2267:57	0/1:20,23:23:43:168,0,39:898:775:20	0/0:97,0:0:97:0,292,1014:0:3785:97	0/0:278,0:0:278:0,837,2712:0:11084:278	1/1:0,136:136:137:1348,409,0:5484:0:0	0/0:88,0:0:88:0,265,875:0:3512:88	1/1:0,49:49:49:550,148,0:1974:0:0	0/0:54,0:0:54:0,163,553:0:2144:54	0/0:69,0:0:69:0,208,624:0:2735:69	1/1:0,47:47:47:423,141,0:1884:0:0	0/0:12,0:0:12:0,36,105:0:467:12	0/0:17,0:0:17:0,51,488:0:653:17	0/0:84,0:0:84:0,253,802:0:3350:84	0/0:75,0:0:75:0,226,840:0:2946:75	1/1:0,180:180:181:1826,542,0:7249:0:0	0/1:40,44:44:84:127,0,75:1758:1589:40	0/1:2,3:3:5:30,0,0:123:82:2	0/0:88,0:0:88:0,265,900:0:3513:88	0/0:90,0:0:90:0,271,937:0:3606:90	0/0:27,0:0:27:0,81,266:0:1099:27	1/1:0,23:23:23:258,69,0:905:0:0	0/1:33,31:31:64:96,0,187:1246:1310:33	1/1:0,160:160:160:1715,482,0:6424:0:0	0/0:65,0:0:65:0,196,638:0:2608:65	0/0:43,0:0:43:0,129,353:0:1727:43	0/0:119,0:0:119:0,358,1367:0:4747:119	0/1:39,55:55:94:311,0,195:2171:1572:39	0/0:180,0:0:180:0,542,1918:0:7096:180	0/0:37,0:0:37:0,111,415:0:1470:37	0/1:86,93:93:179:442,0,347:3754:3410:86	0/0:20,0:0:20:0,60,315:0:746:20	0/0:184,0:0:184:0,554,1849:0:7361:184	0/0:90,0:0:90:0,271,989:0:3527:90	0/0:61,0:0:61:0,184,864:0:2444:61	0/1:67,44:44:111:63,0,404:1790:2654:67	0/1:4,11:11:15:53,0,30:439:164:4	0/0:59,0:0:59:0,178,587:0:2330:59	0/0:59,0:0:59:0,178,590:0:2341:59	0/1:66,53:53:119:242,0,330:2117:2622:66	0/1:11,7:7:18:2,0,30:255:416:11	0/0:18,0:0:18:0,54,210:0:730:18	0/0:30,0:0:30:0,90,271:0:1191:30	0/0:53,0:0:53:0,160,512:0:2114:53	0/1:25,30:30:55:114,0,141:1186:971:25	0/1:45,67:67:112:331,0,111:2663:1779:45	0/1:43,82:82:125:350,0,129:3258:1755:43	0/0:86,0:0:86:0,259,916:0:3386:86	1/1:0,145:145:145:1597,436,0:5829:0:0	1/1:0,55:55:55:561,166,0:2229:0:0	0/0:40,0:0:40:0,120,398:0:1577:40	0/0:28,0:0:28:0,84,296:0:1126:28	1/1:26,56:56:82:362,2,0:2240:1031:26	1/1:1,13:13:14:137,9,0:504:37:1	1/1:0,47:47:47:920,141,0:1841:0:0
29345239	669236	29345239_669236	T	A	123701	.	AB=0.493995;ABP=7.07843;AC=67;AF=0.241176;AN=224;AO=10900;CIGAR=1X;DP=186182;DPB=79114;DPRA=1.02907;EPP=496.567;EPPR=3098.38;GTI=57;LEN=1;MEANALT=1.00975;MQM=12.8767;MQMR=11.2791;NS=2112;NUMALT=1;ODDS=0.0173652;PAIRED=0.872477;PAIREDR=0.898859;PAO=0;PQA=0;PQR=0;PRO=0;PROBE=SNP|RAPIDGENOMICS_3404_33068||SNP|RAPIDGENOMICS_3404_33069;QA=432260;QR=2225261;RO=55655;RPL=6779;RPP=1410.48;RPPR=13216.8;RPR=4121;RUN=1;SAF=3280;SAP=3755.39;SAR=7620;SRF=20921;SRP=7447.35;SRR=34734;TYPE=snp;technology.illumina=1	GT:AD:AO:DP:PL:QA:QR:RO	1/1:16,51:51:67:414,47,0:2033:652:16	0/1:8,10:10:18:46,0,12:410:328:8	0/0:22,0:0:22:0,66,228:0:889:22	0/0:104,0:0:104:0,313,959:0:4193:104	1/1:0,19:19:19:225,57,0:759:0:0	0/0:92,0:0:92:0,277,859:0:3674:92	0/0:16,0:0:16:0,48,290:0:642:16	1/1:0,45:45:45:416,135,0:1800:0:0	0/0:72,0:0:72:0,217,683:0:2906:72	0/1:55,55:55:110:200,0,344:2192:2238:55	1/1:0,9:9:9:89,27,0:369:0:0	0/0:78,0:0:78:0,235,777:0:3150:78	0/0:72,0:0:72:0,217,1014:0:2872:72	0/0:22,0:0:22:0,66,179:0:885:22	0/0:43,0:0:43:0,129,474:0:1728:43	0/0:119,0:0:119:0,358,1187:0:4749:119	0/1:18,7:7:25:97,0,320:287:734:18	0/0:87,0:0:87:0,262,831:0:3525:87	0/0:71,0:0:71:0,214,698:0:2882:71	0/1:22,32:32:54:146,0,86:1258:889:22	0/1:54,44:44:98:185,0,372:1787:2165:54	0/1:18,43:43:61:318,0,39:1755:730:18	0/0:17,3:3:20:0,38,133:123:693:17	0/0:102,0:0:102:0,307,1036:0:3914:102	0/1:18,10:10:28:37,0,112:410:729:18	0/0:68,0:0:68:0,205,1443:0:2713:68	0/0:59,0:0:59:0,178,602:0:2378:59	0/1:81,44:44:125:57,0,385:1792:3243:81	0/1:61,80:80:141:434,0,191:3210:2484:61	0/0:70,0:0:70:0,211,657:0:2829:70	0/0:50,0:0:50:0,151,551:0:2046:50	0/1:22,15:15:37:82,0,99:602:873:22	1/1:1,106:106:107:1194,290,0:4258:37:1	0/0:20,0:0:20:0,60,274:0:785:20	0/1:12,14:14:26:41,0,23:546:492:12	0/0:7,0:0:7:0,21,80:0:287:7	0/0:57,0:0:57:0,172,579:0:2308:57	0/1:25,17:17:42:35,0,116:689:987:25	0/1:25,21:21:46:74,0,96:840:1016:25	0/1:29,25:25:54:145,0,113:1021:1115:29	0/0:53,0:0:53:0,160,494:0:2153:53	0/0:70,0:0:70:0,211,708:0:2840:70	0/1:79,37:37:116:33,0,423:1481:3201:79	1/1:2,11:11:13:94,1,0:447:74:2	0/0:59,0:0:59:0,178,677:0:2366:59	0/0:10,0:0:10:0,30,183:0:392:10	0/1:48,38:38:86:131,0,281:1529:1947:48	0/0:79,0:0:79:0,238,783:0:3133:79	0/0:43,0:0:43:0,129,1119:0:1688:43	0/1:25,51:51:76:201,0,13:2063:1002:25	0/0:6,0:0:6:0,18,56:0:246:6	0/0:61,0:0:61:0,184,627:0:2489:61	1/1:0,86:86:86:952,259,0:3457:0:0	0/1:16,21:21:37:228,0,73:812:626:16	1/1:1,68:68:69:668,199,0:2738:37:1	0/1:35,27:27:62:81,0,161:1086:1379:35	1/1:3,42:42:45:352,106,0:1691:106:3	0/0:35,0:0:35:0,105,294:0:1404:35	0/1:9,29:29:38:184,0,26:1167:360:9	0/0:23,0:0:23:0,69,261:0:912:23	0/1:12,11:11:23:31,0,45:451:492:12	1/1:6,234:234:240:2090,674,0:9390:225:6	0/0:122,0:0:122:0,367,1111:0:4907:122	1/1:0,63:63:63:599,190,0:2496:0:0	0/0:37,0:0:37:0,111,323:0:1454:37	1/1:0,35:35:35:359,105,0:1381:0:0	1/1:0,18:18:18:165,54,0:730:0:0	0/0:34,0:0:34:0,102,365:0:1365:34	0/0:14,0:0:14:0,42,148:0:534:14	0/0:18,0:0:18:0,54,470:0:725:18	0/0:48,0:0:48:0,144,391:0:1936:48	0/0:45,0:0:45:0,135,536:0:1833:45	0/0:87,0:0:87:0,262,946:0:3487:87	0/0:63,0:0:63:0,190,581:0:2552:63	0/0:4,0:0:4:0,12,40:0:164:4	0/0:52,0:0:52:0,157,613:0:2102:52	0/0:43,3:3:46:0,116,470:109:1718:43	0/1:11,8:8:19:8,0,40:324:451:11	0/0:29,0:0:29:0,87,355:0:1128:29	0/0:14,0:0:15:0,42,132:0:556:14	0/0:137,0:0:137:0,412,1345:0:5515:137	0/0:26,5:5:31:0,53,227:191:1066:26	1/1:16,39:39:55:246,37,0:1566:638:16	1/1:1,78:78:79:856,227,0:3141:37:1	0/0:45,0:0:45:0,135,525:0:1806:45	0/1:46,60:60:106:331,0,118:2443:1848:46	0/0:11,5:5:16:0,6,50:205:447:11	0/0:111,0:0:111:0,334,1246:0:4505:111	0/1:11,13:13:24:81,0,23:496:428:11	0/1:58,46:46:104:132,0,432:1882:2349:58	0/1:29,32:32:61:156,0,98:1268:1114:29	0/0:49,0:0:49:0,148,486:0:1983:49	0/1:26,17:17:43:3,0,170:697:1054:26	0/0:2,0:0:2:0,6,17:0:82:2	1/1:2,58:58:60:511,158,0:2344:74:2	0/1:11,21:21:32:105,0,5:852:451:11	0/0:96,0:0:97:0,289,954:0:3880:96	0/0:22,7:7:29:0,3,180:275:898:22	0/0:7,0:0:7:0,21,84:0:283:7	0/1:12,20:20:32:80,0,29:789:492:12	0/1:2,5:5:7:48,0,13:205:82:2	0/0:23,0:0:23:0,69,201:0:910:23	1/1:0,28:28:28:304,84,0:1081:0:0	0/0:80,0:0:80:0,241,723:0:3253:80	1/1:0,50:50:50:514,151,0:1982:0:0	0/0:193,0:0:193:0,581,1883:0:7820:193	0/0:62,0:0:62:0,187,601:0:2501:62	0/0:22,0:0:22:0,66,247:0:889:22	0/0:22,0:0:22:0,66,201:0:886:22	0/0:45,7:7:52:0,80,345:287:1819:45	0/1:6,5:5:11:31,0,18:184:246:6	0/0:35,0:0:35:0,105,755:0:1378:35
29345239	713348	29345239_713348	C	T	124681	.	AB=0.49436;ABP=6.12103;AC=64;AF=0.245201;AN=224;AO=9262;CIGAR=1X;DP=172294;DPB=78261;DPRA=0.973382;EPP=51.3341;EPPR=1149.61;GTI=41;LEN=1;MEANALT=1.00863;MQM=13.7684;MQMR=11.686;NS=2112;NUMALT=1;ODDS=0.0137124;PAIRED=0.83049;PAIREDR=0.870105;PAO=0;PQA=0;PQR=0;PRO=0;PROBE=SNP|RAPIDGENOMICS_3404_33066||SNP|RAPIDGENOMICS_3404_33067;QA=365756;QR=2224975;RO=55922;RPL=4611;RPP=3.38542;RPPR=33.492;RPR=4651;RUN=1;SAF=4213;SAP=166.866;SAR=5049;SRF=26706;SRP=247.646;SRR=29216;TYPE=snp;technology.illumina=1	GT:AD:AO:DP:PL:QA:QR:RO	0/0:35,6:6:41:0,67,313:238:1400:35	0/0:11,0:0:11:0,33,102:0:447:11	0/0:9,0:0:9:0,27,78:0:356:9	0/0:81,0:0:81:0,244,833:0:3228:81	1/1:1,21:21:22:276,25,0:798:41:1	0/0:71,0:0:71:0,214,760:0:2806:71	0/0:14,0:0:14:0,42,200:0:557:14	0/0:30,7:7:37:0,32,235:283:1138:30	0/0:64,0:0:64:0,193,590:0:2530:64	0/1:37,57:57:94:340,0,94:2248:1509:37	1/1:2,11:11:13:110,20,0:447:82:2	0/0:41,0:0:41:0,123,434:0:1638:41	0/0:58,0:0:58:0,175,704:0:2303:58	0/0:41,0:0:41:0,123,363:0:1610:41	0/0:83,0:0:83:0,250,729:0:3351:83	0/0:94,0:0:94:0,283,949:0:3778:94	0/1:12,2:2:14:21,0,272:68:474:12	0/0:87,0:0:87:0,262,814:0:3532:87	0/0:99,0:0:99:0,298,980:0:3953:99	0/1:18,24:24:42:182,0,35:968:719:18	0/1:64,40:40:104:68,0,311:1624:2582:64	0/1:70,56:56:126:102,0,396:2276:2818:70	0/1:14,25:25:39:103,0,12:969:552:14	0/0:129,0:0:129:0,388,1276:0:5171:129	0/1:10,4:4:14:2,0,81:164:387:10	0/0:54,0:0:54:0,163,1000:0:2124:54	0/0:74,0:0:74:0,223,708:0:2930:74	0/1:59,48:48:107:260,0,260:1906:2376:59	0/1:63,38:38:101:75,0,267:1532:2522:63	0/0:65,0:0:65:0,196,719:0:2578:65	0/0:38,0:0:38:0,114,446:0:1528:38	0/1:43,22:22:65:1,0,278:862:1715:43	1/1:0,147:147:147:1426,443,0:5868:0:0	0/0:71,0:0:71:0,214,670:0:2790:71	0/1:14,24:24:38:84,0,86:954:543:14	0/0:11,0:0:11:0,33,100:0:447:11	0/0:87,0:0:87:0,262,906:0:3473:87	0/0:27,10:10:37:0,9,174:406:1021:27	0/1:9,20:20:29:168,0,23:780:333:9	0/1:31,47:47:78:195,0,167:1872:1242:31	0/0:60,0:0:60:0,181,598:0:2400:60	0/0:38,0:0:38:0,114,368:0:1527:38	0/1:43,67:67:110:251,0,124:2678:1749:43	0/1:8,6:6:14:6,0,41:242:306:8	0/0:81,0:0:81:0,244,680:0:3265:81	0/0:40,1:1:41:0,90,346:41:1615:40	0/1:56,33:33:89:26,0,273:1326:2183:56	0/0:96,0:0:96:0,289,976:0:3788:96	0/0:34,0:0:34:0,102,785:0:1332:34	1/1:21,57:57:78:439,59,0:2278:848:21	0/0:13,0:0:13:0,39,123:0:515:13	0/0:40,0:0:40:0,120,384:0:1597:40	1/1:0,97:97:97:948,292,0:3923:0:0	0/1:15,30:30:45:296,0,105:1181:580:15	1/1:0,65:65:65:742,196,0:2575:0:0	0/1:63,59:59:122:125,0,359:2392:2514:63	1/1:0,41:41:41:371,123,0:1644:0:0	0/0:41,0:0:41:0,123,442:0:1646:41	1/1:7,17:17:24:125,5,0:684:287:7	0/0:35,0:0:35:0,105,322:0:1400:35	0/1:35,34:34:69:126,0,123:1368:1363:35	1/1:0,167:167:167:1662,503,0:6724:0:0	0/0:109,0:0:109:0,328,1155:0:4369:109	1/1:0,27:27:27:276,81,0:1085:0:0	0/0:29,1:1:30:0,81,331:37:1131:29	1/1:0,52:52:52:496,157,0:2068:0:0	0/1:18,23:23:41:122,0,24:924:729:18	0/0:60,0:0:60:0,181,635:0:2410:60	0/0:9,0:0:9:0,27,77:0:369:9	0/0:16,0:0:16:0,48,396:0:621:16	0/0:72,0:0:72:0,217,823:0:2840:72	0/0:48,0:0:48:0,144,413:0:1901:48	0/0:132,0:0:132:0,397,1416:0:5312:132	0/0:75,0:0:75:0,226,828:0:2961:75	0/0:13,0:0:13:0,39,148:0:515:13	0/0:64,0:0:64:0,193,680:0:2548:64	0/1:29,16:16:45:15,0,130:634:1158:29	0/0:14,7:7:21:0,5,57:278:561:14	0/0:24,0:0:24:0,72,350:0:955:24	0/0:36,0:0:36:0,108,359:0:1454:36	0/0:123,0:0:123:0,370,1299:0:4970:123	0/1:24,20:20:44:71,0,116:807:934:24	0/1:15,18:18:33:101,0,59:725:607:15	1/1:0,72:72:72:896,217,0:2881:0:0	0/0:68,0:0:68:0,205,693:0:2707:68	0/1:64,68:68:132:304,0,285:2748:2552:64	1/1:1,3:3:4:18,2,0:123:37:1	0/0:89,0:0:89:0,268,960:0:3619:89	0/1:9,12:12:21:89,0,34:460:342:9	0/1:37,83:83:120:374,0,26:3336:1487:37	0/1:23,22:22:45:78,0,122:865:902:23	0/0:68,0:0:68:0,205,595:0:2708:68	0/1:11,13:13:24:42,0,16:533:423:11	0/0:6,0:0:6:0,18,60:0:232:6	1/1:1,82:82:83:710,216,0:3278:41:1	0/1:20,17:17:37:131,0,88:666:802:20	0/0:69,0:0:69:0,208,656:0:2717:69	0/0:16,8:8:24:0,4,103:324:647:16	0/0:6,0:0:6:0,18,49:0:238:6	0/1:14,8:8:22:33,0,112:324:552:14	0/1:13,14:14:27:63,0,77:565:520:13	0/0:15,0:0:15:0,45,215:0:583:15	1/1:0,29:29:29:264,87,0:1176:0:0	0/0:45,0:0:45:0,135,631:0:1813:45	1/1:0,81:81:81:842,244,0:3249:0:0	0/0:159,0:0:159:0,479,1592:0:6395:159	0/0:67,0:0:67:0,202,832:0:2642:67	0/0:40,0:0:40:0,120,420:0:1591:40	0/0:27,0:0:27:0,81,274:0:1044:27	0/0:63,0:0:63:0,190,621:0:2541:63	0/1:8,13:13:21:118,0,4:525:324:8	0/0:24,0:0:24:0,72,505:0:935:24
29345371	488891	29345371_488891	A	G	26683.8	.	AB=0.479175;ABP=12.3258;AC=21;AF=0.0582404;AN=222;AO=1895;CIGAR=1X;DP=120126;DPB=48626;DPRA=1.11201;EPP=145.799;EPPR=1864.44;GTI=72;LEN=1;MEANALT=1.00541;MQM=13.8375;MQMR=10.9208;NS=2112;NUMALT=1;ODDS=0.0240848;PAIRED=0.839578;PAIREDR=0.882836;PAO=0;PQA=0;PQR=0;PRO=0;PROBE=Intergenic|RAPIDGENOMICS_3404_36898;QA=74836;QR=1791573;RO=44698;RPL=1032;RPP=35.7382;RPPR=2034.14;RPR=863;RUN=1;SAF=793;SAP=112.422;SAR=1102;SRF=20076;SRP=1006.99;SRR=24622;TYPE=snp;technology.illumina=1	GT:AD:AO:DP:PL:QA:QR:RO	0/0:20,0:0:20:0,60,210:0:797:20	0/0:1,0:0:1:0,3,33:0:41:1	0/0:1,0:0:1:0,3,34:0:41:1	0/0:50,0:0:50:0,151,396:0:2034:50	0/0:19,0:0:19:0,57,200:0:744:19	0/0:51,0:0:51:0,154,584:0:2054:51	0/0:10,0:0:10:0,30,198:0:393:10	0/1:7,2:2:9:2,0,24:69:268:7	0/1:26,11:11:37:7,0,117:451:1022:26	0/0:54,0:0:54:0,163,463:0:2182:54	1/1:0,1:1:1:7,3,0:41:0:0	0/0:31,0:0:31:0,93,339:0:1235:31	0/0:37,0:0:37:0,111,387:0:1481:37	0/0:20,0:0:20:0,60,166:0:793:20	0/0:54,0:0:54:0,163,541:0:2158:54	0/0:54,0:0:54:0,163,524:0:2157:54	0/0:13,0:0:13:0,39,272:0:516:13	0/0:21,0:0:21:0,63,194:0:844:21	0/0:16,0:0:16:0,48,203:0:629:16	0/0:35,0:0:35:0,105,296:0:1383:35	0/0:94,0:0:94:0,283,820:0:3763:94	0/0:43,0:0:43:0,129,351:0:1729:43	0/0:9,0:0:9:0,27,93:0:341:9	0/0:47,0:0:47:0,141,393:0:1895:47	0/0:27,0:0:27:0,81,299:0:1077:27	0/0:42,0:0:42:0,126,990:0:1665:42	0/0:39,0:0:39:0,117,368:0:1578:39	0/0:68,0:0:68:0,205,692:0:2684:68	0/0:30,0:0:30:0,90,315:0:1222:30	0/0:26,0:0:26:0,78,215:0:1066:26	0/0:20,0:0:20:0,60,184:0:804:20	0/0:28,0:0:28:0,84,275:0:1124:28	0/0:96,0:0:96:0,289,818:0:3879:96	0/0:19,0:0:19:0,57,215:0:775:19	0/0:28,5:5:33:0,33,207:205:1121:28	0/0:8,0:0:8:0,24,58:0:324:8	0/0:28,0:0:28:0,84,203:0:1144:28	0/0:17,4:4:21:0,15,118:164:670:17	0/0:56,0:0:56:0,169,565:0:2262:56	0/0:28,12:12:40:0,6,258:475:1110:28	0/0:37,0:0:37:0,111,301:0:1513:37	0/1:9,10:10:19:32,0,22:406:369:9	0/0:35,0:0:35:0,105,344:0:1411:35	0/0:4,0:0:4:0,12,36:0:160:4	0/0:30,0:0:30:0,90,367:0:1198:30	0/0:12,0:0:12:0,36,89:0:488:12	0/1:26,15:15:41:84,0,138:563:1044:26	0/0:78,0:0:78:0,235,838:0:3126:78	0/0:30,0:0:30:0,90,523:0:1191:30	0/0:14,0:0:14:0,42,141:0:554:14	./.:.:.:.:.:.:.:.	0/1:12,16:16:28:113,0,13:643:484:12	0/0:85,0:0:85:0,256,769:0:3422:85	0/1:9,12:12:21:117,0,157:460:356:9	0/0:55,0:0:55:0,166,544:0:2181:55	0/0:63,0:0:63:0,190,604:0:2549:63	1/1:10,42:42:52:340,1,0:1669:394:10	0/0:33,0:0:33:0,99,316:0:1349:33	0/0:14,0:0:14:0,42,171:0:525:14	0/0:21,0:0:21:0,63,218:0:834:21	0/0:19,0:0:19:0,57,233:0:762:19	0/0:85,0:0:85:0,256,854:0:3420:85	0/0:57,0:0:57:0,172,454:0:2258:57	0/0:63,0:0:63:0,190,607:0:2543:63	0/0:17,0:0:17:0,51,194:0:684:17	1/1:9,26:26:35:236,34,0:1040:338:9	0/0:6,0:0:6:0,18,45:0:232:6	0/0:30,0:0:30:0,90,313:0:1196:30	0/0:9,0:0:9:0,27,93:0:360:9	0/0:13,0:0:13:0,39,309:0:492:13	0/0:31,0:0:31:0,93,354:0:1263:31	0/0:15,0:0:15:0,45,179:0:597:15	0/0:60,0:0:60:0,181,575:0:2403:60	0/0:54,0:0:54:0,163,581:0:2088:54	0/0:1,0:0:1:0,3,9:0:41:1	0/1:10,5:5:15:1,0,48:201:402:10	0/0:10,0:0:10:0,30,90:0:410:10	0/0:8,0:0:8:0,24,78:0:328:8	0/0:10,0:0:10:0,30,157:0:401:10	0/0:20,0:0:20:0,60,213:0:820:20	1/1:0,79:79:79:861,238,0:3162:0:0	0/0:31,0:0:31:0,93,295:0:1241:31	0/0:13,1:1:14:0,31,93:37:529:13	1/1:0,33:33:33:299,99,0:1332:0:0	0/0:25,0:0:25:0,75,228:0:1013:25	0/1:44,26:26:70:10,0,141:1026:1796:44	0/0:4,0:0:4:0,12,119:0:150:4	0/0:57,0:0:57:0,172,784:0:2329:57	0/0:26,0:0:26:0,78,302:0:1035:26	0/1:23,7:7:30:9,0,170:283:896:23	0/0:25,0:0:25:0,75,248:0:992:25	0/0:30,1:1:31:0,83,227:41:1230:30	0/0:27,0:0:27:0,81,249:0:1076:27	0/0:9,0:0:9:0,27,77:0:346:9	0/0:28,0:0:28:0,84,292:0:1139:28	0/0:32,0:0:32:0,96,318:0:1283:32	0/0:32,0:0:32:0,96,330:0:1285:32	0/0:5,0:0:5:0,15,39:0:191:5	0/1:16,10:10:26:16,0,128:410:629:16	0/0:7,0:0:7:0,21,54:0:283:7	0/0:14,0:0:14:0,42,113:0:556:14	0/0:28,0:0:28:0,84,237:0:1099:28	0/0:13,0:0:13:0,39,127:0:525:13	0/0:84,0:0:84:0,253,757:0:3387:84	0/0:18,0:0:18:0,54,228:0:722:18	0/0:52,0:0:52:0,157,466:0:2084:52	0/0:24,0:0:24:0,72,258:0:968:24	0/0:29,0:0:29:0,87,271:0:1168:29	0/0:28,0:0:28:0,84,285:0:1144:28	0/1:12,19:19:31:100,0,25:757:492:12	0/0:2,0:0:2:0,6,39:0:82:2	0/0:34,0:0:34:0,102,759:0:1340:34
29345763	330449	29345763_330449	T	G	96604.6	.	AB=0.497625;ABP=3.57759;AC=50;AF=0.220606;AN=222;AO=8827;CIGAR=1X;DP=176639;DPB=76749;DPRA=0.962214;EPP=142.496;EPPR=2459.12;GTI=86;LEN=1;MEANALT=1.00444;MQM=13.507;MQMR=11.581;NS=2112;NUMALT=1;ODDS=0.0142526;PAIRED=0.842642;PAIREDR=0.885933;PAO=0;PQA=0;PQR=0;PRO=0;PROBE=SNP|RAPIDGENOMICS_3404_30850;QA=349840;QR=2407029;RO=60745;RPL=5943;RPP=2304.98;RPPR=19268.5;RPR=2884;RUN=1;SAF=2740;SAP=2758.84;SAR=6087;SRF=21768;SRP=10589.6;SRR=38977;TYPE=snp;technology.illumina=1	GT:AD:AO:DP:PL:QA:QR:RO	0/0:24,0:0:24:0,72,238:0:950:24	1/1:1,15:15:16:172,40,0:611:41:1	0/0:21,0:0:21:0,63,172:0:822:21	0/0:77,0:0:77:0,232,841:0:3087:77	0/1:13,6:6:19:34,0,92:231:521:13	0/0:82,0:0:82:0,247,837:0:3299:82	0/0:10,0:0:10:0,30,150:0:410:10	./.:.:.:.:.:.:.:.	0/1:30,13:13:43:37,0,183:524:1200:30	0/0:84,0:0:84:0,253,867:0:3375:84	0/0:8,0:0:8:0,24,109:0:324:8	1/1:0,84:84:84:1004,253,0:3364:0:0	0/0:59,1:1:60:0,151,495:32:2332:59	0/0:35,0:0:35:0,105,356:0:1332:35	0/1:37,16:16:53:50,0,263:648:1489:37	0/1:68,54:54:122:100,0,289:2210:2711:68	1/1:0,21:21:21:489,63,0:843:0:0	0/0:102,0:0:102:0,307,1049:0:4086:102	0/1:42,57:57:99:385,0,199:2301:1663:42	0/0:78,0:0:78:0,235,862:0:3095:78	0/1:34,24:24:58:127,0,213:934:1317:34	0/0:57,0:0:57:0,172,580:0:2277:57	0/0:17,0:0:17:0,51,170:0:661:17	0/0:136,0:0:136:0,409,1459:0:5395:136	0/0:48,0:0:48:0,144,583:0:1893:48	0/0:44,0:0:44:0,132,956:0:1720:44	0/1:20,33:33:53:210,0,12:1304:749:20	0/1:57,35:35:92:34,0,268:1367:2264:57	0/0:125,0:0:125:0,376,1254:0:4897:125	0/1:16,25:25:41:144,0,68:1013:634:16	0/0:23,0:0:23:0,69,190:0:908:23	0/0:51,0:0:51:0,154,494:0:2031:51	0/0:169,0:0:169:0,509,1585:0:6633:169	0/0:27,0:0:27:0,81,320:0:1071:27	0/0:53,0:0:53:0,160,635:0:2066:53	0/0:32,0:0:32:0,96,328:0:1300:32	0/0:51,0:0:51:0,154,552:0:2051:51	0/0:56,0:0:56:0,169,610:0:2271:56	0/0:38,0:0:38:0,114,335:0:1490:38	1/1:0,57:57:57:644,172,0:2307:0:0	0/1:35,28:28:63:102,0,119:1102:1415:35	0/0:141,0:0:141:0,424,1332:0:5522:141	0/0:119,0:0:119:0,358,1071:0:4748:119	0/0:33,0:0:33:0,99,296:0:1294:33	0/0:81,0:0:81:0,244,915:0:3187:81	0/0:26,0:0:26:0,78,247:0:1049:26	0/0:112,0:0:112:0,337,1303:0:4437:112	0/1:27,29:29:56:86,0,49:1159:1077:27	0/0:43,0:0:43:0,129,997:0:1678:43	0/0:96,0:0:96:0,289,915:0:3781:96	0/0:10,2:2:12:0,19,65:82:410:10	0/1:30,23:23:53:83,0,129:925:1169:30	0/0:106,0:0:106:0,319,1148:0:4225:106	0/1:21,16:16:37:34,0,154:643:839:21	0/0:116,0:0:116:0,349,1110:0:4588:116	0/0:64,23:23:87:0,20,386:909:2518:64	0/1:28,36:36:64:150,0,77:1450:1132:28	0/0:36,0:0:36:0,108,367:0:1445:36	1/1:0,18:18:18:189,54,0:716:0:0	0/0:23,0:0:23:0,69,282:0:880:23	0/0:52,0:0:52:0,157,538:0:2097:52	0/0:136,1:1:137:0,400,1266:22:5411:136	0/1:47,26:26:73:24,0,239:1038:1873:47	0/1:16,17:17:33:55,0,65:693:643:16	0/1:14,22:22:36:108,0,48:856:543:14	0/0:28,0:0:28:0,84,274:0:1108:28	0/0:44,0:0:44:0,132,404:0:1756:44	0/0:33,0:0:33:0,99,346:0:1328:33	1/1:2,17:17:19:142,42,0:697:82:2	0/1:6,8:8:14:123,0,96:292:246:6	0/0:73,0:0:73:0,220,766:0:2933:73	1/1:0,39:39:39:372,117,0:1577:0:0	0/0:72,25:25:97:0,61,423:1002:2855:72	0/0:45,0:0:45:0,135,451:0:1760:45	1/1:0,1:1:1:9,3,0:41:0:0	0/0:16,0:0:16:0,48,162:0:644:16	0/1:10,11:11:21:67,0,38:443:387:10	1/1:0,26:26:26:252,78,0:1028:0:0	1/1:5,17:17:22:140,0,0:671:201:5	0/0:21,7:7:28:0,22,108:273:853:21	0/1:61,42:42:103:118,0,252:1691:2416:61	0/0:33,0:0:33:0,99,269:0:1330:33	0/0:31,0:0:31:0,93,312:0:1212:31	0/0:96,1:1:97:0,261,968:41:3827:96	0/0:73,0:0:73:0,220,807:0:2889:73	0/0:44,19:19:63:0,22,312:761:1757:44	0/0:23,3:3:26:0,53,147:123:913:23	0/0:122,0:0:122:0,367,1125:0:4880:122	0/1:11,18:18:29:181,0,21:717:429:11	0/0:123,0:0:123:0,370,1244:0:4793:123	0/0:50,0:0:50:0,151,449:0:1977:50	0/0:30,13:13:43:0,15,154:518:1226:30	0/0:54,1:1:55:0,158,542:22:2146:54	0/0:14,0:0:14:0,42,135:0:574:14	0/0:47,0:0:47:0,141,432:0:1902:47	0/0:41,0:0:41:0,123,375:0:1641:41	0/0:76,0:0:76:0,229,755:0:3005:76	1/1:1,5:5:6:91,9,0:197:37:1	0/1:4,8:8:12:30,0,16:324:160:4	0/0:20,0:0:20:0,60,186:0:812:20	0/0:20,0:0:20:0,60,315:0:780:20	1/1:0,14:14:14:204,42,0:570:0:0	0/0:62,0:0:62:0,187,540:0:2526:62	0/1:36,29:29:65:111,0,263:1180:1418:36	0/0:88,0:0:88:0,265,837:0:3534:88	1/1:0,92:92:92:886,277,0:3631:0:0	0/0:48,0:0:48:0,144,434:0:1880:48	0/1:14,12:12:26:73,0,128:488:544:14	0/0:23,0:0:23:0,69,207:0:926:23	0/0:60,0:0:60:0,181,619:0:2386:60	0/0:18,0:0:18:0,54,205:0:713:18	0/0:22,0:0:22:0,66,525:0:885:22
29345763	355901	29345763_355901	C	T	67357.5	.	AB=0.44538;ABP=310.913;AC=40;AF=0.204025;AN=224;AO=7541;CIGAR=1X;DP=183548;DPB=78154;DPRA=0.811994;EPP=367.454;EPPR=1770.74;GTI=127;LEN=1;MEANALT=1.00597;MQM=13.2351;MQMR=11.595;NS=2112;NUMALT=1;ODDS=0.00616442;PAIRED=0.858242;PAIREDR=0.878211;PAO=0;PQA=0;PQR=0;PRO=0;PROBE=SNP|RAPIDGENOMICS_3404_30849;QA=296587;QR=2623117;RO=65515;RPL=3567;RPP=50.7098;RPPR=69.7491;RPR=3974;RUN=1;SAF=3887;SAP=18.6431;SAR=3654;SRF=32964;SRP=8.66375;SRR=32551;TYPE=snp;technology.illumina=1	GT:AD:AO:DP:PL:QA:QR:RO	0/0:92,0:0:92:0,277,974:0:3712:92	0/1:11,9:9:20:55,0,45:360:443:11	0/0:24,0:0:24:0,72,193:0:972:24	0/0:144,0:0:144:0,433,1354:0:5747:144	0/1:12,5:5:17:42,0,99:196:492:12	0/0:80,0:0:80:0,241,957:0:3230:80	0/0:14,0:0:14:0,42,225:0:570:14	0/0:12,7:7:19:0,1,60:283:488:12	0/1:27,29:29:56:204,0,151:1154:1081:27	0/0:99,0:0:99:0,298,975:0:3961:99	0/1:6,7:7:13:18,0,32:287:246:6	1/1:0,80:80:80:844,241,0:3212:0:0	0/0:62,0:0:62:0,187,638:0:2490:62	0/0:55,0:0:55:0,166,564:0:2194:55	0/0:50,17:17:67:0,19,311:693:1979:50	0/0:40,9:9:49:0,60,307:360:1623:40	1/1:0,19:19:19:389,57,0:737:0:0	0/0:137,0:0:137:0,412,1357:0:5510:137	0/0:101,25:25:126:0,143,725:990:4064:101	0/0:26,0:0:26:0,78,218:0:1058:26	0/0:88,43:43:131:0,10,506:1717:3494:88	0/0:76,0:0:76:0,229,812:0:3075:76	0/0:38,0:0:38:0,114,470:0:1502:38	0/0:133,0:0:133:0,400,1323:0:5322:133	0/0:15,0:0:15:0,45,167:0:615:15	0/0:39,0:0:39:0,117,816:0:1532:39	0/0:38,13:13:51:0,29,223:508:1505:38	0/1:57,22:22:79:12,0,337:860:2308:57	0/0:141,0:0:141:0,424,1410:0:5641:141	0/0:29,9:9:38:0,25,151:350:1149:29	0/0:40,0:0:40:0,120,351:0:1628:40	0/0:26,0:0:26:0,78,266:0:1062:26	0/0:116,0:0:116:0,349,1308:0:4667:116	0/0:51,0:0:51:0,154,517:0:2062:51	0/0:21,0:0:21:0,63,278:0:845:21	0/0:11,0:0:11:0,33,94:0:447:11	0/0:68,0:0:68:0,205,706:0:2740:68	0/0:98,0:0:98:0,295,1083:0:3886:98	0/0:41,0:0:41:0,123,390:0:1649:41	1/1:0,34:34:34:303,102,0:1297:0:0	0/1:18,36:36:54:160,0,10:1445:704:18	0/0:57,0:0:57:0,172,554:0:2285:57	0/0:107,0:0:107:0,322,1248:0:4281:107	0/0:13,0:0:13:0,39,108:0:491:13	0/0:100,0:0:100:0,301,945:0:4015:100	0/0:21,0:0:21:0,63,203:0:853:21	0/0:86,0:0:86:0,259,998:0:3477:86	0/1:49,47:47:96:224,0,181:1872:1966:49	0/0:46,0:0:46:0,138,943:0:1822:46	0/0:75,0:0:75:0,226,673:0:3032:75	0/1:4,2:2:6:5,0,13:82:160:4	0/1:50,21:21:71:30,0,247:840:2038:50	0/0:105,0:0:105:0,316,1091:0:4202:105	0/1:19,19:19:38:92,0,125:724:775:19	0/0:109,0:0:109:0,328,1282:0:4411:109	0/0:41,17:17:58:0,29,321:693:1611:41	0/0:30,14:14:44:0,2,237:570:1203:30	0/0:17,0:0:17:0,51,182:0:684:17	1/1:0,21:21:21:229,63,0:822:0:0	0/0:27,0:0:27:0,81,253:0:1083:27	0/0:61,0:0:61:0,184,515:0:2413:61	0/0:158,0:0:158:0,476,1550:0:6314:158	0/1:37,50:50:88:207,0,178:2016:1501:37	0/0:22,5:5:27:0,39,159:205:837:22	0/0:12,2:2:14:0,27,104:78:469:12	0/0:67,0:0:67:0,202,616:0:2677:67	0/0:9,0:0:9:0,27,85:0:365:9	0/0:92,0:0:92:0,277,856:0:3674:92	1/1:0,11:11:11:120,33,0:447:0:0	0/1:7,7:7:14:99,0,190:264:278:7	0/0:117,0:0:117:0,352,1254:0:4676:117	1/1:1,59:59:60:553,172,0:2339:41:1	0/1:83,34:34:117:10,0,541:1336:3308:83	0/0:51,0:0:51:0,154,460:0:2006:51	0/0:6,0:0:6:0,18,49:0:233:6	0/0:57,0:0:57:0,172,553:0:2297:57	0/1:10,13:13:23:45,0,16:525:406:10	1/1:0,24:24:24:213,72,0:976:0:0	0/1:19,11:11:30:71,0,145:431:738:19	0/1:23,12:12:35:3,0,132:481:939:23	0/0:46,14:14:60:0,35,338:518:1856:46	0/0:40,0:0:40:0,120,367:0:1602:40	0/0:40,0:0:40:0,120,395:0:1597:40	0/0:48,0:0:48:0,144,498:0:1937:48	0/0:91,0:0:91:0,274,978:0:3604:91	0/1:40,34:34:74:217,0,205:1338:1579:40	0/0:13,3:3:16:0,24,90:123:524:13	0/0:87,0:0:87:0,262,902:0:3497:87	0/1:8,7:7:16:9,0,44:269:328:8	0/0:93,0:0:93:0,280,931:0:3757:93	0/0:55,0:0:55:0,166,495:0:2213:55	0/1:41,27:27:68:105,0,135:1070:1673:41	0/0:54,0:0:54:0,163,534:0:2164:54	0/0:7,0:0:7:0,21,58:0:287:7	0/0:66,0:0:66:0,199,628:0:2677:66	0/0:41,0:0:41:0,123,481:0:1652:41	0/0:83,0:0:83:0,250,826:0:3349:83	0/1:4,7:7:11:24,0,22:283:160:4	0/1:5,17:17:22:130,0,61:697:201:5	0/0:26,0:0:26:0,78,292:0:1031:26	0/0:38,0:0:38:0,114,405:0:1504:38	1/1:0,24:24:24:228,72,0:984:0:0	0/0:26,0:0:26:0,78,331:0:1057:26	0/1:17,23:23:40:126,0,29:939:693:17	0/0:47,0:0:47:0,141,466:0:1868:47	1/1:0,126:126:126:1182,379,0:5075:0:0	0/0:65,0:0:65:0,196,647:0:2580:65	0/0:20,6:6:26:0,9,120:234:816:20	0/0:19,0:0:19:0,57,213:0:775:19	0/0:80,0:0:80:0,241,740:0:3170:80	0/0:36,0:0:36:0,108,328:0:1456:36	0/0:19,0:0:19:0,57,441:0:729:19
29345763	422505	29345763_422505	T	C	136410	.	AB=0.480489;ABP=65.2056;AC=56;AF=0.220297;AN=222;AO=12358;CIGAR=1X;DP=252582;DPB=102935;DPRA=0.91067;EPP=73.6396;EPPR=30.911;GTI=63;LEN=1;MEANALT=1.00583;MQM=13.2888;MQMR=11.5847;NS=2112;NUMALT=1;ODDS=0.0113548;PAIRED=0.842369;PAIREDR=0.882794;PAO=0;PQA=0;PQR=0;PRO=0;PROBE=SNP|RAPIDGENOMICS_3404_30847||SNP|RAPIDGENOMICS_3404_30848;QA=485861;QR=3290240;RO=82248;RPL=7265;RPP=831.955;RPPR=2788.74;RPR=5093;RUN=1;SAF=4397;SAP=2234.95;SAR=7961;SRF=33204;SRP=6627.3;SRR=49044;TYPE=snp;technology.illumina=1	GT:AD:AO:DP:PL:QA:QR:RO	0/0:40,0:0:41:0,120,452:0:1612:40	0/1:12,6:6:18:1,0,126:238:488:12	0/0:3,0:0:3:0,9,25:0:119:3	0/0:142,0:0:142:0,427,1447:0:5711:142	0/1:17,11:11:28:30,0,123:443:693:17	0/0:81,0:0:81:0,244,770:0:3271:81	0/0:24,0:0:24:0,72,448:0:925:24	0/1:20,4:4:24:47,0,144:164:808:20	1/1:13,32:32:45:204,28,0:1290:520:13	0/0:123,0:0:123:0,370,1201:0:4872:123	1/1:5,13:13:18:70,1,0:511:205:5	1/1:0,63:63:63:629,190,0:2549:0:0	0/0:27,0:0:27:0,81,236:0:1052:27	0/0:45,0:0:45:0,135,473:0:1820:45	0/1:31,34:34:65:164,0,118:1352:1259:31	0/1:73,42:42:115:72,0,447:1676:2931:73	1/1:0,49:49:49:1129,148,0:1913:0:0	0/0:64,0:0:64:0,193,607:0:2558:64	0/1:47,33:33:80:94,0,180:1285:1859:47	0/0:61,0:0:61:0,184,612:0:2416:61	0/1:64,48:48:112:149,0,250:1906:2595:64	0/0:114,0:0:114:0,343,1249:0:4490:114	0/0:52,0:0:52:0,157,590:0:2098:52	0/0:155,0:0:155:0,467,1423:0:6150:155	0/0:32,0:0:32:0,96,292:0:1291:32	0/0:97,0:0:97:0,292,2073:0:3860:97	0/1:43,43:43:86:161,0,119:1737:1747:43	0/1:55,58:58:113:284,0,181:2307:2186:55	0/0:149,0:0:149:0,449,1409:0:5992:149	0/1:36,40:40:76:147,0,313:1555:1453:36	0/0:30,0:0:30:0,90,320:0:1217:30	0/0:50,0:0:50:0,151,545:0:1986:50	0/0:137,0:0:137:0,412,1561:0:5439:137	0/0:38,0:0:38:0,114,375:0:1523:38	0/0:92,0:0:92:0,277,799:0:3693:92	0/0:11,0:0:11:0,33,159:0:424:11	0/0:31,0:0:31:0,93,413:0:1229:31	0/0:56,0:0:56:0,169,629:0:2196:56	0/0:44,0:0:44:0,132,424:0:1752:44	1/1:0,100:100:100:1002,301,0:3992:0:0	0/1:39,21:21:60:70,0,129:831:1532:39	0/0:64,0:0:64:0,193,634:0:2553:64	0/0:160,0:0:160:0,482,1737:0:6410:160	0/0:17,0:0:17:0,51,178:0:684:17	0/0:127,0:0:127:0,382,1217:0:5070:127	0/0:31,0:0:31:0,93,375:0:1240:31	0/0:96,0:0:96:0,289,1096:0:3816:96	0/1:48,48:48:96:159,0,240:1883:1933:48	0/0:52,0:0:52:0,157,1169:0:2041:52	0/0:80,0:0:80:0,241,752:0:3121:80	1/1:0,13:13:13:127,39,0:518:0:0	0/1:51,31:31:82:45,0,291:1249:2052:51	0/0:128,0:0:128:0,385,1337:0:5095:128	0/1:30,30:30:60:98,0,196:1210:1200:30	0/0:148,0:0:148:0,446,1509:0:5929:148	0/1:75,71:71:146:252,0,287:2781:3027:75	0/1:40,39:39:79:210,0,135:1556:1611:40	0/0:71,0:0:71:0,214,717:0:2868:71	1/1:0,59:59:59:577,178,0:2332:0:0	0/0:35,0:0:35:0,105,377:0:1390:35	0/0:62,1:1:63:0,180,579:41:2438:62	0/0:182,0:0:182:0,548,1756:0:7315:182	0/1:55,37:37:92:117,0,274:1500:2229:55	0/1:39,56:56:95:320,0,94:2216:1509:39	0/1:30,22:22:52:58,0,191:886:1177:30	0/0:75,0:0:75:0,226,651:0:2999:75	0/0:36,0:0:36:0,108,374:0:1396:36	0/0:69,0:0:69:0,208,638:0:2786:69	1/1:0,12:12:12:102,36,0:480:0:0	0/1:14,5:5:19:37,0,211:197:556:14	0/0:87,0:0:87:0,262,913:0:3485:87	1/1:0,65:65:65:635,196,0:2601:0:0	0/1:48,77:77:125:454,0,161:3044:1923:48	0/0:70,0:0:70:0,211,677:0:2797:70	./.:.:.:.:.:.:.:.	0/0:52,1:1:53:0,151,503:32:2074:52	0/1:21,39:39:60:188,0,15:1561:836:21	1/1:0,9:9:9:80,27,0:353:0:0	0/1:15,18:18:33:193,0,130:707:597:15	0/1:51,32:32:83:70,0,204:1230:2030:51	0/1:91,91:91:182:403,0,488:3620:3635:91	0/0:48,0:0:48:0,144,435:0:1929:48	0/0:67,0:0:67:0,202,630:0:2714:67	0/0:99,0:0:99:0,298,1072:0:3956:99	0/0:74,0:0:74:0,223,696:0:2990:74	0/1:64,63:63:127:221,0,289:2549:2567:64	0/0:20,2:2:22:0,47,200:82:768:20	0/0:182,0:0:182:0,548,1803:0:7290:182	0/1:12,22:22:34:233,0,110:861:470:12	0/0:143,0:0:143:0,430,1528:0:5590:143	0/0:106,0:0:106:0,319,1126:0:4276:106	0/1:27,23:23:50:71,0,108:926:1089:27	0/0:83,0:0:83:0,250,1007:0:3207:83	0/0:20,0:0:20:0,60,177:0:820:20	0/0:79,0:0:79:0,238,725:0:3159:79	0/0:53,0:0:53:0,160,575:0:2107:53	0/0:85,0:0:85:0,256,948:0:3344:85	0/1:11,12:12:23:51,0,15:466:432:11	0/1:7,14:14:21:81,0,54:570:273:7	0/0:25,0:0:25:0,75,244:0:1003:25	0/0:42,0:0:42:0,126,534:0:1693:42	1/1:0,51:51:51:511,154,0:2035:0:0	0/0:29,0:0:29:0,87,296:0:1160:29	0/1:66,43:43:109:108,0,229:1706:2604:66	0/0:98,0:0:98:0,295,1023:0:3946:98	1/1:0,153:153:153:1703,461,0:5992:0:0	0/0:62,0:0:62:0,187,530:0:2487:62	0/1:39,24:24:63:96,0,241:957:1581:39	0/0:70,0:0:70:0,211,701:0:2767:70	0/0:142,0:0:142:0,427,1613:0:5671:142	0/0:23,0:0:23:0,69,287:0:939:23	0/0:37,0:0:37:0,111,674:0:1487:37
29345763	422629	29345763_422629	C	T	152942	.	AB=0.470154;ABP=167.498;AC=53;AF=0.224319;AN=224;AO=13655;CIGAR=1X;DP=277528;DPB=113519;DPRA=0.921654;EPP=390.507;EPPR=984.72;GTI=43;LEN=1;MEANALT=1.02296;MQM=13.4325;MQMR=11.6945;NS=2112;NUMALT=1;ODDS=0.00201548;PAIRED=0.84848;PAIREDR=0.89242;PAO=0;PQA=0;PQR=0;PRO=0;PROBE=SNP|RAPIDGENOMICS_3404_30847||SNP|RAPIDGENOMICS_3404_30848;QA=539837;QR=3641418;RO=91253;RPL=7737;RPP=529.183;RPPR=4361.09;RPR=5918;RUN=1;SAF=6588;SAP=39.4969;SAR=7067;SRF=45800;SRP=5.87557;SRR=45453;TYPE=snp;technology.illumina=1	GT:AD:AO:DP:PL:QA:QR:RO	0/0:58,0:0:58:0,175,564:0:2329:58	0/1:13,11:11:24:62,0,58:447:524:13	0/0:7,0:0:7:0,21,62:0:287:7	0/0:151,0:0:151:0,455,1494:0:6048:151	0/1:12,18:18:30:110,0,91:729:479:12	0/0:97,0:0:97:0,292,1012:0:3906:97	0/0:21,0:0:21:0,63,397:0:821:21	0/1:6,8:8:14:109,0,38:324:210:6	0/1:24,31:31:55:157,0,43:1203:931:24	0/0:134,0:0:134:0,403,1412:0:5368:134	0/1:7,14:14:21:70,0,1:562:287:7	1/1:0,69:69:69:680,208,0:2801:0:0	0/0:52,0:0:53:0,157,494:0:2093:52	0/0:26,0:0:26:0,78,312:0:1054:26	0/1:41,80:80:121:419,0,25:3222:1620:41	0/1:82,68:68:150:208,0,347:2687:3293:82	1/1:0,30:30:30:625,90,0:1181:0:0	0/0:81,0:0:81:0,244,714:0:3215:81	0/1:26,29:29:55:140,0,97:1159:1040:26	0/0:90,0:0:90:0,271,1001:0:3595:90	0/1:75,67:67:142:262,0,333:2649:3010:75	0/0:157,0:0:157:0,473,1576:0:6327:157	0/0:49,0:0:49:0,148,552:0:1952:49	0/0:141,0:0:141:0,424,1446:0:5571:141	0/0:36,0:0:36:0,108,381:0:1429:36	0/0:101,0:0:101:0,304,2112:0:3989:101	0/1:28,35:35:63:104,0,178:1390:1113:28	0/1:66,53:53:119:199,0,308:2147:2595:66	0/0:99,0:0:99:0,298,1054:0:4007:99	0/1:55,39:39:94:151,0,284:1572:2197:55	0/0:36,0:0:36:0,108,343:0:1450:36	0/0:51,0:0:51:0,154,496:0:2052:51	0/0:213,0:0:214:0,641,2298:0:8579:213	0/0:67,0:0:67:0,202,739:0:2665:67	0/0:42,0:0:42:0,126,435:0:1701:42	0/0:9,0:0:9:0,27,101:0:369:9	0/0:39,0:0:39:0,117,399:0:1567:39	0/0:70,0:0:70:0,211,794:0:2797:70	0/0:66,0:0:66:0,199,846:0:2638:66	1/1:0,87:87:87:923,262,0:3489:0:0	0/1:28,48:48:76:250,0,94:1940:1116:28	0/0:133,0:0:133:0,400,1273:0:5391:133	0/0:202,0:0:202:0,608,2079:0:8104:202	0/0:16,0:0:16:0,48,128:0:652:16	0/0:151,0:0:151:0,455,1527:0:5997:151	0/0:49,0:0:49:0,148,612:0:1944:49	0/0:108,0:0:108:0,325,1169:0:4377:108	0/1:61,64:64:125:261,0,244:2550:2417:61	0/0:60,0:0:60:0,181,1249:0:2366:60	0/0:83,0:0:83:0,250,776:0:3348:83	1/1:3,12:12:15:116,9,0:488:104:3	0/1:38,38:38:76:256,0,177:1528:1520:38	0/0:137,0:0:137:0,412,1420:0:5556:137	0/1:27,16:16:43:70,0,190:635:1066:27	0/0:175,0:0:175:0,527,1877:0:7015:175	0/1:64,102:102:166:556,0,91:4089:2559:64	0/1:38,53:53:91:306,0,126:2148:1474:38	0/0:45,0:0:45:0,135,406:0:1787:45	1/1:0,47:47:47:480,141,0:1888:0:0	0/0:58,0:0:58:0,175,551:0:2353:58	0/0:70,1:1:71:0,203,718:41:2760:70	0/0:237,0:0:237:0,713,2209:0:9519:237	0/1:72,66:66:138:317,0,296:2646:2865:72	0/1:56,57:57:113:325,0,210:2273:2132:56	0/1:34,18:18:52:12,0,184:730:1355:34	0/0:91,0:0:91:0,274,911:0:3608:91	0/0:38,0:0:38:0,114,386:0:1488:38	0/0:53,0:0:53:0,160,605:0:2106:53	1/1:4,12:12:16:69,19,0:492:164:4	0/1:16,5:5:21:27,0,272:205:621:16	0/0:101,0:0:101:0,304,1016:0:3994:101	1/1:0,59:59:59:585,178,0:2349:0:0	0/1:86,102:102:188:492,0,253:4096:3453:86	0/0:126,0:0:126:0,379,1359:0:5063:126	0/0:3,0:0:3:0,9,25:0:123:3	0/0:81,0:0:81:0,244,832:0:3237:81	0/1:24,27:27:51:80,0,214:1085:959:24	1/1:0,26:26:26:229,78,0:1008:0:0	0/1:16,20:20:36:167,0,131:811:644:16	0/1:28,38:38:66:231,0,54:1450:1084:28	0/1:62,81:81:143:387,0,175:3300:2467:62	0/0:53,0:0:53:0,160,488:0:2101:53	0/0:45,0:0:45:0,135,409:0:1818:45	0/0:130,0:0:130:0,391,1237:0:5148:130	0/0:96,0:0:96:0,289,1008:0:3818:96	0/0:104,35:35:139:0,30,548:1396:4149:104	0/1:20,7:7:27:15,0,164:274:743:20	0/0:195,0:0:195:0,587,2110:0:7813:195	0/1:15,17:17:33:185,0,72:689:570:15	0/0:126,0:0:126:0,379,1333:0:5049:126	0/0:58,0:0:58:0,175,647:0:2265:58	0/1:23,37:37:60:234,0,131:1494:920:23	0/0:78,0:0:78:0,235,817:0:3024:78	0/0:25,0:0:25:0,75,221:0:1007:25	0/0:125,0:0:125:0,376,1451:0:5001:125	0/0:39,0:0:43:0,117,388:0:1516:39	0/0:118,0:0:118:0,355,1255:0:4704:118	0/1:9,14:14:23:88,0,25:560:356:9	0/0:7,1:1:8:0,15,48:41:287:7	0/0:51,0:0:51:0,154,540:0:1996:51	0/0:31,0:0:31:0,93,377:0:1232:31	1/1:0,22:22:22:241,66,0:883:0:0	0/0:17,0:0:17:0,51,227:0:666:17	0/1:52,35:35:87:171,0,254:1423:2095:52	0/0:76,0:0:76:0,229,771:0:2997:76	1/1:0,99:99:99:1081,298,0:4007:0:0	0/0:69,0:0:69:0,208,622:0:2714:69	0/1:30,26:26:56:90,0,139:1057:1186:30	0/0:36,0:0:36:0,108,389:0:1432:36	0/0:145,0:0:145:0,436,1560:0:5807:145	0/0:28,0:0:28:0,84,313:0:1144:28	0/0:31,0:0:31:0,93,631:0:1217:31
29345763	422693	29345763_422693	C	G	142841	.	AB=0.468654;ABP=183.117;AC=45;AF=0.207792;AN=224;AO=12963;CIGAR=1X;DP=284017;DPB=115822;DPRA=0.911871;EPP=200.939;EPPR=271.564;GTI=41;LEN=1;MEANALT=1.01513;MQM=13.2939;MQMR=11.6011;NS=2112;NUMALT=1;ODDS=0.0686425;PAIRED=0.842089;PAIREDR=0.8805;PAO=0;PQA=0;PQR=0;PRO=0;PROBE=SNP|RAPIDGENOMICS_3404_30847||SNP|RAPIDGENOMICS_3404_30848;QA=512845;QR=3875025;RO=96912;RPL=6057;RPP=123.754;RPPR=1184.66;RPR=6906;RUN=1;SAF=7529;SAP=738.23;SAR=5434;SRF=53912;SRP=2671.01;SRR=43000;TYPE=snp;technology.illumina=1	GT:AD:AO:DP:PL:QA:QR:RO	0/0:55,0:0:55:0,166,512:0:2206:55	0/1:17,9:9:26:12,0,110:356:680:17	0/0:12,0:0:12:0,36,135:0:452:12	0/0:148,0:0:148:0,446,1486:0:5945:148	0/1:17,17:17:34:199,0,115:676:689:17	0/0:87,0:0:87:0,262,969:0:3463:87	0/0:20,0:0:20:0,60,370:0:785:20	0/1:4,4:4:8:9,0,54:164:160:4	0/1:23,35:35:58:170,0,60:1377:930:23	0/0:141,0:0:141:0,424,1343:0:5664:141	1/1:7,15:15:22:93,1,0:611:283:7	1/1:0,89:89:89:840,268,0:3550:0:0	0/0:48,0:0:48:0,144,480:0:1919:48	0/0:20,0:0:20:0,60,267:0:812:20	0/1:51,61:61:112:265,0,149:2480:2047:51	0/1:79,73:73:152:243,0,357:2968:3147:79	1/1:0,42:42:42:876,126,0:1668:0:0	0/0:83,0:0:83:0,250,726:0:3327:83	0/0:51,0:0:51:0,154,497:0:2052:51	0/0:100,0:0:100:0,301,1013:0:4018:100	0/1:55,63:63:118:288,0,161:2537:2199:55	0/0:128,0:0:128:0,385,1259:0:5175:128	0/0:47,0:0:47:0,141,475:0:1911:47	0/0:178,0:0:178:0,536,1759:0:7148:178	0/0:32,0:0:32:0,96,356:0:1251:32	0/0:96,0:0:96:0,289,2081:0:3766:96	0/1:49,30:30:79:39,0,292:1230:1979:49	0/1:67,66:66:133:264,0,206:2685:2678:67	0/0:126,0:0:127:0,379,1444:0:5064:126	0/0:93,0:0:93:0,280,1041:0:3744:93	0/0:38,0:0:38:0,114,365:0:1550:38	0/0:61,0:0:61:0,184,615:0:2472:61	0/0:195,0:0:195:0,587,2075:0:7741:195	0/0:68,0:0:68:0,205,669:0:2729:68	0/0:61,0:0:61:0,184,614:0:2453:61	0/0:24,0:0:24:0,72,245:0:972:24	0/0:51,0:0:51:0,154,523:0:2013:51	0/0:63,0:0:63:0,190,668:0:2511:63	0/0:81,0:0:81:0,244,955:0:3180:81	0/1:37,50:50:87:284,0,142:1986:1496:37	0/1:30,42:42:72:239,0,132:1686:1196:30	0/0:124,0:0:124:0,373,1244:0:4956:124	0/0:189,0:0:189:0,569,1949:0:7626:189	0/0:32,0:0:32:0,96,248:0:1299:32	0/0:131,0:0:131:0,394,1330:0:5229:131	0/0:56,0:0:56:0,169,682:0:2209:56	0/0:82,0:0:82:0,247,803:0:3281:82	0/1:58,60:60:118:303,0,224:2395:2331:58	0/0:49,0:0:49:0,148,952:0:1956:49	0/0:83,0:0:83:0,250,854:0:3300:83	0/1:5,10:10:15:102,0,18:388:205:5	0/1:40,33:33:73:137,0,165:1312:1605:40	0/0:122,0:0:122:0,367,1179:0:4852:122	0/1:40,27:27:67:146,0,261:1031:1597:40	0/0:215,0:0:215:0,647,2279:0:8588:215	0/1:62,56:56:118:185,0,191:2242:2489:62	0/1:42,47:47:95:247,0,121:1853:1709:42	0/0:42,0:0:42:0,126,402:0:1673:42	1/1:0,28:28:28:283,84,0:1106:0:0	0/0:65,0:0:65:0,196,575:0:2577:65	0/0:63,1:1:64:0,182,640:41:2546:63	0/0:222,0:0:223:0,668,2250:0:8838:222	0/1:91,70:70:161:301,0,359:2828:3678:91	0/0:100,0:0:100:0,301,1056:0:3976:100	0/1:19,16:16:35:49,0,106:639:753:19	0/0:70,0:0:70:0,211,687:0:2839:70	0/0:45,0:0:45:0,135,485:0:1766:45	0/0:61,0:0:61:0,184,687:0:2428:61	1/1:4,13:13:17:76,22,0:470:160:4	0/0:10,5:5:15:0,10,132:205:402:10	0/0:108,0:0:108:0,325,995:0:4345:108	1/1:2,35:35:37:322,96,0:1369:82:2	0/1:83,109:109:192:544,0,186:4401:3337:83	0/0:132,0:0:132:0,397,1397:0:5304:132	0/0:3,1:1:4:0,2,15:41:123:3	0/0:61,0:0:61:0,184,682:0:2445:61	0/1:23,34:34:57:182,0,168:1353:904:23	1/1:0,24:24:24:243,72,0:936:0:0	0/0:42,0:0:42:0,126,488:0:1614:42	0/0:65,0:0:65:0,196,696:0:2623:65	0/1:53,63:63:116:264,0,183:2542:2097:53	0/0:60,0:0:60:0,181,568:0:2385:60	0/0:48,0:0:48:0,144,398:0:1917:48	0/0:127,0:0:127:0,382,1227:0:5088:127	0/0:70,0:0:70:0,211,763:0:2800:70	0/0:143,0:0:143:0,430,1354:0:5636:143	0/1:26,7:7:33:0,0,208:271:1032:26	0/0:183,0:0:183:0,551,1838:0:7298:183	0/1:15,16:16:31:140,0,166:648:574:15	0/0:113,0:0:113:0,340,1179:0:4536:113	0/0:45,0:0:45:0,135,456:0:1778:45	0/1:26,43:43:69:245,0,125:1698:1025:26	0/0:80,0:0:80:0,241,796:0:3203:80	0/0:37,0:0:37:0,111,343:0:1499:37	0/0:137,0:0:139:0,412,1505:0:5515:137	0/0:49,0:0:49:0,148,561:0:1988:49	0/0:144,0:0:144:0,433,1441:0:5790:144	0/1:11,23:23:34:171,0,6:930:438:11	0/0:11,4:4:15:0,16,101:164:439:11	0/0:49,0:0:49:0,148,510:0:1955:49	0/0:31,0:0:31:0,93,348:0:1240:31	0/1:19,12:12:31:16,0,82:479:759:19	0/0:29,0:0:30:0,87,306:0:1172:29	0/1:33,25:25:58:97,0,134:980:1323:33	0/0:84,0:0:84:0,253,840:0:3335:84	1/1:0,81:81:81:875,244,0:3247:0:0	0/0:60,0:0:60:0,181,525:0:2391:60	0/1:28,13:13:41:18,0,83:525:1104:28	0/0:51,0:0:51:0,154,513:0:2052:51	0/0:95,0:0:95:0,286,990:0:3865:95	0/0:25,0:0:25:0,75,238:0:1012:25	0/0:38,0:0:38:0,114,774:0:1474:38
29346197	70170	29346197_70170	T	C	222189	.	AB=0.459348;ABP=221.756;AC=71;AF=0.287307;AN=224;AO=11594;CIGAR=1X;DP=195855;DPB=84284;DPRA=0.87795;EPP=228.811;EPPR=597.041;GTI=80;LEN=1;MEANALT=1.0048;MQM=13.9855;MQMR=11.3916;NS=2112;NUMALT=1;ODDS=0.00902514;PAIRED=0.854839;PAIREDR=0.877089;PAO=0;PQA=0;PQR=0;PRO=0;PROBE=SNP|RAPIDGENOMICS_3404_09563||SNP|RAPIDGENOMICS_3404_09564;QA=458133;QR=2113348;RO=52591;RPL=6849;RPP=832.121;RPPR=1373.38;RPR=4745;RUN=1;SAF=4703;SAP=899.645;SAR=6891;SRF=24423;SRP=582.101;SRR=28168;TYPE=snp;technology.illumina=1	GT:AD:AO:DP:PL:QA:QR:RO	0/0:60,0:0:60:0,181,531:0:2400:60	0/0:8,0:0:8:0,24,73:0:324:8	0/0:6,3:3:9:0,0,40:123:246:6	0/1:54,39:39:93:181,0,382:1591:2161:54	0/1:8,6:6:14:63,0,124:214:324:8	1/1:0,76:76:76:871,229,0:3043:0:0	0/1:6,9:9:15:94,0,143:323:246:6	1/1:1,6:6:7:58,12,0:242:37:1	0/0:118,0:0:118:0,355,1157:0:4748:118	0/0:90,2:2:92:0,255,949:82:3622:90	0/0:6,0:0:6:0,18,56:0:227:6	1/1:0,52:52:52:537,157,0:2086:0:0	0/0:53,0:0:54:0,160,623:0:2135:53	1/1:0,40:40:40:450,120,0:1587:0:0	0/0:100,0:0:100:0,301,952:0:3988:100	0/1:60,43:43:103:147,0,286:1705:2439:60	0/1:15,13:13:28:242,0,332:529:590:15	1/1:0,94:94:94:934,283,0:3733:0:0	1/1:20,69:69:89:444,49,0:2760:800:20	0/0:97,0:0:97:0,292,1082:0:3898:97	0/0:65,0:0:65:0,196,583:0:2636:65	0/0:116,0:0:116:0,349,1212:0:4692:116	1/1:0,25:25:25:288,75,0:990:0:0	0/1:66,49:49:118:166,0,403:1958:2609:66	1/1:2,30:30:32:324,80,0:1185:82:2	0/1:31,19:19:50:297,0,525:740:1224:31	0/0:84,0:0:84:0,253,896:0:3352:84	0/1:23,26:26:49:128,0,78:1058:930:23	0/0:108,0:0:108:0,325,1012:0:4317:108	0/1:26,18:18:44:74,0,224:730:1062:26	0/0:17,0:0:17:0,51,226:0:680:17	0/0:25,0:0:25:0,75,204:0:1011:25	0/0:187,0:0:187:0,563,1690:0:7534:187	0/0:27,0:0:27:0,81,312:0:1090:27	0/0:42,0:0:42:0,126,421:0:1691:42	0/0:17,1:1:18:0,23,138:41:693:17	0/1:29,20:20:49:125,0,95:764:1181:29	0/0:84,0:0:84:0,253,886:0:3428:84	0/0:44,0:0:44:0,132,448:0:1790:44	0/0:64,0:0:64:0,193,527:0:2560:64	0/0:63,0:0:63:0,190,584:0:2540:63	0/0:73,0:0:73:0,220,680:0:2896:73	0/0:87,0:0:87:0,262,851:0:3476:87	0/0:21,3:3:24:0,25,202:106:835:21	0/0:39,12:12:51:0,31,270:460:1577:39	0/0:18,0:0:18:0,54,225:0:721:18	0/1:51,26:26:77:26,0,235:1044:2061:51	0/0:90,0:0:91:0,271,939:0:3613:90	0/1:23,17:17:40:276,0,366:666:902:23	0/0:91,0:0:91:0,274,961:0:3684:91	0/1:3,5:5:8:53,0,2:205:123:3	0/1:32,42:42:74:235,0,113:1688:1280:32	1/1:0,51:51:51:555,154,0:2010:0:0	0/0:55,0:0:55:0,166,679:0:2188:55	0/0:71,0:0:71:0,214,826:0:2805:71	0/1:33,27:27:60:75,0,97:1081:1304:33	0/1:24,48:48:72:308,0,32:1954:967:24	0/1:11,18:18:29:140,0,11:709:437:11	0/0:31,0:0:31:0,93,355:0:1263:31	0/0:41,0:0:41:0,123,388:0:1642:41	0/1:32,20:20:52:30,0,139:810:1293:32	0/0:152,0:0:152:0,458,1663:0:6118:152	1/1:0,93:93:93:1022,280,0:3735:0:0	0/1:47,21:21:68:82,0,232:844:1872:47	1/1:0,24:24:24:285,72,0:976:0:0	1/1:0,32:32:32:350,96,0:1272:0:0	0/0:48,0:0:48:0,144,564:0:1947:48	0/0:88,0:0:88:0,265,884:0:3543:88	0/0:13,0:0:13:0,39,140:0:515:13	0/0:25,0:0:25:0,75,523:0:1009:25	0/1:57,21:21:78:2,0,462:842:2302:57	0/1:24,19:19:44:66,0,117:765:935:24	0/0:91,0:0:95:0,274,975:0:3691:91	0/0:70,0:0:70:0,211,676:0:2812:70	0/0:15,0:0:15:0,45,122:0:611:15	0/1:18,22:22:40:79,0,65:881:689:18	0/0:33,5:5:38:0,65,246:201:1345:33	1/1:0,13:13:13:122,39,0:533:0:0	0/0:20,0:0:20:0,60,211:0:789:20	0/1:26,28:28:54:116,0,125:1112:1062:26	0/1:56,47:47:103:226,0,269:1896:2218:56	0/1:19,16:16:35:52,0,88:652:761:19	1/1:0,33:33:33:363,99,0:1332:0:0	0/1:28,33:33:61:245,0,78:1286:1122:28	0/0:78,0:0:78:0,235,823:0:3164:78	1/1:0,71:71:71:825,214,0:2871:0:0	0/1:11,7:7:18:38,0,71:287:438:11	0/0:159,0:0:159:0,479,1376:0:6316:159	0/0:32,0:0:32:0,96,467:0:1274:32	1/1:0,107:107:107:1275,322,0:4199:0:0	1/1:0,24:24:24:248,72,0:929:0:0	0/0:28,0:0:28:0,84,340:0:1132:28	0/0:28,0:0:28:0,84,256:0:1122:28	0/0:18,0:0:18:0,54,150:0:691:18	0/0:41,0:0:41:0,123,428:0:1648:41	0/1:22,18:18:40:54,0,130:725:845:22	0/1:31,36:36:67:220,0,151:1446:1215:31	0/1:18,9:9:27:8,0,82:341:725:18	0/0:8,1:1:9:0,5,46:41:324:8	0/0:21,0:0:21:0,63,307:0:861:21	0/0:31,0:0:31:0,93,357:0:1228:31	0/0:18,0:0:18:0,54,202:0:711:18	0/0:34,0:0:34:0,102,415:0:1381:34	0/1:66,26:26:92:17,0,398:1043:2674:66	0/0:50,0:0:50:0,151,573:0:1979:50	0/1:52,46:46:98:275,0,292:1820:2097:52	1/1:0,51:51:51:585,154,0:2029:0:0	0/1:12,20:20:32:114,0,13:816:475:12	1/1:0,19:19:19:229,57,0:758:0:0	0/0:48,0:0:48:0,144,468:0:1926:48	0/0:17,4:4:21:0,5,110:164:685:17	0/0:30,0:0:30:0,90,589:0:1214:30
29346307	247338	29346307_247338	A	G	42967.8	.	AB=0.493844;ABP=4.21337;AC=27;AF=0.134783;AN=220;AO=3245;CIGAR=1X;DP=99556;DPB=38876;DPRA=1.03224;EPP=347.026;EPPR=3171.97;GTI=116;LEN=1;MEANALT=1;MQM=12.6921;MQMR=10.7592;NS=2112;NUMALT=1;ODDS=0.00608438;PAIRED=0.871186;PAIREDR=0.90399;PAO=0;PQA=0;PQR=0;PRO=0;PROBE=Intergenic|RAPIDGENOMICS_3404_33404;QA=127989;QR=1354726;RO=33913;RPL=2103;RPP=621.007;RPPR=8166.07;RPR=1142;RUN=1;SAF=1071;SAP=817.134;SAR=2174;SRF=12955;SRP=4104.05;SRR=20958;TYPE=snp;technology.illumina=1	GT:AD:AO:DP:PL:QA:QR:RO	0/0:10,0:0:10:0,30,75:0:396:10	./.:.:.:.:.:.:.:.	0/0:8,0:0:8:0,24,87:0:301:8	0/0:24,0:0:24:0,72,229:0:946:24	0/0:14,0:0:14:0,42,271:0:549:14	0/0:21,0:0:21:0,63,281:0:830:21	0/0:8,0:0:8:0,24,138:0:308:8	0/0:3,0:0:3:0,9,34:0:123:3	0/1:39,24:24:63:36,0,138:980:1583:39	0/0:19,0:0:19:0,57,171:0:771:19	0/0:14,0:0:14:0,42,139:0:574:14	0/0:25,0:0:25:0,75,345:0:1007:25	0/0:18,0:0:18:0,54,147:0:705:18	0/0:13,0:0:13:0,39,135:0:533:13	0/1:19,26:26:45:156,0,16:1028:746:19	1/1:20,32:32:52:203,6,0:1278:806:20	0/0:10,0:0:10:0,30,244:0:398:10	0/1:6,6:6:12:35,0,13:246:246:6	0/0:36,0:0:36:0,108,291:0:1442:36	0/0:31,0:0:31:0,93,272:0:1259:31	0/0:37,0:0:37:0,111,302:0:1505:37	0/0:15,0:0:15:0,45,138:0:588:15	0/0:21,0:0:21:0,63,184:0:811:21	0/0:21,0:0:21:0,63,226:0:815:21	0/0:6,0:0:6:0,18,48:0:246:6	0/0:44,0:0:44:0,132,1063:0:1792:44	0/0:36,0:0:36:0,108,287:0:1449:36	0/0:18,0:0:18:0,54,179:0:717:18	0/0:57,0:0:57:0,172,701:0:2285:57	0/0:22,0:0:22:0,66,224:0:862:22	0/0:28,0:0:28:0,84,233:0:1144:28	0/1:5,13:13:18:67,0,13:529:201:5	0/0:79,0:0:79:0,238,885:0:3189:79	1/1:0,6:6:6:70,18,0:242:0:0	0/1:3,5:5:8:17,0,17:205:105:3	0/0:8,0:0:8:0,24,60:0:314:8	0/0:14,0:0:14:0,42,162:0:544:14	0/0:18,0:0:18:0,54,146:0:734:18	0/0:3,0:0:3:0,9,21:0:119:3	0/1:12,11:11:23:21,0,59:451:475:12	0/0:8,0:0:8:0,24,80:0:324:8	0/0:54,0:0:54:0,163,518:0:2186:54	0/1:22,16:16:38:15,0,75:619:880:22	0/0:2,0:0:2:0,6,15:0:73:2	0/1:9,5:5:14:4,0,37:205:369:9	0/0:15,0:0:15:0,45,114:0:611:15	0/0:40,0:0:40:0,120,354:0:1623:40	0/0:46,0:0:46:0,138,409:0:1825:46	0/0:18,0:0:18:0,54,346:0:697:18	0/0:33,0:0:33:0,99,285:0:1340:33	0/0:3,0:0:3:0,9,23:0:123:3	0/0:51,0:0:51:0,154,430:0:2074:51	0/0:43,0:0:43:0,129,504:0:1728:43	0/1:22,14:14:36:35,0,114:549:876:22	0/1:12,11:11:23:79,0,61:451:464:12	0/0:31,0:0:31:0,93,284:0:1254:31	0/1:8,12:12:20:92,0,5:474:320:8	0/0:13,0:0:13:0,39,98:0:502:13	0/0:7,0:0:7:0,21,106:0:287:7	0/0:6,0:0:6:0,18,59:0:242:6	0/0:43,0:0:43:0,129,441:0:1720:43	0/0:60,0:0:60:0,181,611:0:2429:60	0/0:49,0:0:49:0,148,441:0:1965:49	0/0:30,0:0:30:0,90,256:0:1226:30	0/0:15,0:0:15:0,45,148:0:589:15	0/0:15,0:0:15:0,45,176:0:611:15	0/0:24,0:0:24:0,72,179:0:935:24	0/1:13,17:17:30:103,0,18:681:520:13	0/0:2,0:0:2:0,6,19:0:82:2	0/0:7,0:0:7:0,21,156:0:269:7	1/1:8,42:42:50:258,88,0:1672:328:8	0/1:16,15:15:31:109,0,26:588:656:16	0/1:20,25:25:45:180,0,41:981:816:20	0/0:31,0:0:31:0,93,292:0:1213:31	0/0:1,0:0:1:0,3,10:0:41:1	0/0:10,0:0:10:0,30,96:0:406:10	0/0:14,0:0:14:0,42,159:0:547:14	0/0:11,0:0:11:0,33,82:0:443:11	0/0:12,0:0:12:0,36,103:0:450:12	0/1:6,20:20:26:119,0,24:797:242:6	0/0:70,0:0:70:0,211,714:0:2807:70	0/0:26,0:0:26:0,78,318:0:1058:26	0/0:8,1:1:9:0,18,48:41:314:8	0/0:21,5:5:26:0,30,196:205:836:21	0/0:2,0:0:2:0,6,15:0:82:2	0/0:40,0:0:40:0,120,503:0:1622:40	0/0:19,0:0:19:0,57,241:0:753:19	0/0:23,0:0:23:0,69,215:0:908:23	0/1:4,6:6:10:44,0,25:242:160:4	0/0:59,0:0:59:0,178,607:0:2365:59	0/0:31,0:0:31:0,93,291:0:1244:31	0/0:15,0:0:15:0,45,114:0:597:15	0/0:23,0:0:23:0,69,185:0:926:23	./.:.:.:.:.:.:.:.	0/0:33,0:0:33:0,99,359:0:1336:33	0/1:11,7:7:18:2,0,28:287:406:11	0/0:14,0:0:14:0,42,108:0:570:14	0/0:11,0:0:11:0,33,118:0:433:11	0/0:4,2:2:6:0,4,15:78:160:4	0/0:19,0:0:19:0,57,185:0:761:19	0/0:4,0:0:4:0,12,54:0:160:4	0/1:15,13:13:28:43,0,109:524:599:15	0/1:3,7:7:10:45,0,3:283:123:3	0/0:12,3:3:15:0,20,64:119:492:12	0/0:6,0:0:6:0,18,135:0:232:6	0/0:57,0:0:57:0,172,528:0:2272:57	0/0:39,0:0:39:0,117,343:0:1578:39	0/0:9,5:5:14:0,5,73:191:369:9	0/0:14,5:5:19:0,18,84:205:574:14	0/0:16,3:3:19:0,16,244:112:647:16	0/0:3,0:0:3:0,9,28:0:123:3	1/1:0,12:12:12:203,36,0:456:0:0
29346310	258634	29346310_258634	G	T	972.82	.	AB=0.424242;ABP=7.94546;AC=3;AF=0.00185759;AN=218;AO=64;CIGAR=1X;DP=120559;DPB=50391;DPRA=1.00085;EPP=14.0034;EPPR=2431.15;GTI=31;LEN=1;MEANALT=1;MQM=12.2969;MQMR=11.2514;NS=2112;NUMALT=1;ODDS=0.107858;PAIRED=0.859375;PAIREDR=0.891727;PAO=0;PQA=0;PQR=0;PRO=0;PROBE=Intergenic|RAPIDGENOMICS_3404_39297;QA=2544;QR=1980006;RO=49569;RPL=49;RPP=42.2325;RPPR=15709.3;RPR=15;RUN=1;SAF=30;SAP=3.55317;SAR=34;SRF=18874;SRP=6124.44;SRR=30695;TYPE=snp;technology.illumina=1	GT:AD:AO:DP:PL:QA:QR:RO	0/0:19,0:0:19:0,57,168:0:753:19	0/0:5,0:0:5:0,15,36:0:205:5	0/0:8,0:0:8:0,24,77:0:314:8	0/0:58,0:0:58:0,175,561:0:2339:58	0/0:14,0:0:14:0,42,189:0:570:14	0/0:50,0:0:50:0,151,545:0:2024:50	0/0:9,0:0:9:0,27,112:0:365:9	0/0:6,0:0:6:0,18,50:0:238:6	0/0:46,0:0:46:0,138,551:0:1823:46	0/0:8,0:0:8:0,24,88:0:324:8	0/0:15,0:0:15:0,45,134:0:615:15	0/0:50,0:0:50:0,151,470:0:1991:50	0/0:51,0:0:51:0,154,439:0:2043:51	0/0:8,0:0:8:0,24,67:0:320:8	0/0:41,0:0:41:0,123,346:0:1657:41	0/0:48,0:0:48:0,144,479:0:1912:48	0/0:8,0:0:8:0,24,176:0:296:8	1/1:11,31:31:42:198,36,0:1255:451:11	0/0:10,0:0:10:0,30,100:0:381:10	0/0:13,0:0:13:0,39,207:0:515:13	0/0:34,0:0:34:0,102,304:0:1354:34	0/0:90,0:0:90:0,271,856:0:3613:90	0/0:18,0:0:18:0,54,160:0:698:18	0/0:69,0:0:69:0,208,587:0:2781:69	0/0:16,0:0:16:0,48,134:0:639:16	0/0:38,0:0:38:0,114,808:0:1512:38	0/0:70,0:0:70:0,211,688:0:2824:70	0/0:78,0:0:78:0,235,808:0:3100:78	0/0:74,0:0:74:0,223,650:0:3012:74	0/0:20,0:0:20:0,60,213:0:812:20	0/0:18,0:0:18:0,54,187:0:712:18	0/0:24,0:0:24:0,72,219:0:966:24	0/0:106,0:0:106:0,319,1020:0:4212:106	0/0:19,0:0:19:0,57,214:0:744:19	0/0:17,0:0:17:0,51,188:0:689:17	./.:.:.:.:.:.:.:.	0/0:18,0:0:18:0,54,168:0:738:18	0/0:12,0:0:12:0,36,150:0:474:12	0/0:11,0:0:11:0,33,104:0:428:11	0/0:34,0:0:34:0,102,387:0:1361:34	0/0:23,0:0:23:0,69,216:0:907:23	0/0:33,0:0:33:0,99,456:0:1340:33	0/0:93,0:0:93:0,280,815:0:3697:93	0/0:12,0:0:12:0,36,109:0:492:12	0/0:37,0:0:37:0,111,386:0:1478:37	0/0:11,0:0:11:0,33,96:0:428:11	0/0:35,0:0:35:0,105,386:0:1401:35	0/0:52,0:0:52:0,157,552:0:2081:52	0/0:19,0:0:19:0,57,376:0:732:19	0/0:35,0:0:35:0,105,340:0:1405:35	0/0:2,0:0:2:0,6,19:0:82:2	0/0:29,0:0:29:0,87,327:0:1171:29	0/0:55,0:0:55:0,166,576:0:2247:55	0/0:33,0:0:33:0,99,448:0:1314:33	0/0:42,0:0:42:0,126,487:0:1696:42	0/0:35,0:0:35:0,105,339:0:1391:35	0/0:31,0:0:31:0,93,365:0:1231:31	0/0:32,0:0:32:0,96,322:0:1294:32	0/0:17,0:0:17:0,51,135:0:689:17	0/0:14,0:0:14:0,42,129:0:543:14	0/0:33,0:0:33:0,99,430:0:1337:33	0/0:100,1:1:101:0,285,866:20:3986:100	0/0:57,0:0:57:0,172,507:0:2288:57	0/0:35,0:0:35:0,105,323:0:1403:35	0/0:25,0:0:25:0,75,241:0:999:25	0/0:12,0:0:12:0,36,107:0:492:12	0/0:12,0:0:12:0,36,104:0:488:12	0/0:25,0:0:25:0,75,289:0:979:25	./.:.:.:.:.:.:.:.	0/0:10,0:0:10:0,30,202:0:402:10	0/0:60,0:0:60:0,181,661:0:2452:60	0/0:56,0:0:56:0,169,526:0:2253:56	0/0:20,0:0:20:0,60,215:0:811:20	0/0:45,0:0:45:0,135,510:0:1784:45	0/0:12,0:0:12:0,36,96:0:479:12	0/0:23,0:0:23:0,69,231:0:913:23	0/0:10,0:0:10:0,30,88:0:406:10	0/0:21,0:0:21:0,63,330:0:844:21	0/0:12,0:0:12:0,36,174:0:484:12	0/0:39,0:0:39:0,117,395:0:1559:39	0/0:91,0:0:91:0,274,1074:0:3652:91	0/0:52,0:0:52:0,157,488:0:2072:52	0/0:42,0:0:42:0,126,583:0:1671:42	0/0:45,0:0:45:0,135,562:0:1801:45	0/0:38,0:0:38:0,114,418:0:1536:38	0/1:43,28:28:71:66,0,190:1130:1747:43	0/0:16,0:0:16:0,48,182:0:639:16	0/0:16,0:0:16:0,48,143:0:635:16	0/0:13,0:0:13:0,39,198:0:533:13	0/0:36,0:0:36:0,108,318:0:1442:36	0/0:21,0:0:21:0,63,233:0:811:21	0/0:33,0:0:33:0,99,294:0:1318:33	0/0:11,0:0:11:0,33,144:0:447:11	0/0:8,0:0:8:0,24,206:0:328:8	0/0:20,0:0:20:0,60,195:0:816:20	0/0:20,0:0:20:0,60,215:0:820:20	0/0:45,0:0:45:0,135,428:0:1828:45	0/0:7,0:0:7:0,21,77:0:283:7	0/0:5,0:0:5:0,15,85:0:205:5	0/0:6,0:0:6:0,18,71:0:246:6	0/0:42,0:0:42:0,126,440:0:1681:42	0/0:10,0:0:10:0,30,120:0:387:10	0/0:2,0:0:2:0,6,16:0:82:2	0/0:22,0:0:22:0,66,199:0:872:22	0/0:10,0:0:10:0,30,82:0:410:10	0/0:69,0:0:69:0,208,769:0:2772:69	0/0:23,0:0:23:0,69,297:0:939:23	0/0:27,0:0:27:0,81,248:0:1099:27	0/0:8,0:0:8:0,24,65:0:312:8	0/0:15,0:0:15:0,45,159:0:602:15	./.:.:.:.:.:.:.:.	0/0:13,0:0:13:0,39,278:0:520:13
29346310	258685	29346310_258685	T	C	195628	.	AB=0.464001;ABP=144.342;AC=97;AF=0.519505;AN=224;AO=16140;CIGAR=1X;DP=142476;DPB=61114;DPRA=0.829681;EPP=806.635;EPPR=1357.19;GTI=87;LEN=1;MEANALT=1.00879;MQM=12.9509;MQMR=11.4033;NS=2112;NUMALT=1;ODDS=0.0110679;PAIRED=0.842131;PAIREDR=0.877856;PAO=0;PQA=0;PQR=0;PRO=0;PROBE=Intergenic|RAPIDGENOMICS_3404_39297;QA=636436;QR=1377695;RO=34271;RPL=7579;RPP=132.75;RPPR=3.48989;RPR=8561;RUN=1;SAF=8073;SAP=3.01514;SAR=8067;SRF=16936;SRP=13.0976;SRR=17335;TYPE=snp;technology.illumina=1	GT:AD:AO:DP:PL:QA:QR:RO	0/1:8,8:8:16:16,0,29:310:314:8	0/1:2,2:2:4:1,0,5:82:82:2	0/0:9,0:0:9:0,27,89:0:369:9	0/1:50,25:25:75:68,0,229:954:2038:50	1/1:0,21:21:21:270,63,0:807:0:0	1/1:0,49:49:49:527,148,0:1943:0:0	0/0:8,0:0:8:0,24,63:0:324:8	0/0:10,4:4:14:0,3,65:164:401:10	0/1:23,21:21:44:157,0,107:831:916:23	1/1:2,12:12:14:115,25,0:492:82:2	0/1:10,9:9:19:32,0,52:355:406:10	0/1:34,23:23:57:54,0,192:934:1382:34	0/0:76,0:0:76:0,229,666:0:3042:76	0/0:24,0:0:24:0,72,308:0:962:24	0/1:28,18:18:46:41,0,102:724:1140:28	0/0:62,14:14:76:0,50,480:566:2525:62	1/1:0,16:16:16:392,48,0:631:0:0	0/1:33,33:33:66:112,0,72:1309:1306:33	0/0:10,0:0:10:0,30,99:0:397:10	1/1:0,20:20:20:293,60,0:812:0:0	0/0:47,0:0:47:0,141,418:0:1894:47	0/1:38,51:51:89:198,0,135:2043:1540:38	0/0:22,0:0:22:0,66,186:0:857:22	0/1:47,32:32:79:9,0,219:1272:1898:47	0/0:22,0:0:22:0,66,182:0:871:22	0/0:44,0:0:44:0,132,906:0:1752:44	0/0:78,0:0:78:0,235,750:0:3149:78	1/1:0,101:101:101:1057,304,0:3964:0:0	1/1:0,76:76:76:709,229,0:3035:0:0	1/1:0,32:32:32:321,96,0:1300:0:0	0/1:5,14:14:19:66,0,46:561:201:5	0/0:23,2:2:25:0,58,197:82:921:23	0/1:71,63:63:134:232,0,196:2500:2873:71	1/1:0,19:19:19:205,57,0:722:0:0	0/1:22,7:7:29:16,0,166:285:879:22	1/1:0,4:4:4:30,12,0:164:0:0	1/1:0,20:20:20:185,60,0:787:0:0	0/0:20,4:4:24:0,13,148:164:808:20	0/0:10,2:2:12:0,19,83:59:406:10	0/0:44,9:9:53:0,65,479:369:1757:44	0/1:15,7:7:22:26,0,54:276:606:15	0/1:18,20:20:38:234,0,67:808:730:18	0/0:104,29:29:133:0,148,668:1124:4179:104	1/1:0,18:18:18:156,54,0:738:0:0	1/1:0,42:42:42:433,126,0:1697:0:0	0/1:8,6:6:14:9,0,28:246:320:8	0/1:21,37:37:58:261,0,14:1445:843:21	0/1:33,34:34:67:164,0,128:1343:1327:33	0/1:17,8:8:25:47,0,208:296:689:17	0/0:33,11:11:44:0,26,232:433:1327:33	1/1:0,2:2:2:19,6,0:82:0:0	0/0:25,10:10:35:0,6,161:406:1003:25	1/1:0,67:67:67:678,202,0:2672:0:0	0/1:23,18:18:41:116,0,255:725:931:23	0/0:42,12:12:54:0,3,292:473:1694:42	0/0:45,8:8:53:0,83,348:328:1779:45	0/0:25,5:5:30:0,53,278:201:1016:25	0/1:16,25:25:41:116,0,31:977:656:16	0/0:24,0:0:24:0,72,249:0:980:24	0/0:15,0:0:15:0,45,159:0:606:15	0/0:42,0:0:42:0,126,534:0:1674:42	0/1:72,43:43:115:45,0,346:1697:2891:72	1/1:15,38:38:53:220,33,0:1528:606:15	0/1:19,24:24:43:90,0,54:957:756:19	0/1:21,9:9:30:16,0,87:365:844:21	0/0:15,3:3:18:0,16,95:95:607:15	0/0:21,8:8:29:0,23,123:328:830:21	0/0:22,5:5:27:0,40,221:196:879:22	1/1:0,1:1:1:7,3,0:41:0:0	0/1:6,6:6:12:115,0,99:246:246:6	0/1:34,47:47:81:247,0,149:1866:1342:34	0/1:31,26:26:57:104,0,71:1058:1262:31	1/1:0,44:44:44:494,132,0:1767:0:0	0/1:33,20:20:53:42,0,242:783:1316:33	1/1:0,16:16:16:129,48,0:656:0:0	0/1:17,10:10:27:37,0,78:377:688:17	0/1:11,8:8:19:8,0,68:320:451:11	0/0:22,0:0:22:0,66,335:0:885:22	1/1:0,17:17:17:220,51,0:648:0:0	0/0:51,0:0:51:0,154,516:0:2048:51	0/0:146,0:0:146:0,440,1610:0:5860:146	0/0:55,0:0:55:0,166,521:0:2211:55	0/1:33,12:12:45:16,0,303:484:1318:33	0/0:49,0:0:49:0,148,560:0:1993:49	0/0:50,0:0:50:0,151,519:0:2029:50	0/1:58,31:31:89:56,0,285:1200:2335:58	0/0:15,0:0:15:0,45,176:0:607:15	0/1:13,10:10:23:26,0,45:392:529:13	0/1:14,8:8:22:80,0,157:311:547:14	1/1:0,33:33:33:278,99,0:1336:0:0	0/1:19,13:13:32:47,0,130:533:770:19	0/1:21,12:12:33:32,0,94:472:853:21	0/0:18,0:0:19:0,54,182:0:711:18	0/0:10,4:4:14:0,13,196:160:406:10	1/1:0,41:41:41:410,123,0:1628:0:0	0/0:24,0:0:24:0,72,253:0:984:24	0/1:27,25:25:52:69,0,122:1004:1099:27	0/0:7,0:0:7:0,21,77:0:278:7	0/0:26,2:2:28:0,48,250:82:1058:26	0/1:8,7:7:15:31,0,70:283:324:8	1/1:0,41:41:41:400,123,0:1632:0:0	0/1:4,4:4:8:20,0,35:160:164:4	1/1:0,9:9:9:89,27,0:360:0:0	0/0:31,14:14:45:0,12,164:561:1255:31	1/1:0,11:11:11:114,33,0:447:0:0	1/1:0,77:77:77:823,232,0:3101:0:0	0/0:31,0:0:31:0,93,395:0:1267:31	0/1:9,22:22:31:96,0,21:893:365:9	0/0:7,2:2:9:0,12,45:82:283:7	1/1:0,16:16:16:181,48,0:639:0:0	1/1:0,1:1:1:10,3,0:41:0:0	0/1:15,4:4:19:43,0,312:160:593:15
29346310	258740	29346310_258740	G	A	163474	.	AB=0.452598;ABP=178.82;AC=98;AF=0.516419;AN=224;AO=12164;CIGAR=1X;DP=112739;DPB=48929;DPRA=0.825783;EPP=1302.47;EPPR=3149.29;GTI=115;LEN=1;MEANALT=1.00641;MQM=13.2243;MQMR=11.5491;NS=2112;NUMALT=1;ODDS=0.00559357;PAIRED=0.839362;PAIREDR=0.88745;PAO=0;PQA=0;PQR=0;PRO=0;PROBE=Intergenic|RAPIDGENOMICS_3404_39297;QA=480399;QR=1092900;RO=27419;RPL=3650;RPP=4226.44;RPPR=8419.59;RPR=8514;RUN=1;SAF=7727;SAP=1935.29;SAR=4437;SRF=16943;SRP=3315.15;SRR=10476;TYPE=snp;technology.illumina=1	GT:AD:AO:DP:PL:QA:QR:RO	0/1:13,9:9:22:5,0,90:357:505:13	0/1:2,2:2:4:4,0,5:82:82:2	0/0:5,0:0:5:0,15,52:0:197:5	0/1:24,20:20:44:132,0,102:820:947:24	1/1:0,17:17:17:267,51,0:671:0:0	1/1:0,43:43:43:509,129,0:1738:0:0	0/1:6,1:1:7:20,0,57:41:233:6	0/1:13,7:7:20:0,0,69:274:533:13	0/1:16,32:32:48:271,0,9:1241:652:16	1/1:4,13:13:17:94,14,0:529:164:4	0/1:14,7:7:21:11,0,82:283:542:14	0/0:25,15:15:40:0,4,167:611:1013:25	0/0:51,0:0:51:0,154,516:0:2043:51	0/0:28,0:0:28:0,84,361:0:1148:28	0/1:21,14:14:35:31,0,84:553:861:21	0/0:55,14:14:69:0,31,397:556:2226:55	1/1:0,14:14:14:343,42,0:551:0:0	0/1:32,32:32:64:178,0,69:1259:1258:32	0/0:7,0:0:7:0,21,57:0:269:7	1/1:0,18:18:18:288,54,0:704:0:0	0/0:30,0:0:30:0,90,248:0:1202:30	0/1:28,27:27:55:142,0,169:1082:1118:28	0/0:17,0:0:17:0,51,149:0:667:17	0/0:43,15:15:58:0,51,276:598:1741:43	0/0:20,0:0:20:0,60,161:0:820:20	0/0:31,0:0:31:0,93,550:0:1170:31	0/0:57,0:0:57:0,172,562:0:2299:57	1/1:0,61:61:61:701,184,0:2438:0:0	1/1:0,49:49:49:532,148,0:1965:0:0	1/1:0,32:32:32:317,96,0:1295:0:0	0/1:5,12:12:17:83,0,60:488:205:5	0/0:17,4:4:21:0,28,130:155:660:17	0/1:69,38:38:107:81,0,261:1509:2727:69	1/1:0,13:13:13:117,39,0:516:0:0	0/1:18,9:9:27:60,0,182:369:712:18	1/1:0,4:4:4:30,12,0:164:0:0	1/1:0,15:15:15:159,45,0:577:0:0	0/0:21,0:0:21:0,63,219:0:833:21	0/0:13,2:2:15:0,28,118:73:515:13	0/0:38,2:2:40:0,105,478:63:1510:38	0/1:10,6:6:16:20,0,36:246:410:10	0/1:23,10:10:33:36,0,122:406:904:23	0/0:86,26:26:112:0,111,598:1058:3397:86	1/1:0,17:17:17:148,51,0:683:0:0	1/1:0,34:34:34:358,102,0:1326:0:0	0/1:9,6:6:15:6,0,30:246:356:9	0/1:25,34:34:59:223,0,44:1361:986:25	0/1:26,32:32:58:181,0,79:1300:1031:26	0/1:12,6:6:18:44,0,140:246:437:12	0/0:28,8:8:36:0,31,188:328:1131:28	1/1:0,1:1:1:10,3,0:41:0:0	0/1:20,8:8:28:15,0,117:328:785:20	1/1:0,65:65:65:679,196,0:2623:0:0	0/1:18,12:12:30:90,0,235:492:725:18	0/0:38,9:9:47:0,27,328:356:1508:38	0/0:39,4:4:43:0,95,342:156:1552:39	0/0:14,5:5:19:0,19,121:196:566:14	0/1:12,17:17:29:80,0,28:675:492:12	0/0:20,0:0:20:0,60,224:0:812:20	0/0:16,0:0:16:0,48,181:0:634:16	0/0:24,0:0:24:0,72,228:0:963:24	0/0:58,24:24:82:0,26,416:968:2250:58	1/1:3,35:35:38:271,85,0:1423:123:3	1/1:9,25:25:34:143,26,0:993:360:9	0/1:17,7:7:24:28,0,78:287:674:17	0/0:12,2:2:14:0,5,72:78:480:12	0/1:20,14:14:34:18,0,78:574:804:20	0/0:11,5:5:16:0,7,104:205:434:11	1/1:0,1:1:1:7,3,0:41:0:0	0/1:3,4:4:7:89,0,29:160:115:3	0/1:31,40:40:71:220,0,133:1610:1235:31	0/1:19,13:13:32:63,0,51:512:749:19	1/1:0,37:37:37:421,111,0:1493:0:0	0/1:24,14:14:38:23,0,182:552:960:24	1/1:0,15:15:15:122,45,0:611:0:0	0/1:8,7:7:15:23,0,34:283:319:8	0/1:9,7:7:16:3,0,53:255:361:9	0/0:14,0:0:14:0,42,170:0:521:14	1/1:0,13:13:13:131,39,0:521:0:0	0/0:41,0:0:41:0,123,452:0:1654:41	0/0:123,0:0:123:0,370,1294:0:4922:123	0/0:37,0:0:37:0,111,353:0:1461:37	0/1:23,13:13:36:46,0,213:529:912:23	0/0:49,0:0:49:0,148,545:0:1976:49	0/0:41,0:0:41:0,123,408:0:1644:41	0/0:52,19:19:71:0,47,287:745:2100:52	0/0:14,0:0:14:0,42,198:0:552:14	0/0:14,5:5:19:0,7,71:186:555:14	0/1:16,11:11:27:114,0,150:443:615:16	1/1:0,22:22:22:205,66,0:879:0:0	0/1:10,15:15:25:89,0,55:615:410:10	0/1:14,8:8:22:22,0,64:316:542:14	0/0:31,0:0:31:0,93,306:0:1222:31	0/1:2,4:4:6:12,0,3:164:82:2	1/1:0,32:32:32:321,96,0:1273:0:0	0/0:20,0:0:20:0,60,189:0:812:20	0/1:18,18:18:36:78,0,80:696:724:18	0/0:4,0:0:4:0,12,32:0:160:4	0/0:27,4:4:31:0,23,200:164:1099:27	0/1:4,9:9:13:60,0,47:330:160:4	1/1:0,34:34:34:334,102,0:1378:0:0	0/1:8,4:4:12:8,0,58:164:324:8	1/1:0,13:13:13:140,39,0:529:0:0	0/0:28,12:12:40:0,20,164:465:1098:28	1/1:0,12:12:12:148,36,0:455:0:0	1/1:0,69:69:69:742,208,0:2771:0:0	0/0:38,0:0:38:0,114,406:0:1537:38	0/1:15,11:11:26:20,0,113:451:583:15	0/0:10,5:5:15:0,8,41:196:397:10	1/1:0,12:12:12:136,36,0:480:0:0	1/1:0,2:2:2:19,6,0:82:0:0	0/1:12,5:5:17:88,0,265:201:480:12
29346338	238957	29346338_238957	C	G	140038	.	AB=0.452584;ABP=295.421;AC=48;AF=0.325495;AN=220;AO=13342;CIGAR=1X;DP=186268;DPB=75313;DPRA=0.842247;EPP=2699.02;EPPR=4382;GTI=115;LEN=1;MEANALT=1.0105;MQM=12.4651;MQMR=11.1147;NS=2112;NUMALT=1;ODDS=0.0123792;PAIRED=0.859241;PAIREDR=0.882865;PAO=0;PQA=0;PQR=0;PRO=0;PROBE=Intergenic|RAPIDGENOMICS_3404_39732;QA=530179;QR=2196886;RO=54911;RPL=5050;RPP=1713.65;RPPR=7064.61;RPR=8292;RUN=1;SAF=7248;SAP=219.753;SAR=6094;SRF=30716;SRP=1684.61;SRR=24195;TYPE=snp;technology.illumina=1	GT:AD:AO:DP:PL:QA:QR:RO	0/1:11,14:14:25:102,0,15:570:451:11	0/0:9,3:3:12:0,11,86:123:365:9	0/1:11,16:16:27:67,0,24:638:447:11	0/0:97,28:28:125:0,91,662:1113:3847:97	0/1:10,2:2:12:19,0,43:68:377:10	0/0:102,0:0:102:0,307,1100:0:4060:102	0/0:7,0:0:7:0,21,193:0:283:7	0/1:6,2:2:8:14,0,48:82:232:6	0/0:73,0:0:73:0,220,713:0:2916:73	0/0:53,14:14:67:0,31,279:562:2155:53	0/0:21,0:0:21:0,63,156:0:825:21	0/0:51,0:0:51:0,154,516:0:2028:51	0/0:75,0:0:75:0,226,694:0:3043:75	0/0:44,0:0:44:0,132,409:0:1755:44	0/1:38,28:28:66:67,0,138:1136:1472:38	0/1:68,44:44:112:200,0,304:1782:2678:68	0/0:21,1:1:24:0,28,523:41:780:21	0/0:133,0:0:133:0,400,1540:0:5364:133	0/1:37,57:57:94:274,0,32:2289:1483:37	0/0:62,0:0:62:0,187,565:0:2509:62	0/0:76,0:0:77:0,229,772:0:3048:76	0/0:62,0:0:62:0,187,633:0:2508:62	0/0:27,0:0:27:0,81,255:0:1076:27	0/0:61,0:0:61:0,184,650:0:2480:61	0/0:19,0:0:19:0,57,164:0:761:19	0/0:50,0:0:50:0,151,1047:0:1977:50	0/0:84,0:0:84:0,253,836:0:3366:84	0/1:42,19:19:61:35,0,171:766:1692:42	0/1:70,70:70:140:330,0,181:2804:2835:70	0/0:47,0:0:47:0,141,368:0:1840:47	0/0:29,0:0:29:0,87,320:0:1162:29	0/0:64,0:0:64:0,193,672:0:2608:64	0/1:65,39:39:104:79,0,393:1587:2637:65	0/0:25,1:1:26:0,70,222:41:1013:25	0/0:27,0:0:27:0,81,209:0:1086:27	./.:.:.:.:.:.:.:.	0/0:97,0:0:97:0,292,976:0:3841:97	0/1:22,49:49:71:399,0,44:1986:831:22	1/1:0,49:49:49:413,148,0:1949:0:0	0/1:33,34:34:67:124,0,131:1353:1323:33	0/0:33,0:0:33:0,99,353:0:1296:33	0/0:60,0:0:60:0,181,583:0:2425:60	0/0:97,0:0:97:0,292,984:0:3844:97	0/0:13,0:0:13:0,39,239:0:524:13	0/1:52,37:37:89:96,0,191:1505:2111:52	0/0:15,0:0:15:0,45,174:0:584:15	0/0:77,1:1:78:0,227,836:41:3020:77	0/0:77,0:0:77:0,232,782:0:3062:77	0/1:17,10:10:27:195,0,266:398:672:17	0/0:56,0:0:56:0,169,621:0:2256:56	0/0:9,0:0:9:0,27,68:0:360:9	1/1:13,44:44:57:278,69,0:1796:525:13	1/1:0,83:83:83:800,250,0:3343:0:0	0/0:38,0:0:38:0,114,489:0:1486:38	0/0:81,0:0:81:0,244,746:0:3202:81	0/1:18,30:30:48:125,0,14:1222:720:18	0/0:65,0:0:65:0,196,605:0:2627:65	0/0:34,0:0:34:0,102,353:0:1374:34	0/1:13,14:14:27:48,0,102:574:525:13	0/0:58,0:0:58:0,175,589:0:2284:58	0/1:13,14:14:27:59,0,50:555:525:13	0/0:157,0:0:157:0,473,1424:0:6325:157	0/0:90,0:0:90:0,271,1047:0:3614:90	0/1:34,33:33:67:168,0,125:1319:1356:34	0/0:57,0:0:57:0,172,451:0:2304:57	0/0:38,0:0:38:0,114,350:0:1538:38	0/0:26,0:0:26:0,78,251:0:1049:26	1/1:14,34:34:48:204,12,0:1390:565:14	0/0:7,0:0:7:0,21,80:0:283:7	0/1:9,7:7:16:87,0,128:283:353:9	0/1:46,38:38:84:133,0,142:1542:1823:46	0/0:74,0:0:74:0,223,789:0:2950:74	0/1:46,23:23:69:2,0,186:939:1843:46	0/0:61,0:0:61:0,184,497:0:2457:61	./.:.:.:.:.:.:.:.	0/1:10,6:6:16:34,0,48:246:401:10	0/0:52,0:0:52:0,157,458:0:2072:52	0/0:22,0:0:22:0,66,227:0:860:22	0/1:12,13:13:25:63,0,96:517:483:12	0/1:31,23:23:54:73,0,100:922:1240:31	0/0:121,0:0:121:0,364,1037:0:4864:121	0/0:22,11:11:33:0,17,141:442:865:22	0/0:19,0:0:19:0,57,175:0:771:19	0/0:54,0:0:54:0,163,473:0:2165:54	0/0:31,0:0:31:0,93,311:0:1231:31	0/0:130,0:0:130:0,391,1395:0:5177:130	0/0:5,1:1:6:0,11,43:41:205:5	0/0:42,16:16:58:0,33,244:652:1679:42	0/0:25,0:0:25:0,75,312:0:980:25	0/0:86,0:0:86:0,259,754:0:3471:86	0/1:14,14:14:28:34,0,91:557:565:14	0/0:44,4:4:48:0,112,366:155:1791:44	0/1:20,29:29:49:139,0,61:1185:812:20	1/1:0,2:2:2:17,6,0:82:0:0	0/1:31,24:24:55:48,0,168:949:1267:31	0/0:53,0:0:53:0,160,442:0:2139:53	0/1:63,51:51:114:164,0,332:2038:2504:63	0/0:6,4:4:10:0,4,92:141:242:6	0/1:9,7:7:16:59,0,41:287:361:9	0/0:28,0:0:28:0,84,267:0:1140:28	0/0:31,0:0:31:0,93,279:0:1259:31	1/1:0,37:37:37:352,111,0:1468:0:0	0/0:34,0:0:34:0,102,340:0:1342:34	0/0:59,0:0:59:0,178,568:0:2398:59	0/0:34,0:0:34:0,102,311:0:1374:34	1/1:0,93:93:93:947,280,0:3781:0:0	0/0:67,0:0:67:0,202,591:0:2672:67	0/0:34,4:4:38:0,82,272:164:1370:34	0/0:15,0:0:15:0,45,120:0:594:15	1/1:0,37:37:37:346,111,0:1469:0:0	1/1:0,1:1:1:7,3,0:41:0:0	0/1:18,12:12:30:220,0,319:461:683:18
29346338	238991	29346338_238991	G	A	140422	.	AB=0.458693;ABP=228.152;AC=50;AF=0.327245;AN=222;AO=13598;CIGAR=1X;DP=191607;DPB=79856;DPRA=0.840121;EPP=899.976;EPPR=2568.37;GTI=95;LEN=1;MEANALT=1.00525;MQM=12.497;MQMR=11.0916;NS=2112;NUMALT=1;ODDS=0.0100767;PAIRED=0.858876;PAIREDR=0.883135;PAO=0;PQA=0;PQR=0;PRO=0;PROBE=Intergenic|RAPIDGENOMICS_3404_39732;QA=533304;QR=2327599;RO=58144;RPL=6955;RPP=18.5552;RPPR=108.668;RPR=6643;RUN=1;SAF=6247;SAP=197.644;SAR=7351;SRF=28625;SRP=32.8589;SRR=29519;TYPE=snp;technology.illumina=1	GT:AD:AO:DP:PL:QA:QR:RO	1/1:9,17:17:26:153,3,0:688:369:9	0/0:7,3:3:10:0,5,64:123:283:7	0/1:14,18:18:32:68,0,35:702:566:14	0/0:105,28:28:133:0,93,687:1066:4273:105	0/1:15,5:5:20:42,0,116:187:589:15	0/0:98,0:0:98:0,295,1024:0:3962:98	0/0:11,0:0:11:0,33,249:0:443:11	0/1:6,2:2:8:12,0,50:73:228:6	0/0:68,0:0:68:0,205,680:0:2716:68	0/0:59,9:9:68:0,102,408:350:2371:59	0/0:18,0:0:18:0,54,135:0:734:18	0/0:52,0:0:52:0,157,517:0:2049:52	0/0:71,0:0:71:0,214,662:0:2879:71	0/0:42,0:0:43:0,126,439:0:1700:42	0/1:49,30:30:79:28,0,218:1213:1953:49	0/1:71,40:40:111:204,0,347:1603:2873:71	0/0:21,0:0:21:0,63,484:0:836:21	0/0:130,0:0:130:0,391,1506:0:5207:130	0/1:36,49:49:85:206,0,47:1974:1468:36	0/0:64,0:0:64:0,193,595:0:2608:64	0/0:87,0:0:87:0,262,885:0:3486:87	0/0:66,0:0:66:0,199,670:0:2596:66	0/0:30,0:0:30:0,90,302:0:1200:30	0/0:54,0:0:54:0,163,565:0:2154:54	0/0:12,0:0:12:0,36,114:0:492:12	0/0:51,0:0:51:0,154,1145:0:2029:51	0/0:81,0:0:81:0,244,782:0:3261:81	0/0:57,21:21:78:0,3,254:849:2263:57	0/1:73,86:86:159:387,0,129:3438:2945:73	0/0:50,0:0:50:0,151,392:0:1992:50	0/0:29,0:0:29:0,87,345:0:1134:29	0/0:58,0:0:58:0,175,620:0:2344:58	0/1:66,43:43:109:119,0,415:1658:2644:66	0/0:31,5:5:36:0,72,238:205:1250:31	0/0:27,0:0:27:0,81,209:0:1077:27	1/1:0,10:10:10:109,30,0:392:0:0	0/0:106,0:0:106:0,319,1031:0:4246:106	0/1:22,48:48:70:389,0,50:1938:889:22	1/1:0,58:58:58:489,175,0:2336:0:0	0/1:42,36:36:78:161,0,172:1410:1688:42	0/0:46,0:0:46:0,138,450:0:1847:46	0/0:59,0:0:59:0,178,587:0:2378:59	0/0:103,0:0:103:0,310,1077:0:4123:103	0/0:13,0:0:13:0,39,242:0:533:13	0/1:49,30:30:79:53,0,190:1206:1935:49	0/0:18,0:0:18:0,54,197:0:701:18	0/0:66,1:1:67:0,194,704:41:2581:66	0/0:72,0:0:72:0,217,712:0:2889:72	0/1:19,12:12:31:173,0,220:476:716:19	0/0:74,0:0:74:0,223,785:0:2942:74	0/0:8,0:0:8:0,24,61:0:328:8	1/1:17,39:39:56:209,35,0:1574:697:17	1/1:0,82:82:82:769,247,0:3283:0:0	0/0:40,0:0:40:0,120,565:0:1588:40	0/0:85,0:0:85:0,256,784:0:3417:85	0/1:24,24:24:48:80,0,89:953:976:24	0/0:75,0:0:75:0,226,699:0:3033:75	0/0:34,0:0:34:0,102,431:0:1348:34	0/1:22,15:15:37:26,0,181:594:885:22	0/0:58,0:0:58:0,175,641:0:2299:58	0/1:26,19:19:45:50,0,171:752:1057:26	0/0:165,0:0:165:0,497,1550:0:6626:165	0/0:123,0:0:123:0,370,1236:0:4901:123	0/1:44,37:37:81:176,0,205:1451:1770:44	0/0:54,0:0:54:0,163,417:0:2194:54	0/0:33,0:0:33:0,99,317:0:1336:33	0/0:36,0:0:36:0,108,298:0:1457:36	0/1:14,28:28:42:132,0,6:1136:574:14	0/0:7,0:0:7:0,21,81:0:287:7	0/1:7,6:6:13:78,0,154:242:283:7	0/1:46,36:36:82:73,0,146:1468:1859:46	0/0:70,0:0:70:0,211,739:0:2798:70	0/0:57,25:25:82:0,40,283:1009:2307:57	0/0:63,0:0:63:0,190,530:0:2539:63	./.:.:.:.:.:.:.:.	0/1:13,6:6:19:25,0,81:228:512:13	0/0:56,0:0:56:0,169,508:0:2265:56	0/0:21,0:0:21:0,63,224:0:852:21	0/1:10,15:15:25:81,0,78:603:406:10	0/1:37,22:22:59:59,0,160:836:1501:37	0/0:136,0:0:136:0,409,1197:0:5480:136	0/1:15,15:15:30:61,0,81:603:588:15	0/0:17,0:0:17:0,51,150:0:674:17	0/0:57,0:0:57:0,172,512:0:2275:57	0/0:48,0:0:48:0,144,561:0:1915:48	0/0:140,0:0:140:0,421,1429:0:5556:140	0/0:5,0:0:5:0,15,64:0:196:5	0/0:62,18:18:80:0,82,426:734:2482:62	0/0:23,0:0:23:0,69,297:0:888:23	0/0:92,0:0:92:0,277,767:0:3694:92	0/1:15,13:13:28:57,0,65:489:583:15	0/0:36,5:5:41:0,64,263:164:1468:36	0/1:14,34:34:48:195,0,14:1358:565:14	1/1:0,2:2:2:17,6,0:82:0:0	0/1:30,19:19:49:27,0,151:727:1195:30	0/0:59,0:0:59:0,178,531:0:2392:59	0/1:65,51:51:116:137,0,314:2036:2594:65	0/1:3,5:5:8:9,0,24:205:119:3	0/1:9,9:9:18:76,0,32:361:342:9	0/0:24,0:0:24:0,72,233:0:976:24	0/0:39,0:0:39:0,117,376:0:1582:39	1/1:0,34:34:34:353,102,0:1348:0:0	0/0:39,0:0:39:0,117,402:0:1508:39	0/0:70,0:0:70:0,211,629:0:2818:70	0/0:51,0:0:51:0,154,477:0:2039:51	1/1:0,83:83:83:849,250,0:3335:0:0	0/0:72,0:0:72:0,217,718:0:2906:72	0/0:30,4:4:34:0,70,254:164:1192:30	0/0:18,0:0:18:0,54,164:0:725:18	1/1:0,44:44:44:407,132,0:1770:0:0	1/1:0,1:1:1:7,3,0:41:0:0	0/1:20,10:10:30:162,0,413:410:785:20
29346338	238996	29346338_238996	A	G	141713	.	AB=0.456764;ABP=251.806;AC=50;AF=0.329721;AN=222;AO=13516;CIGAR=1X;DP=189839;DPB=79379;DPRA=0.850566;EPP=671.61;EPPR=2339.68;GTI=90;LEN=1;MEANALT=1.00943;MQM=12.4882;MQMR=11.0756;NS=2112;NUMALT=1;ODDS=0.00496285;PAIRED=0.859056;PAIREDR=0.884016;PAO=0;PQA=0;PQR=0;PRO=0;PROBE=Intergenic|RAPIDGENOMICS_3404_39732;QA=535158;QR=2309600;RO=57646;RPL=7151;RPP=102.265;RPPR=466.569;RPR=6365;RUN=1;SAF=6051;SAP=324.232;SAR=7465;SRF=27606;SRP=226.175;SRR=30040;TYPE=snp;technology.illumina=1	GT:AD:AO:DP:PL:QA:QR:RO	1/1:9,17:17:26:153,3,0:697:369:9	0/0:7,3:3:10:0,5,65:114:287:7	0/1:14,18:18:32:68,0,34:721:524:14	0/0:106,28:28:134:0,90,699:1116:4278:106	0/1:14,5:5:19:35,0,112:173:561:14	0/0:91,0:0:91:0,274,984:0:3641:91	0/0:11,0:0:11:0,33,254:0:451:11	0/1:7,2:2:9:11,0,53:82:274:7	0/0:62,0:0:62:0,187,633:0:2507:62	0/0:49,11:11:60:0,56,310:447:1956:49	0/0:17,0:0:17:0,51,128:0:666:17	0/0:51,0:0:51:0,154,506:0:2056:51	0/0:70,0:0:70:0,211,656:0:2826:70	0/0:43,0:0:43:0,129,446:0:1746:43	0/1:46,32:32:78:47,0,200:1276:1826:46	0/1:71,41:41:112:207,0,343:1627:2873:71	0/0:20,0:0:21:0,60,467:0:799:20	0/0:132,0:0:132:0,397,1554:0:5276:132	0/1:39,50:50:89:201,0,61:2003:1559:39	0/0:67,0:0:67:0,202,634:0:2697:67	0/0:82,0:0:82:0,247,804:0:3293:82	0/0:64,0:0:64:0,193,641:0:2565:64	0/0:30,0:0:30:0,90,291:0:1194:30	0/0:49,0:0:49:0,148,525:0:1966:49	0/0:11,0:0:11:0,33,100:0:443:11	0/0:54,0:0:54:0,163,1223:0:2125:54	0/0:79,0:0:79:0,238,760:0:3185:79	0/1:57,23:23:80:11,0,244:916:2284:57	0/1:73,86:86:159:384,0,129:3439:2956:73	0/0:49,0:0:49:0,148,385:0:1973:49	0/0:28,0:0:28:0,84,333:0:1135:28	0/0:60,0:0:60:0,181,650:0:2430:60	0/1:66,42:42:108:115,0,420:1681:2644:66	0/0:31,5:5:36:0,72,239:196:1251:31	0/0:26,0:0:26:0,78,201:0:1042:26	1/1:0,10:10:10:109,30,0:410:0:0	0/0:99,4:4:103:0,273,882:164:3967:99	0/1:20,42:42:62:357,0,51:1714:789:20	1/1:0,60:60:60:501,181,0:2425:0:0	0/1:43,35:35:78:148,0,179:1404:1733:43	0/0:51,0:0:51:0,154,501:0:2031:51	0/0:57,0:0:57:0,172,574:0:2283:57	0/0:98,0:0:98:0,295,1048:0:3924:98	0/0:13,0:0:13:0,39,241:0:525:13	0/1:49,31:31:80:58,0,187:1253:1933:49	0/0:17,0:0:17:0,51,200:0:685:17	0/0:65,1:1:66:0,191,692:41:2575:65	0/0:78,0:0:78:0,235,757:0:3117:78	0/1:19,12:12:31:153,0,207:461:751:19	0/0:69,0:0:69:0,208,708:0:2729:69	0/0:8,0:0:8:0,24,61:0:328:8	1/1:19,40:40:59:200,30,0:1606:771:19	1/1:0,82:82:82:760,247,0:3273:0:0	0/0:40,0:0:40:0,120,573:0:1576:40	0/0:80,0:0:80:0,241,732:0:3227:80	0/1:24,24:24:48:81,0,89:976:966:24	0/0:75,0:0:75:0,226,697:0:3031:75	0/0:38,0:0:38:0,114,473:0:1481:38	0/1:19,15:15:34:35,0,155:599:726:19	0/0:55,0:0:55:0,166,595:0:2168:55	0/1:26,18:18:44:41,0,177:720:1058:26	0/0:162,0:0:162:0,488,1520:0:6527:162	0/0:121,0:0:121:0,364,1221:0:4854:121	0/1:43,33:33:76:164,0,212:1315:1715:43	0/0:55,0:0:55:0,166,425:0:2234:55	0/0:33,0:0:33:0,99,317:0:1345:33	0/0:44,0:0:44:0,132,422:0:1725:44	0/1:14,28:28:42:132,0,6:1131:566:14	0/0:7,0:0:7:0,21,78:0:274:7	0/1:6,5:5:12:44,0,122:201:246:6	0/1:46,40:40:86:90,0,133:1613:1841:46	0/0:73,0:0:73:0,220,706:0:2897:73	0/0:56,23:23:79:0,28,272:939:2243:56	0/0:64,0:0:64:0,193,539:0:2589:64	./.:.:.:.:.:.:.:.	0/1:13,8:8:21:31,0,78:324:533:13	0/0:57,0:0:57:0,172,518:0:2256:57	0/0:20,0:0:20:0,60,210:0:812:20	0/1:10,15:15:25:78,0,79:602:406:10	0/1:37,22:22:59:59,0,160:885:1485:37	0/0:132,0:0:132:0,397,1193:0:5320:132	0/1:14,16:16:30:65,0,66:615:525:14	0/0:17,0:0:17:0,51,150:0:693:17	0/0:55,0:0:55:0,166,495:0:2195:55	0/0:48,0:0:48:0,144,564:0:1859:48	0/0:142,0:0:142:0,427,1470:0:5608:142	0/0:5,0:0:5:0,15,66:0:201:5	0/0:66,18:18:84:0,94,473:738:2662:66	0/0:22,0:0:22:0,66,296:0:875:22	0/0:92,0:0:92:0,277,767:0:3727:92	0/1:14,13:13:27:61,0,41:525:533:14	0/0:36,5:5:41:0,64,263:192:1468:36	0/1:14,35:35:49:199,0,11:1412:549:14	0/1:2,2:2:4:5,0,3:82:64:2	0/1:25,17:17:42:49,0,97:672:1013:25	0/0:59,0:0:59:0,178,531:0:2381:59	0/1:59,57:57:116:201,0,224:2200:2368:59	0/1:3,5:5:8:9,0,24:205:119:3	0/1:8,9:9:17:79,0,7:369:324:8	0/0:25,0:0:25:0,75,256:0:994:25	0/0:39,0:0:39:0,117,376:0:1573:39	1/1:0,34:34:34:353,102,0:1343:0:0	0/0:40,0:0:40:0,120,422:0:1556:40	0/0:66,0:0:66:0,199,600:0:2614:66	0/0:52,0:0:52:0,157,483:0:2059:52	1/1:0,80:80:80:827,241,0:3127:0:0	0/0:71,0:0:71:0,214,711:0:2843:71	0/0:23,4:4:27:0,49,176:164:922:23	0/0:19,0:0:19:0,57,169:0:762:19	1/1:0,46:46:46:437,138,0:1819:0:0	1/1:0,1:1:1:7,3,0:41:0:0	0/1:19,11:11:30:169,0,386:442:763:19
29346338	239102	29346338_239102	C	T	75512.8	.	AB=0.469868;ABP=60.9819;AC=52;AF=0.323639;AN=218;AO=7313;CIGAR=1X;DP=96625;DPB=35098;DPRA=0.872466;EPP=25.1404;EPPR=179.345;GTI=242;LEN=1;MEANALT=1.00324;MQM=12.3252;MQMR=11.2757;NS=2112;NUMALT=1;ODDS=0.000838587;PAIRED=0.870505;PAIREDR=0.917614;PAO=0;PQA=0;PQR=0;PRO=0;PROBE=Intergenic|RAPIDGENOMICS_3404_39732;QA=286632;QR=1006520;RO=25429;RPL=4711;RPP=1323.73;RPPR=11467.8;RPR=2602;RUN=1;SAF=1191;SAP=7222.87;SAR=6122;SRF=5091;SRP=19854.5;SRR=20338;TYPE=snp;technology.illumina=1	GT:AD:AO:DP:PL:QA:QR:RO	1/1:3,7:7:10:71,9,0:273:123:3	0/1:4,4:4:8:25,0,51:151:164:4	0/1:4,4:4:8:13,0,12:164:160:4	0/0:42,10:10:52:0,45,270:410:1657:42	0/0:11,2:2:13:0,24,104:82:447:11	0/0:24,0:0:24:0,72,250:0:936:24	0/0:10,0:0:10:0,30,238:0:388:10	0/0:5,0:0:5:0,15,131:0:201:5	0/0:21,0:0:21:0,63,202:0:857:21	0/0:18,9:9:27:0,4,84:356:722:18	0/0:4,0:0:4:0,12,35:0:160:4	0/0:37,0:0:37:0,111,391:0:1436:37	0/0:35,0:0:35:0,105,310:0:1423:35	0/0:35,0:0:35:0,105,320:0:1392:35	0/1:28,15:15:43:29,0,215:607:1083:28	0/1:16,12:12:28:75,0,43:475:652:16	0/0:17,0:0:17:0,51,290:0:667:17	0/0:39,0:0:39:0,117,431:0:1555:39	0/1:18,18:18:36:38,0,50:725:734:18	0/0:20,0:0:20:0,60,186:0:807:20	0/0:48,0:0:48:0,144,476:0:1904:48	0/0:33,0:0:33:0,99,313:0:1235:33	0/0:20,0:0:20:0,60,182:0:808:20	0/0:14,0:0:14:0,42,124:0:552:14	0/0:14,0:0:14:0,42,136:0:529:14	0/0:40,0:0:40:0,120,823:0:1563:40	0/0:44,0:0:44:0,132,421:0:1775:44	0/1:28,22:22:50:112,0,90:843:1112:28	1/1:18,31:31:49:164,10,0:1232:701:18	0/0:23,0:0:23:0,69,184:0:909:23	0/0:26,0:0:26:0,78,248:0:1044:26	0/0:26,0:0:26:0,78,268:0:1026:26	0/1:25,30:30:55:146,0,144:1159:1009:25	0/1:5,5:5:10:7,0,7:205:196:5	0/0:25,0:0:25:0,75,267:0:987:25	1/1:0,19:19:19:190,57,0:775:0:0	0/0:26,0:0:26:0,78,243:0:1041:26	0/1:19,12:12:31:53,0,110:450:734:19	1/1:0,36:36:36:364,108,0:1428:0:0	0/1:34,18:18:52:64,0,145:721:1360:34	0/0:34,0:0:34:0,102,296:0:1346:34	0/0:22,0:0:22:0,66,235:0:894:22	0/0:43,0:0:43:0,129,441:0:1712:43	0/0:6,0:0:6:0,18,88:0:228:6	1/1:3,14:14:17:134,20,0:566:123:3	0/0:9,0:0:9:0,27,72:0:356:9	0/0:27,0:0:27:0,81,265:0:1045:27	0/0:36,0:0:36:0,108,305:0:1418:36	0/1:12,12:12:24:120,0,118:471:462:12	0/0:46,0:0:46:0,138,420:0:1826:46	0/0:1,0:0:1:0,3,8:0:41:1	0/0:8,4:4:12:0,4,30:164:328:8	1/1:0,29:29:29:251,87,0:1160:0:0	0/0:13,0:0:13:0,39,228:0:512:13	0/0:41,0:0:41:0,123,361:0:1617:41	0/1:17,17:17:34:49,0,117:678:669:17	0/0:38,0:0:38:0,114,421:0:1502:38	0/0:26,0:0:26:0,78,297:0:985:26	0/1:11,6:6:17:13,0,78:246:430:11	0/0:30,0:0:30:0,90,350:0:1153:30	0/1:22,16:16:38:67,0,163:640:882:22	0/0:55,0:0:55:0,166,534:0:2181:55	0/0:74,0:0:74:0,223,815:0:2930:74	0/1:28,14:14:42:28,0,156:574:1144:28	0/0:17,0:0:17:0,51,135:0:685:17	0/0:8,0:0:8:0,24,79:0:316:8	0/0:22,0:0:22:0,66,234:0:894:22	0/1:7,7:7:14:14,0,32:264:283:7	./.:.:.:.:.:.:.:.	0/1:6,5:5:11:102,0,94:205:232:6	0/1:24,24:24:48:105,0,72:955:938:24	0/0:37,0:0:37:0,111,374:0:1469:37	0/0:22,7:7:29:0,16,119:287:882:22	0/0:28,0:0:28:0,84,247:0:1085:28	./.:.:.:.:.:.:.:.	0/0:7,3:3:10:0,5,49:123:283:7	0/0:14,0:0:14:0,42,115:0:551:14	0/0:14,0:0:14:0,42,147:0:519:14	0/1:6,8:8:14:51,0,38:316:242:6	0/1:19,6:6:25:22,0,120:238:762:19	0/0:65,0:0:65:0,196,633:0:2573:65	1/1:2,10:10:12:91,20,0:350:78:2	0/0:10,0:0:10:0,30,116:0:397:10	0/0:24,0:0:24:0,72,256:0:972:24	0/0:24,0:0:24:0,72,319:0:945:24	0/0:57,0:0:57:0,172,504:0:2289:57	0/0:1,0:0:1:0,3,33:0:37:1	0/0:35,9:9:44:0,19,226:365:1379:35	0/0:11,0:0:11:0,33,134:0:401:11	0/0:49,0:0:49:0,148,461:0:1962:49	0/1:7,12:12:19:94,0,19:488:269:7	0/1:8,6:6:14:4,0,46:242:328:8	1/1:3,15:15:18:89,5,0:571:119:3	0/0:2,0:0:2:0,6,15:0:82:2	0/1:13,4:4:17:33,0,61:164:519:13	0/0:26,0:0:26:0,78,248:0:1058:26	0/1:15,23:23:38:116,0,30:912:597:15	0/1:1,2:2:3:5,0,1:78:41:1	1/1:0,9:9:9:93,27,0:360:0:0	0/0:8,0:0:8:0,24,90:0:328:8	0/0:39,0:0:39:0,117,447:0:1569:39	1/1:0,16:16:16:156,48,0:648:0:0	0/0:24,0:0:24:0,72,272:0:953:24	0/0:35,0:0:35:0,105,295:0:1389:35	0/0:48,0:0:48:0,144,436:0:1906:48	1/1:0,31:31:31:296,93,0:1209:0:0	0/0:35,0:0:35:0,105,365:0:1391:35	./.:.:.:.:.:.:.:.	0/0:31,0:0:31:0,93,318:0:1205:31	1/1:0,35:35:35:345,105,0:1393:0:0	1/1:0,1:1:1:9,3,0:27:0:0	0/1:12,9:9:21:103,0,240:351:460:12
29346338	292478	29346338_292478	T	C	130969	.	AB=0.427021;ABP=484.763;AC=39;AF=0.262229;AN=224;AO=11849;CIGAR=1X;DP=218278;DPB=90562;DPRA=0.700167;EPP=2826.28;EPPR=4019.87;GTI=234;LEN=1;MEANALT=1.01491;MQM=10.5212;MQMR=11.4115;NS=2112;NUMALT=1;ODDS=0.0174834;PAIRED=0.918305;PAIREDR=0.887065;PAO=0;PQA=0;PQR=0;PRO=0;PROBE=Intergenic|RAPIDGENOMICS_3404_39733;QA=465807;QR=2838857;RO=71829;RPL=4848;RPP=852.505;RPPR=20349.8;RPR=7001;RUN=1;SAF=8216;SAP=3852.23;SAR=3633;SRF=44910;SRP=9788.11;SRR=26919;TYPE=snp;technology.illumina=1	GT:AD:AO:DP:PL:QA:QR:RO	0/1:22,16:16:38:99,0,79:612:836:22	0/1:23,8:8:31:11,0,289:315:903:23	0/1:14,16:16:30:34,0,89:642:570:14	0/0:63,31:31:94:0,58,339:1254:2417:63	0/1:10,5:5:15:27,0,146:168:373:10	0/0:100,0:0:100:0,301,985:0:4034:100	0/0:10,0:0:10:0,30,199:0:397:10	0/1:19,16:16:35:4,0,105:600:763:19	0/0:121,0:0:121:0,364,1195:0:4826:121	0/0:82,33:33:115:0,82,508:1283:3236:82	0/0:18,0:0:18:0,54,184:0:714:18	0/0:66,0:0:66:0,199,672:0:2619:66	0/0:81,0:0:81:0,244,802:0:3192:81	0/0:58,0:0:58:0,175,609:0:2281:58	0/1:51,44:44:95:101,0,225:1760:1981:51	0/1:62,53:53:115:159,0,336:2132:2477:62	0/0:40,0:0:41:0,120,825:0:1519:40	0/0:81,0:0:81:0,244,827:0:3178:81	0/0:58,21:21:79:0,20,491:849:2274:58	0/0:106,0:0:106:0,319,1092:0:4279:106	0/0:98,0:0:98:0,295,1056:0:3895:98	0/0:75,0:0:75:0,226,679:0:2959:75	0/0:66,0:0:66:0,199,627:0:2640:66	0/0:141,0:0:141:0,424,1279:0:5653:141	0/0:70,0:0:70:0,211,645:0:2739:70	0/0:84,0:0:84:0,253,1640:0:3233:84	0/0:101,0:0:101:0,304,1043:0:4009:101	0/0:60,28:28:88:0,3,333:1117:2319:60	0/0:77,20:20:97:0,120,635:816:3082:77	0/0:83,0:0:83:0,250,1074:0:3299:83	0/0:50,0:0:50:0,151,461:0:1985:50	0/0:88,0:0:88:0,265,909:0:3524:88	0/0:119,22:22:141:0,238,1114:889:4733:119	0/1:19,36:36:55:153,0,55:1432:744:19	0/0:36,0:0:36:0,108,383:0:1427:36	0/0:19,3:3:22:0,10,374:119:762:19	0/0:66,0:0:66:0,199,662:0:2584:66	1/1:23,64:64:87:206,10,0:2561:930:23	1/1:0,31:31:31:270,93,0:1237:0:0	0/0:90,31:31:121:0,123,694:1242:3594:90	0/0:93,0:0:93:0,280,944:0:3689:93	0/0:77,0:0:77:0,232,824:0:3014:77	0/0:147,0:0:147:0,443,1546:0:5878:147	0/0:19,0:0:19:0,57,205:0:771:19	0/1:31,39:39:70:151,0,105:1591:1214:31	0/0:33,0:0:33:0,99,518:0:1345:33	0/0:96,0:0:96:0,289,968:0:3786:96	0/0:88,0:0:88:0,265,924:0:3479:88	0/1:27,24:24:51:237,0,535:960:1052:27	0/0:83,0:0:83:0,250,912:0:3328:83	0/0:17,0:0:17:0,51,165:0:655:17	0/0:50,29:29:79:0,20,197:1168:2019:50	1/1:0,73:73:73:662,220,0:2916:0:0	0/0:56,0:0:56:0,169,662:0:2202:56	0/0:114,0:0:114:0,343,1285:0:4497:114	0/1:58,56:56:114:120,0,328:2261:2295:58	0/0:56,0:0:56:0,169,561:0:2242:56	0/0:66,0:0:66:0,199,625:0:2649:66	0/0:12,8:8:20:0,9,94:328:488:12	0/0:34,0:0:34:0,102,293:0:1354:34	0/1:13,14:14:27:41,0,65:553:511:13	0/0:140,0:0:140:0,421,1559:0:5487:140	0/0:130,0:0:130:0,391,1291:0:5098:130	0/0:42,13:13:55:0,72,274:529:1673:42	0/0:44,0:0:44:0,132,450:0:1735:44	0/0:56,0:0:56:0,169,586:0:2220:56	0/0:34,0:0:34:0,102,339:0:1345:34	0/1:26,35:35:61:171,0,46:1419:1048:26	0/0:4,0:0:4:0,12,36:0:164:4	0/1:12,8:8:20:85,0,175:299:469:12	0/0:61,37:37:98:0,8,319:1473:2425:61	0/0:56,0:0:56:0,169,488:0:2198:56	0/1:51,54:54:105:92,0,171:2107:2071:51	0/0:73,0:0:73:0,220,750:0:2838:73	0/0:2,0:0:2:0,6,16:0:78:2	0/0:26,12:12:38:0,9,132:454:1004:26	0/0:35,0:0:35:0,105,387:0:1401:35	0/0:42,0:0:42:0,126,400:0:1672:42	0/1:14,10:10:24:31,0,95:393:566:14	0/1:48,32:32:80:37,0,155:1286:1872:48	0/0:178,0:0:178:0,536,1841:0:7005:178	0/0:32,13:13:45:0,27,190:516:1278:32	0/0:46,0:0:46:0,138,490:0:1785:46	0/0:95,0:0:95:0,286,958:0:3767:95	0/0:102,0:0:102:0,307,1218:0:4038:102	0/0:159,0:0:159:0,479,1479:0:6350:159	0/1:11,14:14:25:100,0,33:555:447:11	0/0:79,37:37:116:0,66,429:1500:3063:79	0/0:41,0:0:41:0,123,466:0:1573:41	0/0:117,0:0:117:0,352,1342:0:4622:117	0/1:20,21:21:41:41,0,59:845:808:20	0/0:57,13:13:70:0,99,458:524:2202:57	0/1:31,30:30:61:155,0,237:1230:1221:31	0/1:5,3:3:8:15,0,18:123:205:5	0/0:62,14:14:76:0,139,553:561:2481:62	0/0:58,0:0:58:0,175,664:0:2307:58	0/1:31,38:38:69:47,0,84:1492:1218:31	0/0:10,0:0:10:0,30,98:0:410:10	0/1:9,10:10:19:3,0,130:410:352:9	0/0:38,0:0:38:0,114,382:0:1503:38	0/0:43,0:0:43:0,129,438:0:1623:43	1/1:0,24:24:24:177,72,0:961:0:0	0/0:45,0:0:45:0,135,488:0:1777:45	0/0:62,0:0:62:0,187,661:0:2404:62	0/0:63,0:0:63:0,190,666:0:2457:63	1/1:0,83:83:83:745,250,0:3351:0:0	0/0:103,0:0:103:0,310,1019:0:4014:103	0/1:29,11:11:40:3,0,309:451:1144:29	0/0:42,2:2:44:0,120,514:82:1678:42	1/1:1,35:35:36:279,99,0:1427:41:1	1/1:0,9:9:9:50,27,0:365:0:0	0/1:23,21:21:46:342,0,148:832:876:23
29346344	9812	29346344_9812	A	G	55731	.	AB=0.460221;ABP=88.8712;AC=47;AF=0.135688;AN=222;AO=4251;CIGAR=1X;DP=148414;DPB=67130;DPRA=0.970322;EPP=18.654;EPPR=2377.81;GTI=86;LEN=1;MEANALT=1.00677;MQM=15.4674;MQMR=12.393;NS=2112;NUMALT=1;ODDS=0.0010333;PAIRED=0.814397;PAIREDR=0.868192;PAO=0;PQA=0;PQR=0;PRO=0;PROBE=SNP|RAPIDGENOMICS_3404_40184||SNP|RAPIDGENOMICS_3404_40185||SNP|RAPIDGENOMICS_3404_40186;QA=167759;QR=2332230;RO=59063;RPL=1314;RPP=1348.56;RPPR=14985.4;RPR=2937;RUN=1;SAF=2720;SAP=725.159;SAR=1531;SRF=33817;SRP=2703.87;SRR=25246;TYPE=snp;technology.illumina=1	GT:AD:AO:DP:PL:QA:QR:RO	0/0:17,0:0:17:0,51,148:0:693:17	0/0:30,0:0:30:0,90,327:0:1188:30	0/0:7,0:0:7:0,21,80:0:250:7	0/1:39,68:68:107:481,0,56:2749:1552:39	0/1:7,5:5:12:48,0,105:197:275:7	0/1:41,23:23:64:55,0,235:930:1622:41	0/0:5,0:0:5:0,15,134:0:201:5	1/1:1,8:8:9:102,16,0:314:41:1	0/1:10,23:23:33:120,0,36:907:401:10	0/1:24,28:28:52:160,0,58:1131:948:24	0/0:16,6:6:22:0,1,105:242:643:16	0/1:37,27:27:64:69,0,141:1098:1450:37	0/1:34,18:18:52:23,0,134:708:1373:34	0/1:9,13:13:22:95,0,16:521:352:9	0/0:68,1:1:69:0,177,705:41:2700:68	0/0:106,0:0:106:0,319,1306:0:4263:106	0/0:30,0:0:30:0,90,707:0:1136:30	0/1:31,29:29:60:201,0,183:1176:1228:31	0/0:52,0:0:52:0,157,609:0:2042:52	0/0:44,0:0:44:0,132,452:0:1734:44	1/1:0,27:27:27:323,81,0:1091:0:0	1/1:0,65:65:65:611,196,0:2618:0:0	0/0:23,0:0:23:0,69,199:0:883:23	0/0:45,0:0:45:0,135,455:0:1815:45	0/0:26,0:0:26:0,78,235:0:1049:26	0/0:52,0:0:52:0,157,1106:0:2050:52	0/0:62,0:0:62:0,187,736:0:2465:62	0/0:81,0:0:81:0,244,936:0:3148:81	0/0:73,0:0:73:0,220,747:0:2866:73	0/1:17,19:19:36:114,0,97:758:689:17	0/0:32,0:0:32:0,96,332:0:1256:32	0/1:24,25:25:49:125,0,112:990:945:24	0/0:74,0:0:74:0,223,919:0:2972:74	0/0:27,7:7:34:0,32,166:264:1028:27	0/1:19,15:15:34:81,0,146:611:741:19	0/1:6,11:11:17:56,0,18:447:242:6	0/1:19,11:11:30:27,0,61:443:716:19	0/0:50,0:0:50:0,151,588:0:1982:50	0/0:44,0:0:44:0,132,449:0:1702:44	0/0:50,0:0:50:0,151,485:0:1996:50	0/0:40,0:0:40:0,120,564:0:1547:40	0/0:20,11:11:31:0,7,77:451:812:20	0/0:83,0:0:83:0,250,1006:0:3273:83	0/0:5,0:0:5:0,15,42:0:205:5	0/1:20,40:40:60:252,0,23:1606:803:20	0/0:15,0:0:15:0,45,250:0:606:15	0/0:87,0:0:87:0,262,1002:0:3449:87	0/1:39,34:34:73:179,0,258:1373:1516:39	0/1:20,18:18:38:257,0,361:705:727:20	0/0:69,0:0:69:0,208,812:0:2714:69	0/0:4,0:0:4:0,12,55:0:164:4	0/0:39,0:0:39:0,117,346:0:1586:39	0/0:75,0:0:75:0,226,839:0:2981:75	0/0:31,2:2:33:0,83,373:82:1211:31	0/0:51,0:0:51:0,154,542:0:2033:51	0/0:33,0:0:33:0,99,336:0:1276:33	0/0:36,0:0:36:0,108,405:0:1409:36	0/1:13,5:5:18:31,0,119:205:501:13	0/0:22,3:3:25:0,7,140:123:890:22	0/0:35,4:4:39:0,84,306:164:1349:35	0/0:41,0:0:41:0,123,407:0:1653:41	0/0:146,0:0:146:0,440,1870:0:5734:146	0/0:39,0:0:39:0,117,431:0:1570:39	0/0:27,0:0:27:0,81,302:0:1082:27	0/0:25,0:0:25:0,75,336:0:985:25	0/0:24,0:0:24:0,72,273:0:960:24	0/0:28,0:0:28:0,84,307:0:1079:28	0/0:29,0:0:29:0,87,351:0:1167:29	0/0:27,0:0:27:0,81,283:0:1078:27	1/1:0,13:13:13:327,39,0:511:0:0	0/1:21,20:20:41:147,0,68:812:853:21	0/0:13,0:0:13:0,39,175:0:521:13	0/0:89,0:0:89:0,268,945:0:3491:89	1/1:0,36:36:36:450,108,0:1456:0:0	./.:.:.:.:.:.:.:.	0/0:40,0:0:40:0,120,479:0:1579:40	0/0:32,12:12:44:0,3,145:488:1229:32	1/1:0,13:13:13:186,39,0:512:0:0	0/1:9,3:3:12:61,0,129:110:330:9	0/0:59,0:0:59:0,178,578:0:2338:59	0/1:46,32:32:78:90,0,261:1250:1812:46	0/0:50,0:0:50:0,151,468:0:1961:50	0/0:39,0:0:39:0,117,363:0:1566:39	0/0:56,0:0:56:0,169,537:0:2238:56	0/1:14,13:13:27:53,0,110:519:570:14	0/0:100,0:0:100:0,301,1043:0:3949:100	1/1:0,3:3:3:68,9,0:104:0:0	0/0:87,0:0:87:0,262,1090:0:3401:87	0/0:29,0:0:29:0,87,537:0:1118:29	0/1:32,58:58:90:302,0,76:2307:1246:32	0/0:40,0:0:40:0,120,367:0:1600:40	1/1:0,19:19:19:235,57,0:766:0:0	0/0:12,0:0:12:0,36,135:0:475:12	0/1:1,2:2:3:8,0,10:82:41:1	0/0:49,0:0:49:0,148,572:0:1924:49	0/0:15,0:0:15:0,45,190:0:592:15	0/0:48,0:0:48:0,144,533:0:1912:48	0/0:18,0:0:18:0,54,222:0:677:18	0/0:21,0:0:21:0,63,265:0:837:21	1/1:1,3:3:4:60,5,0:123:32:1	0/0:7,0:0:7:0,21,72:0:270:7	0/0:23,6:6:29:0,23,187:246:921:23	0/0:26,0:0:26:0,78,380:0:1008:26	0/0:57,0:0:57:0,172,525:0:2261:57	0/0:27,0:0:27:0,81,371:0:1072:27	0/0:121,0:0:121:0,364,1264:0:4804:121	1/1:0,44:44:44:554,132,0:1769:0:0	0/1:18,11:11:29:11,0,121:443:725:18	0/0:33,0:0:33:0,99,429:0:1319:33	0/1:30,25:25:55:103,0,81:979:1181:30	0/0:20,0:0:20:0,60,211:0:777:20	0/1:5,9:9:14:122,0,62:338:205:5
29346344	9856	29346344_9856	G	A	68756.7	.	AB=0.453085;ABP=154.191;AC=52;AF=0.136842;AN=222;AO=5040;CIGAR=1X;DP=177525;DPB=79970;DPRA=0.967183;EPP=31.2463;EPPR=865.889;GTI=69;LEN=1;MEANALT=1.00448;MQM=15.826;MQMR=12.8488;NS=2112;NUMALT=1;ODDS=0.0365702;PAIRED=0.816071;PAIREDR=0.862811;PAO=0;PQA=0;PQR=0;PRO=0;PROBE=SNP|RAPIDGENOMICS_3404_40184||SNP|RAPIDGENOMICS_3404_40185||SNP|RAPIDGENOMICS_3404_40186;QA=199437;QR=2819927;RO=70370;RPL=2288;RPP=95.7701;RPPR=458.977;RPR=2752;RUN=1;SAF=2756;SAP=98.9963;SAR=2284;SRF=34580;SRP=48.1894;SRR=35790;TYPE=snp;technology.illumina=1	GT:AD:AO:DP:PL:QA:QR:RO	0/0:19,0:0:19:0,57,206:0:762:19	0/0:23,0:0:23:0,69,245:0:906:23	0/0:6,0:0:6:0,18,78:0:246:6	0/1:49,78:78:127:667,0,150:3120:1927:49	0/1:10,7:7:17:39,0,116:287:398:10	0/1:55,21:21:76:19,0,368:839:2213:55	0/0:4,0:0:4:0,12,103:0:160:4	1/1:0,7:7:7:100,21,0:265:0:0	1/1:7,37:37:44:269,19,0:1505:268:7	0/1:28,34:34:62:232,0,59:1367:1117:28	0/1:12,11:11:23:48,0,68:451:492:12	0/1:50,27:27:77:30,0,276:1091:2002:50	0/1:37,22:22:59:68,0,145:894:1481:37	0/1:12,15:15:27:117,0,53:607:466:12	0/0:75,0:0:75:0,226,853:0:3011:75	0/0:118,0:0:118:0,355,1458:0:4787:118	0/0:28,0:0:28:0,84,703:0:1122:28	0/1:35,33:33:68:232,0,236:1305:1409:35	0/0:61,0:0:61:0,184,783:0:2438:61	0/0:58,0:0:58:0,175,787:0:2302:58	1/1:0,33:33:33:459,99,0:1301:0:0	1/1:0,59:59:59:561,178,0:2343:0:0	0/0:28,0:0:28:0,84,272:0:1118:28	0/0:68,0:0:68:0,205,727:0:2657:68	0/0:22,0:0:22:0,66,196:0:871:22	0/0:59,0:0:59:0,178,1302:0:2385:59	0/0:78,0:0:78:0,235,988:0:3164:78	0/0:101,0:0:101:0,304,1277:0:4072:101	0/0:100,0:0:100:0,301,1159:0:4048:100	0/1:22,22:22:44:122,0,132:878:894:22	0/0:33,0:0:33:0,99,403:0:1318:33	0/1:40,24:24:64:60,0,226:952:1595:40	0/0:97,0:0:97:0,292,1266:0:3910:97	0/1:30,12:12:42:38,0,134:470:1190:30	0/1:19,14:14:33:67,0,165:547:757:19	0/1:10,9:9:19:30,0,55:365:401:10	0/1:19,11:11:30:35,0,64:447:766:19	0/0:58,0:0:58:0,175,732:0:2349:58	0/0:51,0:0:51:0,154,531:0:2069:51	0/0:62,0:0:62:0,187,653:0:2487:62	0/0:53,0:0:53:0,160,688:0:2155:53	0/1:28,16:16:44:64,0,152:648:1131:28	0/0:97,0:0:97:0,292,1130:0:3900:97	0/0:8,0:0:8:0,24,69:0:310:8	1/1:18,57:57:75:494,44,0:2257:722:18	0/0:25,0:0:25:0,75,363:0:999:25	0/0:81,0:0:81:0,244,934:0:3263:81	0/1:30,47:47:77:337,0,141:1869:1226:30	0/1:24,28:28:52:461,0,462:1086:930:24	0/0:77,0:0:77:0,232,934:0:3077:77	0/0:12,0:0:12:0,36,169:0:475:12	0/0:60,0:0:60:0,181,598:0:2413:60	0/0:66,0:0:66:0,199,714:0:2654:66	0/0:46,2:2:48:0,128,616:82:1862:46	0/0:59,0:0:59:0,178,645:0:2358:59	0/0:51,0:0:51:0,154,542:0:2017:51	0/0:49,0:0:49:0,148,567:0:1973:49	0/1:13,5:5:18:40,0,123:205:521:13	0/0:23,4:4:27:0,42,183:155:929:23	0/0:38,4:4:42:0,93,334:160:1538:38	0/0:50,0:0:50:0,151,518:0:2001:50	0/0:176,0:0:176:0,530,2345:0:7048:176	0/0:59,0:0:59:0,178,682:0:2354:59	0/0:32,0:0:32:0,96,368:0:1269:32	0/0:29,0:0:29:0,87,413:0:1150:29	0/0:31,0:0:31:0,93,421:0:1250:31	0/0:34,0:0:34:0,102,389:0:1359:34	0/0:40,0:0:40:0,120,559:0:1602:40	0/0:16,0:0:16:0,48,182:0:656:16	1/1:0,16:16:16:408,48,0:621:0:0	0/1:29,30:30:59:209,0,120:1217:1162:29	0/0:27,0:0:27:0,81,343:0:1085:27	0/0:103,0:0:103:0,310,1162:0:4157:103	1/1:0,46:46:46:589,138,0:1847:0:0	./.:.:.:.:.:.:.:.	0/0:46,0:0:46:0,138,527:0:1846:46	0/0:36,14:14:50:0,23,235:560:1472:36	1/1:0,13:13:13:190,39,0:512:0:0	0/1:12,5:5:17:76,0,123:193:484:12	0/0:70,0:0:70:0,211,725:0:2818:70	0/1:70,28:28:98:15,0,563:1132:2780:70	0/0:60,0:0:60:0,181,609:0:2334:60	0/0:39,0:0:39:0,117,373:0:1583:39	0/0:76,0:0:76:0,229,892:0:2989:76	0/1:14,13:13:27:53,0,110:529:562:14	0/0:107,0:0:107:0,322,1165:0:4279:107	1/1:0,10:10:10:172,30,0:406:0:0	0/0:91,0:0:91:0,274,1191:0:3632:91	0/0:40,0:0:40:0,120,754:0:1609:40	0/1:36,45:45:81:242,0,202:1801:1427:36	0/0:58,0:0:58:0,175,649:0:2325:58	1/1:0,21:21:21:259,63,0:861:0:0	0/0:22,0:0:22:0,66,269:0:885:22	0/1:2,3:3:5:11,0,21:123:82:2	0/0:60,0:0:60:0,181,720:0:2436:60	0/0:19,0:0:19:0,57,218:0:734:19	0/0:58,0:0:58:0,175,641:0:2321:58	0/0:21,0:0:21:0,63,286:0:808:21	0/0:23,0:0:23:0,69,278:0:921:23	0/1:3,6:6:9:85,0,11:242:119:3	0/0:6,0:0:6:0,18,71:0:242:6	0/1:24,13:13:37:43,0,168:533:954:24	0/0:37,0:0:37:0,111,604:0:1473:37	0/0:78,0:0:78:0,235,829:0:3117:78	0/0:40,0:0:40:0,120,520:0:1614:40	0/0:144,0:0:144:0,433,1617:0:5772:144	1/1:0,44:44:44:571,132,0:1740:0:0	0/1:20,11:11:31:3,0,136:451:808:20	0/0:40,0:0:40:0,120,475:0:1606:40	0/1:34,23:23:57:76,0,105:915:1361:34	0/0:17,0:0:17:0,51,186:0:688:17	0/1:6,7:7:13:112,0,72:283:242:6
```
