## Supplementary material for "The western redcedar genome reveals low genetic diversity in a self-compatible conifer": Code S2: sco_intergenic_snps.recode.vcf (part 2 of 59)

```
29346344	9895	29346344_9895	A	C	63864.9	.	AB=0.456062;ABP=130.669;AC=52;AF=0.137771;AN=222;AO=4852;CIGAR=1X;DP=164237;DPB=71858;DPRA=0.976931;EPP=395.1;EPPR=2805.98;GTI=77;LEN=1;MEANALT=1.00452;MQM=16.0497;MQMR=13.1664;NS=2112;NUMALT=1;ODDS=0.0375489;PAIRED=0.825021;PAIREDR=0.866574;PAO=0;PQA=0;PQR=0;PRO=0;PROBE=SNP|RAPIDGENOMICS_3404_40184||SNP|RAPIDGENOMICS_3404_40185||SNP|RAPIDGENOMICS_3404_40186;QA=191663;QR=2537830;RO=63226;RPL=2928;RPP=454.14;RPPR=8290.54;RPR=1924;RUN=1;SAF=2324;SAP=21.6352;SAR=2528;SRF=26976;SRP=2956.89;SRR=36250;TYPE=snp;technology.illumina=1	GT:AD:AO:DP:PL:QA:QR:RO	0/0:17,0:0:17:0,51,188:0:693:17	0/0:29,0:0:29:0,87,415:0:1177:29	0/0:2,0:0:2:0,6,38:0:82:2	0/1:46,84:84:130:784,0,103:3402:1811:46	0/1:9,7:7:16:42,0,109:283:351:9	0/1:51,18:18:69:10,0,359:734:2070:51	0/0:10,0:0:10:0,30,262:0:396:10	1/1:1,9:9:10:109,19,0:365:41:1	1/1:9,36:36:45:304,5,0:1446:361:9	0/1:27,23:23:50:149,0,89:902:1075:27	0/1:16,11:11:27:36,0,61:451:648:16	0/0:50,20:20:70:0,28,328:807:1984:50	0/1:36,20:20:56:86,0,146:786:1450:36	0/1:7,14:14:21:125,0,27:561:279:7	0/0:67,0:0:67:0,202,809:0:2686:67	0/0:115,0:0:115:0,346,1398:0:4618:115	0/0:25,0:0:25:0,75,591:0:971:25	0/1:23,26:26:49:158,0,150:1017:935:23	0/0:59,0:0:59:0,178,773:0:2349:59	0/0:35,0:0:35:0,105,582:0:1400:35	1/1:0,32:32:32:453,96,0:1248:0:0	1/1:0,35:35:35:348,105,0:1386:0:0	0/0:30,0:0:30:0,90,302:0:1204:30	0/0:67,0:0:67:0,202,723:0:2702:67	0/0:11,0:0:11:0,33,113:0:451:11	0/0:57,0:0:57:0,172,1249:0:2305:57	0/0:68,0:0:68:0,205,919:0:2716:68	0/0:77,0:0:77:0,232,965:0:3110:77	0/0:111,0:0:111:0,334,1346:0:4486:111	0/1:24,16:16:40:78,0,167:648:949:24	0/0:28,0:0:28:0,84,366:0:1128:28	0/1:32,22:22:54:58,0,219:876:1287:32	0/0:70,0:0:70:0,211,909:0:2809:70	0/1:30,12:12:42:52,0,178:470:1180:30	0/1:14,14:14:28:91,0,163:574:557:14	0/1:10,6:6:16:7,0,60:246:410:10	0/1:14,10:10:24:45,0,39:389:542:14	0/0:50,0:0:50:0,151,636:0:2038:50	0/0:49,0:0:49:0,148,546:0:1982:49	0/0:47,0:0:47:0,141,531:0:1896:47	0/0:51,0:0:51:0,154,624:0:2037:51	0/1:29,15:15:44:67,0,156:583:1170:29	0/0:99,0:0:99:0,298,1191:0:3963:99	0/0:10,0:0:10:0,30,86:0:388:10	1/1:12,48:48:61:467,53,0:1917:470:12	0/0:26,0:0:26:0,78,342:0:1043:26	0/0:85,0:0:85:0,256,1024:0:3421:85	0/1:24,36:36:60:292,0,134:1448:962:24	0/1:20,18:18:38:226,0,420:688:802:20	0/0:59,0:0:59:0,178,682:0:2366:59	0/0:13,0:0:13:0,39,181:0:497:13	0/0:56,0:0:56:0,169,600:0:2278:56	0/0:57,0:0:57:0,172,613:0:2315:57	0/0:48,2:2:50:0,134,674:82:1898:48	0/0:45,0:0:45:0,135,475:0:1825:45	0/0:37,0:0:37:0,111,435:0:1491:37	0/0:44,0:0:44:0,132,491:0:1769:44	0/1:9,2:2:11:16,0,91:82:360:9	0/0:22,6:6:28:0,1,137:242:890:22	0/0:38,2:2:40:0,103,357:82:1505:38	0/0:33,0:0:33:0,99,358:0:1349:33	0/0:159,0:0:159:0,479,2180:0:6407:159	0/0:56,0:0:56:0,169,728:0:2261:56	0/0:41,0:0:41:0,123,507:0:1651:41	0/0:31,0:0:31:0,93,498:0:1259:31	0/0:30,0:0:30:0,90,386:0:1226:30	0/0:20,0:0:20:0,60,224:0:820:20	0/0:36,0:0:36:0,108,524:0:1454:36	0/0:11,0:0:11:0,33,145:0:447:11	1/1:0,16:16:16:364,48,0:620:0:0	0/1:27,31:31:58:226,0,98:1258:1081:27	0/0:34,0:0:34:0,102,427:0:1385:34	0/0:93,0:0:93:0,280,1128:0:3758:93	1/1:0,54:54:54:722,163,0:2141:0:0	./.:.:.:.:.:.:.:.	0/0:44,0:0:44:0,132,493:0:1769:44	0/0:34,12:12:46:0,29,244:492:1381:34	1/1:0,17:17:17:260,51,0:689:0:0	0/1:8,9:9:17:167,0,85:353:328:8	0/0:53,0:0:53:0,160,560:0:2152:53	0/1:78,42:42:121:123,0,574:1697:3106:78	0/0:45,0:0:45:0,135,465:0:1796:45	0/0:29,0:0:29:0,87,317:0:1185:29	0/0:71,0:0:71:0,214,828:0:2840:71	0/1:24,12:12:36:40,0,240:492:972:24	0/0:99,0:0:99:0,298,1182:0:3890:99	1/1:0,8:8:8:127,24,0:314:0:0	0/0:92,0:0:92:0,277,1267:0:3672:92	0/0:40,0:0:40:0,120,713:0:1617:40	0/1:38,33:33:71:208,0,231:1327:1541:38	0/0:58,0:0:58:0,175,669:0:2340:58	1/1:0,21:21:21:232,63,0:853:0:0	0/0:28,0:0:28:0,84,349:0:1122:28	1/1:1,6:6:7:59,2,0:232:41:1	0/0:70,0:0:70:0,211,895:0:2837:70	0/0:16,0:0:16:0,48,182:0:647:16	0/0:55,0:0:55:0,166,619:0:2182:55	0/0:28,0:0:28:0,84,394:0:1108:28	0/0:16,0:0:16:0,48,173:0:624:16	0/1:3,9:9:12:115,0,2:360:123:3	0/0:4,0:0:4:0,12,48:0:164:4	0/1:26,17:17:43:72,0,167:689:1008:26	0/0:40,0:0:40:0,120,598:0:1582:40	0/0:65,0:0:65:0,196,721:0:2622:65	0/0:32,0:0:32:0,96,389:0:1258:32	0/0:123,0:0:123:0,370,1460:0:4968:123	1/1:0,30:30:30:432,90,0:1171:0:0	0/1:16,20:20:36:100,0,79:799:601:16	0/0:38,0:0:38:0,114,476:0:1517:38	0/1:26,22:22:48:101,0,62:860:1054:26	0/0:7,0:0:7:0,21,79:0:283:7	0/1:7,7:7:14:111,0,66:270:283:7
293463983	649167	293463983_649167	G	C	22661.2	.	AB=0.489308;ABP=7.74657;AC=25;AF=0.082404;AN=224;AO=3051;CIGAR=1X;DP=175400;DPB=83844;DPRA=0.958396;EPP=26.8453;EPPR=1719.32;GTI=41;LEN=1;MEANALT=1;MQM=13.2786;MQMR=11.4991;NS=2112;NUMALT=1;ODDS=0.15135;PAIRED=0.84333;PAIREDR=0.876246;PAO=0;PQA=0;PQR=0;PRO=0;PROBE=SNP|RAPIDGENOMICS_3404_37070;QA=120169;QR=3163043;RO=79181;RPL=1564;RPP=7.23012;RPPR=74.8934;RPR=1487;RUN=1;SAF=1508;SAP=3.88216;SAR=1543;SRF=40742;SRP=148.463;SRR=38439;TYPE=snp;technology.illumina=1	GT:AD:AO:DP:PL:QA:QR:RO	0/0:54,0:0:54:0,163,538:0:2188:54	0/0:15,0:0:15:0,45,176:0:611:15	0/0:14,0:0:14:0,42,122:0:574:14	0/0:58,0:0:58:0,175,505:0:2339:58	0/0:17,0:0:17:0,51,273:0:684:17	0/0:50,0:0:50:0,151,523:0:1980:50	0/0:10,0:0:10:0,30,222:0:388:10	0/0:13,0:0:13:0,39,132:0:514:13	0/0:67,0:0:67:0,202,608:0:2704:67	0/0:96,0:0:96:0,289,945:0:3812:96	0/0:20,0:0:20:0,60,169:0:808:20	0/0:78,0:0:78:0,235,747:0:3103:78	0/0:44,0:0:44:0,132,445:0:1733:44	0/0:22,0:0:22:0,66,232:0:885:22	0/0:80,0:0:80:0,241,771:0:3228:80	0/0:118,0:0:118:0,355,1083:0:4766:118	0/0:27,0:0:27:0,81,539:0:1041:27	0/0:91,0:0:91:0,274,938:0:3632:91	0/0:106,0:0:106:0,319,1062:0:4268:106	0/0:41,0:0:41:0,123,472:0:1647:41	0/0:98,0:0:98:0,295,922:0:3997:98	0/0:96,0:0:96:0,289,1071:0:3858:96	0/0:47,0:0:47:0,141,458:0:1812:47	0/0:105,0:0:105:0,316,997:0:4249:105	0/0:35,0:0:35:0,105,312:0:1392:35	0/0:30,0:0:30:0,90,588:0:1196:30	0/0:97,0:0:97:0,292,970:0:3863:97	0/0:102,0:0:102:0,307,1051:0:4086:102	1/1:5,108:108:113:1071,303,0:4317:205:5	0/0:68,0:0:68:0,205,601:0:2731:68	0/0:52,0:0:52:0,157,504:0:2070:52	0/0:29,0:0:29:0,87,299:0:1138:29	0/1:77,80:80:157:311,0,202:3149:3097:77	0/0:24,0:0:24:0,72,224:0:980:24	0/0:40,0:0:40:0,120,404:0:1600:40	0/0:22,8:8:30:0,14,140:324:867:22	0/0:65,0:0:65:0,196,598:0:2624:65	0/0:65,1:1:66:0,187,650:41:2593:65	0/0:29,0:0:29:0,87,258:0:1160:29	1/1:0,101:101:101:1035,304,0:3994:0:0	0/0:59,0:0:59:0,178,591:0:2388:59	0/1:20,43:43:63:238,0,28:1693:803:20	0/1:97,90:90:187:441,0,289:3566:3915:97	0/0:7,0:0:7:0,21,78:0:274:7	0/0:94,0:0:94:0,283,795:0:3771:94	0/0:52,0:0:52:0,157,455:0:2028:52	0/0:102,0:0:102:0,307,965:0:4087:102	0/1:33,57:57:90:324,0,80:2267:1301:33	0/0:27,0:0:27:0,81,489:0:1024:27	0/0:77,0:0:77:0,232,776:0:3096:77	0/0:13,0:0:13:0,39,151:0:533:13	0/0:54,0:0:54:0,163,550:0:2129:54	0/0:85,0:0:85:0,256,875:0:3440:85	0/0:46,0:0:46:0,138,591:0:1779:46	0/0:59,0:0:59:0,178,518:0:2388:59	0/0:84,0:0:84:0,253,802:0:3386:84	0/0:76,0:0:76:0,229,760:0:3037:76	0/0:38,0:0:38:0,114,350:0:1546:38	0/0:29,0:0:29:0,87,318:0:1172:29	0/0:30,0:0:30:0,90,310:0:1214:30	0/0:57,0:0:57:0,172,647:0:2272:57	0/0:247,0:0:247:0,744,2769:0:9906:247	0/1:64,40:40:104:170,0,344:1610:2523:64	0/0:49,0:0:49:0,148,467:0:1971:49	0/0:56,0:0:56:0,169,600:0:2229:56	1/1:17,42:42:59:295,19,0:1702:693:17	0/0:26,0:0:26:0,78,205:0:1054:26	0/0:48,0:0:48:0,144,479:0:1900:48	0/1:8,1:1:9:4,0,34:37:312:8	0/1:9,7:7:16:65,0,98:273:353:9	0/0:107,0:0:107:0,322,1018:0:4340:107	0/0:52,0:0:52:0,157,520:0:2062:52	1/1:22,50:50:72:270,4,0:2031:894:22	0/0:53,0:0:53:0,160,481:0:2141:53	1/1:0,2:2:2:15,6,0:69:0:0	0/0:51,0:0:51:0,154,519:0:2050:51	0/0:30,0:0:30:0,90,306:0:1218:30	0/1:7,5:5:12:28,0,28:205:273:7	0/1:5,9:9:14:121,0,19:356:201:5	0/0:84,0:0:84:0,253,816:0:3335:84	0/0:194,0:0:194:0,584,1946:0:7790:194	0/0:33,0:0:33:0,99,304:0:1327:33	0/0:29,0:0:29:0,87,321:0:1123:29	0/1:42,35:35:77:157,0,157:1399:1710:42	0/0:22,0:0:22:0,66,363:0:879:22	0/0:125,0:0:125:0,376,1306:0:5047:125	0/0:9,0:0:9:0,27,95:0:365:9	0/0:98,0:0:98:0,295,1081:0:3917:98	0/0:15,0:0:15:0,45,209:0:594:15	0/1:57,56:56:113:221,0,196:2284:2308:57	0/0:35,0:0:35:0,105,381:0:1384:35	0/0:46,0:0:46:0,138,468:0:1833:46	0/0:71,0:0:71:0,214,651:0:2867:71	0/0:5,0:0:5:0,15,81:0:187:5	0/0:67,0:0:67:0,202,657:0:2678:67	0/0:40,0:0:40:0,120,344:0:1609:40	0/1:23,32:32:55:133,0,62:1269:925:23	0/0:17,0:0:17:0,51,257:0:647:17	0/1:10,11:11:21:71,0,12:451:406:10	0/0:34,0:0:34:0,102,328:0:1373:34	0/0:11,0:0:11:0,33,98:0:431:11	0/0:16,0:0:16:0,48,127:0:656:16	0/0:28,0:0:28:0,84,262:0:1132:28	0/0:44,0:0:44:0,132,428:0:1780:44	0/1:23,10:10:33:25,0,283:391:939:23	0/0:167,0:0:167:0,503,1857:0:6656:167	0/0:52,0:0:52:0,157,545:0:2099:52	0/0:17,0:0:17:0,51,162:0:693:17	0/0:24,0:0:24:0,72,249:0:953:24	0/0:84,0:0:84:0,253,788:0:3401:84	0/1:18,8:8:26:17,0,90:301:697:18	0/0:15,0:0:15:0,45,284:0:583:15
29346405	33822	29346405_33822	A	G	5804.9	.	AB=0.510358;ABP=3.50512;AC=4;AF=0.0170596;AN=216;AO=365;CIGAR=1X;DP=93305;DPB=39663;DPRA=1.01541;EPP=26.6228;EPPR=2105.9;GTI=30;LEN=1;MEANALT=1;MQM=11.9616;MQMR=11.325;NS=2112;NUMALT=1;ODDS=0.684661;PAIRED=0.884932;PAIREDR=0.904631;PAO=0;PQA=0;PQR=0;PRO=0;PROBE=SNP|RAPIDGENOMICS_3404_21846||SNP|RAPIDGENOMICS_3404_21847;QA=14552;QR=1567436;RO=38891;RPL=150;RPP=28.1458;RPPR=11304.4;RPR=215;RUN=1;SAF=245;SAP=95.9672;SAR=120;SRF=25083;SRP=7101.05;SRR=13808;TYPE=snp;technology.illumina=1	GT:AD:AO:DP:PL:QA:QR:RO	0/0:9,0:0:9:0,27,74:0:365:9	0/0:41,0:0:41:0,123,372:0:1662:41	0/0:3,0:0:3:0,9,23:0:123:3	0/0:28,0:0:28:0,84,273:0:1148:28	0/0:9,0:0:9:0,27,141:0:365:9	0/0:29,0:0:29:0,87,279:0:1140:29	0/0:4,0:0:4:0,12,84:0:156:4	./.:.:.:.:.:.:.:.	0/0:36,0:0:36:0,108,355:0:1456:36	0/0:76,0:0:76:0,229,681:0:3057:76	0/0:3,0:0:3:0,9,22:0:123:3	0/0:29,0:0:29:0,87,339:0:1189:29	0/0:24,0:0:24:0,72,246:0:984:24	0/0:7,0:0:7:0,21,58:0:287:7	0/0:46,0:0:46:0,138,493:0:1878:46	0/0:89,0:0:89:0,268,934:0:3593:89	0/0:13,0:0:13:0,39,316:0:501:13	0/0:27,0:0:27:0,81,292:0:1095:27	0/0:24,0:0:24:0,72,236:0:976:24	0/0:26,0:0:26:0,78,280:0:1057:26	0/0:40,0:0:40:0,120,327:0:1623:40	0/0:17,0:0:17:0,51,265:0:689:17	0/0:9,0:0:9:0,27,67:0:365:9	0/0:38,0:0:38:0,114,368:0:1549:38	0/0:15,0:0:15:0,45,124:0:607:15	0/0:26,0:0:26:0,78,506:0:1032:26	0/0:54,0:0:54:0,163,563:0:2154:54	0/0:53,0:0:53:0,160,498:0:2161:53	0/0:64,0:0:64:0,193,614:0:2607:64	0/1:26,14:14:40:7,0,132:565:1062:26	0/0:24,0:0:24:0,72,231:0:980:24	0/0:11,0:0:11:0,33,141:0:447:11	0/0:88,0:0:88:0,265,771:0:3583:88	0/0:18,0:0:18:0,54,179:0:738:18	0/0:15,0:0:15:0,45,143:0:606:15	./.:.:.:.:.:.:.:.	0/0:23,0:0:23:0,69,205:0:935:23	0/0:10,0:0:10:0,30,118:0:401:10	0/0:22,0:0:22:0,66,229:0:880:22	0/0:33,0:0:33:0,99,289:0:1329:33	0/0:35,0:0:35:0,105,321:0:1435:35	0/0:36,0:0:36:0,108,419:0:1467:36	0/0:80,0:0:80:0,241,695:0:3210:80	0/0:9,0:0:9:0,27,72:0:365:9	0/0:27,0:0:27:0,81,281:0:1099:27	./.:.:.:.:.:.:.:.	0/0:14,0:0:14:0,42,122:0:570:14	0/0:34,0:0:34:0,102,300:0:1371:34	0/0:27,0:0:27:0,81,626:0:1027:27	0/0:42,0:0:42:0,126,519:0:1697:42	0/0:2,0:0:2:0,6,15:0:82:2	0/0:22,0:0:22:0,66,222:0:861:22	0/0:46,0:0:46:0,138,484:0:1839:46	0/0:17,0:0:17:0,51,238:0:697:17	0/0:47,0:0:47:0,141,544:0:1903:47	0/0:13,0:0:13:0,39,107:0:511:13	0/0:26,0:0:26:0,78,244:0:1049:26	0/0:10,0:0:10:0,30,120:0:401:10	0/0:17,0:0:17:0,51,160:0:689:17	0/0:3,0:0:3:0,9,26:0:123:3	0/0:32,0:0:32:0,96,327:0:1294:32	0/0:136,0:0:136:0,409,1298:0:5469:136	0/0:64,0:0:64:0,193,568:0:2602:64	0/0:47,0:0:47:0,141,465:0:1880:47	0/0:9,0:0:9:0,27,66:0:361:9	0/0:38,0:0:38:0,114,407:0:1518:38	0/0:30,0:0:30:0,90,457:0:1208:30	0/0:30,0:0:30:0,90,274:0:1192:30	0/0:3,0:0:3:0,9,40:0:119:3	0/0:8,0:0:8:0,24,154:0:316:8	0/0:28,0:0:28:0,84,283:0:1140:28	0/0:24,0:0:24:0,72,242:0:980:24	0/0:49,0:0:49:0,148,481:0:2001:49	0/0:36,0:0:36:0,108,381:0:1467:36	./.:.:.:.:.:.:.:.	0/0:35,0:0:35:0,105,324:0:1422:35	0/0:12,0:0:12:0,36,120:0:484:12	0/0:7,0:0:7:0,21,72:0:287:7	0/0:10,0:0:10:0,30,181:0:397:10	1/1:1,13:13:14:164,34,0:505:41:1	0/0:71,0:0:71:0,214,665:0:2872:71	0/0:15,0:0:15:0,45,125:0:611:15	0/0:39,0:0:39:0,117,312:0:1595:39	0/0:48,0:0:48:0,144,444:0:1942:48	0/0:4,0:0:4:0,12,32:0:151:4	0/0:53,0:0:53:0,160,526:0:2157:53	0/0:4,0:0:4:0,12,41:0:160:4	0/0:32,0:0:32:0,96,316:0:1308:32	0/0:9,0:0:9:0,27,80:0:369:9	0/0:30,0:0:30:0,90,260:0:1214:30	0/0:32,0:0:32:0,96,316:0:1304:32	0/0:18,0:0:18:0,54,155:0:734:18	0/0:19,0:0:19:0,57,170:0:744:19	0/0:6,0:0:6:0,18,44:0:246:6	0/0:30,0:0:30:0,90,300:0:1193:30	0/0:26,0:0:26:0,78,325:0:1066:26	0/0:48,0:0:48:0,144,477:0:1951:48	0/0:11,0:0:11:0,33,151:0:442:11	0/0:23,0:0:23:0,69,190:0:902:23	0/0:2,0:0:2:0,6,15:0:82:2	0/0:5,0:0:5:0,15,41:0:205:5	0/0:6,0:0:6:0,18,48:0:246:6	0/0:35,0:0:35:0,105,371:0:1365:35	0/0:36,0:0:36:0,108,367:0:1476:36	0/0:24,0:0:24:0,72,240:0:953:24	0/0:53,0:0:53:0,160,580:0:2156:53	0/0:14,0:0:14:0,42,156:0:574:14	0/0:13,0:0:13:0,39,151:0:533:13	0/0:29,0:0:29:0,87,271:0:1181:29	0/1:13,19:19:32:61,0,7:772:533:13	0/0:8,0:0:8:0,24,75:0:314:8	0/0:14,0:0:14:0,42,350:0:570:14
29346405	33887	29346405_33887	A	G	33373.3	.	AB=0.460521;ABP=65.4206;AC=32;AF=0.163777;AN=222;AO=3655;CIGAR=1X;DP=114004;DPB=50774;DPRA=0.849182;EPP=230.65;EPPR=2057.48;GTI=103;LEN=1;MEANALT=1.00185;MQM=13.1759;MQMR=11.1295;NS=2112;NUMALT=1;ODDS=0.0186973;PAIRED=0.8829;PAIREDR=0.890376;PAO=0;PQA=0;PQR=0;PRO=0;PROBE=SNP|RAPIDGENOMICS_3404_21846||SNP|RAPIDGENOMICS_3404_21847;QA=143716;QR=1754453;RO=43713;RPL=1882;RPP=10.0689;RPPR=168.824;RPR=1773;RUN=1;SAF=1684;SAP=51.9466;SAR=1971;SRF=21817;SRP=3.32033;SRR=21896;TYPE=snp;technology.illumina=1	GT:AD:AO:DP:PL:QA:QR:RO	0/0:11,0:0:11:0,33,112:0:447:11	0/0:31,0:0:31:0,93,272:0:1267:31	0/0:3,0:0:3:0,9,23:0:123:3	0/0:39,0:0:39:0,117,369:0:1546:39	0/0:9,0:0:9:0,27,162:0:348:9	0/0:44,0:0:44:0,132,465:0:1778:44	0/0:9,0:0:9:0,27,155:0:365:9	0/0:1,0:0:1:0,3,9:0:41:1	0/0:31,0:0:31:0,93,292:0:1193:31	0/0:95,0:0:95:0,286,876:0:3820:95	0/0:1,0:0:1:0,3,8:0:41:1	1/1:0,46:46:46:505,138,0:1846:0:0	0/0:17,0:0:17:0,51,179:0:689:17	0/0:12,0:0:12:0,36,102:0:484:12	0/1:25,36:36:61:156,0,45:1435:1001:25	0/1:31,49:49:80:312,0,21:1925:1249:31	0/1:7,4:4:11:63,0,164:145:279:7	0/0:28,0:0:28:0,84,289:0:1100:28	0/0:53,0:0:53:0,160,493:0:2133:53	0/0:35,0:0:35:0,105,388:0:1418:35	0/0:73,0:0:73:0,220,670:0:2930:73	0/0:14,0:0:14:0,42,228:0:561:14	0/0:9,0:0:9:0,27,67:0:352:9	0/1:41,20:20:61:33,0,186:799:1654:41	0/0:36,0:0:36:0,108,293:0:1444:36	0/0:26,0:0:26:0,78,545:0:1013:26	0/0:64,0:0:64:0,193,683:0:2560:64	0/0:68,0:0:68:0,205,711:0:2730:68	0/0:89,0:0:89:0,268,926:0:3594:89	0/0:45,0:0:45:0,135,480:0:1837:45	0/0:35,0:0:35:0,105,337:0:1415:35	0/1:11,4:4:15:23,0,75:164:451:11	0/0:102,0:0:102:0,307,927:0:4090:102	0/1:12,6:6:18:23,0,56:242:488:12	0/0:11,0:0:11:0,33,100:0:439:11	./.:.:.:.:.:.:.:.	0/0:19,0:0:19:0,57,190:0:775:19	0/0:12,0:0:12:0,36,141:0:471:12	1/1:10,19:19:29:173,4,0:764:401:10	0/0:32,12:12:44:0,26,183:488:1299:32	0/1:20,15:15:35:42,0,54:592:820:20	0/0:30,0:0:30:0,90,304:0:1230:30	0/0:102,0:0:102:0,307,954:0:4064:102	0/0:10,0:0:10:0,30,85:0:393:10	1/1:17,31:31:48:176,19,0:1240:689:17	0/0:2,0:0:2:0,6,19:0:82:2	0/0:34,0:0:34:0,102,299:0:1368:34	0/0:50,0:0:50:0,151,488:0:2015:50	0/0:23,0:0:23:0,69,597:0:927:23	0/0:71,0:0:71:0,214,778:0:2831:71	0/0:2,0:0:2:0,6,15:0:82:2	0/0:42,0:0:42:0,126,467:0:1679:42	1/1:16,38:38:54:261,9,0:1509:640:16	1/1:0,21:21:21:301,63,0:838:0:0	0/1:36,12:12:48:8,0,221:479:1428:36	0/0:36,0:0:36:0,108,321:0:1412:36	0/0:27,0:0:27:0,81,236:0:1099:27	0/0:11,0:0:11:0,33,131:0:443:11	0/0:21,1:1:22:0,57,158:37:835:21	1/1:0,7:7:7:59,21,0:279:0:0	0/0:33,0:0:33:0,99,355:0:1309:33	0/0:189,0:0:189:0,569,1921:0:7583:189	0/0:95,0:0:95:0,286,849:0:3845:95	0/0:35,14:14:49:0,10,208:566:1396:35	0/0:26,0:0:26:0,78,228:0:1048:26	0/0:35,0:0:35:0,105,369:0:1417:35	0/0:34,0:0:34:0,102,382:0:1372:34	0/0:45,0:0:45:0,135,401:0:1833:45	0/0:6,0:0:6:0,18,62:0:246:6	0/0:11,0:0:11:0,33,193:0:443:11	0/0:38,0:0:38:0,114,456:0:1524:38	0/0:29,0:0:29:0,87,295:0:1145:29	0/1:46,20:20:66:32,0,224:811:1852:46	1/1:16,41:41:57:280,11,0:1677:648:16	0/0:1,0:0:1:0,3,10:0:41:1	0/1:31,24:24:55:37,0,82:972:1244:31	0/0:15,0:0:15:0,45,158:0:611:15	0/0:18,0:0:18:0,54,161:0:717:18	0/0:18,0:0:18:0,54,308:0:698:18	0/0:22,0:0:22:0,66,264:0:881:22	0/0:88,0:0:89:0,265,824:0:3536:88	0/1:12,9:9:21:19,0,32:357:488:12	0/0:51,0:0:51:0,154,436:0:2024:51	0/1:28,37:37:65:173,0,30:1475:1129:28	0/0:6,0:0:6:0,18,50:0:246:6	0/0:66,0:0:66:0,199,682:0:2643:66	0/0:3,0:0:3:0,9,29:0:123:3	0/1:29,14:14:43:32,0,155:558:1162:29	0/0:20,0:0:20:0,60,196:0:797:20	0/0:47,0:0:47:0,141,430:0:1881:47	0/0:41,0:0:41:0,123,372:0:1664:41	0/0:22,0:0:22:0,66,187:0:880:22	0/0:17,0:0:17:0,51,139:0:685:17	0/0:8,0:0:8:0,24,86:0:328:8	0/0:49,0:0:49:0,148,496:0:1988:49	0/1:19,12:12:31:71,0,73:488:761:19	0/0:44,0:0:44:0,132,403:0:1752:44	0/0:10,0:0:10:0,30,119:0:406:10	0/1:6,6:6:12:49,0,9:246:223:6	0/0:7,0:0:7:0,21,58:0:283:7	0/0:8,0:0:8:0,24,95:0:328:8	0/0:5,2:2:7:0,1,22:82:205:5	0/0:37,0:0:37:0,111,367:0:1473:37	0/1:13,19:19:32:149,0,21:771:524:13	0/0:23,0:0:23:0,69,238:0:890:23	0/1:31,25:25:56:83,0,154:1004:1255:31	0/0:16,0:0:16:0,48,120:0:634:16	0/1:13,5:5:18:28,0,68:205:510:13	0/0:26,0:0:26:0,78,267:0:1054:26	0/0:32,0:0:32:0,96,266:0:1290:32	0/0:21,0:0:21:0,63,187:0:772:21	0/0:18,0:0:18:0,54,433:0:670:18
29346405	39646	29346405_39646	C	T	32823.9	.	AB=0.46398;ABP=66.2091;AC=34;AF=0.165943;AN=218;AO=4142;CIGAR=1X;DP=113007;DPB=47659;DPRA=0.911206;EPP=187.987;EPPR=1780.78;GTI=137;LEN=1;MEANALT=1.01117;MQM=12.654;MQMR=11.893;NS=2112;NUMALT=1;ODDS=0.00185279;PAIRED=0.864075;PAIREDR=0.870816;PAO=0;PQA=0;PQR=0;PRO=0;PROBE=SNP|RAPIDGENOMICS_3404_21848;QA=161024;QR=1613271;RO=40694;RPL=1761;RPP=204.535;RPPR=7074.74;RPR=2381;RUN=1;SAF=3039;SAP=1967.98;SAR=1103;SRF=24882;SRP=4392.75;SRR=15812;TYPE=snp;technology.illumina=1	GT:AD:AO:DP:PL:QA:QR:RO	0/0:29,0:0:29:0,87,253:0:1133:29	0/0:7,0:0:7:0,21,92:0:287:7	0/0:10,0:0:10:0,30,113:0:406:10	0/0:100,0:0:100:0,301,997:0:4004:100	0/0:25,0:0:25:0,75,326:0:958:25	0/0:29,0:0:29:0,87,342:0:1157:29	0/0:11,0:0:11:0,33,179:0:419:11	0/0:6,0:0:6:0,18,49:0:227:6	0/0:32,0:0:32:0,96,401:0:1252:32	0/0:79,0:0:79:0,238,810:0:3161:79	0/0:14,0:0:14:0,42,156:0:560:14	1/1:0,40:40:40:390,120,0:1592:0:0	0/0:40,0:0:40:0,120,369:0:1613:40	0/0:8,0:0:8:0,24,61:0:324:8	0/1:6,5:5:11:6,0,47:198:246:6	0/1:44,27:27:71:101,0,270:1082:1769:44	0/1:3,9:9:12:105,0,48:349:123:3	0/0:76,0:0:76:0,229,863:0:3038:76	0/0:42,0:0:42:0,126,473:0:1650:42	0/0:21,0:0:21:0,63,200:0:852:21	0/0:82,0:0:82:0,247,950:0:3233:82	0/0:92,0:0:92:0,277,832:0:3698:92	0/0:16,0:0:16:0,48,142:0:625:16	0/1:28,22:22:50:63,0,142:882:1118:28	0/0:29,0:0:29:0,87,309:0:1149:29	0/0:17,0:0:17:0,51,415:0:662:17	0/0:46,0:0:46:0,138,454:0:1830:46	0/0:65,0:0:65:0,196,599:0:2653:65	0/0:47,0:0:47:0,141,531:0:1887:47	0/0:30,0:0:30:0,90,350:0:1186:30	0/0:30,0:0:30:0,90,336:0:1208:30	1/1:6,18:18:24:96,23,0:722:246:6	0/0:73,0:0:73:0,220,764:0:2906:73	0/1:15,10:10:25:15,0,82:408:589:15	0/0:18,0:0:18:0,54,213:0:716:18	0/1:4,6:6:10:49,0,12:241:164:4	0/0:25,0:0:25:0,75,228:0:1007:25	0/0:25,0:0:25:0,75,241:0:999:25	1/1:3,13:13:16:105,21,0:527:119:3	0/1:22,27:27:49:68,0,87:1086:894:22	0/1:8,12:12:20:31,0,28:464:320:8	0/0:50,0:0:50:0,151,515:0:1988:50	0/0:46,0:0:46:0,138,509:0:1838:46	0/0:7,0:0:7:0,21,61:0:278:7	0/0:47,4:4:51:0,115,404:154:1891:47	0/0:16,0:0:16:0,48,158:0:625:16	0/0:70,0:0:70:0,211,628:0:2791:70	0/0:54,0:0:54:0,163,541:0:2177:54	0/0:23,0:0:23:0,69,332:0:892:23	0/0:49,0:0:49:0,148,452:0:1963:49	1/1:0,2:2:2:19,6,0:81:0:0	0/0:32,0:0:32:0,96,388:0:1243:32	0/1:47,16:16:63:6,0,244:646:1888:47	1/1:0,26:26:26:324,78,0:1016:0:0	0/1:13,24:24:37:113,0,20:960:515:13	0/0:41,0:0:41:0,123,397:0:1579:41	0/0:26,0:0:26:0,78,279:0:1017:26	0/0:13,0:0:13:0,39,120:0:492:13	0/0:18,0:0:18:0,54,146:0:678:18	1/1:0,10:10:10:86,30,0:395:0:0	0/0:41,0:0:41:0,123,381:0:1654:41	0/0:131,0:0:131:0,394,1392:0:5220:131	0/0:58,0:0:58:0,175,616:0:2282:58	0/0:24,3:3:27:0,51,247:122:921:24	0/0:20,0:0:20:0,60,197:0:794:20	0/0:28,0:0:28:0,84,264:0:1140:28	0/0:44,0:0:44:0,132,522:0:1721:44	0/0:31,0:0:31:0,93,320:0:1222:31	0/0:5,0:0:5:0,15,37:0:205:5	0/0:15,0:0:15:0,45,373:0:580:15	0/0:57,0:0:57:0,172,531:0:2285:57	0/0:24,0:0:24:0,72,284:0:949:24	0/0:39,14:14:53:0,30,312:561:1537:39	0/1:12,17:17:29:70,0,29:652:470:12	./.:.:.:.:.:.:.:.	0/1:17,21:21:38:120,0,52:840:688:17	0/0:23,0:0:23:0,69,235:0:930:23	0/0:12,0:0:13:0,36,134:0:456:12	0/0:19,0:0:19:0,57,273:0:766:19	0/0:31,0:0:31:0,93,386:0:1249:31	0/0:83,0:0:84:0,250,802:0:3338:83	0/1:14,6:6:20:9,0,88:234:556:14	0/0:14,0:0:14:0,42,147:0:574:14	0/1:41,16:16:57:0,0,208:636:1631:41	0/0:30,0:0:30:0,90,309:0:1183:30	0/0:74,0:0:74:0,223,797:0:2930:74	0/0:10,0:0:10:0,30,133:0:406:10	0/1:31,35:35:66:114,0,83:1379:1259:31	0/0:23,0:0:23:0,69,325:0:890:23	0/0:101,0:0:101:0,304,866:0:3983:101	0/0:18,0:0:18:0,54,170:0:715:18	0/0:15,0:0:15:0,45,189:0:602:15	0/0:25,0:0:25:0,75,257:0:1017:25	./.:.:.:.:.:.:.:.	0/0:43,0:0:43:0,129,482:0:1718:43	0/1:6,3:3:9:1,0,28:123:246:6	0/0:33,0:0:33:0,99,316:0:1332:33	./.:.:.:.:.:.:.:.	0/1:4,6:6:10:25,0,3:227:164:4	0/0:5,0:0:5:0,15,50:0:186:5	0/1:7,6:6:13:5,0,67:243:245:7	0/1:10,11:11:21:73,0,34:425:410:10	0/0:13,0:0:13:0,39,171:0:511:13	1/1:5,33:33:38:260,45,0:1307:205:5	0/0:22,0:0:22:0,66,234:0:894:22	0/0:77,29:29:106:0,38,444:1149:3079:77	0/0:14,0:0:14:0,42,166:0:552:14	0/1:10,8:8:18:42,0,38:313:410:10	0/0:35,0:0:35:0,105,370:0:1380:35	0/0:69,0:0:69:0,208,739:0:2763:69	0/0:9,0:0:9:0,27,97:0:365:9	0/0:15,0:0:15:0,45,313:0:607:15
29346405	39650	29346405_39650	C	T	32787.6	.	AB=0.459902;ABP=85.7283;AC=33;AF=0.166563;AN=218;AO=4242;CIGAR=1X;DP=116737;DPB=49434;DPRA=0.916341;EPP=269.855;EPPR=1833.13;GTI=133;LEN=1;MEANALT=1.01479;MQM=12.7171;MQMR=11.9032;NS=2112;NUMALT=1;ODDS=0.00638214;PAIRED=0.861386;PAIREDR=0.868133;PAO=0;PQA=0;PQR=0;PRO=0;PROBE=SNP|RAPIDGENOMICS_3404_21848;QA=164768;QR=1689368;RO=42232;RPL=1834;RPP=171.668;RPPR=6150.12;RPR=2408;RUN=1;SAF=3054;SAP=1785.42;SAR=1188;SRF=25622;SRP=4178.96;SRR=16610;TYPE=snp;technology.illumina=1	GT:AD:AO:DP:PL:QA:QR:RO	0/0:29,0:0:29:0,87,252:0:1142:29	0/0:7,0:0:7:0,21,92:0:283:7	0/0:14,0:0:14:0,42,141:0:529:14	0/0:100,0:0:100:0,301,999:0:4016:100	0/0:25,0:0:25:0,75,340:0:948:25	0/0:31,0:0:31:0,93,357:0:1222:31	0/0:11,0:0:11:0,33,181:0:429:11	0/0:6,0:0:6:0,18,49:0:238:6	0/0:32,0:0:32:0,96,393:0:1256:32	0/0:80,0:0:80:0,241,827:0:3194:80	0/0:14,0:0:14:0,42,156:0:565:14	1/1:1,42:42:43:379,95,0:1670:41:1	0/0:40,0:0:40:0,120,368:0:1614:40	0/0:11,0:0:11:0,33,89:0:451:11	0/1:6,5:5:11:6,0,41:198:232:6	0/1:39,32:32:71:207,0,165:1274:1563:39	0/1:4,9:9:13:102,0,74:349:151:4	0/0:78,0:0:78:0,235,883:0:3120:78	0/0:42,0:0:42:0,126,476:0:1676:42	0/0:21,0:0:21:0,63,200:0:857:21	0/0:83,0:0:83:0,250,953:0:3258:83	0/0:94,0:0:94:0,283,885:0:3789:94	0/0:16,0:0:16:0,48,142:0:644:16	0/1:28,22:22:50:63,0,141:882:1115:28	0/0:30,0:0:30:0,90,337:0:1187:30	0/0:23,0:0:23:0,69,467:0:873:23	0/0:52,0:0:52:0,157,513:0:2075:52	0/0:65,0:0:65:0,196,599:0:2644:65	0/0:50,0:0:50:0,151,564:0:2024:50	0/0:30,0:0:30:0,90,345:0:1197:30	0/0:29,0:0:29:0,87,328:0:1138:29	1/1:6,18:18:24:96,23,0:722:238:6	0/0:73,0:0:73:0,220,766:0:2941:73	0/1:13,10:10:23:21,0,60:408:529:13	0/0:16,0:0:16:0,48,194:0:620:16	0/1:3,6:6:9:52,0,6:241:123:3	0/0:27,0:0:27:0,81,244:0:1103:27	0/0:24,0:0:24:0,72,214:0:975:24	1/1:3,13:13:16:105,21,0:527:123:3	0/1:22,26:26:48:63,0,90:1045:875:22	0/1:8,12:12:20:31,0,28:464:315:8	0/0:54,0:0:54:0,163,551:0:2108:54	0/0:47,0:0:47:0,141,539:0:1906:47	0/0:9,0:0:9:0,27,79:0:365:9	0/0:60,4:4:64:0,154,517:154:2396:60	0/0:17,0:0:17:0,51,166:0:697:17	0/0:72,0:0:72:0,217,646:0:2896:72	0/0:55,0:0:55:0,166,538:0:2211:55	0/0:24,0:0:24:0,72,336:0:957:24	0/0:50,0:0:50:0,151,467:0:2032:50	1/1:0,2:2:2:19,6,0:81:0:0	0/0:33,0:0:33:0,99,379:0:1279:33	0/0:50,15:15:65:0,7,269:605:2004:50	1/1:0,25:25:25:316,75,0:975:0:0	0/1:12,27:27:39:128,0,2:1077:492:12	0/0:39,0:0:39:0,117,377:0:1565:39	0/0:28,0:0:28:0,84,294:0:1117:28	0/0:13,0:0:13:0,39,120:0:517:13	0/0:19,0:0:19:0,57,155:0:753:19	1/1:0,10:10:10:86,30,0:395:0:0	0/0:42,0:0:42:0,126,384:0:1663:42	0/0:137,0:0:137:0,412,1422:0:5408:137	0/0:63,0:0:63:0,190,666:0:2446:63	0/0:28,4:4:32:0,58,286:161:1117:28	0/0:21,0:0:21:0,63,221:0:815:21	0/0:29,0:0:29:0,87,293:0:1181:29	0/0:45,0:0:45:0,135,532:0:1806:45	0/0:33,0:0:33:0,99,346:0:1309:33	0/0:5,0:0:5:0,15,37:0:201:5	0/0:17,0:0:17:0,51,390:0:647:17	0/0:57,0:0:57:0,172,531:0:2298:57	0/0:24,0:0:24:0,72,295:0:980:24	0/0:40,16:16:56:0,24,272:639:1585:40	0/1:13,15:15:30:57,0,38:580:490:13	./.:.:.:.:.:.:.:.	0/1:17,18:18:35:100,0,64:717:693:17	0/0:24,0:0:24:0,72,243:0:952:24	0/0:13,0:0:13:0,39,148:0:515:13	0/0:21,0:0:21:0,63,293:0:830:21	0/0:33,0:0:33:0,99,412:0:1299:33	0/0:95,0:0:95:0,286,905:0:3759:95	0/1:14,6:6:20:9,0,88:234:557:14	0/0:14,0:0:14:0,42,147:0:551:14	0/1:40,16:16:56:3,0,190:636:1586:40	0/0:30,0:0:30:0,90,309:0:1221:30	0/0:74,0:0:74:0,223,808:0:3022:74	0/0:10,0:0:10:0,30,127:0:382:10	0/1:31,35:35:66:114,0,83:1379:1263:31	0/0:23,0:0:23:0,69,330:0:911:23	0/0:101,0:0:101:0,304,873:0:4037:101	0/0:18,0:0:18:0,54,158:0:734:18	0/0:15,0:0:15:0,45,191:0:601:15	0/0:26,0:0:26:0,78,267:0:1044:26	./.:.:.:.:.:.:.:.	0/0:44,0:0:44:0,132,481:0:1768:44	0/1:6,3:3:9:1,0,28:123:246:6	0/0:37,0:0:37:0,111,350:0:1471:37	./.:.:.:.:.:.:.:.	0/1:4,7:7:11:33,0,0:268:164:4	0/0:5,0:0:5:0,15,62:0:201:5	0/1:7,6:6:13:5,0,85:243:278:7	0/1:11,11:11:22:69,0,61:425:447:11	0/0:13,0:0:13:0,39,177:0:529:13	1/1:5,33:33:38:260,45,0:1307:205:5	0/0:25,0:0:25:0,75,259:0:994:25	0/0:72,29:29:101:0,23,405:1149:2931:72	0/0:17,0:0:17:0,51,188:0:656:17	0/1:10,8:8:18:42,0,38:313:410:10	0/0:35,0:0:35:0,105,366:0:1379:35	0/0:70,0:0:70:0,211,741:0:2763:70	0/0:9,0:0:9:0,27,85:0:336:9	0/0:15,0:0:15:0,45,314:0:607:15
29346405	39654	29346405_39654	C	T	33869.4	.	AB=0.462038;ABP=80.1687;AC=33;AF=0.16553;AN=218;AO=4349;CIGAR=1X;DP=120676;DPB=51200;DPRA=0.90996;EPP=373.155;EPPR=2538.34;GTI=124;LEN=1;MEANALT=1.00562;MQM=12.6719;MQMR=11.9421;NS=2112;NUMALT=1;ODDS=0.00771363;PAIRED=0.864337;PAIREDR=0.865532;PAO=0;PQA=0;PQR=0;PRO=0;PROBE=SNP|RAPIDGENOMICS_3404_21848;QA=168713;QR=1748956;RO=43847;RPL=1881;RPP=175.055;RPPR=5974.71;RPR=2468;RUN=1;SAF=3075;SAP=1622.55;SAR=1274;SRF=25871;SRP=3089.88;SRR=17976;TYPE=snp;technology.illumina=1	GT:AD:AO:DP:PL:QA:QR:RO	0/0:31,0:0:31:0,93,271:0:1240:31	0/0:8,0:0:8:0,24,120:0:324:8	0/0:15,0:0:15:0,45,155:0:595:15	0/0:100,0:0:100:0,301,991:0:3987:100	0/0:27,0:0:27:0,81,344:0:1045:27	0/0:31,0:0:31:0,93,357:0:1233:31	0/0:13,0:0:13:0,39,195:0:483:13	0/0:6,0:0:6:0,18,49:0:234:6	0/0:32,0:0:32:0,96,407:0:1277:32	0/0:87,0:0:87:0,262,888:0:3464:87	0/0:14,0:0:14:0,42,156:0:546:14	1/1:1,42:42:43:379,95,0:1670:41:1	0/0:40,0:0:40:0,120,369:0:1610:40	0/0:11,0:0:11:0,33,89:0:447:11	0/1:6,5:5:11:6,0,37:198:227:6	0/1:44,34:34:78:221,0,201:1352:1751:44	0/1:4,9:9:13:102,0,82:349:155:4	0/0:79,0:0:79:0,238,896:0:3203:79	0/0:45,0:0:45:0,135,499:0:1825:45	0/0:22,0:0:22:0,66,211:0:890:22	0/0:81,0:0:81:0,244,915:0:3265:81	0/0:93,0:0:93:0,280,877:0:3702:93	0/0:15,0:0:15:0,45,136:0:615:15	0/1:27,22:22:49:66,0,136:882:1071:27	0/0:34,0:0:34:0,102,450:0:1323:34	0/0:27,0:0:27:0,81,552:0:1067:27	0/0:52,0:0:52:0,157,516:0:2057:52	0/0:65,0:0:65:0,196,596:0:2620:65	0/0:55,0:0:55:0,166,622:0:2188:55	0/0:36,0:0:36:0,108,436:0:1420:36	0/0:30,0:0:30:0,90,337:0:1194:30	0/1:8,18:18:26:67,0,28:722:320:8	0/0:85,0:0:85:0,256,861:0:3379:85	0/1:15,10:10:25:15,0,82:408:598:15	0/0:16,0:0:16:0,48,183:0:624:16	1/1:3,9:9:12:78,3,0:364:119:3	0/0:27,0:0:27:0,81,244:0:1089:27	0/0:27,0:0:27:0,81,254:0:1063:27	1/1:3,13:13:16:105,21,0:527:123:3	0/1:22,26:26:48:63,0,90:1045:898:22	0/1:8,12:12:20:31,0,28:464:310:8	0/0:55,0:0:55:0,166,558:0:2157:55	0/0:47,0:0:47:0,141,540:0:1892:47	0/0:11,0:0:11:0,33,98:0:409:11	0/0:60,3:3:63:0,158,510:113:2406:60	0/0:16,0:0:16:0,48,159:0:648:16	0/0:85,0:0:85:0,256,772:0:3369:85	0/0:60,0:0:60:0,181,634:0:2416:60	0/0:24,0:0:24:0,72,334:0:916:24	0/0:49,0:0:49:0,148,437:0:1997:49	1/1:0,2:2:2:19,6,0:81:0:0	0/0:31,0:0:31:0,93,346:0:1235:31	0/0:51,15:15:66:0,10,277:605:2066:51	1/1:0,25:25:25:316,75,0:975:0:0	1/1:12,28:28:40:134,1,0:1114:488:12	0/0:41,0:0:41:0,123,390:0:1536:41	0/0:28,0:0:28:0,84,294:0:1136:28	0/0:15,0:0:15:0,45,138:0:555:15	0/0:19,0:0:19:0,57,155:0:736:19	1/1:0,10:10:10:86,30,0:395:0:0	0/0:42,0:0:42:0,126,392:0:1669:42	0/0:144,0:0:144:0,433,1533:0:5786:144	0/0:69,0:0:69:0,208,809:0:2716:69	0/0:28,6:6:34:0,33,255:220:1125:28	0/0:21,0:0:21:0,63,217:0:830:21	0/0:29,0:0:29:0,87,285:0:1145:29	0/0:56,0:0:56:0,169,643:0:2223:56	0/0:33,0:0:33:0,99,345:0:1300:33	0/0:5,0:0:5:0,15,37:0:205:5	0/0:18,0:0:18:0,54,427:0:726:18	0/0:58,0:0:58:0,175,539:0:2296:58	0/0:28,0:0:28:0,84,351:0:1118:28	0/0:41,16:16:57:0,27,305:639:1645:41	0/1:14,13:13:27:43,0,50:519:552:14	./.:.:.:.:.:.:.:.	0/1:16,20:20:36:111,0,31:791:656:16	0/0:24,0:0:24:0,72,243:0:971:24	0/0:13,0:0:13:0,39,148:0:511:13	0/0:22,0:0:22:0,66,301:0:875:22	0/0:34,0:0:34:0,102,423:0:1355:34	0/0:101,0:0:101:0,304,942:0:4045:101	0/1:13,6:6:19:12,0,80:234:529:13	0/0:12,0:0:12:0,36,134:0:488:12	0/1:41,18:18:59:29,0,210:718:1659:41	0/0:34,0:0:34:0,102,372:0:1381:34	0/0:75,0:0:75:0,226,816:0:3027:75	0/0:10,0:0:10:0,30,132:0:378:10	0/1:34,35:35:69:105,0,96:1379:1370:34	0/0:24,0:0:24:0,72,334:0:930:24	0/0:101,0:0:101:0,304,873:0:4009:101	0/0:18,0:0:18:0,54,158:0:738:18	0/0:15,0:0:15:0,45,192:0:606:15	0/0:30,0:0:30:0,90,321:0:1194:30	./.:.:.:.:.:.:.:.	0/0:44,0:0:44:0,132,482:0:1756:44	0/1:6,3:3:9:1,0,28:123:246:6	0/0:40,0:0:40:0,120,374:0:1585:40	./.:.:.:.:.:.:.:.	0/1:4,7:7:11:33,0,0:268:164:4	0/0:6,0:0:6:0,18,62:0:223:6	0/1:7,6:6:13:5,0,85:243:278:7	0/1:9,11:11:20:76,0,52:425:361:9	0/0:13,0:0:13:0,39,178:0:533:13	0/1:10,33:33:43:199,0,6:1307:387:10	0/0:24,0:0:24:0,72,247:0:984:24	0/0:76,29:29:105:0,35,440:1149:3088:76	0/0:17,0:0:17:0,51,193:0:668:17	0/1:10,8:8:18:42,0,38:313:410:10	0/0:43,0:0:43:0,129,465:0:1679:43	0/0:70,0:0:70:0,211,745:0:2788:70	0/0:9,0:0:9:0,27,97:0:369:9	0/0:15,0:0:15:0,45,309:0:570:15
29346405	39710	29346405_39710	A	T	42244.5	.	AB=0.480141;ABP=29.316;AC=36;AF=0.170074;AN=220;AO=5136;CIGAR=1X;DP=131188;DPB=54341;DPRA=0.935197;EPP=819.891;EPPR=2946.5;GTI=79;LEN=1;MEANALT=1.02214;MQM=12.9842;MQMR=11.7645;NS=2112;NUMALT=1;ODDS=0.0648813;PAIRED=0.853388;PAIREDR=0.867307;PAO=0;PQA=0;PQR=0;PRO=0;PROBE=SNP|RAPIDGENOMICS_3404_21848;QA=195655;QR=1805277;RO=45948;RPL=2331;RPP=98.0021;RPPR=660.525;RPR=2805;RUN=1;SAF=2662;SAP=17.9535;SAR=2474;SRF=21595;SRP=362.492;SRR=24353;TYPE=snp;technology.illumina=1	GT:AD:AO:DP:PL:QA:QR:RO	0/0:42,0:0:42:0,126,396:0:1675:42	0/0:5,0:0:5:0,15,67:0:201:5	0/0:13,0:0:13:0,39,131:0:513:13	0/0:133,0:0:134:0,400,1277:0:5205:133	0/0:22,0:0:22:0,66,334:0:867:22	0/0:29,0:0:29:0,87,273:0:1115:29	0/0:16,0:0:16:0,48,284:0:625:16	0/0:5,0:0:5:0,15,41:0:197:5	0/0:35,0:0:35:0,105,425:0:1388:35	0/0:90,0:0:90:0,271,802:0:3516:90	0/0:10,0:0:10:0,30,128:0:370:10	1/1:1,57:57:58:517,153,0:2229:22:1	0/0:40,0:0:40:0,120,437:0:1550:40	0/0:14,0:0:14:0,42,138:0:543:14	0/1:8,9:9:17:17,0,40:350:296:8	0/1:58,34:34:92:181,0,316:1328:2300:58	0/1:6,9:9:15:83,0,79:305:219:6	0/0:63,0:0:63:0,190,688:0:2476:63	0/0:51,0:0:51:0,154,589:0:2071:51	0/0:23,0:0:23:0,69,223:0:843:23	0/0:76,0:0:76:0,229,953:0:2991:76	0/0:90,0:0:90:0,271,913:0:3445:90	0/0:22,0:0:22:0,66,231:0:872:22	0/1:27,42:42:69:172,0,57:1671:1064:27	0/0:36,0:0:36:0,108,461:0:1417:36	0/0:47,0:0:47:0,141,1082:0:1816:47	0/0:57,0:0:57:0,172,561:0:2199:57	0/0:80,0:0:80:0,241,723:0:3225:80	0/0:62,0:0:62:0,187,623:0:2489:62	0/0:34,0:0:34:0,102,396:0:1318:34	0/0:27,0:0:27:0,81,266:0:1077:27	0/1:13,22:22:35:68,0,63:881:520:13	0/0:79,0:0:79:0,238,828:0:3109:79	0/1:8,15:15:23:84,0,25:593:324:8	0/0:18,0:0:18:0,54,201:0:730:18	0/1:4,5:5:9:24,0,72:203:152:4	0/0:38,0:0:38:0,114,364:0:1524:38	0/0:23,0:0:23:0,69,229:0:897:23	1/1:2,22:22:24:205,53,0:887:73:2	0/1:24,37:37:61:131,0,39:1442:955:24	0/1:6,15:15:21:71,0,9:581:228:6	0/0:58,0:0:58:0,175,585:0:2291:58	0/0:61,0:0:61:0,184,764:0:2412:61	0/0:13,0:0:13:0,39,112:0:508:13	0/0:41,11:11:52:0,68,275:429:1628:41	0/0:6,0:0:6:0,18,62:0:246:6	0/0:76,0:0:76:0,229,703:0:2983:76	0/0:76,0:0:76:0,229,735:0:3006:76	0/0:36,0:0:36:0,108,713:0:1348:36	0/0:45,0:0:45:0,135,417:0:1827:45	1/1:0,7:7:7:59,21,0:282:0:0	0/0:41,0:0:41:0,123,447:0:1572:41	0/1:46,18:18:64:10,0,272:709:1838:46	1/1:0,23:23:23:225,69,0:887:0:0	1/1:8,25:25:33:133,19,0:973:306:8	0/0:51,0:0:51:0,154,468:0:1928:51	0/0:18,0:0:18:0,54,173:0:726:18	0/0:16,0:0:16:0,48,137:0:635:16	0/0:10,0:0:10:0,30,88:0:369:10	1/1:0,6:6:6:53,18,0:237:0:0	0/0:53,0:0:53:0,160,506:0:2085:53	0/0:143,0:0:143:0,430,1420:0:5650:143	0/0:78,0:0:78:0,235,801:0:3088:78	0/0:24,7:7:31:0,16,232:249:946:24	0/0:27,0:0:27:0,81,264:0:1029:27	0/0:37,0:0:37:0,111,377:0:1487:37	0/0:40,0:0:40:0,120,433:0:1551:40	0/0:39,0:0:39:0,117,413:0:1553:39	0/0:5,0:0:5:0,15,61:0:191:5	0/0:15,0:0:15:0,45,325:0:588:15	0/0:62,0:0:62:0,187,566:0:2427:62	0/0:17,0:0:17:0,51,199:0:685:17	0/0:28,11:11:39:0,22,173:418:1104:28	0/1:14,13:13:27:44,0,48:519:534:14	./.:.:.:.:.:.:.:.	0/1:16,23:23:39:127,0,51:920:636:16	0/0:28,0:0:28:0,84,256:0:1110:28	0/0:13,0:0:13:0,39,150:0:525:13	0/0:30,0:0:30:0,90,416:0:1153:30	0/0:35,0:0:35:0,105,358:0:1398:35	0/0:108,0:0:108:0,325,974:0:4278:108	0/1:16,14:14:30:56,0,72:534:656:16	0/0:11,0:0:11:0,33,133:0:434:11	0/1:28,26:26:54:187,0,91:1029:1108:28	0/0:33,0:0:33:0,99,365:0:1340:33	0/0:90,0:0:90:0,271,944:0:3544:90	0/0:9,0:0:9:0,27,90:0:351:9	0/1:54,53:53:107:170,0,173:2093:2132:54	0/0:29,0:0:29:0,87,339:0:1094:29	0/0:87,0:0:87:0,262,761:0:3445:87	0/0:25,0:0:25:0,75,211:0:994:25	0/0:20,0:0:20:0,60,248:0:779:20	0/0:37,0:0:37:0,111,341:0:1418:37	./.:.:.:.:.:.:.:.	0/0:26,0:0:26:0,78,285:0:1044:26	0/1:7,8:8:15:25,0,42:307:265:7	0/0:46,0:0:46:0,138,498:0:1848:46	0/0:1,0:0:1:0,3,34:0:41:1	0/1:2,3:3:5:16,0,2:104:82:2	0/0:7,0:0:7:0,21,58:0:260:7	1/1:2,6:6:8:25,5,0:237:82:2	0/1:5,11:11:16:85,0,22:389:201:5	0/0:10,0:0:10:0,30,128:0:393:10	1/1:7,26:26:33:185,16,0:1006:283:7	0/0:30,0:0:30:0,90,292:0:1218:30	0/1:66,39:39:105:63,0,340:1502:2597:66	0/0:36,0:0:36:0,108,418:0:1395:36	0/1:13,7:7:20:51,0,61:252:533:13	0/0:56,0:0:56:0,169,589:0:2161:56	0/0:64,0:0:64:0,193,687:0:2512:64	0/0:28,0:0:28:0,84,230:0:1069:28	0/0:17,0:0:17:0,51,421:0:606:17
29346405	39714	29346405_39714	T	G	42408.2	.	AB=0.474657;ABP=45.2749;AC=35;AF=0.170384;AN=220;AO=5084;CIGAR=1X;DP=130690;DPB=53688;DPRA=0.929116;EPP=1010.71;EPPR=3400.53;GTI=100;LEN=1;MEANALT=1.01115;MQM=13;MQMR=11.7989;NS=2112;NUMALT=1;ODDS=0.0838632;PAIRED=0.852282;PAIREDR=0.866116;PAO=0;PQA=0;PQR=0;PRO=0;PROBE=SNP|RAPIDGENOMICS_3404_21848;QA=193962;QR=1778953;RO=45420;RPL=2355;RPP=62.754;RPPR=1515.17;RPR=2729;RUN=1;SAF=2577;SAP=5.10318;SAR=2507;SRF=21079;SRP=511.726;SRR=24341;TYPE=snp;technology.illumina=1	GT:AD:AO:DP:PL:QA:QR:RO	0/0:39,0:0:39:0,117,375:0:1532:39	0/0:5,0:0:5:0,15,67:0:197:5	0/0:13,0:0:13:0,39,131:0:529:13	0/0:133,0:0:133:0,400,1294:0:5229:133	0/0:21,0:0:21:0,63,288:0:834:21	0/0:27,0:0:27:0,81,240:0:1038:27	0/0:19,0:0:19:0,57,338:0:697:19	0/0:5,0:0:5:0,15,41:0:182:5	0/0:36,0:0:36:0,108,435:0:1429:36	0/0:83,0:0:83:0,250,752:0:3182:83	0/0:10,0:0:10:0,30,128:0:365:10	1/1:1,57:57:58:505,141,0:2229:41:1	0/0:37,0:0:37:0,111,418:0:1496:37	0/0:14,0:0:14:0,42,132:0:547:14	0/1:8,9:9:17:17,0,43:350:310:8	0/1:62,34:34:96:169,0,338:1328:2440:62	0/1:8,9:9:17:77,0,146:305:309:8	0/0:59,0:0:59:0,178,647:0:2295:59	0/0:46,0:0:46:0,138,528:0:1831:46	0/0:23,0:0:23:0,69,226:0:900:23	0/0:75,0:0:75:0,226,943:0:2960:75	0/0:86,0:0:86:0,259,881:0:3377:86	0/0:22,0:0:22:0,66,234:0:868:22	0/1:27,42:42:69:172,0,57:1671:1074:27	0/0:36,0:0:36:0,108,460:0:1451:36	0/0:46,0:0:46:0,138,1057:0:1703:46	0/0:54,0:0:54:0,163,540:0:2077:54	0/0:78,0:0:78:0,235,707:0:3097:78	0/0:67,0:0:67:0,202,673:0:2626:67	0/0:29,0:0:29:0,87,333:0:1140:29	0/0:28,0:0:28:0,84,274:0:1087:28	0/1:12,22:22:34:71,0,58:881:479:12	0/0:83,0:0:83:0,250,868:0:3172:83	0/1:8,15:15:23:84,0,24:593:314:8	0/0:19,0:0:19:0,57,206:0:683:19	0/1:4,5:5:9:24,0,68:203:146:4	0/0:42,0:0:42:0,126,406:0:1630:42	0/0:23,0:0:23:0,69,228:0:898:23	1/1:3,22:22:25:196,47,0:887:119:3	0/1:24,36:36:60:126,0,42:1405:958:24	0/1:6,16:16:22:96,0,6:618:237:6	0/0:54,0:0:54:0,163,570:0:2105:54	0/0:61,0:0:61:0,184,715:0:2387:61	0/0:14,0:0:14:0,42,121:0:507:14	0/0:41,11:11:52:0,68,275:429:1629:41	0/0:7,0:0:7:0,21,73:0:269:7	0/0:73,0:0:73:0,220,668:0:2864:73	0/0:78,0:0:78:0,235,792:0:3069:78	0/0:37,0:0:37:0,111,726:0:1420:37	0/0:46,0:0:46:0,138,425:0:1831:46	1/1:0,7:7:7:59,21,0:282:0:0	0/0:46,0:0:46:0,138,492:0:1805:46	0/1:47,18:18:65:7,0,266:709:1839:47	1/1:0,23:23:23:225,69,0:887:0:0	1/1:6,28:28:34:240,45,0:1092:242:6	0/0:47,0:0:48:0,141,448:0:1870:47	0/0:17,0:0:17:0,51,162:0:659:17	0/0:17,0:0:17:0,51,148:0:666:17	0/0:10,0:0:10:0,30,88:0:392:10	1/1:0,5:5:5:45,15,0:200:0:0	0/0:53,0:0:53:0,160,506:0:2095:53	0/0:140,0:0:140:0,421,1379:0:5538:140	0/0:79,0:0:79:0,238,830:0:3073:79	0/0:25,7:7:32:0,19,242:249:925:25	0/0:28,0:0:28:0,84,284:0:1123:28	0/0:36,0:0:36:0,108,366:0:1389:36	0/0:40,0:0:40:0,120,437:0:1498:40	0/0:39,0:0:39:0,117,414:0:1485:39	0/0:6,0:0:6:0,18,68:0:219:6	0/0:14,0:0:14:0,42,301:0:565:14	0/0:59,0:0:59:0,178,533:0:2332:59	0/0:18,0:0:18:0,54,225:0:709:18	0/0:28,8:8:36:0,37,209:317:1099:28	0/1:13,13:13:26:47,0,26:519:506:13	./.:.:.:.:.:.:.:.	0/1:13,23:23:36:136,0,24:920:471:13	0/0:29,0:0:29:0,87,264:0:1101:29	0/0:14,0:0:14:0,42,157:0:556:14	0/0:29,0:0:29:0,87,424:0:1153:29	0/0:35,0:0:35:0,105,358:0:1416:35	0/0:101,0:0:101:0,304,894:0:3929:101	0/1:17,14:14:31:53,0,76:534:635:17	0/0:10,0:0:10:0,30,117:0:402:10	0/1:28,26:26:54:187,0,98:1029:1144:28	0/0:33,0:0:33:0,99,365:0:1319:33	0/0:86,0:0:86:0,259,900:0:3321:86	0/0:9,0:0:9:0,27,94:0:353:9	0/1:54,53:53:107:170,0,163:2093:2146:54	0/0:28,0:0:28:0,84,331:0:1082:28	0/0:84,0:0:84:0,253,740:0:3298:84	0/0:25,0:0:25:0,75,211:0:984:25	0/0:20,0:0:20:0,60,250:0:772:20	0/0:37,0:0:37:0,111,361:0:1426:37	./.:.:.:.:.:.:.:.	0/0:26,0:0:26:0,78,286:0:1027:26	0/1:7,7:7:14:17,0,42:270:261:7	0/0:43,0:0:43:0,129,464:0:1737:43	0/0:1,0:0:1:0,3,34:0:41:1	0/1:2,3:3:5:16,0,2:104:82:2	0/0:5,0:0:5:0,15,44:0:205:5	0/1:2,6:6:8:20,0,10:237:68:2	0/1:5,3:3:8:37,0,47:123:205:5	0/0:8,1:1:9:0,16,75:27:300:8	1/1:7,24:24:31:169,10,0:942:278:7	0/0:31,0:0:31:0,93,297:0:1237:31	0/1:67,39:39:106:60,0,352:1502:2647:67	0/0:37,0:0:37:0,111,410:0:1381:37	0/1:13,6:6:19:37,0,64:220:507:13	0/0:58,0:0:58:0,175,613:0:2243:58	0/0:66,0:0:66:0,199,715:0:2575:66	0/0:25,0:0:25:0,75,200:0:956:25	0/0:15,0:0:15:0,45,373:0:551:15
29346555	550	29346555_550	G	A	76576.6	.	AB=0.456272;ABP=100.052;AC=74;AF=0.395846;AN=222;AO=7163;CIGAR=1X;DP=87520;DPB=40024;DPRA=0.877117;EPP=421.548;EPPR=1745.12;GTI=163;LEN=1;MEANALT=1.00289;MQM=13.3189;MQMR=11.6539;NS=2112;NUMALT=1;ODDS=0.00352857;PAIRED=0.837359;PAIREDR=0.868071;PAO=0;PQA=0;PQR=0;PRO=0;PROBE=Intergenic|RAPIDGENOMICS_3404_51878;QA=281129;QR=1062763;RO=26628;RPL=3204;RPP=175.814;RPPR=1245.91;RPR=3959;RUN=1;SAF=3838;SAP=82.7903;SAR=3325;SRF=14065;SRP=186.984;SRR=12563;TYPE=snp;technology.illumina=1	GT:AD:AO:DP:PL:QA:QR:RO	1/1:0,11:11:11:88,33,0:429:0:0	1/1:0,20:20:20:161,60,0:816:0:0	0/0:5,1:1:6:0,10,31:41:205:5	0/0:38,18:18:56:0,9,234:725:1526:38	0/1:4,5:5:9:18,0,44:193:150:4	0/0:20,11:11:31:0,4,134:449:800:20	0/1:4,3:3:7:32,0,58:110:150:4	0/0:10,0:0:10:0,30,101:0:402:10	1/1:3,8:8:11:60,5,0:324:119:3	0/0:72,0:0:72:0,217,679:0:2896:72	1/1:0,1:1:1:8,3,0:41:0:0	0/1:25,29:29:54:119,0,60:1130:1012:25	0/1:8,8:8:16:18,0,16:328:320:8	0/1:6,2:2:8:15,0,67:82:237:6	0/0:24,0:0:24:0,72,232:0:945:24	0/1:32,22:22:54:36,0,182:898:1312:32	0/1:5,5:5:10:75,0,44:185:182:5	0/0:84,0:0:84:0,253,811:0:3319:84	0/1:16,22:22:38:107,0,26:902:652:16	0/0:39,0:0:39:0,117,448:0:1557:39	0/1:23,9:9:32:3,0,112:332:925:23	1/1:0,36:36:36:381,108,0:1427:0:0	0/0:15,0:0:15:0,45,144:0:581:15	1/1:0,21:21:21:278,63,0:857:0:0	0/0:6,2:2:8:0,5,39:82:214:6	0/1:13,22:22:35:332,0,171:859:516:13	0/0:18,0:0:18:0,54,182:0:694:18	0/0:43,0:0:43:0,129,458:0:1705:43	0/0:29,6:6:35:0,3,150:238:1160:29	0/1:11,4:4:15:8,0,57:164:447:11	1/1:0,9:9:9:89,27,0:369:0:0	0/1:3,6:6:9:19,0,19:242:119:3	0/1:32,23:23:55:89,0,147:930:1295:32	0/0:15,0:0:15:0,45,152:0:607:15	0/0:4,1:1:5:0,7,25:41:133:4	1/1:0,4:4:4:37,12,0:164:0:0	0/0:31,0:0:31:0,93,312:0:1236:31	0/0:38,0:0:38:0,114,409:0:1510:38	1/1:1,8:8:9:96,18,0:314:41:1	0/1:11,9:9:20:22,0,33:369:429:11	1/1:0,18:18:18:233,54,0:706:0:0	0/1:20,11:11:31:35,0,92:447:783:20	0/0:12,0:0:12:0,36,142:0:492:12	1/1:0,3:3:3:26,9,0:123:0:0	0/1:6,11:11:17:44,0,20:451:246:6	0/0:6,0:0:6:0,18,103:0:246:6	0/0:58,8:8:66:0,127,534:320:2318:58	0/0:26,0:0:26:0,78,207:0:1034:26	0/0:19,0:0:19:0,57,397:0:730:19	0/0:64,0:0:64:0,193,645:0:2579:64	0/0:4,0:0:4:0,12,41:0:164:4	0/0:24,0:0:24:0,72,234:0:961:24	0/0:35,0:0:35:0,105,400:0:1381:35	0/1:8,9:9:17:104,0,108:369:315:8	0/0:26,0:0:26:0,78,300:0:1013:26	1/1:0,16:16:16:208,48,0:640:0:0	0/0:16,4:4:20:0,26,93:164:642:16	0/0:23,0:0:23:0,69,206:0:925:23	1/1:3,8:8:11:77,9,0:306:105:3	0/1:6,5:5:11:28,0,52:205:246:6	0/0:18,6:6:24:0,24,137:242:716:18	0/0:112,0:0:112:0,337,1132:0:4499:112	0/1:27,20:20:47:107,0,192:799:1091:27	0/1:11,5:5:16:15,0,58:205:420:11	1/1:4,14:14:18:85,20,0:566:164:4	0/0:13,0:0:13:0,39,113:0:529:13	0/1:24,23:23:47:105,0,95:934:959:24	0/1:10,3:3:13:24,0,53:119:406:10	1/1:6,11:11:17:64,2,0:419:237:6	0/1:2,5:5:7:50,0,7:197:82:2	1/1:1,19:19:20:199,50,0:718:32:1	0/0:29,0:0:29:0,87,282:0:1143:29	0/0:43,0:0:43:0,129,415:0:1714:43	0/0:31,2:2:33:0,84,295:82:1202:31	0/1:3,5:5:8:23,0,4:197:123:3	0/0:32,5:5:37:0,75,257:205:1304:32	0/1:21,7:7:28:12,0,155:269:819:21	0/0:5,0:0:5:0,15,42:0:201:5	0/0:9,0:0:9:0,27,76:0:351:9	0/1:4,4:4:8:16,0,10:160:164:4	1/1:0,31:31:31:384,93,0:1267:0:0	1/1:0,6:6:6:67,18,0:246:0:0	0/0:24,0:0:24:0,72,252:0:935:24	1/1:0,50:50:50:474,151,0:2012:0:0	0/0:18,0:0:18:0,54,148:0:725:18	0/0:41,8:8:49:0,81,316:307:1633:41	0/0:12,0:0:12:0,36,130:0:471:12	0/0:54,20:20:74:0,29,352:803:2189:54	0/0:20,0:0:20:0,60,274:0:790:20	0/0:71,0:0:71:0,214,620:0:2866:71	0/0:21,0:0:21:0,63,241:0:847:21	0/0:14,0:0:14:0,42,139:0:542:14	0/1:22,14:14:36:32,0,125:570:877:22	0/0:17,0:0:17:0,51,160:0:693:17	0/0:46,0:0:46:0,138,570:0:1834:46	0/0:15,0:0:15:0,45,172:0:587:15	1/1:0,40:40:40:381,120,0:1605:0:0	./.:.:.:.:.:.:.:.	1/1:0,13:13:13:140,39,0:521:0:0	0/0:15,0:0:15:0,45,131:0:592:15	0/0:14,0:0:14:0,42,175:0:552:14	0/1:6,5:5:11:26,0,15:201:223:6	0/0:22,0:0:22:0,66,225:0:852:22	0/0:9,2:2:11:0,16,81:82:365:9	0/1:7,11:11:18:71,0,61:447:287:7	1/1:0,19:19:19:223,57,0:737:0:0	0/1:11,5:5:16:14,0,59:196:428:11	0/0:3,0:0:3:0,9,22:0:109:3	0/0:6,0:0:6:0,18,49:0:246:6	0/0:10,3:3:13:0,3,76:119:392:10	0/0:6,0:0:6:0,18,71:0:246:6	0/0:17,0:0:17:0,51,427:0:643:17
29346555	588	29346555_588	G	C	77449	.	AB=0.460453;ABP=80.9851;AC=76;AF=0.393056;AN=222;AO=7080;CIGAR=1X;DP=87080;DPB=39800;DPRA=0.875449;EPP=348.926;EPPR=1227.27;GTI=182;LEN=1;MEANALT=1.00388;MQM=13.3076;MQMR=11.6946;NS=2112;NUMALT=1;ODDS=0.00936955;PAIRED=0.836017;PAIREDR=0.863868;PAO=0;PQA=0;PQR=0;PRO=0;PROBE=Intergenic|RAPIDGENOMICS_3404_51878;QA=278602;QR=1061207;RO=26702;RPL=4273;RPP=662.167;RPPR=2381.4;RPR=2807;RUN=1;SAF=3158;SAP=182.033;SAR=3922;SRF=12268;SRP=384.539;SRR=14434;TYPE=snp;technology.illumina=1	GT:AD:AO:DP:PL:QA:QR:RO	1/1:0,10:10:10:81,30,0:410:0:0	1/1:1,16:16:17:124,41,0:643:32:1	0/0:5,2:2:7:0,6,23:82:205:5	0/0:44,15:15:59:0,39,318:574:1783:44	0/1:3,6:6:9:65,0,33:246:119:3	0/1:14,11:11:25:14,0,81:447:546:14	0/1:3,3:3:6:35,0,37:123:104:3	0/0:4,0:0:4:0,12,53:0:164:4	0/1:3,3:3:6:18,0,10:123:114:3	0/0:78,0:0:78:0,235,741:0:3141:78	1/1:0,1:1:1:8,3,0:32:0:0	0/1:24,30:30:54:125,0,50:1161:953:24	0/1:10,8:8:18:11,0,117:324:410:10	0/1:10,6:6:16:42,0,55:218:406:10	0/0:26,0:0:26:0,78,256:0:1039:26	0/1:35,32:32:67:103,0,166:1281:1385:35	0/1:2,4:4:6:52,0,32:156:82:2	0/0:90,0:0:90:0,271,929:0:3532:90	0/1:21,22:22:43:92,0,51:888:857:21	0/0:42,0:0:42:0,126,436:0:1687:42	0/1:21,9:9:30:6,0,103:352:837:21	1/1:0,36:36:36:387,108,0:1430:0:0	0/0:14,0:0:14:0,42,138:0:529:14	1/1:0,27:27:27:325,81,0:1073:0:0	0/0:6,2:2:8:0,5,40:82:229:6	0/1:14,16:16:30:205,0,260:652:535:14	0/0:23,0:0:23:0,69,228:0:927:23	0/0:48,0:0:48:0,144,520:0:1929:48	0/0:30,7:7:37:0,21,172:287:1189:30	0/1:14,5:5:19:19,0,89:188:565:14	1/1:0,8:8:8:61,24,0:320:0:0	0/1:4,7:7:11:40,0,20:287:160:4	0/1:27,16:16:43:42,0,133:633:1091:27	0/0:13,0:0:13:0,39,126:0:510:13	0/0:6,1:1:7:0,13,43:41:228:6	1/1:0,8:8:8:73,24,0:324:0:0	0/0:28,0:0:28:0,84,289:0:1089:28	0/0:44,0:0:44:0,132,462:0:1742:44	1/1:1,8:8:9:101,18,0:320:32:1	0/1:10,10:10:20:29,0,30:397:402:10	1/1:0,26:26:26:339,78,0:1005:0:0	0/1:20,9:9:29:25,0,98:369:804:20	0/0:9,1:1:10:0,19,95:41:351:9	1/1:0,2:2:2:19,6,0:82:0:0	1/1:6,16:16:22:75,0,0:633:232:6	0/0:6,0:0:6:0,18,103:0:246:6	0/0:49,10:10:59:0,89,415:406:1979:49	0/0:29,0:0:29:0,87,276:0:1114:29	0/0:15,0:0:15:0,45,304:0:593:15	0/0:63,0:0:63:0,190,628:0:2532:63	0/0:7,0:0:7:0,21,70:0:287:7	0/0:27,0:0:27:0,81,279:0:1094:27	0/0:19,0:0:19:0,57,224:0:691:19	0/1:8,12:12:21:100,0,93:484:305:8	0/0:27,0:0:27:0,81,313:0:1086:27	1/1:0,19:19:19:215,57,0:720:0:0	0/0:9,4:4:13:0,5,56:164:346:9	0/0:15,0:0:15:0,45,155:0:607:15	1/1:4,9:9:13:57,8,0:352:160:4	0/1:9,7:7:16:53,0,72:283:369:9	0/0:13,6:6:19:0,9,69:246:484:13	0/0:120,0:0:120:0,361,1252:0:4753:120	0/1:21,21:21:42:133,0,152:832:839:21	0/1:8,5:5:13:26,0,41:205:296:8	1/1:6,12:12:18:53,7,0:466:246:6	0/0:16,0:0:16:0,48,159:0:643:16	0/1:25,23:23:48:102,0,74:913:1004:25	0/1:13,5:5:18:25,0,59:191:525:13	1/1:3,11:11:14:89,20,0:408:123:3	0/1:2,5:5:7:50,0,7:205:82:2	1/1:5,26:26:32:247,33,0:999:205:5	0/0:34,0:0:34:0,102,385:0:1364:34	0/0:34,0:0:34:0,102,310:0:1373:34	0/0:37,0:0:37:0,111,377:0:1447:37	1/1:0,5:5:5:47,15,0:205:0:0	0/0:30,5:5:35:0,69,223:205:1205:30	0/0:22,4:4:26:0,45,238:160:852:22	0/0:5,0:0:5:0,15,42:0:205:5	0/0:7,0:0:7:0,21,62:0:274:7	0/1:4,7:7:11:29,0,1:273:164:4	1/1:0,21:21:21:259,63,0:848:0:0	1/1:0,14:14:14:150,42,0:574:0:0	0/0:24,0:0:24:0,72,264:0:913:24	1/1:0,50:50:50:480,151,0:2019:0:0	0/0:26,0:0:26:0,78,206:0:1024:26	0/0:43,15:15:58:0,34,260:593:1729:43	0/0:13,0:0:13:0,39,140:0:515:13	0/0:61,20:20:81:0,86,481:808:2431:61	0/0:18,0:0:18:0,54,247:0:706:18	0/0:83,0:0:83:0,250,803:0:3301:83	0/0:19,0:0:19:0,57,219:0:745:19	0/0:13,0:0:13:0,39,122:0:521:13	0/1:21,21:21:42:92,0,87:811:835:21	0/0:13,0:0:13:0,39,128:0:525:13	0/0:44,0:0:44:0,132,534:0:1761:44	0/0:18,0:0:18:0,54,192:0:686:18	1/1:0,36:36:36:373,108,0:1455:0:0	./.:.:.:.:.:.:.:.	1/1:0,10:10:10:89,30,0:391:0:0	0/0:13,0:0:13:0,39,126:0:496:13	0/0:20,0:0:20:0,60,251:0:808:20	0/1:4,4:4:8:26,0,8:164:164:4	0/0:25,0:0:25:0,75,256:0:982:25	0/0:11,2:2:13:0,22,72:82:451:11	0/1:6,8:8:14:38,0,59:328:229:6	1/1:0,17:17:17:197,51,0:625:0:0	0/1:11,4:4:15:8,0,60:160:438:11	0/0:3,0:0:3:0,9,22:0:123:3	0/0:10,0:0:10:0,30,113:0:391:10	0/1:15,10:10:25:13,0,154:393:615:15	0/0:6,0:0:6:0,18,71:0:246:6	0/0:15,0:0:15:0,45,452:0:597:15
29346740	189284	29346740_189284	T	G	356786	.	AB=0.421533;ABP=982.068;AC=115;AF=0.522291;AN=222;AO=17393;CIGAR=1X;DP=159613;DPB=67145;DPRA=0.836447;EPP=4166.75;EPPR=5183.94;GTI=119;LEN=1;MEANALT=1.00549;MQM=19.2412;MQMR=12.0591;NS=2112;NUMALT=1;ODDS=0.0271485;PAIRED=0.594435;PAIREDR=0.880631;PAO=0;PQA=0;PQR=0;PRO=0;PROBE=SNP|RAPIDGENOMICS_3404_21249;QA=687995;QR=1444288;RO=36383;RPL=10702;RPP=2011.57;RPPR=9300.26;RPR=6691;RUN=1;SAF=5865;SAP=4006.82;SAR=11528;SRF=13415;SRP=5449.73;SRR=22968;TYPE=snp;technology.illumina=1	GT:AD:AO:DP:PL:QA:QR:RO	1/1:0,11:11:11:189,33,0:442:0:0	0/0:27,0:0:27:0,81,247:0:1065:27	1/1:0,12:12:12:139,36,0:479:0:0	0/0:63,27:27:90:0,12,340:1028:2536:63	0/0:27,0:0:27:0,81,355:0:1070:27	0/1:45,30:30:75:211,0,205:1214:1800:45	0/1:6,3:3:9:44,0,89:123:242:6	0/0:18,1:1:19:0,46,252:41:730:18	0/1:23,27:27:50:134,0,164:1081:925:23	0/1:34,33:33:67:256,0,203:1295:1344:34	0/1:4,5:5:9:25,0,28:205:151:4	0/1:48,30:30:78:112,0,273:1212:1889:48	0/1:12,13:13:25:186,0,23:524:483:12	0/1:23,8:8:31:121,0,110:324:914:23	0/0:52,0:0:52:0,157,578:0:2020:52	0/0:64,26:26:90:0,25,375:1024:2582:64	0/1:7,3:3:10:66,0,49:123:256:7	0/0:76,17:17:93:0,97,543:685:3057:76	1/1:0,37:37:37:360,111,0:1499:0:0	1/1:10,29:29:39:237,22,0:1189:410:10	1/1:0,43:43:43:653,129,0:1724:0:0	0/0:66,0:0:66:0,199,830:0:2634:66	0/1:18,5:5:23:78,0,121:201:725:18	0/0:45,0:0:45:0,135,472:0:1811:45	0/1:9,10:10:19:125,0,39:410:361:9	1/1:0,43:43:43:1009,129,0:1655:0:0	0/0:64,0:0:64:0,193,636:0:2590:64	1/1:25,55:55:80:347,38,0:2237:1003:25	0/1:47,18:18:65:100,0,253:711:1876:47	0/1:22,16:16:38:87,0,165:612:885:22	1/1:0,31:31:31:329,93,0:1211:0:0	0/0:36,0:0:36:0,108,364:0:1456:36	0/1:34,36:36:70:131,0,167:1476:1376:34	0/0:29,0:0:29:0,87,287:0:1177:29	1/1:1,54:54:61:569,152,0:2180:32:1	0/0:17,0:0:17:0,51,165:0:693:17	0/1:24,25:25:49:247,0,85:1007:899:24	1/1:0,52:52:52:746,157,0:2120:0:0	1/1:0,19:19:19:427,57,0:744:0:0	0/0:62,0:0:62:0,187,610:0:2480:62	1/1:0,58:58:58:776,175,0:2345:0:0	0/0:72,0:0:72:0,217,740:0:2862:72	0/0:93,0:0:93:0,280,893:0:3743:93	1/1:0,19:19:19:326,57,0:748:0:0	0/1:11,14:14:25:100,0,50:570:435:11	0/0:21,0:0:21:0,63,213:0:845:21	0/0:94,0:0:94:0,283,990:0:3743:94	0/0:63,0:0:63:0,190,659:0:2500:63	1/1:0,35:35:35:925,105,0:1374:0:0	0/1:28,36:36:64:224,0,105:1456:1127:28	1/1:0,4:4:4:33,12,0:164:0:0	1/1:0,38:38:38:574,114,0:1537:0:0	0/0:68,0:0:68:0,205,676:0:2674:68	0/1:27,25:25:52:348,0,244:991:1058:27	0/1:31,27:27:58:154,0,222:1075:1254:31	0/0:64,0:0:64:0,193,716:0:2534:64	0/0:40,0:0:40:0,120,409:0:1624:40	0/0:33,0:0:33:0,99,383:0:1337:33	0/0:50,0:0:50:0,151,466:0:2006:50	1/1:0,12:12:12:120,36,0:479:0:0	0/1:42,14:14:56:91,0,277:574:1700:42	1/1:0,136:136:136:1703,409,0:5463:0:0	0/0:63,0:0:63:0,190,585:0:2571:63	0/1:22,24:24:46:202,0,140:957:862:22	1/1:0,12:12:12:288,36,0:484:0:0	0/0:30,0:0:30:0,90,337:0:1222:30	1/1:0,31:31:31:450,93,0:1227:0:0	1/1:0,21:21:21:342,63,0:852:0:0	0/0:39,1:1:40:0,92,348:41:1506:39	1/1:0,13:13:13:303,39,0:513:0:0	0/1:32,41:41:73:150,0,75:1681:1285:32	1/1:0,28:28:28:498,84,0:1094:0:0	1/1:0,80:80:80:953,241,0:3200:0:0	0/1:27,20:20:47:78,0,112:820:1034:27	./.:.:.:.:.:.:.:.	1/1:0,18:18:18:357,54,0:716:0:0	1/1:0,29:29:29:598,87,0:1157:0:0	0/1:6,5:5:11:86,0,17:201:246:6	1/1:0,20:20:20:444,60,0:798:0:0	1/1:0,22:22:22:310,66,0:894:0:0	0/1:35,44:44:79:414,0,65:1752:1403:35	0/0:34,0:0:34:0,102,373:0:1358:34	0/1:13,14:14:27:58,0,45:558:525:13	0/1:27,21:21:48:147,0,179:839:1071:27	1/1:1,35:35:36:310,74,0:1395:41:1	1/1:0,82:82:82:926,247,0:3285:0:0	1/1:0,13:13:13:286,39,0:510:0:0	1/1:0,111:111:111:1306,334,0:4465:0:0	0/0:27,0:0:27:0,81,332:0:1038:27	0/0:69,0:0:69:0,208,747:0:2774:69	0/0:48,0:0:48:0,144,446:0:1866:48	0/0:33,8:8:41:0,19,264:328:1309:33	0/1:12,33:33:45:237,0,32:1323:484:12	0/0:4,0:0:4:0,12,33:0:164:4	0/0:57,8:8:65:0,89,559:314:2258:57	0/0:60,0:0:60:0,181,654:0:2420:60	0/1:17,16:16:33:167,0,85:630:676:17	0/1:8,6:6:14:28,0,34:246:324:8	0/1:1,6:6:7:28,0,12:246:41:1	1/1:0,28:28:28:485,84,0:1148:0:0	0/1:16,8:8:24:24,0,63:324:619:16	0/1:6,3:3:9:65,0,41:119:196:6	1/1:0,50:50:50:711,151,0:2014:0:0	1/1:0,38:38:38:494,114,0:1527:0:0	0/1:35,24:24:59:114,0,186:963:1367:35	0/1:43,24:24:67:209,0,208:967:1732:43	1/1:0,51:51:51:665,154,0:2030:0:0	0/0:35,8:8:43:0,27,264:324:1365:35	1/1:0,30:30:30:309,90,0:1222:0:0	1/1:0,41:41:41:636,123,0:1628:0:0	1/1:0,4:4:4:110,12,0:164:0:0	1/1:0,15:15:15:391,45,0:560:0:0
29346777	317112	29346777_317112	G	T	96735.1	.	AB=0.491291;ABP=13.2219;AC=36;AF=0.164188;AN=224;AO=9169;CIGAR=1X;DP=253647;DPB=107546;DPRA=0.991836;EPP=279.758;EPPR=1227.21;GTI=37;LEN=1;MEANALT=1.01126;MQM=13.1572;MQMR=11.7806;NS=2112;NUMALT=1;ODDS=0.0285604;PAIRED=0.860072;PAIREDR=0.879949;PAO=0;PQA=0;PQR=0;PRO=0;PROBE=Intergenic|RAPIDGENOMICS_3404_25882;QA=366154;QR=3842134;RO=95851;RPL=3792;RPP=597.975;RPPR=2263.5;RPR=5377;RUN=1;SAF=4830;SAP=60.1049;SAR=4339;SRF=49189;SRP=147.677;SRR=46662;TYPE=snp;technology.illumina=1	GT:AD:AO:DP:PL:QA:QR:RO	0/0:87,29:29:116:0,71,483:1166:3508:87	1/1:0,8:8:8:75,24,0:324:0:0	0/0:17,0:0:17:0,51,158:0:689:17	1/1:32,75:75:107:563,14,0:3008:1258:32	0/0:32,0:0:32:0,96,455:0:1243:32	0/0:99,0:0:99:0,298,939:0:3958:99	0/0:16,0:0:16:0,48,397:0:629:16	0/0:22,0:0:22:0,66,275:0:876:22	0/0:80,0:0:80:0,241,785:0:3227:80	0/0:147,0:0:147:0,443,1540:0:5890:147	0/1:4,10:10:14:52,0,15:398:160:4	1/1:12,92:92:104:1015,174,0:3730:488:12	0/0:69,0:0:69:0,208,823:0:2759:69	0/0:51,0:0:51:0,154,629:0:2029:51	0/1:31,32:32:63:145,0,180:1295:1267:31	0/1:90,64:64:154:207,0,497:2603:3645:90	0/0:26,0:0:26:0,78,481:0:989:26	0/1:86,65:65:151:269,0,380:2614:3444:86	1/1:0,111:111:111:1172,334,0:4444:0:0	0/1:29,72:72:101:532,0,23:2867:1136:29	0/1:18,24:24:42:89,0,47:969:730:18	0/1:61,58:58:120:207,0,245:2357:2433:61	0/1:12,26:26:38:122,0,1:1045:466:12	0/0:101,0:0:101:0,304,1131:0:3980:101	0/0:50,0:0:50:0,151,471:0:1977:50	0/0:91,0:0:92:0,274,1976:0:3574:91	1/1:0,79:79:79:1044,238,0:3214:0:0	0/0:110,0:0:110:0,331,993:0:4406:110	0/0:102,0:0:102:0,307,1204:0:4108:102	0/0:68,0:0:68:0,205,669:0:2763:68	0/0:50,0:0:50:0,151,567:0:1948:50	0/0:49,0:0:49:0,148,567:0:1928:49	0/0:184,0:0:184:0,554,1810:0:7408:184	1/1:6,18:18:24:127,27,0:734:246:6	0/0:78,0:0:78:0,235,788:0:3145:78	0/0:27,0:0:27:0,81,317:0:1086:27	0/0:79,0:0:79:0,238,830:0:3160:79	0/0:79,0:0:79:0,238,775:0:3175:79	0/1:21,19:19:40:67,0,60:766:857:21	0/0:118,0:0:118:0,355,1168:0:4761:118	0/0:51,0:0:51:0,154,496:0:2079:51	0/0:83,0:0:83:0,250,945:0:3387:83	0/0:140,0:0:140:0,421,1598:0:5578:140	0/0:40,0:0:40:0,120,365:0:1623:40	0/0:90,0:0:90:0,271,862:0:3615:90	1/1:14,46:46:60:416,50,0:1865:547:14	0/0:97,0:0:97:0,292,906:0:3948:97	0/1:43,45:45:88:230,0,222:1811:1713:43	0/1:48,29:29:77:412,0,897:1176:1837:48	0/0:75,0:0:75:0,226,768:0:3028:75	0/0:10,0:0:10:0,30,103:0:406:10	1/1:0,81:81:81:891,244,0:3268:0:0	0/1:43,58:58:101:422,0,72:2343:1737:43	0/1:51,43:43:94:210,0,463:1740:1991:51	0/1:32,19:19:51:11,0,252:757:1286:32	0/0:118,0:0:118:0,355,1334:0:4761:118	0/0:78,0:0:78:0,235,756:0:3093:78	0/0:51,0:0:51:0,154,552:0:2047:51	0/0:32,0:0:32:0,96,320:0:1280:32	0/0:25,0:0:25:0,75,358:0:988:25	0/0:77,0:0:77:0,232,764:0:3080:77	0/0:267,0:0:267:0,804,2537:0:10644:267	0/0:132,0:0:132:0,397,1414:0:5258:132	0/0:39,0:0:39:0,117,352:0:1586:39	0/0:37,0:0:37:0,111,338:0:1498:37	0/1:21,25:25:46:109,0,52:1025:766:21	0/0:40,0:0:40:0,120,388:0:1622:40	0/0:52,0:0:52:0,157,652:0:2103:52	0/0:7,0:0:7:0,21,131:0:265:7	0/1:19,9:9:28:48,0,356:365:758:19	0/0:143,0:0:143:0,430,1410:0:5762:143	0/0:77,0:0:77:0,232,703:0:3113:77	0/0:145,0:0:145:0,436,1445:0:5903:145	0/0:93,0:0:93:0,280,937:0:3757:93	0/0:15,0:0:15:0,45,153:0:603:15	0/0:56,0:0:56:0,169,553:0:2267:56	0/0:37,0:0:37:0,111,365:0:1473:37	0/0:28,0:0:28:0,84,233:0:1116:28	0/0:46,0:0:46:0,138,600:0:1841:46	0/0:95,0:0:95:0,286,949:0:3825:95	0/1:63,79:79:142:495,0,173:3192:2550:63	0/0:61,0:0:61:0,184,623:0:2427:61	0/0:46,0:0:46:0,138,424:0:1829:46	0/0:124,0:0:124:0,373,1340:0:5012:124	0/0:102,0:0:102:0,307,1170:0:4083:102	0/0:129,0:0:129:0,388,1210:0:5252:129	0/0:17,0:0:17:0,51,184:0:679:17	0/0:157,0:0:157:0,473,1472:0:6302:157	0/0:34,0:0:34:0,102,569:0:1310:34	0/0:134,0:0:134:0,403,1228:0:5366:134	0/0:53,0:0:53:0,160,547:0:2143:53	0/1:10,16:16:26:101,0,37:648:397:10	0/0:67,0:0:67:0,202,803:0:2692:67	0/0:7,0:0:7:0,21,56:0:287:7	0/0:47,0:0:47:0,141,442:0:1854:47	0/0:54,0:0:54:0,163,621:0:2184:54	0/0:89,0:0:89:0,268,962:0:3584:89	0/1:14,6:6:20:17,0,76:242:566:14	0/1:12,17:17:29:145,0,19:693:488:12	0/0:43,0:0:43:0,129,530:0:1732:43	0/0:63,0:0:63:0,190,735:0:2537:63	0/0:41,0:0:41:0,123,466:0:1641:41	0/0:55,0:0:55:0,166,555:0:2165:55	0/0:94,0:0:94:0,283,1053:0:3758:94	0/0:61,0:0:61:0,184,584:0:2432:61	0/0:159,0:0:159:0,479,1688:0:6368:159	0/0:45,0:0:45:0,135,560:0:1769:45	0/0:51,0:0:51:0,154,575:0:2057:51	0/0:28,0:0:28:0,84,299:0:1131:28	0/0:73,0:0:73:0,220,705:0:2909:73	0/0:47,0:0:47:0,141,446:0:1906:47	0/0:31,0:0:31:0,93,527:0:1228:31
29346798	613588	29346798_613588	G	T	116940	.	AB=0.483342;ABP=35.3484;AC=58;AF=0.287926;AN=222;AO=11067;CIGAR=1X;DP=171167;DPB=69786;DPRA=0.919259;EPP=649.375;EPPR=2221.68;GTI=121;LEN=1;MEANALT=1.0012;MQM=13.6153;MQMR=11.2162;NS=2112;NUMALT=1;ODDS=0.0419461;PAIRED=0.835637;PAIREDR=0.898845;PAO=0;PQA=0;PQR=0;PRO=0;PROBE=Intergenic|RAPIDGENOMICS_3404_55231;QA=436593;QR=2061003;RO=51416;RPL=7231;RPP=2264.55;RPPR=21107.1;RPR=3836;RUN=1;SAF=2655;SAP=6506.06;SAR=8412;SRF=15301;SRP=18299.5;SRR=36115;TYPE=snp;technology.illumina=1	GT:AD:AO:DP:PL:QA:QR:RO	0/0:27,0:0:27:0,81,223:0:1089:27	0/0:9,0:0:9:0,27,84:0:365:9	0/0:16,0:0:16:0,48,285:0:633:16	0/0:87,0:0:87:0,262,730:0:3472:87	1/1:2,6:6:8:54,8,0:232:73:2	0/1:18,25:25:43:93,0,24:997:734:18	0/1:12,7:7:19:117,0,309:269:469:12	1/1:2,15:15:17:96,25,0:615:78:2	0/0:48,0:0:48:0,144,447:0:1924:48	0/0:51,0:0:51:0,154,436:0:2036:51	0/0:12,0:0:12:0,36,122:0:480:12	0/0:67,0:0:67:0,202,690:0:2717:67	0/1:37,17:17:54:11,0,191:697:1481:37	0/1:21,31:31:52:185,0,23:1197:848:21	1/1:0,82:82:82:770,247,0:3302:0:0	0/1:47,43:43:90:168,0,215:1703:1854:47	0/1:7,18:18:25:248,0,81:676:274:7	0/0:33,7:7:40:0,63,253:266:1353:33	1/1:0,78:78:78:822,235,0:3117:0:0	1/1:0,59:59:59:608,178,0:2363:0:0	0/0:55,26:26:81:0,43,403:1030:2200:55	0/1:42,46:46:88:264,0,128:1830:1700:42	0/0:25,0:0:25:0,75,213:0:1025:25	0/1:34,31:31:65:42,0,81:1239:1358:34	0/1:12,14:14:26:55,0,109:570:492:12	0/1:30,30:30:60:322,0,515:1146:1177:30	0/1:30,46:46:76:225,0,40:1811:1208:30	0/0:81,0:0:81:0,244,907:0:3254:81	0/0:39,0:0:39:0,117,357:0:1577:39	0/1:26,25:25:51:100,0,106:1017:1040:26	0/0:28,9:9:37:0,42,272:369:1132:28	0/1:20,46:46:66:324,0,9:1870:820:20	0/1:90,40:40:130:47,0,420:1606:3553:90	1/1:4,19:19:23:111,32,0:771:164:4	0/0:42,0:0:42:0,126,464:0:1689:42	0/1:9,1:1:10:2,0,91:37:356:9	0/1:31,15:15:46:25,0,199:603:1236:31	0/0:35,0:0:35:0,105,517:0:1366:35	0/1:9,19:19:28:119,0,81:763:365:9	0/0:70,0:0:70:0,211,773:0:2786:70	0/0:44,0:0:44:0,132,409:0:1754:44	0/0:62,0:0:62:0,187,604:0:2487:62	0/0:99,0:0:99:0,298,989:0:3989:99	1/1:8,19:19:27:96,2,0:770:314:8	1/1:0,61:61:61:640,184,0:2472:0:0	1/1:0,16:16:16:170,48,0:612:0:0	0/0:82,0:0:82:0,247,790:0:3244:82	0/0:82,0:0:82:0,247,809:0:3329:82	0/0:37,0:0:37:0,111,653:0:1478:37	0/0:32,0:0:32:0,96,367:0:1298:32	1/1:1,3:3:4:14,2,0:119:41:1	0/1:30,19:19:49:11,0,97:754:1181:30	0/0:105,0:0:105:0,316,1098:0:4184:105	0/0:36,0:0:36:0,108,607:0:1463:36	0/0:71,0:0:71:0,214,719:0:2822:71	0/0:88,0:0:88:0,265,973:0:3541:88	0/0:27,0:0:27:0,81,280:0:1090:27	0/1:13,11:11:24:9,0,49:419:529:13	0/0:44,22:22:66:0,7,207:886:1755:44	0/0:30,0:0:30:0,90,292:0:1218:30	1/1:0,40:40:40:365,120,0:1590:0:0	0/1:93,81:81:174:330,0,390:3217:3740:93	0/0:41,0:0:41:0,123,398:0:1622:41	0/0:66,0:0:66:0,199,748:0:2681:66	0/0:41,0:0:41:0,123,450:0:1658:41	0/0:42,17:17:59:0,14,278:693:1657:42	0/0:22,0:0:22:0,66,220:0:862:22	0/1:11,16:16:27:64,0,101:652:433:11	./.:.:.:.:.:.:.:.	0/1:10,7:7:17:88,0,110:262:406:10	0/0:70,0:0:70:0,211,765:0:2836:70	0/0:53,0:0:53:0,160,592:0:2107:53	0/1:31,61:61:92:264,0,57:2407:1250:31	0/0:41,0:0:41:0,123,356:0:1672:41	1/1:0,8:8:8:83,24,0:288:0:0	0/1:19,14:14:33:55,0,67:570:779:19	0/0:31,0:0:31:0,93,375:0:1246:31	0/0:28,0:0:28:0,84,299:0:1144:28	0/0:23,0:0:23:0,69,259:0:879:23	0/0:63,28:28:91:0,31,424:1148:2512:63	1/1:0,113:113:113:1107,340,0:4566:0:0	0/0:45,0:0:45:0,135,453:0:1811:45	0/0:52,0:0:52:0,157,535:0:2098:52	0/0:40,0:0:40:0,120,419:0:1592:40	0/0:57,0:0:57:0,172,474:0:2306:57	0/0:72,0:0:72:0,217,672:0:2907:72	0/0:22,0:0:22:0,66,193:0:893:22	0/0:50,0:0:50:0,151,595:0:2042:50	0/0:23,0:0:23:0,69,205:0:939:23	0/1:20,31:31:51:118,0,5:1258:807:20	0/0:43,0:0:43:0,129,426:0:1733:43	1/1:8,21:21:29:141,10,0:853:324:8	0/0:26,0:0:26:0,78,248:0:1034:26	0/0:12,0:0:12:0,36,98:0:470:12	0/0:46,0:0:46:0,138,497:0:1863:46	0/0:26,8:8:34:0,33,144:328:1062:26	0/0:82,0:0:82:0,247,826:0:3290:82	0/0:17,0:0:17:0,51,174:0:689:17	0/0:33,0:0:33:0,99,312:0:1332:33	0/0:4,0:0:4:0,12,33:0:160:4	0/1:8,11:11:19:47,0,8:451:324:8	0/1:15,9:9:24:7,0,64:369:588:15	1/1:5,26:26:31:229,50,0:1054:205:5	0/0:48,1:1:49:0,139,374:37:1866:48	0/0:38,0:0:38:0,114,400:0:1523:38	0/0:118,0:0:118:0,355,1246:0:4754:118	0/0:76,0:0:76:0,229,829:0:3071:76	0/0:30,0:0:30:0,90,256:0:1202:30	0/0:28,0:0:28:0,84,333:0:1135:28	0/0:53,0:0:53:0,160,561:0:2072:53	0/0:9,0:0:9:0,27,87:0:369:9	0/1:12,10:10:22:144,0,139:400:447:12
29346798	694802	29346798_694802	C	T	20365	.	AB=0.422644;ABP=90.6943;AC=16;AF=0.0769231;AN=216;AO=1195;CIGAR=1X;DP=85705;DPB=34213;DPRA=0.841485;EPP=65.2016;EPPR=856.543;GTI=95;LEN=1;MEANALT=1.01688;MQM=17.1414;MQMR=11.2301;NS=2112;NUMALT=1;ODDS=0.0332472;PAIRED=0.617573;PAIREDR=0.872466;PAO=0;PQA=0;PQR=0;PRO=0;PROBE=Intergenic|RAPIDGENOMICS_3404_55036;QA=47027;QR=1278620;RO=32062;RPL=679;RPP=51.2897;RPPR=396.377;RPR=516;RUN=1;SAF=510;SAP=58.66;SAR=685;SRF=15398;SRP=111.561;SRR=16664;TYPE=snp;technology.illumina=1	GT:AD:AO:DP:PL:QA:QR:RO	0/0:44,0:0:44:0,132,373:0:1783:44	0/0:9,0:0:9:0,27,74:0:356:9	0/0:12,0:0:12:0,36,114:0:441:12	0/0:46,0:0:46:0,138,432:0:1854:46	0/1:6,5:5:11:60,0,102:199:229:6	0/0:26,0:0:26:0,78,220:0:1058:26	0/0:9,0:0:9:0,27,224:0:365:9	0/0:10,0:0:10:0,30,175:0:397:10	0/0:50,0:0:50:0,151,439:0:1997:50	0/0:32,0:0:32:0,96,321:0:1294:32	0/0:7,0:0:7:0,21,105:0:259:7	0/0:18,0:0:18:0,54,188:0:730:18	0/0:27,6:6:33:0,7,138:242:1079:27	0/0:9,0:0:9:0,27,68:0:330:9	0/0:32,0:0:32:0,96,306:0:1290:32	0/0:55,0:0:55:0,166,539:0:2193:55	0/0:8,0:0:8:0,24,203:0:324:8	0/0:40,0:0:40:0,120,373:0:1596:40	0/0:28,0:0:28:0,84,275:0:1140:28	0/0:31,0:0:31:0,93,327:0:1233:31	0/0:40,0:0:40:0,120,454:0:1587:40	0/0:29,0:0:29:0,87,275:0:1167:29	0/0:8,0:0:8:0,24,98:0:305:8	0/0:43,0:0:43:0,129,390:0:1721:43	0/0:3,0:0:3:0,9,24:0:115:3	0/0:19,0:0:19:0,57,302:0:743:19	0/0:24,0:0:24:0,72,189:0:915:24	0/0:59,0:0:59:0,178,497:0:2385:59	0/0:32,0:0:32:0,96,293:0:1287:32	0/0:30,4:4:34:0,23,193:160:1192:30	0/1:8,2:2:10:9,0,47:82:324:8	0/0:31,0:0:31:0,93,289:0:1263:31	0/1:40,25:25:65:102,0,234:990:1626:40	0/0:5,0:0:5:0,15,82:0:201:5	0/0:5,0:0:5:0,15,41:0:205:5	0/0:18,0:0:18:0,54,273:0:725:18	0/0:30,4:4:34:0,48,228:164:1198:30	0/0:39,0:0:39:0,117,533:0:1546:39	0/0:35,0:0:35:0,105,351:0:1392:35	0/0:34,0:0:34:0,102,283:0:1377:34	0/0:26,0:0:26:0,78,342:0:1026:26	0/0:18,0:0:18:0,54,203:0:716:18	0/0:47,0:0:47:0,141,433:0:1888:47	./.:.:.:.:.:.:.:.	1/1:0,11:11:11:143,33,0:429:0:0	1/1:0,4:4:4:48,12,0:164:0:0	0/0:55,0:0:56:0,166,459:0:2247:55	0/0:71,0:0:71:0,214,697:0:2859:71	0/0:19,0:0:19:0,57,323:0:740:19	0/0:21,0:0:21:0,63,166:0:853:21	0/0:6,0:0:6:0,18,44:0:246:6	0/0:31,0:0:31:0,93,284:0:1228:31	0/0:67,0:0:67:0,202,600:0:2658:67	0/0:27,0:0:27:0,81,361:0:1095:27	0/0:40,0:0:40:0,120,332:0:1592:40	0/0:40,0:0:40:0,120,463:0:1602:40	0/0:34,0:0:34:0,102,303:0:1332:34	0/0:4,0:0:4:0,12,31:0:164:4	0/0:12,0:0:12:0,36,101:0:492:12	0/0:8,0:0:8:0,24,58:0:328:8	0/0:25,0:0:25:0,75,354:0:991:25	0/1:31,16:16:47:127,0,314:642:1226:31	0/0:36,0:0:36:0,108,339:0:1409:36	0/0:42,0:0:42:0,126,414:0:1677:42	0/0:15,0:0:15:0,45,204:0:611:15	0/0:34,0:0:34:0,102,305:0:1323:34	0/0:19,0:0:19:0,57,197:0:767:19	0/0:29,0:0:29:0,87,278:0:1159:29	./.:.:.:.:.:.:.:.	0/1:4,2:2:6:32,0,33:80:155:4	0/0:20,0:0:20:0,60,188:0:811:20	0/0:30,0:0:30:0,90,302:0:1208:30	0/0:37,0:0:37:0,111,383:0:1501:37	0/0:23,0:0:23:0,69,174:0:909:23	./.:.:.:.:.:.:.:.	0/1:8,6:6:14:66,0,23:243:310:8	0/0:14,0:0:14:0,42,187:0:562:14	0/0:14,0:0:14:0,42,115:0:574:14	0/0:15,0:0:15:0,45,210:0:571:15	0/1:4,12:12:16:80,0,1:479:164:4	1/1:0,40:40:41:634,120,0:1561:0:0	0/0:17,0:0:17:0,51,150:0:672:17	0/0:31,0:0:31:0,93,296:0:1231:31	0/0:18,0:0:18:0,54,169:0:730:18	0/0:15,0:0:15:0,45,273:0:589:15	0/0:27,0:0:27:0,81,278:0:1072:27	0/0:3,0:0:3:0,9,26:0:119:3	0/0:26,0:0:26:0,78,292:0:1054:26	0/0:15,0:0:15:0,45,234:0:583:15	0/0:9,1:1:10:0,4,50:41:357:9	0/0:23,0:0:23:0,69,252:0:927:23	0/0:32,0:0:32:0,96,340:0:1295:32	0/0:22,0:0:22:0,66,290:0:876:22	0/0:1,0:0:1:0,3,8:0:41:1	0/0:31,0:0:31:0,93,278:0:1210:31	0/1:19,6:6:25:10,0,82:246:752:19	0/0:57,0:0:57:0,172,481:0:2250:57	0/0:12,0:0:12:0,36,94:0:479:12	0/0:9,0:0:9:0,27,85:0:361:9	0/0:9,0:0:9:0,27,110:0:352:9	0/1:1,2:2:3:18,0,2:82:41:1	0/1:4,1:1:5:12,0,11:40:164:4	0/0:15,0:0:15:0,45,151:0:597:15	0/0:16,0:0:16:0,48,146:0:656:16	0/0:14,0:0:14:0,42,140:0:570:14	0/0:74,0:0:74:0,223,809:0:2926:74	0/0:21,0:0:21:0,63,156:0:852:21	0/0:4,0:0:4:0,12,32:0:160:4	0/0:21,0:0:21:0,63,204:0:836:21	0/0:12,0:0:12:0,36,156:0:475:12	./.:.:.:.:.:.:.:.	0/0:20,1:1:21:0,37,317:38:758:20
29346798	694831	29346798_694831	A	C	19087.6	.	AB=0.433869;ABP=64.4718;AC=16;AF=0.0769708;AN=216;AO=1211;CIGAR=1X;DP=83449;DPB=33077;DPRA=0.851548;EPP=178.681;EPPR=2700.69;GTI=107;LEN=1;MEANALT=1;MQM=16.9587;MQMR=11.1626;NS=2112;NUMALT=1;ODDS=0.0457578;PAIRED=0.629232;PAIREDR=0.877951;PAO=0;PQA=0;PQR=0;PRO=0;PROBE=Intergenic|RAPIDGENOMICS_3404_55036;QA=46740;QR=1221638;RO=30922;RPL=610;RPP=3.15554;RPPR=521.03;RPR=601;RUN=1;SAF=635;SAP=9.25216;SAR=576;SRF=16665;SRP=410.203;SRR=14257;TYPE=snp;technology.illumina=1	GT:AD:AO:DP:PL:QA:QR:RO	0/0:32,0:0:32:0,96,287:0:1271:32	0/0:9,0:0:9:0,27,74:0:361:9	0/0:10,0:0:10:0,30,94:0:396:10	0/0:52,0:0:52:0,157,475:0:2084:52	0/1:5,5:5:10:63,0,54:197:172:5	0/0:13,0:0:13:0,39,125:0:516:13	0/0:8,0:0:8:0,24,190:0:316:8	0/0:7,0:0:7:0,21,145:0:273:7	0/0:51,0:0:51:0,154,469:0:2041:51	0/0:38,0:0:38:0,114,377:0:1515:38	0/0:6,0:0:6:0,18,93:0:219:6	0/0:26,0:0:26:0,78,250:0:1032:26	0/0:25,3:3:28:0,38,168:123:1021:25	0/0:10,0:0:10:0,30,75:0:387:10	0/0:36,0:0:36:0,108,338:0:1427:36	0/0:56,0:0:56:0,169,547:0:2243:56	0/0:9,0:0:9:0,27,248:0:341:9	0/0:45,0:0:45:0,135,416:0:1766:45	0/0:23,0:0:23:0,69,212:0:930:23	0/0:28,0:0:28:0,84,304:0:1124:28	0/0:31,0:0:31:0,93,369:0:1198:31	0/0:27,0:0:27:0,81,253:0:1052:27	0/0:7,0:0:7:0,21,91:0:264:7	0/0:43,0:0:43:0,129,377:0:1662:43	0/0:3,0:0:3:0,9,24:0:123:3	0/0:19,0:0:19:0,57,410:0:740:19	0/0:22,0:0:22:0,66,198:0:872:22	0/0:48,0:0:48:0,144,389:0:1926:48	0/0:31,0:0:31:0,93,281:0:1205:31	0/0:35,3:3:38:0,59,250:123:1387:35	0/1:8,3:3:11:19,0,44:123:315:8	0/0:32,0:0:32:0,96,299:0:1304:32	0/1:38,29:29:67:168,0,207:1141:1554:38	0/1:5,3:3:8:48,0,56:114:192:5	0/0:5,0:0:5:0,15,41:0:201:5	0/0:15,0:0:15:0,45,225:0:589:15	0/0:24,4:4:28:0,30,170:152:943:24	0/0:49,0:0:49:0,148,660:0:1930:49	0/0:32,0:0:32:0,96,303:0:1203:32	0/0:30,0:0:30:0,90,258:0:1174:30	0/0:36,0:0:36:0,108,448:0:1427:36	0/0:18,0:0:18:0,54,196:0:716:18	0/0:45,0:0:45:0,135,412:0:1806:45	./.:.:.:.:.:.:.:.	1/1:0,11:11:11:143,33,0:439:0:0	1/1:0,4:4:4:48,12,0:164:0:0	0/0:55,0:0:55:0,166,436:0:2214:55	0/0:67,0:0:67:0,202,652:0:2655:67	0/0:20,0:0:20:0,60,351:0:727:20	0/0:25,0:0:25:0,75,221:0:1017:25	0/0:6,0:0:6:0,18,44:0:238:6	0/0:30,0:0:30:0,90,281:0:1208:30	0/0:44,0:0:44:0,132,395:0:1712:44	0/0:28,0:0:28:0,84,359:0:1104:28	0/0:24,0:0:24:0,72,191:0:934:24	0/0:41,0:0:41:0,123,473:0:1619:41	0/0:22,0:0:22:0,66,184:0:898:22	0/0:6,0:0:6:0,18,46:0:242:6	0/0:17,0:0:17:0,51,148:0:684:17	0/0:10,0:0:10:0,30,115:0:396:10	0/0:21,0:0:21:0,63,232:0:843:21	0/1:20,15:15:35:151,0,143:587:816:20	0/0:33,0:0:33:0,99,319:0:1318:33	0/0:24,0:0:24:0,72,234:0:968:24	0/0:13,0:0:13:0,39,188:0:529:13	0/0:26,0:0:26:0,78,219:0:1013:26	0/0:13,0:0:13:0,39,127:0:520:13	0/0:25,0:0:25:0,75,227:0:994:25	./.:.:.:.:.:.:.:.	0/1:3,2:2:5:35,0,30:82:109:3	0/0:29,0:0:29:0,87,278:0:1173:29	0/0:30,0:0:30:0,90,301:0:1199:30	0/0:25,0:0:25:0,75,256:0:987:25	0/0:33,0:0:33:0,99,309:0:1299:33	./.:.:.:.:.:.:.:.	0/1:5,4:4:9:52,0,13:164:186:5	0/0:9,0:0:9:0,27,124:0:360:9	0/0:10,0:0:10:0,30,87:0:398:10	0/0:13,0:0:13:0,39,177:0:519:13	0/1:5,13:13:18:81,0,1:521:205:5	1/1:0,43:43:43:625,129,0:1632:0:0	0/0:13,0:0:13:0,39,121:0:510:13	0/0:22,0:0:22:0,66,214:0:890:22	0/0:16,0:0:16:0,48,144:0:619:16	0/0:15,0:0:15:0,45,276:0:590:15	0/0:23,0:0:23:0,69,212:0:931:23	0/0:3,0:0:3:0,9,26:0:123:3	0/0:24,0:0:24:0,72,253:0:926:24	0/0:13,0:0:13:0,39,188:0:478:13	0/0:11,1:1:12:0,10,70:41:409:11	0/0:24,0:0:24:0,72,261:0:949:24	0/0:26,0:0:26:0,78,286:0:1042:26	0/0:19,0:0:19:0,57,270:0:775:19	0/0:1,0:0:1:0,3,8:0:41:1	0/0:26,0:0:26:0,78,263:0:1025:26	0/0:20,5:5:25:0,8,97:197:792:20	0/0:55,0:0:55:0,166,446:0:2187:55	0/0:11,0:0:11:0,33,87:0:428:11	0/0:6,0:0:6:0,18,54:0:237:6	0/0:9,0:0:9:0,27,113:0:338:9	0/1:2,2:2:4:15,0,9:74:82:2	0/1:5,1:1:6:9,0,21:37:183:5	0/0:14,0:0:14:0,42,129:0:506:14	0/0:13,0:0:13:0,39,102:0:519:13	0/0:15,0:0:15:0,45,147:0:606:15	0/0:57,0:0:57:0,172,565:0:2307:57	0/0:19,0:0:19:0,57,140:0:754:19	0/0:4,0:0:4:0,12,32:0:151:4	0/0:18,0:0:18:0,54,176:0:712:18	0/0:12,0:0:12:0,36,157:0:474:12	./.:.:.:.:.:.:.:.	0/0:18,0:0:18:0,54,312:0:699:18
29347148	99503	29347148_99503	G	A	222590	.	AB=0.484673;ABP=34.6952;AC=89;AF=0.431889;AN=222;AO=15925;CIGAR=1X;DP=159894;DPB=70175;DPRA=0.918832;EPP=448.247;EPPR=820.835;GTI=96;LEN=1;MEANALT=1.00352;MQM=13.6041;MQMR=11.7741;NS=2112;NUMALT=1;ODDS=0.01166;PAIRED=0.832527;PAIREDR=0.869636;PAO=0;PQA=0;PQR=0;PRO=0;PROBE=SNP|RAPIDGENOMICS_3404_47745;QA=630215;QR=1839507;RO=45795;RPL=8790;RPP=376.493;RPPR=777.319;RPR=7135;RUN=1;SAF=8257;SAP=50.3151;SAR=7668;SRF=22783;SRP=5.49691;SRR=23012;TYPE=snp;technology.illumina=1	GT:AD:AO:DP:PL:QA:QR:RO	1/1:0,17:17:17:148,51,0:680:0:0	1/1:1,17:17:18:139,22,0:679:37:1	1/1:2,5:5:7:27,4,0:205:78:2	0/1:41,48:48:89:268,0,100:1911:1652:41	0/1:4,11:11:15:116,0,35:447:136:4	0/0:46,0:0:46:0,138,528:0:1842:46	0/1:9,3:3:12:48,0,125:123:369:9	0/0:13,0:0:13:0,39,129:0:529:13	1/1:0,85:85:85:771,256,0:3363:0:0	0/1:26,41:41:67:285,0,71:1652:1043:26	0/0:17,0:0:17:0,51,166:0:675:17	0/0:73,0:0:73:0,220,763:0:2959:73	0/1:29,24:24:53:164,0,81:980:1169:29	0/0:24,0:0:24:0,72,261:0:966:24	0/1:26,20:20:46:51,0,239:812:1039:26	0/1:54,39:39:93:127,0,226:1586:2201:54	0/1:7,8:8:15:32,0,94:305:278:7	1/1:0,74:74:74:676,223,0:2983:0:0	0/1:13,22:22:35:102,0,87:880:483:13	0/1:28,26:26:54:117,0,148:1029:1132:28	0/0:53,0:0:53:0,160,569:0:2106:53	0/0:57,0:0:57:0,172,648:0:2262:57	0/0:29,14:14:43:0,1,197:562:1148:29	1/1:0,36:36:36:404,108,0:1464:0:0	1/1:6,28:28:34:236,52,0:1103:246:6	0/1:20,24:24:44:293,0,294:912:760:20	1/1:0,39:39:39:409,117,0:1591:0:0	0/1:40,52:52:92:208,0,215:2087:1579:40	1/1:0,106:106:106:1188,319,0:4215:0:0	0/1:12,5:5:17:11,0,84:205:492:12	1/1:0,35:35:35:343,105,0:1367:0:0	0/1:19,12:12:31:105,0,82:480:775:19	0/1:45,37:37:82:136,0,254:1478:1810:45	0/1:15,6:6:21:40,0,67:246:607:15	0/0:22,0:0:22:0,66,205:0:856:22	0/1:5,5:5:10:101,0,10:205:187:5	0/1:22,24:24:46:102,0,161:971:898:22	0/1:30,37:37:67:218,0,198:1453:1190:30	0/0:31,0:0:31:0,93,284:0:1259:31	0/0:69,0:0:69:0,208,766:0:2788:69	1/1:0,42:42:42:474,126,0:1682:0:0	0/1:56,28:28:84:19,0,410:1148:2232:56	0/0:77,0:0:77:0,232,720:0:3115:77	0/0:25,4:4:29:0,33,212:160:1009:25	0/0:62,0:0:62:0,187,684:0:2521:62	1/1:0,25:25:25:229,75,0:999:0:0	0/1:67,64:64:131:246,0,306:2568:2634:67	0/1:19,37:37:56:183,0,31:1491:752:19	0/1:19,22:22:41:276,0,282:886:756:19	0/0:53,0:0:53:0,160,582:0:2137:53	0/0:13,0:0:13:0,39,118:0:529:13	0/0:61,1:1:62:0,157,635:32:2409:61	0/0:66,0:0:66:0,199,696:0:2690:66	0/0:38,0:0:38:0,114,510:0:1538:38	0/0:48,0:0:48:0,144,492:0:1905:48	0/1:41,47:47:88:153,0,194:1827:1646:41	0/0:55,0:0:55:0,166,489:0:2190:55	0/0:34,2:2:36:0,71,397:82:1333:34	0/1:14,7:7:21:67,0,127:283:546:14	0/0:23,0:0:23:0,69,234:0:920:23	0/0:36,13:13:49:0,8,232:529:1450:36	0/0:152,0:0:152:0,458,1441:0:6122:152	0/0:69,0:0:69:0,208,643:0:2797:69	0/1:25,25:25:50:61,0,97:1013:1016:25	0/1:11,21:21:32:109,0,47:834:447:11	1/1:0,55:55:55:626,166,0:2218:0:0	0/0:12,0:0:12:0,36,122:0:484:12	0/0:67,0:0:67:0,202,664:0:2718:67	0/1:1,2:2:3:8,0,23:82:37:1	0/0:10,0:0:10:0,30,251:0:388:10	1/1:16,32:32:48:174,13,0:1277:656:16	1/1:15,32:32:47:164,9,0:1273:592:15	0/1:38,40:40:78:149,0,158:1623:1558:38	1/1:0,61:61:61:620,184,0:2419:0:0	./.:.:.:.:.:.:.:.	0/0:10,0:0:10:0,30,85:0:397:10	1/1:0,36:36:36:388,108,0:1468:0:0	0/1:11,17:17:28:88,0,30:697:433:11	1/1:1,13:13:14:146,1,0:512:41:1	1/1:0,43:43:43:446,129,0:1703:0:0	0/0:110,51:51:161:0,11,697:2039:4442:110	0/0:21,0:0:21:0,63,242:0:831:21	0/1:13,25:25:38:102,0,30:1017:521:13	0/0:108,0:0:108:0,325,1113:0:4301:108	0/1:58,24:24:82:38,0,357:957:2330:58	0/1:60,29:29:89:17,0,458:1162:2322:60	0/1:6,6:6:12:39,0,13:242:242:6	0/1:46,53:53:99:266,0,194:2119:1817:46	0/0:16,0:0:16:0,48,216:0:643:16	0/0:73,0:0:73:0,220,764:0:2909:73	0/1:29,25:25:54:69,0,158:984:1164:29	0/1:27,28:28:55:92,0,131:1130:1103:27	0/0:32,0:0:32:0,96,284:0:1303:32	0/0:10,0:0:10:0,30,82:0:397:10	0/0:32,0:0:32:0,96,274:0:1276:32	0/0:52,0:0:52:0,157,588:0:2073:52	1/1:2,40:40:42:479,106,0:1624:73:2	0/0:26,0:0:26:0,78,253:0:1046:26	1/1:0,30:30:30:384,90,0:1194:0:0	0/1:14,12:12:26:32,0,61:479:570:14	0/0:31,0:0:31:0,93,323:0:1232:31	0/0:48,4:4:52:0,123,428:164:1931:48	0/1:14,16:16:30:84,0,54:638:548:14	0/1:25,19:19:44:98,0,97:779:1017:25	1/1:16,35:35:51:202,23,0:1397:605:16	0/0:68,0:0:68:0,205,614:0:2735:68	1/1:0,60:60:60:528,181,0:2390:0:0	0/1:16,12:12:28:41,0,130:476:643:16	0/0:43,0:0:43:0,129,444:0:1692:43	0/0:47,0:0:47:0,141,481:0:1874:47	0/1:17,13:13:30:64,0,74:512:683:17	0/1:11,6:6:17:48,0,172:246:438:11
29347572	92125	29347572_92125	T	C	96919.9	.	AB=0.4947;ABP=5.05868;AC=64;AF=0.273544;AN=224;AO=7964;CIGAR=1X;DP=122837;DPB=50790;DPRA=0.93458;EPP=35.6522;EPPR=384.425;GTI=86;LEN=1;MEANALT=1.0094;MQM=13.1719;MQMR=11.269;NS=2112;NUMALT=1;ODDS=0.00583166;PAIRED=0.84769;PAIREDR=0.867779;PAO=0;PQA=0;PQR=0;PRO=0;PROBE=SNP|RAPIDGENOMICS_3404_31390||SNP|RAPIDGENOMICS_3404_31391||SNP|RAPIDGENOMICS_3404_31392;QA=311371;QR=1479284;RO=36991;RPL=3561;RPP=196.317;RPPR=1423.41;RPR=4403;RUN=1;SAF=4730;SAP=613.23;SAR=3234;SRF=20687;SRP=1130.73;SRR=16304;TYPE=snp;technology.illumina=1	GT:AD:AO:DP:PL:QA:QR:RO	0/0:14,0:0:14:0,42,108:0:570:14	1/1:2,35:35:37:237,47,0:1403:82:2	0/0:8,0:0:8:0,24,91:0:311:8	0/0:39,0:0:39:0,117,371:0:1575:39	1/1:0,13:13:13:129,39,0:498:0:0	0/0:24,0:0:24:0,72,221:0:966:24	0/0:13,0:0:13:0,39,383:0:482:13	0/0:10,2:2:12:0,21,67:73:410:10	1/1:5,21:21:26:124,30,0:861:197:5	1/1:0,43:43:43:428,129,0:1697:0:0	0/0:31,0:0:31:0,93,240:0:1207:31	0/1:28,16:16:44:30,0,139:630:1136:28	0/0:31,0:0:31:0,93,362:0:1233:31	1/1:0,15:15:15:154,45,0:584:0:0	1/1:0,41:41:41:407,123,0:1656:0:0	0/1:32,33:33:65:152,0,79:1303:1268:32	0/0:11,0:0:11:0,33,286:0:447:11	0/1:17,33:33:50:171,0,74:1299:675:17	0/1:36,15:15:51:1,0,202:578:1456:36	0/0:45,0:0:45:0,135,435:0:1733:45	0/1:15,16:16:31:56,0,95:648:615:15	1/1:0,40:40:40:381,120,0:1592:0:0	0/0:22,0:0:22:0,66,200:0:894:22	0/1:48,43:43:91:199,0,174:1709:1925:48	0/1:4,10:10:14:44,0,14:397:164:4	0/1:18,13:13:31:264,0,214:533:724:18	1/1:0,48:48:48:566,144,0:1908:0:0	0/0:37,0:0:37:0,111,386:0:1446:37	0/0:22,2:2:24:0,53,210:82:854:22	0/0:21,0:0:21:0,63,185:0:857:21	0/0:25,0:0:25:0,75,241:0:985:25	0/0:50,0:0:50:0,151,432:0:1998:50	0/1:23,32:32:55:102,0,22:1299:898:23	0/0:4,0:0:4:0,12,60:0:160:4	0/1:11,11:11:22:67,0,18:442:442:11	0/0:2,0:0:2:0,6,65:0:82:2	0/0:25,0:0:25:0,75,301:0:990:25	0/1:24,25:25:49:67,0,95:998:972:24	1/1:0,10:10:10:136,30,0:387:0:0	0/0:31,0:0:31:0,93,329:0:1243:31	0/0:35,0:0:35:0,105,363:0:1398:35	0/1:27,16:16:43:41,0,131:629:1091:27	0/0:51,0:0:51:0,154,580:0:2053:51	0/0:42,0:0:42:0,126,377:0:1714:42	0/1:25,18:18:43:32,0,66:703:1013:25	1/1:0,13:13:13:128,39,0:514:0:0	0/0:34,0:0:34:0,102,346:0:1364:34	0/1:42,24:24:66:42,0,230:936:1693:42	0/1:7,16:16:23:306,0,59:620:265:7	0/0:51,0:0:51:0,154,418:0:2075:51	0/0:1,0:0:1:0,3,12:0:32:1	0/1:17,25:25:42:126,0,16:1004:642:17	0/0:42,0:0:42:0,126,389:0:1709:42	0/1:14,30:30:44:265,0,34:1212:557:14	0/0:33,6:6:39:0,46,241:238:1311:33	0/1:24,16:16:40:54,0,195:634:944:24	1/1:0,22:22:22:209,66,0:868:0:0	0/0:34,0:0:34:0,102,311:0:1348:34	0/0:13,8:8:21:0,5,54:324:525:13	0/1:6,5:5:11:21,0,17:201:224:6	0/0:30,0:0:30:0,90,296:0:1230:30	0/1:52,43:43:95:96,0,193:1694:2072:52	0/0:68,0:0:68:0,205,692:0:2740:68	0/0:20,0:0:20:0,60,255:0:807:20	0/1:12,16:16:28:48,0,35:656:470:12	1/1:2,15:15:17:117,13,0:589:82:2	0/1:10,16:16:26:71,0,30:640:401:10	0/0:11,0:0:11:0,33,111:0:439:11	0/0:8,0:0:8:0,24,58:0:311:8	0/0:6,0:0:6:0,18,98:0:234:6	0/0:28,0:0:28:0,84,261:0:1108:28	0/0:12,0:0:12:0,36,104:0:492:12	0/0:70,0:0:70:0,211,880:0:2749:70	0/0:30,0:0:30:0,90,263:0:1200:30	0/0:10,0:0:10:0,30,116:0:388:10	0/1:11,10:10:21:39,0,41:410:443:11	0/0:29,0:0:29:0,87,344:0:1168:29	0/0:7,0:0:7:0,21,103:0:274:7	0/0:8,0:0:8:0,24,117:0:324:8	0/0:23,0:0:23:0,69,253:0:912:23	1/1:0,100:100:100:1042,301,0:3973:0:0	0/0:46,0:0:46:0,138,479:0:1839:46	0/1:6,9:9:15:58,0,24:337:229:6	0/0:48,0:0:48:0,144,453:0:1925:48	0/0:53,0:0:53:0,160,457:0:2016:53	0/1:32,22:22:54:101,0,206:856:1299:32	0/1:7,7:7:14:50,0,13:264:264:7	0/0:46,0:0:46:0,138,475:0:1869:46	0/0:14,0:0:14:0,42,192:0:574:14	0/0:35,0:0:35:0,105,361:0:1387:35	1/1:4,8:8:12:43,5,0:319:141:4	1/1:6,23:23:29:145,36,0:917:242:6	0/0:18,0:0:18:0,54,258:0:702:18	1/1:0,2:2:2:17,6,0:82:0:0	0/0:25,6:6:31:0,20,151:246:1017:25	0/0:20,0:0:20:0,60,215:0:816:20	0/0:30,0:0:30:0,90,262:0:1162:30	0/0:9,0:0:9:0,27,66:0:369:9	0/0:8,0:0:8:0,24,106:0:316:8	0/0:15,0:0:15:0,45,141:0:593:15	0/0:9,0:0:9:0,27,68:0:355:9	0/0:12,5:5:17:0,13,62:205:471:12	0/0:23,0:0:23:0,69,243:0:903:23	0/0:22,0:0:22:0,66,173:0:879:22	0/0:34,0:0:34:0,102,410:0:1356:34	0/0:60,0:0:60:0,181,569:0:2401:60	0/0:42,2:2:44:0,112,450:64:1698:42	0/1:7,10:10:17:131,0,4:397:283:7	0/0:12,0:0:12:0,36,116:0:471:12	1/1:0,24:24:24:179,72,0:982:0:0	1/1:0,1:1:1:10,3,0:41:0:0	0/1:5,2:2:7:27,0,17:82:196:5
29347572	92150	29347572_92150	T	A	9631.16	.	AB=0.498182;ABP=3.05768;AC=7;AF=0.0408922;AN=222;AO=1136;CIGAR=1X;DP=108035;DPB=43911;DPRA=1.06467;EPP=4.50892;EPPR=677.406;GTI=82;LEN=1;MEANALT=1.01493;MQM=12.8812;MQMR=11.2399;NS=2112;NUMALT=1;ODDS=0.00729028;PAIRED=0.845951;PAIREDR=0.873852;PAO=0;PQA=0;PQR=0;PRO=0;PROBE=SNP|RAPIDGENOMICS_3404_31390||SNP|RAPIDGENOMICS_3404_31391||SNP|RAPIDGENOMICS_3404_31392;QA=45567;QR=1649711;RO=41475;RPL=392;RPP=239.854;RPPR=8000.15;RPR=744;RUN=1;SAF=764;SAP=296.74;SAR=372;SRF=25287;SRP=4337.67;SRR=16188;TYPE=snp;technology.illumina=1	GT:AD:AO:DP:PL:QA:QR:RO	0/0:14,0:0:14:0,42,108:0:566:14	0/0:36,0:0:36:0,108,343:0:1449:36	0/0:8,0:0:8:0,24,86:0:314:8	0/0:36,0:0:36:0,108,347:0:1447:36	0/0:10,0:0:10:0,30,105:0:394:10	0/0:26,0:0:26:0,78,215:0:1048:26	0/0:11,0:0:11:0,33,373:0:442:11	0/0:12,0:0:12:0,36,96:0:476:12	0/0:21,0:0:21:0,63,169:0:832:21	0/0:39,0:0:40:0,117,376:0:1587:39	0/0:28,0:0:28:0,84,219:0:1127:28	0/0:40,0:0:40:0,120,386:0:1605:40	0/0:29,0:0:29:0,87,322:0:1136:29	0/0:10,0:0:10:0,30,90:0:383:10	0/0:46,0:0:46:0,138,466:0:1864:46	0/0:59,0:0:59:0,178,566:0:2361:59	0/0:8,0:0:8:0,24,201:0:316:8	1/1:9,16:16:25:119,1,0:638:369:9	0/0:40,0:0:40:0,120,408:0:1628:40	0/0:27,0:0:27:0,81,278:0:1080:27	0/0:30,0:0:30:0,90,323:0:1187:30	0/0:35,0:0:35:0,105,331:0:1410:35	0/0:13,0:0:13:0,39,94:0:502:13	0/0:73,0:0:73:0,220,740:0:2891:73	0/0:10,0:0:10:0,30,86:0:402:10	0/0:22,0:0:22:0,66,497:0:885:22	0/0:42,0:0:42:0,126,483:0:1674:42	0/0:29,0:0:29:0,87,337:0:1154:29	0/0:24,0:0:24:0,72,256:0:966:24	0/0:14,0:0:14:0,42,131:0:574:14	0/0:21,0:0:21:0,63,197:0:857:21	0/0:46,0:0:46:0,138,421:0:1852:46	0/0:54,0:0:54:0,163,453:0:2139:54	0/0:4,0:0:4:0,12,60:0:164:4	0/1:10,7:7:17:5,0,64:274:410:10	0/0:2,0:0:2:0,6,65:0:82:2	0/0:22,0:0:22:0,66,265:0:866:22	0/0:49,0:0:49:0,148,458:0:1975:49	0/0:8,0:0:8:0,24,102:0:314:8	0/0:29,0:0:29:0,87,315:0:1172:29	0/0:26,0:0:26:0,78,256:0:1034:26	0/0:30,0:0:30:0,90,308:0:1180:30	0/0:35,0:0:35:0,105,335:0:1422:35	0/0:41,0:0:41:0,123,360:0:1667:41	0/0:36,0:0:36:0,108,296:0:1414:36	0/0:10,0:0:10:0,30,89:0:406:10	0/0:33,0:0:33:0,99,345:0:1287:33	0/0:56,0:0:56:0,169,514:0:2204:56	0/0:22,0:0:22:0,66,475:0:884:22	0/0:49,0:0:49:0,148,394:0:1933:49	./.:.:.:.:.:.:.:.	0/0:34,0:0:34:0,102,311:0:1344:34	0/1:26,11:11:37:4,0,242:451:1010:26	0/0:40,0:0:40:0,120,487:0:1594:40	0/0:51,0:0:51:0,154,478:0:2039:51	0/1:17,18:18:35:96,0,77:718:670:17	0/0:22,0:0:22:0,66,193:0:889:22	0/0:28,0:0:28:0,84,238:0:1121:28	0/0:18,0:0:18:0,54,148:0:703:18	0/0:7,0:0:7:0,21,69:0:287:7	0/0:28,0:0:28:0,84,281:0:1125:28	0/0:82,0:0:82:0,247,826:0:3318:82	0/0:50,0:0:50:0,151,522:0:1990:50	0/0:17,0:0:17:0,51,232:0:697:17	0/0:18,0:0:18:0,54,148:0:730:18	0/0:11,0:0:11:0,33,131:0:447:11	0/0:21,0:0:21:0,63,175:0:861:21	0/0:8,0:0:8:0,24,88:0:324:8	0/0:2,0:0:2:0,6,15:0:73:2	0/0:7,0:0:7:0,21,136:0:287:7	0/1:7,11:11:18:54,0,25:416:270:7	0/0:16,0:0:16:0,48,149:0:631:16	0/0:59,0:0:59:0,178,810:0:2320:59	0/0:24,0:0:24:0,72,228:0:940:24	0/0:11,0:0:11:0,33,160:0:432:11	0/0:18,0:0:18:0,54,180:0:720:18	0/0:27,0:0:27:0,81,332:0:1085:27	0/0:6,0:0:6:0,18,72:0:238:6	0/0:8,0:0:8:0,24,111:0:315:8	0/0:18,0:0:18:0,54,198:0:721:18	0/0:79,0:0:79:0,238,751:0:3136:79	0/0:40,0:0:40:0,120,428:0:1569:40	0/0:13,0:0:13:0,39,145:0:517:13	0/0:34,0:0:34:0,102,316:0:1359:34	0/0:37,0:0:37:0,111,305:0:1481:37	0/0:63,0:0:63:0,190,710:0:2532:63	0/0:5,0:0:5:0,15,59:0:201:5	0/0:46,0:0:46:0,138,514:0:1839:46	0/0:14,0:0:14:0,42,169:0:548:14	0/1:14,9:9:23:24,0,86:369:537:14	0/0:12,0:0:12:0,36,104:0:479:12	0/0:20,0:0:20:0,60,174:0:794:20	0/0:15,0:0:15:0,45,231:0:601:15	0/0:2,0:0:2:0,6,17:0:78:2	0/0:19,0:0:19:0,57,197:0:759:19	0/0:25,0:0:25:0,75,256:0:994:25	0/0:24,0:0:24:0,72,219:0:963:24	0/0:8,0:0:8:0,24,61:0:324:8	0/0:4,0:0:4:0,12,32:0:164:4	0/0:16,0:0:16:0,48,150:0:656:16	0/0:8,0:0:8:0,24,61:0:324:8	0/0:17,0:0:17:0,51,139:0:684:17	0/0:18,0:0:18:0,54,191:0:698:18	0/0:10,0:0:10:0,30,86:0:406:10	0/0:31,0:0:31:0,93,414:0:1249:31	0/0:57,0:0:57:0,172,507:0:2300:57	0/0:38,0:0:38:0,114,376:0:1509:38	0/0:12,0:0:12:0,36,159:0:488:12	0/0:9,0:0:9:0,27,92:0:369:9	0/0:12,0:0:12:0,36,93:0:492:12	0/0:1,0:0:1:0,3,10:0:37:1	0/0:6,0:0:6:0,18,75:0:246:6
29347763	162117	29347763_162117	A	G	173187	.	AB=0.468296;ABP=104.072;AC=81;AF=0.340248;AN=224;AO=11153;CIGAR=1X;DP=160710;DPB=75418;DPRA=0.945926;EPP=688.958;EPPR=1825.43;GTI=114;LEN=1;MEANALT=1.01189;MQM=14.3216;MQMR=11.844;NS=2112;NUMALT=1;ODDS=0.00360414;PAIRED=0.806061;PAIREDR=0.878076;PAO=0;PQA=0;PQR=0;PRO=0;PROBE=SNP|RAPIDGENOMICS_3404_35962;QA=441208;QR=2010914;RO=50917;RPL=3717;RPP=2695.88;RPPR=17272.4;RPR=7436;RUN=1;SAF=6943;SAP=1457.27;SAR=4210;SRF=32415;SRP=8258.31;SRR=18502;TYPE=snp;technology.illumina=1	GT:AD:AO:DP:PL:QA:QR:RO	0/1:19,11:11:30:6,0,138:447:767:19	0/0:17,0:0:17:0,51,164:0:674:17	0/0:23,7:7:30:0,35,176:279:889:23	0/0:98,0:0:98:0,295,972:0:3821:98	0/1:6,6:6:12:55,0,61:242:233:6	1/1:0,37:37:37:404,111,0:1505:0:0	0/1:5,7:7:12:143,0,92:257:201:5	1/1:4,9:9:13:66,1,0:350:142:4	0/1:32,23:23:55:29,0,274:930:1276:32	0/1:37,37:37:74:127,0,128:1482:1496:37	1/1:0,24:24:24:325,72,0:943:0:0	0/0:115,0:0:116:0,346,1058:0:4557:115	0/0:66,0:0:66:0,199,696:0:2625:66	1/1:0,30:30:30:451,90,0:1170:0:0	0/1:16,30:30:46:201,0,117:1199:634:16	0/0:93,0:0:93:0,280,940:0:3659:93	0/0:16,0:0:16:0,48,342:0:648:16	0/1:57,18:18:75:17,0,431:729:2273:57	0/0:53,0:0:53:0,160,570:0:2106:53	0/1:25,20:20:45:120,0,156:807:986:25	0/0:71,0:0:71:0,214,773:0:2825:71	0/0:92,2:2:94:0,266,925:79:3627:92	0/0:39,0:0:39:0,117,409:0:1531:39	1/1:0,146:146:146:1552,440,0:5895:0:0	0/1:10,23:23:33:136,0,5:908:410:10	0/1:25,16:16:41:98,0,375:652:948:25	0/0:75,0:0:75:0,226,728:0:3025:75	0/0:67,0:0:69:0,202,752:0:2672:67	0/0:97,0:0:97:0,292,900:0:3870:97	0/1:23,13:13:36:48,0,155:529:939:23	0/1:12,9:9:21:52,0,56:369:470:12	0/0:42,0:0:42:0,126,409:0:1655:42	0/0:98,0:0:98:0,295,1054:0:3835:98	0/0:9,4:4:13:0,8,72:160:333:9	0/1:26,23:23:49:193,0,114:898:1027:26	1/1:0,20:20:20:297,60,0:811:0:0	1/1:0,66:66:66:597,199,0:2630:0:0	0/1:63,32:32:95:40,0,409:1253:2536:63	0/1:26,31:31:57:98,0,181:1217:1042:26	0/0:76,0:0:77:0,229,683:0:3042:76	0/0:57,0:0:57:0,172,637:0:2246:57	0/0:68,20:20:88:0,41,392:808:2709:68	0/0:144,0:0:144:0,433,1562:0:5566:144	0/0:10,0:0:10:0,30,97:0:383:10	0/1:59,32:32:91:104,0,278:1199:2344:59	0/0:18,1:1:19:0,46,230:41:699:18	0/0:94,0:0:94:0,283,895:0:3758:94	0/0:66,0:0:66:0,199,712:0:2668:66	0/0:31,0:0:31:0,93,738:0:1229:31	0/1:32,26:26:58:95,0,114:1058:1264:32	1/1:0,6:6:6:60,18,0:246:0:0	0/0:36,0:0:36:0,108,331:0:1410:36	0/0:109,0:0:109:0,328,1036:0:4311:109	0/0:35,0:0:35:0,105,441:0:1347:35	1/1:0,86:86:86:916,259,0:3421:0:0	0/0:95,0:0:95:0,286,1067:0:3728:95	1/1:0,36:36:36:420,108,0:1453:0:0	0/0:34,0:0:34:0,102,376:0:1331:34	0/0:26,0:0:26:0,78,312:0:1017:26	0/0:28,0:0:28:0,84,332:0:1074:28	0/1:16,10:10:26:45,0,45:410:652:16	0/1:98,74:74:172:219,0,353:2972:3901:98	0/1:54,60:60:114:256,0,199:2413:2150:54	0/0:76,0:0:76:0,229,690:0:2994:76	1/1:5,27:27:32:220,57,0:1103:201:5	0/0:22,0:0:22:0,66,194:0:881:22	0/1:14,15:15:29:66,0,130:575:548:14	0/1:11,13:13:27:131,0,67:527:429:11	1/1:1,7:7:8:155,16,0:283:41:1	0/0:20,0:0:20:0,60,349:0:781:20	0/1:25,24:24:49:86,0,105:958:929:25	0/0:24,0:0:24:0,72,246:0:960:24	0/1:40,36:36:76:87,0,161:1452:1588:40	1/1:0,61:61:61:756,184,0:2469:0:0	1/1:0,14:14:14:124,42,0:546:0:0	0/0:56,0:0:56:0,169,539:0:2176:56	1/1:5,14:14:19:77,17,0:562:187:5	1/1:0,22:22:22:185,66,0:898:0:0	0/0:16,0:0:16:0,48,199:0:589:16	0/1:17,17:17:34:84,0,66:670:689:17	0/0:99,0:0:99:0,298,1131:0:3823:99	0/0:33,1:1:34:0,92,304:41:1300:33	0/1:8,13:13:21:83,0,44:533:311:8	0/0:100,0:0:100:0,301,907:0:3963:100	1/1:6,50:50:56:480,122,0:2016:242:6	0/1:33,63:63:96:299,0,51:2519:1270:33	0/0:5,0:0:5:0,15,41:0:193:5	0/1:62,29:29:91:33,0,326:1172:2464:62	0/1:8,6:6:14:6,0,76:246:320:8	0/1:41,57:57:98:382,0,56:2289:1558:41	0/0:27,0:0:27:0,81,296:0:1055:27	0/1:21,19:19:40:54,0,162:775:840:21	0/1:7,14:14:21:55,0,23:551:269:7	0/0:27,0:0:27:0,81,286:0:1059:27	0/1:17,19:19:36:97,0,55:771:675:17	0/0:34,0:0:34:0,102,364:0:1338:34	0/1:35,21:21:56:40,0,174:828:1396:35	0/1:8,10:10:18:28,0,28:402:305:8	0/0:5,0:0:5:0,15,40:0:193:5	0/0:30,0:0:30:0,90,290:0:1200:30	0/0:16,9:9:25:0,8,89:369:640:16	1/1:0,8:8:8:90,24,0:310:0:0	1/1:1,18:18:19:180,47,0:722:37:1	1/1:17,44:44:61:321,27,0:1743:658:17	1/1:0,46:46:46:547,138,0:1819:0:0	0/0:133,0:0:133:0,400,1249:0:5296:133	0/1:17,29:29:46:154,0,14:1166:693:17	1/1:3,7:7:10:61,8,0:278:123:3	0/0:40,0:0:40:0,120,504:0:1585:40	0/0:49,0:0:49:0,148,620:0:1948:49	0/1:5,14:14:19:145,0,1:558:188:5	0/0:19,0:0:19:0,57,341:0:737:19
29347763	162163	29347763_162163	G	A	174903	.	AB=0.467428;ABP=145.035;AC=69;AF=0.303284;AN=224;AO=12817;CIGAR=1X;DP=208273;DPB=98870;DPRA=0.954031;EPP=351.887;EPPR=2311.49;GTI=68;LEN=1;MEANALT=1.00352;MQM=14.2464;MQMR=11.8027;NS=2112;NUMALT=1;ODDS=0.0476297;PAIRED=0.801826;PAIREDR=0.868027;PAO=0;PQA=0;PQR=0;PRO=0;PROBE=SNP|RAPIDGENOMICS_3404_35962;QA=500495;QR=2758465;RO=68764;RPL=5551;RPP=501.316;RPPR=2285.64;RPR=7266;RUN=1;SAF=6652;SAP=43.1918;SAR=6165;SRF=36900;SRP=803.885;SRR=31864;TYPE=snp;technology.illumina=1	GT:AD:AO:DP:PL:QA:QR:RO	0/0:40,12:12:52:0,31,287:464:1640:40	0/0:22,0:0:22:0,66,200:0:886:22	0/1:28,15:15:43:37,0,146:611:1131:28	0/0:123,0:0:123:0,370,1212:0:4961:123	0/0:14,0:0:14:0,42,222:0:524:14	1/1:0,58:58:58:626,175,0:2275:0:0	0/1:9,5:5:14:96,0,202:182:365:9	0/1:9,7:7:16:51,0,28:278:323:9	0/1:31,35:35:66:131,0,193:1404:1255:31	0/0:99,4:4:103:0,280,979:164:3970:99	1/1:0,30:30:30:505,90,0:1213:0:0	0/0:152,0:0:152:0,458,1508:0:6026:152	0/0:81,0:0:81:0,244,867:0:3203:81	1/1:0,33:33:33:456,99,0:1283:0:0	0/1:16,40:40:56:256,0,52:1592:639:16	0/0:105,1:1:106:0,288,1037:37:4185:105	0/0:20,0:0:20:0,60,382:0:820:20	0/0:72,21:21:93:0,15,514:828:2900:72	0/0:72,0:0:72:0,217,810:0:2899:72	0/1:32,34:34:66:176,0,113:1323:1308:32	0/0:101,0:0:101:0,304,1025:0:4058:101	0/0:136,0:0:136:0,409,1351:0:5478:136	0/0:48,0:0:48:0,144,465:0:1915:48	0/1:103,77:77:180:329,0,435:3081:4124:103	0/1:17,21:21:38:110,0,59:788:688:17	0/1:22,29:29:51:345,0,189:1151:835:22	0/0:97,0:0:97:0,292,954:0:3867:97	0/0:89,0:0:89:0,268,1059:0:3606:89	0/0:133,0:0:133:0,400,1255:0:5403:133	0/1:34,23:23:57:44,0,190:906:1372:34	0/1:18,13:13:31:72,0,94:496:721:18	0/0:52,0:0:52:0,157,481:0:2079:52	0/0:108,0:0:108:0,325,1189:0:4322:108	0/0:14,8:8:22:0,10,104:320:555:14	0/1:38,30:30:68:225,0,168:1200:1545:38	1/1:0,20:20:20:300,60,0:789:0:0	1/1:0,72:72:72:626,217,0:2868:0:0	0/0:68,29:29:97:0,14,499:1169:2747:68	0/1:26,34:34:60:149,0,174:1386:1054:26	0/0:88,0:0:88:0,265,751:0:3521:88	0/0:59,0:0:59:0,178,620:0:2356:59	0/1:72,31:31:103:61,0,371:1267:2904:72	0/0:165,0:0:165:0,497,1850:0:6664:165	0/0:24,0:0:24:0,72,239:0:948:24	0/1:88,48:48:136:110,0,533:1922:3579:88	0/0:20,1:1:21:0,52,296:41:812:20	0/0:126,0:0:126:0,379,1206:0:5029:126	0/0:80,0:0:80:0,241,839:0:3177:80	0/0:37,0:0:37:0,111,859:0:1467:37	0/0:76,0:0:76:0,229,873:0:3073:76	1/1:0,8:8:8:71,24,0:310:0:0	0/0:54,0:0:54:0,163,531:0:2154:54	0/0:113,0:0:113:0,340,1146:0:4504:113	0/0:46,0:0:46:0,138,598:0:1837:46	1/1:15,98:98:113:939,213,0:3861:607:15	0/0:123,0:0:123:0,370,1332:0:4925:123	1/1:0,56:56:56:611,169,0:2227:0:0	0/0:62,0:0:62:0,187,699:0:2454:62	0/0:28,0:0:28:0,84,314:0:1135:28	0/0:40,0:0:40:0,120,466:0:1563:40	0/1:30,11:11:41:9,0,130:437:1216:30	0/1:164,98:98:262:177,0,704:3883:6634:164	0/1:60,63:63:123:292,0,213:2473:2418:60	0/0:90,0:0:90:0,271,886:0:3607:90	1/1:5,24:24:29:214,48,0:960:205:5	0/0:34,0:0:34:0,102,403:0:1385:34	0/1:19,11:11:30:25,0,142:424:744:19	0/1:26,21:21:47:186,0,90:829:1041:26	0/0:10,0:0:10:0,30,188:0:392:10	0/0:26,0:0:26:0,78,471:0:1045:26	0/0:92,0:0:92:0,277,887:0:3692:92	0/0:36,0:0:36:0,108,473:0:1454:36	0/1:50,48:48:98:141,0,199:1878:2038:50	1/1:0,73:73:73:873,220,0:2900:0:0	1/1:0,20:20:20:178,60,0:790:0:0	0/0:64,0:0:64:0,193,657:0:2576:64	0/1:16,24:24:40:124,0,10:963:652:16	1/1:0,27:27:27:219,81,0:1082:0:0	0/0:26,0:0:26:0,78,349:0:1021:26	0/1:18,30:30:48:170,0,31:1186:725:18	0/0:131,0:0:131:0,394,1480:0:5199:131	0/0:41,5:5:46:0,34,307:193:1656:41	0/1:17,22:22:39:137,0,65:879:693:17	0/0:112,0:0:112:0,337,1062:0:4543:112	0/0:54,0:0:54:0,163,524:0:2113:54	0/1:65,66:66:131:296,0,247:2564:2587:65	0/0:13,2:2:15:0,24,83:78:525:13	0/1:70,42:42:112:163,0,317:1683:2834:70	0/1:9,8:8:17:33,0,74:320:361:9	0/0:160,0:0:160:0,482,1684:0:6391:160	0/0:41,0:0:41:0,123,435:0:1623:41	0/1:24,34:34:58:153,0,119:1341:976:24	0/1:7,10:10:17:33,0,38:402:287:7	0/0:39,0:0:39:0,117,382:0:1599:39	0/1:26,35:35:61:200,0,141:1372:1050:26	0/0:48,0:0:48:0,144,516:0:1938:48	0/1:41,27:27:68:92,0,186:1056:1655:41	0/1:7,10:10:17:31,0,50:393:260:7	0/0:5,0:0:5:0,15,40:0:205:5	0/0:31,0:0:31:0,93,297:0:1262:31	0/0:17,9:9:26:0,11,99:356:697:17	1/1:3,25:25:28:273,62,0:1016:123:3	1/1:4,17:17:21:112,6,0:667:164:4	1/1:21,48:48:69:419,8,0:1947:839:21	1/1:0,52:52:52:583,157,0:2093:0:0	0/0:189,0:0:189:0,569,1905:0:7566:189	0/1:24,33:33:57:167,0,69:1285:965:24	1/1:2,8:8:10:57,14,0:324:82:2	0/0:54,0:0:54:0,163,616:0:2128:54	0/0:76,0:0:76:0,229,1023:0:3030:76	1/1:5,30:30:35:276,45,0:1205:201:5	0/0:23,0:0:23:0,69,548:0:903:23
29347763	162225	29347763_162225	G	A	36066.6	.	AB=0.477148;ABP=15.4159;AC=11;AF=0.0439901;AN=224;AO=1773;CIGAR=1X;DP=196308;DPB=90244;DPRA=1.00744;EPP=81.405;EPPR=3614.07;GTI=25;LEN=1;MEANALT=1;MQM=14.595;MQMR=11.9624;NS=2112;NUMALT=1;ODDS=0.314006;PAIRED=0.800902;PAIREDR=0.868572;PAO=0;PQA=0;PQR=0;PRO=0;PROBE=SNP|RAPIDGENOMICS_3404_35962;QA=68670;QR=3535955;RO=88246;RPL=1156;RPP=358.824;RPPR=14103.5;RPR=617;RUN=1;SAF=686;SAP=199.95;SAR=1087;SRF=35946;SRP=6584.24;SRR=52300;TYPE=snp;technology.illumina=1	GT:AD:AO:DP:PL:QA:QR:RO	0/0:45,0:0:45:0,135,460:0:1815:45	0/0:16,0:0:16:0,48,148:0:643:16	0/0:33,0:0:33:0,99,318:0:1310:33	0/0:104,0:0:105:0,313,1186:0:4159:104	0/1:5,5:5:10:75,0,75:201:201:5	0/0:68,0:0:68:0,205,744:0:2712:68	0/0:16,0:0:16:0,48,437:0:652:16	0/0:13,0:0:13:0,39,147:0:498:13	0/0:58,0:0:58:0,175,586:0:2292:58	1/1:25,62:62:87:364,13,0:2471:1012:25	0/0:32,0:0:32:0,96,474:0:1304:32	0/0:123,0:0:123:0,370,1173:0:4922:123	0/0:58,0:0:58:0,175,697:0:2290:58	0/0:23,0:0:23:0,69,311:0:868:23	0/0:52,0:0:52:0,157,602:0:2075:52	0/0:102,0:0:102:0,307,1077:0:4101:102	0/0:18,0:0:18:0,54,435:0:711:18	0/0:81,0:0:81:0,244,851:0:3259:81	0/0:69,3:3:72:0,194,799:118:2809:69	0/0:56,0:0:56:0,169,556:0:2234:56	0/0:102,0:0:102:0,307,1082:0:4116:102	0/0:95,0:0:95:0,286,867:0:3769:95	0/0:60,0:0:60:0,181,570:0:2414:60	0/1:52,78:78:130:325,0,164:3122:2074:52	0/0:28,0:0:28:0,84,273:0:1125:28	0/0:59,1:1:60:0,140,1099:41:2344:59	0/0:90,0:0:90:0,271,885:0:3619:90	0/0:73,0:0:73:0,220,921:0:2928:73	0/0:100,0:0:100:0,301,949:0:4025:100	0/0:48,0:0:48:0,144,435:0:1947:48	0/0:28,0:0:28:0,84,292:0:1113:28	0/0:43,0:0:43:0,129,399:0:1732:43	0/0:110,0:0:110:0,331,1132:0:4378:110	0/0:18,0:0:18:0,54,163:0:729:18	0/0:86,0:0:86:0,259,1001:0:3470:86	0/0:10,0:0:10:0,30,204:0:393:10	0/0:50,0:0:50:0,151,474:0:2020:50	0/0:89,0:0:89:0,268,1000:0:3593:89	0/0:42,0:0:42:0,126,518:0:1677:42	0/0:57,0:0:57:0,172,462:0:2329:57	0/0:57,0:0:57:0,172,561:0:2282:57	0/0:92,0:0:92:0,277,961:0:3651:92	0/0:152,0:0:152:0,458,1617:0:6109:152	0/0:26,0:0:26:0,78,293:0:1040:26	0/0:113,0:0:113:0,340,1238:0:4596:113	0/0:30,0:0:30:0,90,398:0:1194:30	0/0:101,1:1:102:0,298,1020:22:4037:101	0/0:55,0:0:55:0,166,615:0:2238:55	0/0:28,0:0:28:0,84,605:0:1107:28	0/1:54,35:35:89:128,0,343:1415:2184:54	0/0:11,0:0:11:0,33,95:0:443:11	0/0:41,0:0:41:0,123,407:0:1660:41	0/0:95,0:0:95:0,286,996:0:3794:95	0/0:54,0:0:54:0,163,669:0:2116:54	0/0:67,16:16:83:0,118,611:634:2657:67	0/0:128,0:0:128:0,385,1363:0:5109:128	0/0:56,0:0:56:0,169,595:0:2253:56	0/0:72,0:0:72:0,217,781:0:2890:72	0/0:30,0:0:30:0,90,419:0:1222:30	0/0:29,0:0:29:0,87,349:0:1165:29	0/0:50,0:0:50:0,151,453:0:2034:50	0/0:292,0:0:292:0,879,2810:0:11662:292	0/0:96,4:4:100:0,268,985:164:3783:96	0/0:75,0:0:75:0,226,790:0:2975:75	0/0:33,0:0:33:0,99,346:0:1319:33	0/0:22,0:0:22:0,66,301:0:885:22	0/0:47,0:0:47:0,141,555:0:1877:47	0/0:50,0:0:50:0,151,543:0:2007:50	1/1:0,10:10:10:190,30,0:398:0:0	0/0:25,0:0:25:0,75,509:0:962:25	0/1:40,47:47:87:185,0,134:1902:1624:40	0/0:41,0:0:41:0,123,578:0:1659:41	0/0:98,0:0:98:0,295,972:0:3937:98	0/0:48,0:0:48:0,144,619:0:1901:48	0/0:15,0:0:15:0,45,133:0:611:15	0/0:41,0:0:41:0,123,420:0:1650:41	0/0:39,0:0:39:0,117,412:0:1595:39	0/0:35,0:0:35:0,105,379:0:1408:35	0/0:30,0:0:30:0,90,491:0:1204:30	0/0:34,0:0:34:0,102,340:0:1364:34	0/0:118,0:0:118:0,355,1390:0:4667:118	0/0:42,0:0:42:0,126,509:0:1714:42	0/0:28,0:0:28:0,84,333:0:1121:28	0/0:99,0:0:99:0,298,933:0:3978:99	1/1:12,27:27:39:138,9,0:1068:470:12	0/0:131,0:0:131:0,394,1396:0:5170:131	0/0:20,0:0:20:0,60,167:0:767:20	0/0:87,0:0:87:0,262,953:0:3416:87	0/0:20,0:0:20:0,60,286:0:786:20	0/1:73,62:62:135:299,0,232:2450:2971:73	0/0:28,2:2:30:0,74,334:76:1132:28	0/0:66,0:0:66:0,199,673:0:2686:66	0/0:12,0:0:12:0,36,110:0:492:12	0/0:35,0:0:35:0,105,326:0:1401:35	0/0:55,0:0:55:0,166,612:0:2222:55	0/0:36,0:0:36:0,108,429:0:1437:36	0/0:60,0:0:60:0,181,626:0:2432:60	0/0:13,0:0:13:0,39,148:0:533:13	0/0:7,0:0:7:0,21,98:0:287:7	0/0:24,0:0:24:0,72,287:0:975:24	0/0:17,0:0:17:0,51,181:0:656:17	0/0:21,3:3:24:0,50,215:104:844:21	0/0:14,1:1:15:0,16,102:32:551:14	0/0:52,0:0:52:0,157,607:0:2115:52	0/0:54,0:0:54:0,163,616:0:2158:54	0/0:110,0:0:110:0,331,1132:0:4373:110	0/0:34,0:0:34:0,102,361:0:1343:34	0/0:8,0:0:8:0,24,68:0:310:8	0/0:49,0:0:49:0,148,640:0:1970:49	0/0:80,0:0:80:0,241,1014:0:3204:80	0/0:32,0:0:32:0,96,304:0:1294:32	0/0:26,0:0:26:0,78,649:0:979:26
29347763	485876	29347763_485876	T	A	125187	.	AB=0.510637;ABP=14.9283;AC=71;AF=0.306811;AN=222;AO=11238;CIGAR=1X;DP=140307;DPB=52991;DPRA=1.00095;EPP=8.99566;EPPR=595.189;GTI=184;LEN=1;MEANALT=1.00469;MQM=13.1709;MQMR=12.8028;NS=2112;NUMALT=1;ODDS=0.0108672;PAIRED=0.871596;PAIREDR=0.916217;PAO=0;PQA=0;PQR=0;PRO=0;PROBE=Intergenic|RAPIDGENOMICS_3404_42740;QA=449645;QR=1387930;RO=34673;RPL=3917;RPP=2241.96;RPPR=16396.3;RPR=7321;RUN=1;SAF=9602;SAP=12264.6;SAR=1636;SRF=28121;SRP=29138.5;SRR=6552;TYPE=snp;technology.illumina=1	GT:AD:AO:DP:PL:QA:QR:RO	0/1:25,23:23:48:98,0,62:911:1025:25	0/0:12,0:0:12:0,36,181:0:429:12	0/1:12,10:10:22:30,0,86:410:483:12	0/0:56,0:0:56:0,169,723:0:2261:56	0/0:11,0:0:11:0,33,221:0:438:11	1/1:0,50:50:50:474,151,0:2010:0:0	0/1:10,15:15:25:169,0,68:583:406:10	0/0:8,0:0:8:0,24,62:0:314:8	1/1:12,36:36:48:335,7,0:1476:483:12	0/0:27,0:0:27:0,81,351:0:1103:27	1/1:0,5:5:5:47,15,0:205:0:0	0/0:25,0:0:25:0,75,304:0:976:25	0/0:36,0:0:36:0,108,353:0:1386:36	1/1:0,35:35:35:365,105,0:1393:0:0	0/0:30,7:7:37:0,44,231:287:1230:30	0/0:71,0:0:71:0,214,981:0:2859:71	0/0:24,0:0:24:0,72,512:0:963:24	0/1:19,28:28:47:148,0,208:1140:714:19	0/0:65,0:0:65:0,196,715:0:2597:65	0/1:21,13:13:34:5,0,125:520:849:21	0/0:54,0:0:54:0,163,714:0:2177:54	0/0:27,0:0:27:0,81,392:0:1031:27	0/0:48,0:0:48:0,144,465:0:1924:48	0/0:16,7:7:23:0,3,140:274:656:16	1/1:1,6:6:7:98,8,0:246:41:1	0/1:13,25:25:38:293,0,188:990:525:13	0/0:44,0:0:44:0,132,511:0:1779:44	0/0:29,0:0:29:0,87,366:0:1162:29	0/0:89,0:0:89:0,268,845:0:3592:89	0/1:17,27:27:44:163,0,67:1024:693:17	0/1:20,39:39:59:196,0,72:1550:788:20	0/0:42,0:0:42:0,126,435:0:1700:42	0/0:56,0:0:56:0,169,743:0:2223:56	1/1:2,21:21:23:198,49,0:824:82:2	1/1:1,5:5:6:92,5,0:205:32:1	1/1:0,6:6:6:70,18,0:246:0:0	1/1:0,47:47:47:552,141,0:1828:0:0	1/1:0,7:7:7:71,21,0:287:0:0	0/1:26,24:24:50:65,0,162:968:1062:26	0/0:76,0:0:76:0,229,722:0:3072:76	0/0:33,0:0:33:0,99,360:0:1317:33	0/1:14,29:29:43:135,0,59:1175:566:14	0/0:71,0:0:71:0,214,862:0:2868:71	0/1:4,6:6:10:42,0,5:246:164:4	0/1:17,29:29:46:175,0,39:1164:679:17	0/0:5,1:1:6:0,7,29:41:205:5	0/0:29,0:0:29:0,87,319:0:1148:29	0/0:58,0:0:58:0,175,733:0:2335:58	0/0:34,0:0:34:0,102,831:0:1353:34	0/0:28,0:0:28:0,84,337:0:1081:28	./.:.:.:.:.:.:.:.	0/0:49,0:0:49:0,148,672:0:1948:49	0/0:48,0:0:48:0,144,612:0:1950:48	0/0:51,0:0:51:0,154,674:0:2039:51	0/1:24,38:38:62:262,0,41:1536:976:24	0/0:69,0:0:69:0,208,732:0:2743:69	1/1:0,34:34:34:428,102,0:1370:0:0	0/0:29,0:0:29:0,87,457:0:1177:29	0/0:33,0:0:33:0,99,353:0:1277:33	0/0:35,0:0:35:0,105,373:0:1402:35	0/1:23,15:15:38:23,0,164:611:920:23	0/1:58,80:80:138:542,0,191:3221:2259:58	0/1:30,18:18:48:55,0,157:734:1218:30	0/0:43,0:0:43:0,129,500:0:1674:43	0/1:18,7:7:25:22,0,91:273:734:18	0/0:47,0:0:47:0,141,501:0:1888:47	0/1:8,13:13:21:80,0,12:533:306:8	0/1:8,15:15:23:123,0,45:606:324:8	0/0:2,0:0:2:0,6,27:0:73:2	0/0:13,0:0:13:0,39,221:0:525:13	0/0:57,0:0:57:0,172,743:0:2306:57	0/0:34,0:0:34:0,102,412:0:1351:34	0/1:33,33:33:66:204,0,200:1341:1286:33	1/1:0,40:40:40:414,120,0:1614:0:0	1/1:0,3:3:3:52,9,0:123:0:0	0/0:26,0:0:26:0,78,307:0:1045:26	0/1:11,10:10:21:77,0,37:410:447:11	1/1:0,15:15:15:171,45,0:589:0:0	0/0:20,0:0:20:0,60,183:0:785:20	0/0:41,7:7:48:0,75,421:287:1672:41	0/0:56,0:0:56:0,169,657:0:2267:56	0/1:13,5:5:18:4,0,62:201:529:13	0/1:16,17:17:33:74,0,149:680:652:16	0/0:87,0:0:87:0,262,948:0:3477:87	0/0:22,0:0:22:0,66,251:0:898:22	0/1:29,28:28:57:115,0,107:1104:1176:29	1/1:0,3:3:3:25,9,0:109:0:0	0/1:23,33:33:56:186,0,185:1296:879:23	0/1:15,7:7:22:64,0,103:287:615:15	0/0:84,0:0:84:0,253,882:0:3330:84	0/0:25,0:0:25:0,75,285:0:1017:25	1/1:6,21:21:27:128,19,0:834:246:6	0/1:10,33:33:43:164,0,25:1314:410:10	0/0:2,0:0:2:0,6,17:0:78:2	0/0:21,10:10:31:0,4,119:410:861:21	0/0:29,0:0:29:0,87,376:0:1128:29	0/1:28,30:30:58:157,0,134:1226:1027:28	0/1:2,4:4:6:19,0,21:164:78:2	0/0:14,0:0:14:0,42,171:0:538:14	0/0:11,0:0:11:0,33,117:0:447:11	0/1:7,3:3:10:9,0,27:123:283:7	0/1:11,7:7:18:32,0,82:279:447:11	0/1:4,1:1:5:18,0,47:41:160:4	0/1:8,10:10:18:70,0,34:410:328:8	1/1:1,11:11:12:103,27,0:451:41:1	0/0:67,0:0:67:0,202,808:0:2648:67	0/1:12,14:14:26:69,0,39:574:447:12	0/0:7,4:4:11:0,7,35:164:287:7	0/0:19,0:0:19:0,57,270:0:743:19	0/0:32,0:0:32:0,96,485:0:1285:32	1/1:0,16:16:16:210,48,0:611:0:0	0/1:14,11:11:25:196,0,196:425:561:14
29347763	485895	29347763_485895	G	T	50015.3	.	AB=0.484822;ABP=19.2256;AC=23;AF=0.117028;AN=220;AO=4960;CIGAR=1X;DP=170059;DPB=67333;DPRA=0.999933;EPP=301.709;EPPR=342.175;GTI=106;LEN=1;MEANALT=1.02564;MQM=13.9425;MQMR=12.3084;NS=2112;NUMALT=1;ODDS=0.0259343;PAIRED=0.872177;PAIREDR=0.909969;PAO=0;PQA=0;PQR=0;PRO=0;PROBE=Intergenic|RAPIDGENOMICS_3404_42740;QA=195440;QR=2295168;RO=57891;RPL=1736;RPP=972.356;RPPR=29808.9;RPR=3224;RUN=1;SAF=3799;SAP=3049.66;SAR=1161;SRF=42269;SRP=26637.2;SRR=15622;TYPE=snp;technology.illumina=1	GT:AD:AO:DP:PL:QA:QR:RO	0/1:27,30:30:57:76,0,78:1201:1030:27	0/0:12,0:0:12:0,36,181:0:469:12	0/0:23,0:0:23:0,69,274:0:939:23	0/1:45,19:19:64:41,0,370:735:1799:45	0/0:15,0:0:15:0,45,250:0:579:15	0/0:60,0:0:60:0,181,638:0:2383:60	0/1:14,10:10:24:84,0,161:363:548:14	0/0:8,0:0:8:0,24,83:0:316:8	0/0:35,12:12:47:0,16,340:488:1427:35	0/1:20,10:10:30:55,0,173:392:798:20	0/0:8,0:0:8:0,24,70:0:328:8	1/1:0,32:32:32:417,96,0:1292:0:0	0/0:44,0:0:44:0,132,476:0:1766:44	0/0:36,0:0:36:0,108,362:0:1431:36	0/0:49,0:0:49:0,148,525:0:1956:49	0/0:90,0:0:90:0,271,1229:0:3536:90	0/0:32,0:0:32:0,96,704:0:1261:32	0/0:63,0:0:63:0,190,794:0:2513:63	1/1:0,76:76:76:787,229,0:3067:0:0	0/0:51,0:0:51:0,154,578:0:2025:51	0/0:67,0:0:67:0,202,851:0:2619:67	0/0:41,0:0:41:0,123,552:0:1643:41	0/0:34,15:15:49:0,11,197:615:1361:34	0/0:35,0:0:35:0,105,454:0:1367:35	0/0:11,0:0:11:0,33,173:0:451:11	0/1:31,18:18:49:264,0,332:694:1190:31	0/0:49,0:0:49:0,148,579:0:1925:49	0/0:54,0:0:54:0,163,736:0:2083:54	0/0:108,0:0:108:0,325,1019:0:4268:108	0/0:45,0:0:45:0,135,501:0:1784:45	0/0:66,0:0:66:0,199,679:0:2671:66	0/0:50,0:0:50:0,151,540:0:2008:50	0/1:42,30:30:72:153,0,369:1186:1678:42	0/0:32,0:0:32:0,96,268:0:1203:32	0/0:7,0:0:7:0,21,119:0:283:7	0/0:7,0:0:7:0,21,77:0:270:7	0/0:61,0:0:61:0,184,666:0:2392:61	0/0:17,0:0:17:0,51,201:0:671:17	0/0:66,0:0:66:0,199,679:0:2660:66	0/1:57,49:49:106:142,0,256:1952:2302:57	0/0:37,0:0:37:0,111,408:0:1450:37	0/0:69,0:0:71:0,208,839:0:2728:69	0/0:94,0:0:94:0,283,1147:0:3737:94	0/0:28,0:0:28:0,84,324:0:1135:28	0/0:65,0:0:65:0,196,669:0:2590:65	0/0:15,0:0:15:0,45,117:0:592:15	0/0:40,0:0:40:0,120,463:0:1552:40	0/0:93,0:0:93:0,280,1068:0:3615:93	0/0:37,0:0:37:0,111,965:0:1500:37	0/0:43,0:0:43:0,129,495:0:1734:43	./.:.:.:.:.:.:.:.	0/1:16,41:41:57:385,0,65:1638:640:16	0/0:60,0:0:60:0,181,715:0:2387:60	0/0:55,0:0:55:0,166,713:0:2141:55	0/0:93,0:0:93:0,280,930:0:3657:93	0/0:74,0:0:74:0,223,788:0:2965:74	0/0:46,0:0:46:0,138,514:0:1831:46	0/1:18,14:14:32:99,0,199:570:703:18	1/1:0,34:34:34:374,102,0:1354:0:0	0/0:45,0:0:45:0,135,486:0:1768:45	0/0:61,0:0:61:0,184,654:0:2417:61	0/0:167,0:0:167:0,503,1877:0:6665:167	0/0:56,0:0:56:0,169,568:0:2235:56	0/1:38,22:22:60:112,0,223:877:1499:38	0/0:27,0:0:27:0,81,281:0:1055:27	0/0:45,0:0:45:0,135,491:0:1811:45	0/0:25,0:0:25:0,75,266:0:1013:25	0/0:31,0:0:31:0,93,365:0:1223:31	0/0:8,0:0:8:0,24,135:0:324:8	0/1:7,7:7:14:55,0,68:279:287:7	0/1:28,35:35:63:328,0,117:1413:1122:28	0/1:28,16:16:44:25,0,206:652:1030:28	0/0:96,0:0:96:0,289,1038:0:3793:96	0/0:51,0:0:51:0,154,505:0:2035:51	0/0:3,0:0:3:0,9,52:0:123:3	0/0:34,0:0:34:0,102,441:0:1319:34	0/1:15,12:12:27:27,0,99:474:588:15	0/0:16,0:0:16:0,48,215:0:630:16	0/0:24,0:0:24:0,72,253:0:944:24	0/0:61,0:0:61:0,184,655:0:2424:61	0/0:66,0:0:66:0,199,778:0:2636:66	0/0:25,0:0:25:0,75,265:0:992:25	0/0:41,0:0:41:0,123,477:0:1623:41	0/0:93,0:0:93:0,280,974:0:3673:93	0/0:38,0:0:38:0,114,425:0:1518:38	0/1:28,37:37:65:165,0,92:1478:1105:28	./.:.:.:.:.:.:.:.	0/0:65,0:0:65:0,196,773:0:2615:65	0/0:32,0:0:32:0,96,452:0:1233:32	0/0:90,0:0:90:0,271,973:0:3624:90	0/0:36,0:0:36:0,108,388:0:1383:36	0/0:54,0:0:54:0,163,492:0:2146:54	0/0:57,0:0:57:0,172,605:0:2240:57	0/0:4,0:0:4:0,12,45:0:164:4	0/1:16,22:22:38:103,0,22:889:652:16	0/0:31,0:0:31:0,93,385:0:1243:31	0/0:77,0:0:77:0,232,934:0:3057:77	0/0:11,0:0:11:0,33,111:0:443:11	0/0:17,0:0:17:0,51,215:0:677:17	0/0:13,0:0:13:0,39,131:0:514:13	0/0:13,0:0:13:0,39,132:0:529:13	0/0:23,0:0:23:0,69,255:0:899:23	0/0:5,0:0:5:0,15,92:0:201:5	0/0:29,0:0:29:0,87,372:0:1131:29	0/0:18,0:0:18:0,54,172:0:694:18	0/0:83,0:0:83:0,250,873:0:3303:83	0/0:27,0:0:27:0,81,269:0:1085:27	0/0:18,0:0:18:0,54,161:0:734:18	0/0:19,0:0:19:0,57,274:0:767:19	0/1:14,22:22:36:185,0,189:890:562:14	0/0:19,0:0:19:0,57,224:0:766:19	0/0:30,0:0:30:0,90,654:0:1202:30
29347841	736974	29347841_736974	A	C	27858.4	.	AB=0.477655;ABP=15.1409;AC=8;AF=0.0535604;AN=222;AO=2011;CIGAR=1X;DP=155919;DPB=59177;DPRA=0.954698;EPP=87.0628;EPPR=46.1009;GTI=28;LEN=1;MEANALT=1.01775;MQM=13.462;MQMR=11.8474;NS=2112;NUMALT=1;ODDS=0.214792;PAIRED=0.858279;PAIREDR=0.901337;PAO=0;PQA=0;PQR=0;PRO=0;PROBE=SNP|RAPIDGENOMICS_3404_18603;QA=79902;QR=2304328;RO=57803;RPL=753;RPP=278.386;RPPR=23095;RPR=1258;RUN=1;SAF=1613;SAP=1597.03;SAR=398;SRF=45920;SRP=43524.8;SRR=11883;TYPE=snp;technology.illumina=1	GT:AD:AO:DP:PL:QA:QR:RO	0/0:20,0:0:20:0,60,234:0:807:20	0/0:17,0:0:17:0,51,204:0:693:17	0/0:11,0:0:11:0,33,103:0:437:11	0/0:70,0:0:70:0,211,630:0:2816:70	0/0:8,0:0:8:0,24,61:0:328:8	0/0:31,0:0:31:0,93,336:0:1254:31	0/0:12,0:0:12:0,36,265:0:470:12	0/0:36,0:0:36:0,108,573:0:1454:36	0/0:47,0:0:47:0,141,431:0:1868:47	0/0:76,0:0:76:0,229,796:0:3046:76	0/0:13,0:0:13:0,39,196:0:506:13	0/0:64,0:0:64:0,193,659:0:2561:64	0/0:31,0:0:31:0,93,311:0:1216:31	0/0:34,0:0:34:0,102,410:0:1327:34	0/1:16,23:23:39:179,0,54:912:652:16	0/1:28,57:57:85:325,0,20:2317:1140:28	0/0:23,0:0:23:0,69,486:0:898:23	0/0:52,0:0:52:0,157,533:0:2124:52	0/0:79,0:0:79:0,238,790:0:3153:79	0/0:60,0:0:60:0,181,541:0:2383:60	0/1:36,24:24:60:82,0,207:934:1439:36	0/0:76,0:0:76:0,229,927:0:3077:76	0/0:21,0:0:21:0,63,189:0:861:21	0/0:92,0:0:92:0,277,961:0:3605:92	0/0:27,0:0:27:0,81,313:0:1095:27	0/0:46,1:1:47:0,119,983:22:1823:46	0/0:85,0:0:85:0,256,986:0:3401:85	0/0:44,0:0:44:0,132,446:0:1770:44	0/0:50,0:0:50:0,151,471:0:1998:50	0/1:21,26:26:47:173,0,55:1062:853:21	0/0:19,0:0:19:0,57,173:0:740:19	0/0:18,0:0:18:0,54,155:0:720:18	0/0:78,0:0:78:0,235,710:0:3121:78	0/0:20,0:0:20:0,60,222:0:802:20	0/0:53,0:0:53:0,160,541:0:2078:53	0/0:7,0:0:7:0,21,164:0:283:7	0/0:50,0:0:50:0,151,507:0:2008:50	0/0:17,4:4:21:0,31,165:164:693:17	0/0:23,0:0:23:0,69,216:0:885:23	0/0:62,0:0:62:0,187,586:0:2494:62	0/0:38,0:0:38:0,114,310:0:1522:38	0/0:37,0:0:37:0,111,453:0:1460:37	0/0:81,0:0:81:0,244,803:0:3230:81	0/0:17,0:0:17:0,51,159:0:693:17	0/0:46,0:0:46:0,138,582:0:1858:46	0/0:22,0:0:22:0,66,215:0:875:22	0/0:78,0:0:78:0,235,799:0:3046:78	0/0:89,0:0:89:0,268,853:0:3564:89	0/0:49,0:0:49:0,148,1075:0:1961:49	0/0:53,0:0:53:0,160,498:0:2133:53	0/0:4,0:0:4:0,12,32:0:150:4	0/0:40,0:0:40:0,120,443:0:1606:40	0/0:66,0:0:66:0,199,791:0:2656:66	0/0:48,0:0:48:0,144,494:0:1887:48	0/0:51,1:1:52:0,144,547:27:2044:51	0/0:41,0:0:41:0,123,406:0:1591:41	0/0:48,0:0:48:0,144,593:0:1845:48	0/0:18,0:0:18:0,54,185:0:714:18	0/0:25,0:0:25:0,75,192:0:999:25	0/0:18,0:0:18:0,54,208:0:704:18	0/0:60,0:0:60:0,181,637:0:2361:60	0/0:143,0:0:143:0,430,1356:0:5733:143	0/0:68,0:0:68:0,205,610:0:2713:68	0/0:41,0:0:41:0,123,385:0:1642:41	0/0:28,0:0:28:0,84,301:0:1132:28	0/0:23,0:0:23:0,69,252:0:943:23	0/0:19,0:0:19:0,57,181:0:765:19	0/0:41,0:0:41:0,123,355:0:1635:41	0/0:8,0:0:8:0,24,63:0:302:8	0/0:23,0:0:23:0,69,531:0:895:23	0/0:35,0:0:35:0,105,365:0:1417:35	0/0:23,0:0:23:0,69,270:0:906:23	0/0:80,0:0:80:0,241,901:0:3225:80	0/0:40,0:0:40:0,120,362:0:1610:40	0/0:6,0:0:6:0,18,92:0:237:6	0/0:46,0:0:46:0,138,495:0:1865:46	0/0:22,0:0:22:0,66,205:0:867:22	0/0:17,0:0:17:0,51,132:0:662:17	0/0:15,0:0:15:0,45,164:0:601:15	0/0:29,0:0:29:0,87,296:0:1156:29	0/0:100,0:0:100:0,301,1087:0:4025:100	0/0:37,0:0:37:0,111,364:0:1479:37	0/0:22,0:0:22:0,66,197:0:873:22	0/0:60,0:0:60:0,181,586:0:2394:60	0/0:74,0:0:74:0,223,716:0:2918:74	0/0:71,0:0:71:0,214,673:0:2856:71	0/0:11,0:0:11:0,33,125:0:442:11	0/0:62,0:0:62:0,187,631:0:2483:62	0/0:15,0:0:15:0,45,285:0:615:15	0/0:67,0:0:67:0,202,682:0:2656:67	0/0:24,0:0:24:0,72,281:0:968:24	0/0:39,0:0:39:0,117,472:0:1570:39	0/0:24,0:0:24:0,72,222:0:966:24	./.:.:.:.:.:.:.:.	0/0:60,0:0:60:0,181,545:0:2415:60	1/1:3,14:14:17:159,21,0:538:123:3	0/0:31,0:0:31:0,93,254:0:1213:31	0/0:11,0:0:11:0,33,107:0:438:11	0/0:21,0:0:21:0,63,271:0:835:21	0/0:16,0:0:16:0,48,179:0:598:16	0/0:27,0:0:27:0,81,399:0:1099:27	0/0:13,0:0:13:0,39,122:0:502:13	0/0:14,0:0:14:0,42,115:0:570:14	0/0:37,0:0:37:0,111,374:0:1437:37	0/0:34,0:0:34:0,102,347:0:1345:34	0/0:71,0:0:71:0,214,767:0:2886:71	0/1:13,15:15:28:113,0,65:595:529:13	0/0:12,5:5:17:0,10,75:201:492:12	0/0:17,0:0:17:0,51,174:0:652:17	0/0:57,0:0:57:0,172,614:0:2265:57	0/0:3,0:0:3:0,9,26:0:123:3	0/1:13,12:12:25:167,0,290:469:506:13
29348210	62675	29348210_62675	C	A	335572	.	AB=0.492538;ABP=10.9822;AC=117;AF=0.496902;AN=224;AO=21239;CIGAR=1X;DP=188845;DPB=82732;DPRA=0.942486;EPP=2652.89;EPPR=2677.6;GTI=28;LEN=1;MEANALT=1.00584;MQM=12.6425;MQMR=11.3791;NS=2112;NUMALT=1;ODDS=0.000490798;PAIRED=0.865248;PAIREDR=0.879435;PAO=0;PQA=0;PQR=0;PRO=0;PROBE=SNP|RAPIDGENOMICS_3404_41211;QA=841533;QR=1699205;RO=42475;RPL=9977;RPP=171.831;RPPR=334.659;RPR=11262;RUN=1;SAF=11277;SAP=179.806;SAR=9962;SRF=22289;SRP=229.11;SRR=20186;TYPE=snp;technology.illumina=1	GT:AD:AO:DP:PL:QA:QR:RO	0/1:15,16:16:31:58,0,69:637:603:15	0/1:8,10:10:18:145,0,41:406:324:8	0/0:20,0:0:20:0,60,173:0:795:20	0/0:155,0:0:155:0,467,1689:0:6189:155	1/1:0,22:22:22:246,66,0:868:0:0	0/1:34,41:41:75:206,0,133:1650:1377:34	1/1:0,14:14:14:183,42,0:540:0:0	0/0:9,0:0:9:0,27,125:0:347:9	0/1:24,12:12:36:5,0,180:487:915:24	0/1:17,46:46:63:227,0,104:1874:680:17	0/0:13,0:0:13:0,39,179:0:533:13	0/1:47,41:41:88:122,0,147:1598:1835:47	0/0:52,0:0:52:0,157,587:0:2026:52	0/0:48,0:0:48:0,144,493:0:1857:48	1/1:0,56:56:56:702,169,0:2236:0:0	0/1:55,37:37:92:187,0,249:1464:2221:55	0/1:20,18:18:38:188,0,335:685:790:20	0/0:79,0:0:79:0,238,888:0:3182:79	1/1:0,43:43:43:457,129,0:1754:0:0	0/1:61,36:36:97:62,0,328:1464:2422:61	0/1:29,50:50:79:227,0,22:1984:1140:29	0/1:22,43:43:65:242,0,31:1750:875:22	1/1:0,32:32:32:337,96,0:1284:0:0	1/1:0,89:89:89:998,268,0:3566:0:0	1/1:0,12:12:12:183,36,0:484:0:0	0/0:52,0:0:52:0,157,940:0:2064:52	0/1:45,22:22:67:34,0,202:886:1777:45	1/1:0,65:65:65:675,196,0:2629:0:0	1/1:0,102:102:102:980,307,0:4114:0:0	1/1:0,44:44:44:461,132,0:1796:0:0	1/1:0,12:12:12:97,36,0:488:0:0	0/1:17,30:30:47:134,0,40:1217:638:17	0/1:39,84:84:123:598,0,28:3317:1561:39	0/0:16,0:0:16:0,48,172:0:617:16	1/1:0,33:33:33:310,99,0:1304:0:0	1/1:0,26:26:26:246,78,0:1049:0:0	0/0:68,18:18:86:0,50,434:734:2702:68	1/1:0,62:62:62:687,187,0:2489:0:0	1/1:0,23:23:23:272,69,0:943:0:0	0/1:39,29:29:68:111,0,151:1140:1577:39	0/1:34,19:19:53:84,0,140:754:1355:34	1/1:0,44:44:44:399,132,0:1747:0:0	0/1:38,46:46:84:202,0,132:1808:1509:38	0/0:19,6:6:25:0,29,121:227:779:19	0/1:18,26:26:44:132,0,36:1044:719:18	0/1:15,17:17:32:149,0,31:683:615:15	0/1:25,36:36:61:181,0,66:1456:971:25	0/1:46,46:46:92:165,0,293:1834:1829:46	0/0:61,0:0:61:0,184,1149:0:2412:61	0/0:62,0:0:62:0,187,622:0:2486:62	0/0:8,0:0:8:0,24,65:0:328:8	0/0:62,0:0:62:0,187,589:0:2486:62	0/0:73,0:0:73:0,220,640:0:2951:73	0/0:42,0:0:42:0,126,626:0:1674:42	0/1:73,41:41:114:229,0,320:1672:2963:73	1/1:0,31:31:31:265,93,0:1243:0:0	1/1:0,57:57:57:584,172,0:2307:0:0	0/1:7,10:10:17:111,0,6:398:243:7	1/1:7,21:21:28:175,29,0:853:259:7	0/1:16,18:18:34:99,0,69:734:647:16	0/1:34,27:27:61:103,0,148:1055:1362:34	0/1:75,114:114:189:497,0,235:4605:3014:75	0/1:67,36:36:103:91,0,524:1454:2699:67	1/1:0,52:52:52:603,157,0:2124:0:0	0/0:39,19:19:58:0,14,206:771:1517:39	0/0:36,0:0:36:0,108,317:0:1460:36	0/0:83,9:9:92:0,176,826:369:3338:83	0/1:22,27:27:49:146,0,53:1099:894:22	0/1:2,8:8:10:79,0,30:319:69:2	1/1:0,19:19:19:419,57,0:758:0:0	0/1:51,28:28:79:30,0,306:1136:2016:51	0/0:42,0:0:42:0,126,483:0:1637:42	1/1:0,94:94:94:966,283,0:3819:0:0	0/0:69,0:0:69:0,208,738:0:2764:69	1/1:0,7:7:7:54,21,0:283:0:0	1/1:0,28:28:28:332,84,0:1126:0:0	0/0:34,0:0:34:0,102,341:0:1380:34	0/0:25,0:0:25:0,75,257:0:959:25	0/1:14,10:10:24:119,0,110:402:515:14	0/1:17,19:19:36:64,0,63:757:684:17	0/1:50,86:86:136:460,0,55:3457:1972:50	1/1:0,31:31:31:300,93,0:1267:0:0	0/1:6,13:13:19:64,0,10:513:242:6	0/0:41,17:17:58:0,13,263:686:1630:41	1/1:0,96:96:96:910,289,0:3829:0:0	0/1:56,54:54:110:189,0,201:2194:2266:56	0/0:22,2:2:24:0,49,202:78:881:22	1/1:1,64:64:65:659,188,0:2528:41:1	0/1:13,11:11:24:89,0,117:439:524:13	1/1:0,128:128:128:1317,385,0:5115:0:0	1/1:0,63:63:63:630,190,0:2509:0:0	1/1:0,34:34:34:312,102,0:1360:0:0	0/1:20,41:41:61:158,0,117:1673:812:20	0/0:16,0:0:16:0,48,129:0:648:16	1/1:0,84:84:84:881,253,0:3390:0:0	0/0:55,0:0:55:0,166,584:0:2184:55	1/1:0,60:60:60:588,181,0:2419:0:0	0/0:29,0:0:29:0,87,257:0:1163:29	0/0:15,1:1:16:0,40,118:41:548:15	0/0:29,0:0:29:0,87,227:0:1144:29	0/0:4,2:2:6:0,3,37:82:155:4	0/0:30,12:12:42:0,33,436:492:1214:30	1/1:0,27:27:27:234,81,0:1072:0:0	0/1:8,34:34:42:226,0,10:1382:319:8	1/1:1,71:71:72:935,209,0:2882:27:1	0/0:120,0:0:120:0,361,1285:0:4797:120	1/1:0,46:46:46:399,138,0:1834:0:0	1/1:1,36:36:37:333,80,0:1436:37:1	1/1:0,43:43:43:409,129,0:1737:0:0	1/1:0,42:42:42:591,126,0:1677:0:0	1/1:2,9:9:11:46,1,0:365:82:2	0/1:9,22:22:33:353,0,37:829:365:9
29348210	119892	29348210_119892	A	G	190654	.	AB=0.489531;ABP=9.69359;AC=115;AF=0.489783;AN=224;AO=10691;CIGAR=1X;DP=92133;DPB=35113;DPRA=0.986227;EPP=229.079;EPPR=824.271;GTI=228;LEN=1;MEANALT=1.00341;MQM=12.6795;MQMR=11.5489;NS=2112;NUMALT=1;ODDS=0.00195594;PAIRED=0.876064;PAIREDR=0.920386;PAO=0;PQA=0;PQR=0;PRO=0;PROBE=SNP|RAPIDGENOMICS_3404_41205||SNP|RAPIDGENOMICS_3404_41206||SNP|RAPIDGENOMICS_3404_41207||SNP|RAPIDGENOMICS_3404_41208;QA=422324;QR=707066;RO=17723;RPL=6907;RPP=1983.99;RPPR=7881.76;RPR=3784;RUN=1;SAF=1056;SAP=14951.9;SAR=9635;SRF=2721;SRP=18482.3;SRR=15002;TYPE=snp;technology.illumina=1	GT:AD:AO:DP:PL:QA:QR:RO	0/1:23,18:18:41:50,0,85:708:921:23	0/0:12,0:0:12:0,36,123:0:478:12	0/0:9,0:0:9:0,27,91:0:369:9	0/0:68,0:0:68:0,205,650:0:2734:68	1/1:0,14:14:14:201,42,0:566:0:0	0/1:28,24:24:52:154,0,130:972:1123:28	1/1:0,12:12:12:225,36,0:488:0:0	0/0:5,0:0:5:0,15,109:0:205:5	0/1:15,16:16:31:65,0,46:652:588:15	0/1:8,11:11:19:58,0,135:428:328:8	0/0:8,0:0:8:0,24,74:0:324:8	0/1:12,9:9:21:35,0,63:322:472:12	0/0:12,0:0:12:0,36,119:0:478:12	0/0:28,0:0:28:0,84,269:0:1127:28	1/1:0,26:26:26:286,78,0:1016:0:0	1/1:11,29:29:40:177,30,0:1152:447:11	0/1:8,3:3:11:39,0,166:109:320:8	0/0:61,0:0:61:0,184,619:0:2424:61	1/1:0,34:34:34:319,102,0:1341:0:0	0/1:14,26:26:40:127,0,2:1039:530:14	1/1:14,29:29:43:153,21,0:1145:557:14	0/0:32,4:4:36:0,75,280:164:1277:32	1/1:0,10:10:10:76,30,0:394:0:0	1/1:0,34:34:34:328,102,0:1386:0:0	1/1:0,13:13:13:105,39,0:508:0:0	0/0:55,0:0:55:0,166,1078:0:2159:55	0/1:33,18:18:51:9,0,164:730:1341:33	1/1:0,40:40:40:400,120,0:1603:0:0	1/1:0,10:10:10:85,30,0:406:0:0	1/1:0,41:41:41:396,123,0:1655:0:0	1/1:0,12:12:12:112,36,0:478:0:0	0/1:5,8:8:13:62,0,22:324:201:5	0/1:31,38:38:69:140,0,41:1478:1245:31	0/0:17,0:0:17:0,51,245:0:674:17	1/1:0,22:22:22:225,66,0:885:0:0	0/0:1,0:0:1:0,3,30:0:32:1	0/0:16,7:7:23:0,14,146:266:644:16	1/1:0,23:23:23:252,69,0:889:0:0	1/1:0,15:15:15:160,45,0:607:0:0	0/1:10,11:11:21:57,0,68:451:397:10	0/1:27,17:17:44:54,0,128:670:1066:27	1/1:0,47:47:47:486,141,0:1873:0:0	0/1:29,14:14:43:44,0,120:556:1185:29	0/0:4,0:0:4:0,12,29:0:164:4	0/0:23,6:6:29:0,12,132:246:935:23	1/1:0,5:5:5:88,15,0:205:0:0	0/0:26,4:4:30:0,57,210:164:1016:26	1/1:15,29:29:44:227,19,0:1160:603:15	0/0:25,0:0:25:0,75,391:0:971:25	0/0:33,0:0:33:0,99,343:0:1327:33	0/0:3,0:0:3:0,9,25:0:123:3	0/0:15,0:0:15:0,45,206:0:602:15	0/0:62,0:0:62:0,187,670:0:2517:62	0/0:42,0:0:42:0,126,495:0:1675:42	0/1:12,9:9:21:58,0,77:357:483:12	1/1:0,22:22:22:184,66,0:894:0:0	1/1:0,26:26:26:225,78,0:1022:0:0	0/1:12,14:14:26:59,0,13:565:467:12	0/1:14,9:9:23:19,0,47:356:566:14	0/1:11,25:25:36:231,0,10:976:451:11	0/1:28,22:22:50:77,0,154:898:1118:28	0/1:20,40:40:60:178,0,31:1586:792:20	0/1:20,21:21:41:119,0,33:829:812:20	1/1:0,29:29:29:264,87,0:1147:0:0	1/1:6,30:30:36:270,25,0:1198:237:6	0/0:11,0:0:11:0,33,135:0:442:11	0/0:18,5:5:23:0,29,125:205:734:18	0/0:17,3:3:20:0,32,156:123:675:17	0/0:7,2:2:9:0,8,39:82:283:7	1/1:0,7:7:7:173,21,0:274:0:0	0/1:34,15:15:49:19,0,150:615:1349:34	0/0:22,0:0:22:0,66,194:0:898:22	1/1:0,72:72:72:868,217,0:2910:0:0	0/0:31,0:0:31:0,93,280:0:1263:31	0/0:6,0:0:6:0,18,49:0:204:6	1/1:0,12:12:12:162,36,0:470:0:0	0/0:11,0:0:11:0,33,104:0:439:11	0/0:12,0:0:12:0,36,150:0:492:12	0/1:2,3:3:5:8,0,31:115:82:2	0/1:23,16:16:39:26,0,93:639:927:23	0/1:26,42:42:68:252,0,115:1687:1048:26	1/1:0,7:7:7:76,21,0:274:0:0	0/1:9,5:5:14:0,0,55:196:369:9	0/1:19,16:16:35:80,0,71:629:779:19	1/1:1,30:30:31:322,84,0:1218:41:1	0/1:18,15:15:33:35,0,96:582:715:18	0/1:4,2:2:6:1,0,50:59:164:4	1/1:0,44:44:44:424,132,0:1755:0:0	0/1:7,6:6:13:41,0,82:232:274:7	1/1:0,32:32:32:383,96,0:1292:0:0	1/1:0,38:38:38:320,114,0:1488:0:0	1/1:0,22:22:22:227,66,0:880:0:0	0/1:11,9:9:20:14,0,51:369:447:11	0/0:5,0:0:5:0,15,43:0:201:5	1/1:0,24:24:24:228,72,0:970:0:0	0/0:21,0:0:21:0,63,264:0:831:21	1/1:0,30:30:30:303,90,0:1217:0:0	0/0:4,0:0:4:0,12,55:0:164:4	0/0:3,0:0:3:0,9,26:0:123:3	0/0:21,0:0:21:0,63,167:0:803:21	1/1:4,7:7:11:35,4,0:287:164:4	0/0:7,1:1:8:0,15,88:41:287:7	1/1:0,37:37:37:477,111,0:1480:0:0	0/1:8,6:6:14:16,0,30:237:311:8	1/1:0,27:27:27:298,81,0:1091:0:0	0/0:42,0:0:42:0,126,444:0:1695:42	1/1:0,37:37:37:389,111,0:1470:0:0	1/1:0,15:15:15:149,45,0:607:0:0	1/1:0,11:11:11:89,33,0:443:0:0	1/1:0,10:10:10:119,30,0:402:0:0	0/1:6,4:4:10:3,0,18:164:242:6	0/1:10,4:4:14:17,0,94:160:373:10
29348210	119907	29348210_119907	A	T	1890.21	.	AB=0.475096;ABP=8.6345;AC=6;AF=0.0331475;AN=222;AO=814;CIGAR=1X;DP=106155;DPB=41903;DPRA=0.968344;EPP=3.05298;EPPR=147.347;GTI=30;LEN=1;MEANALT=1;MQM=12.2604;MQMR=11.5524;NS=2112;NUMALT=1;ODDS=0.0706945;PAIRED=0.905405;PAIREDR=0.911467;PAO=0;PQA=0;PQR=0;PRO=0;PROBE=SNP|RAPIDGENOMICS_3404_41205||SNP|RAPIDGENOMICS_3404_41206||SNP|RAPIDGENOMICS_3404_41207||SNP|RAPIDGENOMICS_3404_41208;QA=31931;QR=1634093;RO=41058;RPL=544;RPP=203.287;RPPR=18823.2;RPR=270;RUN=1;SAF=135;SAP=792.466;SAR=679;SRF=8620;SRP=30006.2;SRR=32438;TYPE=snp;technology.illumina=1	GT:AD:AO:DP:PL:QA:QR:RO	0/0:48,0:0:48:0,144,451:0:1934:48	0/0:11,0:0:11:0,33,93:0:443:11	0/0:17,0:0:17:0,51,155:0:657:17	0/0:76,0:0:76:0,229,718:0:2996:76	0/0:16,0:0:16:0,48,198:0:652:16	0/0:62,0:0:62:0,187,694:0:2462:62	0/0:13,0:0:13:0,39,204:0:529:13	0/0:3,0:0:3:0,9,95:0:123:3	0/0:31,0:0:31:0,93,297:0:1267:31	0/0:28,0:0:28:0,84,428:0:1125:28	0/0:12,0:0:12:0,36,110:0:479:12	0/0:30,0:0:30:0,90,284:0:1159:30	0/0:16,0:0:16:0,48,153:0:615:16	0/0:26,0:0:26:0,78,262:0:1035:26	0/0:36,0:0:36:0,108,371:0:1384:36	0/0:47,0:0:47:0,141,438:0:1880:47	0/0:13,0:0:13:0,39,293:0:507:13	0/0:59,0:0:59:0,178,597:0:2374:59	0/1:15,16:16:31:86,0,32:640:596:15	0/0:45,0:0:45:0,135,440:0:1808:45	0/0:62,0:0:62:0,187,625:0:2382:62	0/0:48,0:0:48:0,144,462:0:1930:48	0/0:12,0:0:12:0,36,92:0:479:12	0/0:48,0:0:48:0,144,454:0:1880:48	0/0:13,0:0:13:0,39,105:0:525:13	0/0:57,0:0:57:0,172,1136:0:2225:57	0/0:52,0:0:52:0,157,493:0:2061:52	0/0:54,0:0:54:0,163,536:0:2154:54	1/1:4,10:10:14:58,8,0:410:146:4	0/0:54,0:0:54:0,163,522:0:2156:54	0/0:14,0:0:14:0,42,127:0:574:14	0/0:18,0:0:18:0,54,209:0:726:18	0/0:95,0:0:95:0,286,834:0:3813:95	0/0:28,0:0:28:0,84,288:0:1116:28	0/0:26,0:0:26:0,78,267:0:1046:26	./.:.:.:.:.:.:.:.	0/0:19,0:0:19:0,57,249:0:762:19	0/0:41,0:0:41:0,123,490:0:1598:41	0/0:20,0:0:20:0,60,197:0:820:20	0/0:33,0:0:33:0,99,384:0:1276:33	0/0:55,0:0:55:0,166,528:0:2173:55	0/1:30,25:25:55:103,0,130:1021:1179:30	0/0:49,0:0:49:0,148,515:0:1963:49	0/0:4,0:0:4:0,12,29:0:164:4	0/0:30,0:0:30:0,90,289:0:1203:30	0/0:5,0:0:5:0,15,88:0:205:5	0/0:28,6:6:34:0,46,203:242:1139:28	0/0:57,0:0:57:0,172,606:0:2261:57	0/0:34,0:0:34:0,102,636:0:1292:34	0/0:38,0:0:38:0,114,381:0:1531:38	0/0:3,0:0:3:0,9,25:0:123:3	0/0:33,0:0:33:0,99,388:0:1327:33	0/0:58,0:0:58:0,175,632:0:2357:58	0/0:45,0:0:45:0,135,484:0:1787:45	0/0:28,0:0:28:0,84,324:0:1083:28	0/0:33,0:0:33:0,99,380:0:1330:33	0/0:28,0:0:28:0,84,250:0:1118:28	0/0:24,0:0:24:0,72,236:0:980:24	0/0:26,0:0:26:0,78,266:0:1026:26	0/0:37,0:0:37:0,111,456:0:1470:37	0/1:28,22:22:50:76,0,154:871:1131:28	0/0:72,0:0:72:0,217,671:0:2808:72	0/0:47,0:0:47:0,141,481:0:1850:47	0/0:37,0:0:37:0,111,367:0:1495:37	0/0:34,0:0:34:0,102,405:0:1360:34	0/0:8,0:0:8:0,24,110:0:306:8	0/0:28,0:0:28:0,84,246:0:1125:28	0/0:23,0:0:23:0,69,237:0:939:23	0/0:8,0:0:8:0,24,67:0:328:8	0/0:7,0:0:7:0,21,173:0:283:7	0/0:47,0:0:47:0,141,450:0:1883:47	0/0:21,0:0:21:0,63,209:0:848:21	0/1:50,42:42:92:209,0,293:1697:1982:50	0/0:30,0:0:30:0,90,256:0:1179:30	0/0:6,0:0:6:0,18,49:0:238:6	0/0:17,0:0:17:0,51,190:0:649:17	0/0:17,0:0:17:0,51,196:0:689:17	0/0:14,0:0:14:0,42,173:0:570:14	0/0:6,0:0:6:0,18,75:0:229:6	0/0:54,0:0:54:0,163,598:0:2140:54	0/0:79,0:0:79:0,238,912:0:3161:79	0/0:9,0:0:9:0,27,90:0:353:9	0/0:19,0:0:19:0,57,194:0:744:19	0/0:45,0:0:45:0,135,526:0:1819:45	0/0:43,0:0:43:0,129,440:0:1669:43	0/0:49,0:0:49:0,148,485:0:1975:49	0/0:11,0:0:11:0,33,129:0:435:11	0/0:46,0:0:46:0,138,414:0:1836:46	0/0:16,0:0:16:0,48,211:0:643:16	0/0:33,0:0:33:0,99,381:0:1313:33	0/0:42,0:0:42:0,126,353:0:1679:42	0/0:17,0:0:17:0,51,167:0:671:17	0/0:22,0:0:22:0,66,224:0:885:22	0/0:9,0:0:9:0,27,94:0:369:9	0/0:36,0:0:36:0,108,368:0:1426:36	0/0:25,0:0:25:0,75,290:0:970:25	0/0:32,0:0:32:0,96,331:0:1285:32	0/0:6,0:0:6:0,18,91:0:242:6	0/0:5,0:0:5:0,15,54:0:201:5	0/0:19,0:0:19:0,57,154:0:765:19	0/0:11,0:0:11:0,33,120:0:447:11	0/0:15,0:0:15:0,45,153:0:589:15	0/0:44,2:2:46:0,119,546:82:1781:44	0/0:18,0:0:18:0,54,164:0:700:18	0/0:33,0:0:33:0,99,348:0:1327:33	0/0:49,0:0:49:0,148,549:0:1992:49	0/0:48,0:0:48:0,144,489:0:1886:48	0/0:18,0:0:18:0,54,157:0:696:18	0/0:11,0:0:11:0,33,89:0:451:11	0/0:18,0:0:18:0,54,184:0:705:18	0/0:14,0:0:14:0,42,121:0:548:14	0/0:15,0:0:15:0,45,282:0:571:15
29348210	120026	29348210_120026	T	C	346751	.	AB=0.492938;ABP=9.84956;AC=117;AF=0.503715;AN=224;AO=21118;CIGAR=1X;DP=190308;DPB=87116;DPRA=0.983232;EPP=1145.97;EPPR=1580.25;GTI=30;LEN=1;MEANALT=1.01589;MQM=12.8893;MQMR=11.4886;NS=2112;NUMALT=1;ODDS=0.0117136;PAIRED=0.859693;PAIREDR=0.879093;PAO=0;PQA=0;PQR=0;PRO=0;PROBE=SNP|RAPIDGENOMICS_3404_41205||SNP|RAPIDGENOMICS_3404_41206||SNP|RAPIDGENOMICS_3404_41207||SNP|RAPIDGENOMICS_3404_41208;QA=832258;QR=1673579;RO=43794;RPL=10037;RPP=115.084;RPPR=138.986;RPR=11081;RUN=1;SAF=10899;SAP=50.5569;SAR=10219;SRF=22508;SRP=77.053;SRR=21286;TYPE=snp;technology.illumina=1	GT:AD:AO:DP:PL:QA:QR:RO	0/0:70,21:21:91:0,63,377:829:2733:70	0/1:17,17:17:34:63,0,31:668:628:17	0/0:21,0:0:21:0,63,210:0:823:21	0/0:167,0:0:167:0,503,1683:0:6384:167	1/1:0,27:27:27:347,81,0:1099:0:0	0/1:31,46:46:77:298,0,92:1829:1177:31	1/1:0,19:19:19:396,57,0:757:0:0	0/0:19,0:0:19:0,57,176:0:730:19	0/1:28,35:35:63:191,0,54:1427:1083:28	0/1:60,35:35:95:71,0,324:1427:2245:60	0/0:22,0:0:22:0,66,212:0:848:22	0/1:32,29:29:61:91,0,174:1185:1231:32	0/0:53,1:1:54:0,129,474:41:2040:53	0/0:45,0:0:45:0,135,486:0:1753:45	1/1:0,137:137:137:1438,412,0:5504:0:0	0/1:76,39:39:115:50,0,309:1570:2888:76	0/1:12,19:19:31:180,0,196:751:443:12	0/0:72,0:0:72:0,217,696:0:2675:72	1/1:0,102:102:102:954,307,0:4052:0:0	0/1:46,34:34:80:105,0,197:1394:1779:46	0/1:39,74:74:113:417,0,70:2985:1508:39	0/1:54,38:38:92:155,0,229:1487:2048:54	1/1:0,40:40:40:335,120,0:1628:0:0	1/1:0,112:112:112:1127,337,0:4487:0:0	1/1:0,30:30:30:281,90,0:1207:0:0	0/0:60,0:0:60:0,181,1165:0:2229:60	0/1:57,60:60:117:240,0,166:2387:2196:57	1/1:0,105:105:105:1085,316,0:4239:0:0	1/1:0,68:68:68:703,205,0:2721:0:0	1/1:0,83:83:83:821,250,0:3304:0:0	1/1:0,38:38:38:359,114,0:1536:0:0	0/1:12,22:22:34:141,0,16:876:472:12	0/1:81,95:95:176:339,0,242:3809:2922:81	0/0:50,0:0:50:0,151,429:0:1919:50	1/1:0,47:47:47:520,141,0:1874:0:0	1/1:0,5:5:5:123,15,0:201:0:0	0/1:34,38:38:72:186,0,79:1504:1283:34	1/1:0,73:73:73:742,220,0:2906:0:0	1/1:0,31:31:31:296,93,0:1214:0:0	0/1:60,57:57:117:269,0,247:2282:2267:60	0/1:18,36:36:54:153,0,55:1456:703:18	1/1:0,72:72:72:749,217,0:2896:0:0	0/1:68,35:35:103:96,0,289:1379:2653:68	0/1:5,6:6:11:22,0,1:246:191:5	0/1:29,12:12:41:40,0,152:469:1114:29	0/1:16,3:3:19:20,0,70:109:611:16	0/1:62,62:62:124:285,0,300:2479:2391:62	0/1:44,61:61:105:429,0,146:2417:1696:44	0/0:44,0:0:44:0,132,859:0:1616:44	0/0:80,0:0:80:0,241,860:0:3096:80	0/0:6,0:0:6:0,18,49:0:224:6	0/0:79,0:0:79:0,238,888:0:3072:79	0/0:71,0:0:71:0,214,703:0:2693:71	0/0:57,0:0:57:0,172,648:0:2112:57	0/1:30,37:37:67:186,0,72:1449:1165:30	1/1:0,59:59:59:647,178,0:2358:0:0	1/1:0,36:36:36:328,108,0:1444:0:0	0/1:23,14:14:37:50,0,106:556:910:23	0/0:41,11:11:52:0,6,335:451:1610:41	0/1:24,20:20:44:77,0,114:812:908:24	0/1:37,29:29:66:82,0,186:1141:1447:37	0/1:68,82:82:150:390,0,286:3252:2701:68	1/1:38,80:80:118:455,24,0:3219:1416:38	1/1:0,77:77:77:892,232,0:3083:0:0	0/1:8,17:17:25:67,0,11:680:305:8	0/0:25,0:0:25:0,75,229:0:953:25	0/1:36,20:20:56:39,0,149:784:1395:36	0/1:34,18:18:52:19,0,191:715:1297:34	0/0:4,0:0:4:0,12,56:0:146:4	1/1:0,11:11:11:272,33,0:435:0:0	0/1:62,31:31:93:27,0,264:1236:2309:62	0/0:38,0:0:38:0,114,319:0:1490:38	1/1:0,132:132:132:1281,397,0:5297:0:0	0/0:45,0:0:45:0,135,388:0:1792:45	0/0:5,1:1:6:0,9,45:41:201:5	1/1:0,43:43:43:405,129,0:1750:0:0	0/0:26,0:0:26:0,78,275:0:970:26	0/0:22,0:0:22:0,66,216:0:835:22	0/1:13,10:10:23:26,0,77:397:484:13	0/1:26,24:24:50:184,0,154:926:1008:26	0/1:63,70:70:133:300,0,279:2747:2444:63	1/1:0,28:28:28:253,84,0:1144:0:0	0/1:17,13:13:30:42,0,78:529:665:17	0/1:70,39:39:109:41,0,515:1557:2549:70	1/1:0,93:93:94:922,280,0:3729:0:0	0/1:49,65:65:114:210,0,224:2621:1950:49	0/1:14,12:12:26:46,0,117:473:510:14	1/1:0,101:101:101:925,304,0:4037:0:0	0/1:8,13:13:21:129,0,62:515:296:8	1/1:0,94:94:94:939,283,0:3765:0:0	1/1:0,75:75:75:653,226,0:2996:0:0	1/1:0,37:37:37:385,111,0:1478:0:0	0/1:17,22:22:39:84,0,53:902:662:17	0/0:37,0:0:37:0,111,332:0:1333:37	1/1:0,71:71:71:818,214,0:2850:0:0	0/0:32,0:0:32:0,96,267:0:1221:32	1/1:0,46:46:46:470,138,0:1836:0:0	0/0:41,0:0:41:0,123,414:0:1564:41	0/0:29,0:0:29:0,87,311:0:1109:29	0/0:26,0:0:26:0,78,301:0:980:26	0/1:9,9:9:18:64,0,55:337:343:9	0/0:33,7:7:40:0,69,373:287:1292:33	1/1:0,60:60:60:578,181,0:2435:0:0	0/1:31,22:22:53:90,0,122:889:1209:31	1/1:0,83:83:83:745,250,0:3320:0:0	0/0:118,0:0:118:0,355,1207:0:4424:118	1/1:0,41:41:41:400,123,0:1601:0:0	1/1:0,19:19:19:185,57,0:757:0:0	1/1:0,42:42:42:419,126,0:1662:0:0	1/1:0,46:46:46:428,138,0:1807:0:0	0/0:13,3:3:16:0,24,95:115:512:13	0/1:14,8:8:22:112,0,324:328:551:14
29348210	120978	29348210_120978	A	T	313906	.	AB=0.491313;ABP=11.4985;AC=118;AF=0.500309;AN=224;AO=19011;CIGAR=1X;DP=169408;DPB=75389;DPRA=0.953374;EPP=158.568;EPPR=1006.69;GTI=42;LEN=1;MEANALT=1.00502;MQM=12.4607;MQMR=11.1076;NS=2112;NUMALT=1;ODDS=0.00359101;PAIRED=0.865762;PAIREDR=0.884007;PAO=0;PQA=0;PQR=0;PRO=0;PROBE=SNP|RAPIDGENOMICS_3404_41205||SNP|RAPIDGENOMICS_3404_41206||SNP|RAPIDGENOMICS_3404_41207||SNP|RAPIDGENOMICS_3404_41208;QA=753861;QR=1505782;RO=37459;RPL=10531;RPP=483.496;RPPR=670.379;RPR=8480;RUN=1;SAF=9267;SAP=28.9991;SAR=9744;SRF=18437;SRP=22.8488;SRR=19022;TYPE=snp;technology.illumina=1	GT:AD:AO:DP:PL:QA:QR:RO	0/1:11,17:17:28:94,0,8:680:447:11	0/1:14,10:10:24:66,0,37:410:574:14	0/0:5,0:0:5:0,15,58:0:205:5	0/0:76,0:0:76:0,229,736:0:3036:76	1/1:0,23:23:23:282,69,0:898:0:0	0/1:59,35:35:94:2,0,459:1409:2348:59	1/1:0,8:8:8:147,24,0:309:0:0	0/0:18,0:0:18:0,54,270:0:730:18	0/1:37,32:32:69:70,0,159:1294:1501:37	0/1:31,39:39:70:177,0,182:1564:1240:31	0/0:32,0:0:32:0,96,343:0:1308:32	0/1:37,47:47:84:165,0,58:1864:1479:37	0/0:63,0:0:63:0,190,658:0:2509:63	0/0:18,0:0:18:0,54,210:0:715:18	1/1:0,86:86:86:827,259,0:3480:0:0	0/0:83,25:25:108:0,55,491:990:3304:83	0/1:9,7:7:16:75,0,174:274:361:9	0/0:53,0:0:53:0,160,544:0:2138:53	1/1:0,43:43:43:380,129,0:1736:0:0	0/1:27,29:29:56:89,0,65:1167:1091:27	0/1:31,49:49:80:259,0,28:1968:1236:31	0/1:60,47:47:107:86,0,174:1883:2419:60	1/1:0,47:47:48:426,141,0:1883:0:0	1/1:0,164:164:164:1442,494,0:6604:0:0	1/1:0,28:28:28:290,84,0:1136:0:0	0/0:53,1:1:54:0,126,1154:37:2116:53	0/1:33,47:47:80:203,0,30:1909:1341:33	1/1:0,85:85:85:835,256,0:3458:0:0	1/1:0,116:116:116:997,349,0:4682:0:0	1/1:0,45:45:45:410,135,0:1788:0:0	1/1:0,19:19:19:147,57,0:754:0:0	0/1:18,25:25:43:202,0,41:1012:716:18	1/1:35,84:84:120:394,15,0:3379:1406:35	0/0:28,0:0:28:0,84,238:0:1112:28	1/1:0,61:61:61:523,184,0:2489:0:0	1/1:0,10:10:10:85,30,0:388:0:0	0/1:10,21:21:31:109,0,3:838:373:10	1/1:0,25:25:25:270,75,0:983:0:0	1/1:0,51:51:51:539,154,0:2047:0:0	0/1:40,27:27:67:67,0,155:1035:1610:40	0/1:34,20:20:54:2,0,175:807:1366:34	1/1:0,44:44:44:448,132,0:1750:0:0	0/1:39,45:45:84:145,0,55:1829:1557:39	0/1:8,7:7:15:8,0,59:287:328:8	0/1:36,49:49:85:144,0,61:1965:1458:36	0/1:23,8:8:31:55,0,154:319:908:23	0/1:45,40:40:85:168,0,193:1623:1819:45	0/1:50,46:46:96:140,0,211:1842:2005:50	0/0:46,0:0:46:0,138,1064:0:1824:46	0/0:25,0:0:25:0,75,209:0:1017:25	0/0:17,0:0:17:0,51,130:0:665:17	0/0:61,0:0:61:0,184,595:0:2458:61	0/0:112,0:0:112:0,337,1214:0:4528:112	0/0:45,0:0:45:0,135,656:0:1794:45	0/1:31,30:30:61:64,0,117:1202:1259:31	1/1:0,77:77:77:879,232,0:3067:0:0	1/1:0,50:50:50:468,151,0:2023:0:0	0/1:9,24:24:33:128,0,37:976:361:9	0/1:5,11:11:16:53,0,16:447:197:5	0/1:17,12:12:29:13,0,57:483:670:17	0/1:26,17:17:43:22,0,99:693:1018:26	0/1:107,64:64:171:189,0,379:2604:4331:107	0/1:36,44:44:80:193,0,56:1757:1452:36	1/1:0,43:43:43:571,129,0:1714:0:0	0/1:23,33:33:56:123,0,64:1326:930:23	0/0:49,0:0:49:0,148,432:0:1951:49	0/1:8,16:16:24:178,0,28:639:328:8	0/0:29,7:7:36:0,48,206:287:1177:29	0/0:5,2:2:7:0,0,25:82:201:5	1/1:0,6:6:6:136,18,0:246:0:0	0/0:60,22:22:82:0,57,465:894:2397:60	0/0:34,0:0:34:0,102,323:0:1355:34	1/1:0,123:123:123:1205,370,0:4941:0:0	0/0:53,0:0:53:0,160,529:0:2119:53	1/1:1,2:2:3:8,1,0:82:41:1	1/1:0,53:53:53:471,160,0:2113:0:0	0/0:45,0:0:45:0,135,372:0:1833:45	0/0:12,0:0:12:0,36,117:0:470:12	0/1:26,18:18:44:123,0,227:716:1058:26	0/1:34,38:38:72:134,0,75:1515:1350:34	0/1:35,85:85:120:369,0,17:3452:1422:35	1/1:0,50:50:50:500,151,0:2002:0:0	0/0:21,2:2:23:0,54,173:78:845:21	0/0:37,20:20:57:0,14,166:820:1482:37	1/1:0,47:47:47:612,141,0:1879:0:0	0/1:56,39:39:96:62,0,191:1591:2270:56	0/1:15,16:16:31:67,0,56:643:615:15	1/1:0,119:119:119:1153,358,0:4812:0:0	0/1:14,15:15:29:100,0,78:598:574:14	1/1:2,82:82:84:880,237,0:3316:63:2	1/1:0,43:43:43:453,129,0:1725:0:0	1/1:0,43:43:44:422,129,0:1745:0:0	0/1:24,11:11:35:10,0,123:447:972:24	0/0:8,0:0:8:0,24,73:0:328:8	1/1:0,56:56:56:512,169,0:2257:0:0	0/0:18,0:0:18:0,54,177:0:726:18	1/1:2,56:56:58:575,159,0:2231:82:2	0/0:11,0:0:11:0,33,170:0:428:11	0/0:28,0:0:28:0,84,296:0:1140:28	0/0:23,0:0:23:0,69,297:0:926:23	1/1:4,10:10:14:52,9,0:406:160:4	1/1:3,18:18:21:171,43,0:721:123:3	1/1:0,47:47:47:415,141,0:1896:0:0	0/0:47,17:17:64:0,43,268:684:1892:47	1/1:0,32:32:32:310,96,0:1299:0:0	0/0:115,0:0:115:0,346,1123:0:4672:115	1/1:0,27:27:27:326,81,0:1086:0:0	1/1:0,46:46:46:471,138,0:1828:0:0	1/1:0,32:32:32:398,96,0:1277:0:0	1/1:0,83:83:83:685,250,0:3332:0:0	0/0:1,0:0:1:0,3,9:0:41:1	0/1:16,12:12:28:170,0,299:470:634:16
29348679	93904	29348679_93904	C	T	61898.9	.	AB=0.495118;ABP=3.94327;AC=36;AF=0.14644;AN=222;AO=3723;CIGAR=1X;DP=105734;DPB=41172;DPRA=1.00512;EPP=778.4;EPPR=3082.11;GTI=132;LEN=1;MEANALT=1.00665;MQM=12.8966;MQMR=11.4358;NS=2112;NUMALT=1;ODDS=0.00298578;PAIRED=0.854956;PAIREDR=0.89643;PAO=0;PQA=0;PQR=0;PRO=0;PROBE=Intergenic|RAPIDGENOMICS_3404_06190;QA=146449;QR=1349044;RO=34035;RPL=1331;RPP=659.597;RPPR=13400.6;RPR=2392;RUN=1;SAF=2604;SAP=1289.23;SAR=1119;SRF=23300;SRP=10075.9;SRR=10735;TYPE=snp;technology.illumina=1	GT:AD:AO:DP:PL:QA:QR:RO	0/0:4,0:0:4:0,12,31:0:160:4	0/0:8,0:0:8:0,24,78:0:324:8	0/0:25,0:0:25:0,75,359:0:1012:25	0/1:42,39:39:81:171,0,163:1501:1701:42	0/0:10,0:0:10:0,30,161:0:397:10	0/0:62,0:0:62:0,187,610:0:2452:62	0/0:13,0:0:13:0,39,386:0:529:13	./.:.:.:.:.:.:.:.	0/0:23,5:5:28:0,43,181:205:913:23	0/0:46,0:0:46:0,138,436:0:1834:46	0/0:9,0:0:9:0,27,76:0:356:9	0/0:74,0:0:74:0,223,756:0:2924:74	0/0:32,0:0:32:0,96,305:0:1304:32	1/1:4,25:25:29:249,53,0:1017:156:4	0/0:36,0:0:36:0,108,427:0:1442:36	0/0:55,0:0:55:0,166,590:0:2239:55	0/0:6,0:0:6:0,18,152:0:228:6	0/0:29,0:0:29:0,87,262:0:1122:29	0/0:31,0:0:31:0,93,293:0:1263:31	0/1:34,33:33:67:239,0,198:1345:1367:34	0/0:13,0:0:13:0,39,150:0:529:13	0/0:38,0:0:38:0,114,404:0:1536:38	0/0:18,0:0:18:0,54,205:0:730:18	0/0:37,0:0:37:0,111,374:0:1454:37	0/1:7,4:4:11:0,0,32:164:271:7	0/0:37,0:0:37:0,111,775:0:1403:37	0/0:21,0:0:21:0,63,236:0:835:21	0/1:18,19:19:37:71,0,63:757:713:18	0/0:24,0:0:24:0,72,208:0:944:24	0/0:31,0:0:31:0,93,316:0:1198:31	0/1:7,5:5:12:24,0,73:191:283:7	0/1:6,13:13:19:58,0,11:529:242:6	0/0:72,0:0:72:0,217,742:0:2856:72	0/0:13,0:0:13:0,39,98:0:533:13	0/0:36,0:0:36:0,108,332:0:1426:36	0/0:2,0:0:2:0,6,18:0:82:2	0/0:33,0:0:33:0,99,447:0:1322:33	0/0:46,0:0:46:0,138,460:0:1823:46	0/0:22,0:0:22:0,66,171:0:869:22	0/1:18,13:13:31:19,0,183:516:721:18	0/0:40,0:0:40:0,120,384:0:1595:40	0/0:34,0:0:34:0,102,293:0:1332:34	0/0:63,0:0:63:0,190,585:0:2537:63	0/0:10,0:0:10:0,30,99:0:406:10	0/0:31,0:0:31:0,93,345:0:1259:31	0/0:8,0:0:8:0,24,89:0:301:8	0/0:58,0:0:58:0,175,498:0:2319:58	0/0:55,0:0:55:0,166,483:0:2192:55	0/0:19,0:0:19:0,57,288:0:702:19	0/0:22,0:0:22:0,66,197:0:898:22	0/0:12,0:0:12:0,36,132:0:488:12	1/1:0,34:34:34:400,102,0:1342:0:0	0/0:38,0:0:38:0,114,368:0:1523:38	0/0:27,0:0:27:0,81,359:0:1053:27	0/0:37,0:0:37:0,111,411:0:1464:37	0/0:20,0:0:20:0,60,183:0:803:20	0/0:16,0:0:16:0,48,190:0:631:16	0/0:15,0:0:15:0,45,144:0:597:15	0/0:19,0:0:19:0,57,190:0:738:19	0/0:13,0:0:13:0,39,107:0:514:13	0/0:23,0:0:23:0,69,212:0:892:23	0/0:66,0:0:66:0,199,594:0:2644:66	0/1:34,26:26:60:114,0,231:1040:1328:34	1/1:0,34:34:34:327,102,0:1377:0:0	0/0:22,0:0:22:0,66,217:0:880:22	0/0:6,0:0:6:0,18,69:0:210:6	1/1:12,28:28:40:172,21,0:1140:470:12	0/0:26,0:0:26:0,78,285:0:1058:26	0/0:29,7:7:36:0,33,301:283:1166:29	0/0:13,0:0:13:0,39,228:0:487:13	0/1:24,26:26:50:180,0,186:1057:972:24	0/0:21,0:0:21:0,63,218:0:820:21	0/1:37,31:31:68:52,0,138:1271:1491:37	0/0:34,0:0:34:0,102,275:0:1372:34	0/0:11,0:0:11:0,33,118:0:421:11	0/0:22,0:0:22:0,66,200:0:885:22	0/1:2,1:1:3:2,0,32:41:82:2	0/0:17,0:0:17:0,51,218:0:679:17	0/0:12,0:0:12:0,36,136:0:474:12	0/1:9,5:5:14:27,0,27:205:360:9	0/0:61,0:0:61:0,184,540:0:2467:61	0/0:6,0:0:6:0,18,43:0:242:6	0/0:28,0:0:28:0,84,230:0:1140:28	1/1:0,31:31:31:338,93,0:1238:0:0	0/1:19,21:21:40:65,0,95:848:767:19	0/1:31,14:14:45:47,0,187:543:1253:31	0/0:22,0:0:22:0,66,232:0:898:22	0/1:25,20:20:45:57,0,143:812:995:25	0/0:14,0:0:14:0,42,156:0:535:14	0/0:75,0:0:75:0,226,777:0:2955:75	0/0:35,0:0:35:0,105,320:0:1431:35	0/0:27,0:0:27:0,81,415:0:1067:27	0/1:9,18:18:27:79,0,47:726:346:9	0/0:5,0:0:5:0,15,51:0:205:5	0/1:7,7:7:14:20,0,11:264:269:7	0/1:3,9:9:12:41,0,13:360:123:3	0/0:37,0:0:37:0,111,363:0:1474:37	0/0:12,0:0:12:0,36,137:0:488:12	0/0:13,5:5:18:0,12,81:201:533:13	0/0:15,0:0:15:0,45,134:0:602:15	0/0:17,0:0:17:0,51,273:0:671:17	0/0:8,0:0:8:0,24,76:0:306:8	0/0:12,0:0:12:0,36,172:0:483:12	1/1:7,22:22:29:93,7,0:877:287:7	0/0:17,0:0:17:0,51,151:0:676:17	0/1:25,26:26:51:100,0,41:1054:953:25	1/1:0,20:20:20:178,60,0:803:0:0	0/0:27,0:0:27:0,81,315:0:1054:27	0/0:23,0:0:23:0,69,204:0:912:23	0/0:21,0:0:21:0,63,236:0:835:21	1/1:0,2:2:2:37,6,0:78:0:0	0/1:7,13:13:20:195,0,160:499:274:7
29348679	94005	29348679_94005	T	G	100054	.	AB=0.485612;ABP=18.5074;AC=34;AF=0.14078;AN=224;AO=5805;CIGAR=1X;DP=175654;DPB=71568;DPRA=0.98952;EPP=75.1013;EPPR=884.081;GTI=74;LEN=1;MEANALT=1.02521;MQM=12.9206;MQMR=11.195;NS=2112;NUMALT=1;ODDS=0.00599232;PAIRED=0.842894;PAIREDR=0.880525;PAO=0;PQA=0;PQR=0;PRO=0;PROBE=Intergenic|RAPIDGENOMICS_3404_06190;QA=230247;QR=2390029;RO=59368;RPL=2877;RPP=3.98325;RPPR=6.43518;RPR=2928;RUN=1;SAF=2900;SAP=3.01965;SAR=2905;SRF=29361;SRP=18.2742;SRR=30007;TYPE=snp;technology.illumina=1	GT:AD:AO:DP:PL:QA:QR:RO	0/0:34,0:0:34:0,102,317:0:1363:34	0/0:30,0:0:30:0,90,433:0:1213:30	0/0:19,0:0:19:0,57,228:0:765:19	0/1:53,74:74:127:376,0,129:2931:2119:53	0/0:16,0:0:16:0,48,207:0:616:16	0/0:88,0:0:88:0,265,840:0:3496:88	0/0:6,0:0:9:0,18,131:0:242:6	0/0:18,0:0:18:0,54,147:0:730:18	0/1:36,16:16:52:1,0,128:656:1468:36	0/0:103,0:0:103:0,310,1069:0:4166:103	0/0:15,0:0:15:0,45,145:0:603:15	0/0:126,0:0:126:0,379,1322:0:5110:126	0/0:66,0:0:66:0,199,610:0:2698:66	0/1:17,24:24:41:162,0,3:967:671:17	0/0:53,0:0:53:0,160,527:0:2136:53	0/0:130,0:0:130:0,391,1358:0:5253:130	0/0:21,0:0:21:0,63,526:0:838:21	0/0:44,0:0:44:0,132,510:0:1791:44	0/0:32,0:0:32:0,96,366:0:1281:32	0/1:58,49:49:107:326,0,152:1938:2358:58	0/0:72,0:0:72:0,217,753:0:2900:72	0/0:36,0:0:36:0,108,315:0:1472:36	0/0:17,0:0:17:0,51,170:0:689:17	0/0:104,0:0:104:0,313,1026:0:4180:104	0/0:12,2:2:14:0,25,76:82:475:12	0/0:43,0:0:47:0,129,948:0:1687:43	0/0:41,0:0:41:0,123,559:0:1628:41	0/1:32,21:21:53:17,0,124:861:1274:32	0/0:77,0:0:77:0,232,699:0:3136:77	0/0:59,0:0:59:0,178,506:0:2407:59	0/1:10,6:6:16:32,0,70:193:410:10	1/1:3,15:15:18:107,7,0:596:123:3	0/0:120,0:0:120:0,361,1200:0:4840:120	0/0:21,0:0:21:0,63,162:0:861:21	0/0:70,2:2:72:0,202,653:78:2823:70	0/0:10,0:0:10:0,30,200:0:406:10	0/0:42,0:0:42:0,126,427:0:1714:42	0/0:49,0:0:49:0,148,458:0:2005:49	0/0:47,0:0:47:0,141,462:0:1889:47	0/1:27,25:25:52:98,0,143:1025:1085:27	0/0:49,0:0:49:0,148,446:0:1984:49	0/0:56,0:0:56:0,169,509:0:2287:56	0/0:82,0:0:82:0,247,754:0:3270:82	0/0:18,0:0:18:0,54,151:0:724:18	0/0:41,0:0:41:0,123,456:0:1677:41	0/0:11,0:0:11:0,33,107:0:447:11	0/0:75,0:0:75:0,226,753:0:3002:75	0/0:74,0:0:74:0,223,671:0:2918:74	0/0:30,0:0:33:0,90,590:0:1175:30	0/0:37,0:0:37:0,111,381:0:1492:37	0/0:14,0:0:14:0,42,155:0:574:14	1/1:0,44:44:44:423,132,0:1746:0:0	0/0:85,0:0:85:0,256,805:0:3477:85	0/0:51,0:0:51:0,154,628:0:2035:51	0/0:62,0:0:62:0,187,628:0:2498:62	0/0:53,0:0:53:0,160,541:0:2123:53	0/0:35,0:0:35:0,105,323:0:1431:35	0/0:30,0:0:30:0,90,310:0:1203:30	0/0:33,0:0:33:0,99,303:0:1349:33	0/0:19,0:0:19:0,57,157:0:779:19	0/0:47,0:0:47:0,141,488:0:1870:47	0/0:139,0:0:139:0,418,1500:0:5646:139	0/1:50,50:50:100:167,0,212:1992:2027:50	1/1:0,46:46:46:520,138,0:1858:0:0	0/0:22,0:0:22:0,66,214:0:881:22	0/0:9,0:0:9:0,27,73:0:369:9	0/1:10,24:24:34:148,0,3:980:410:10	0/0:39,0:0:39:0,117,425:0:1574:39	0/0:22,0:0:22:0,66,259:0:898:22	0/0:29,3:3:32:0,17,483:118:1132:29	0/1:41,31:31:72:135,0,112:1240:1659:41	0/0:49,0:0:49:0,148,516:0:1939:49	0/1:52,37:37:89:57,0,255:1468:2082:52	0/0:59,0:0:59:0,178,526:0:2397:59	0/0:16,0:0:16:0,48,169:0:642:16	0/0:38,0:0:38:0,114,355:0:1532:38	0/0:21,4:4:25:0,23,202:155:849:21	0/0:18,0:0:18:0,54,200:0:720:18	0/0:21,0:0:21:0,63,230:0:806:21	0/1:28,36:36:64:176,0,48:1425:1136:28	0/0:91,0:0:91:0,274,869:0:3683:91	0/0:16,0:0:16:0,48,160:0:643:16	0/0:25,0:0:25:0,75,275:0:1013:25	1/1:0,39:39:39:392,117,0:1591:0:0	0/1:22,27:27:49:126,0,50:1094:898:22	0/1:89,44:44:133:87,0,480:1779:3573:89	0/0:18,0:0:18:0,54,174:0:729:18	0/1:34,47:47:81:264,0,143:1898:1355:34	0/0:34,0:0:34:0,102,410:0:1382:34	0/0:90,0:0:90:0,271,797:0:3631:90	0/0:59,0:0:59:0,178,530:0:2407:59	0/0:30,0:0:30:0,90,296:0:1203:30	0/1:18,15:15:33:31,0,200:611:715:18	0/0:15,0:0:15:0,45,136:0:615:15	0/1:18,7:7:25:7,0,76:283:719:18	0/1:16,16:16:32:41,0,67:625:633:16	0/0:62,0:0:62:0,187,582:0:2494:62	0/0:12,0:0:12:0,36,97:0:483:12	0/1:11,9:9:20:4,0,69:367:447:11	0/0:31,0:0:31:0,93,267:0:1231:31	0/0:20,0:0:20:0,60,238:0:803:20	0/0:24,0:0:24:0,72,312:0:971:24	0/0:40,0:0:40:0,120,481:0:1628:40	0/1:15,20:20:35:67,0,32:808:611:15	0/0:35,0:0:35:0,105,372:0:1431:35	0/1:60,75:75:135:260,0,90:3029:2435:60	1/1:0,36:36:36:390,108,0:1454:0:0	0/0:46,0:0:46:0,138,447:0:1822:46	0/0:22,0:0:22:0,66,222:0:881:22	0/0:62,0:0:62:0,187,717:0:2486:62	1/1:0,1:1:1:9,3,0:41:0:0	0/1:6,19:19:26:277,0,86:753:246:6
29348679	94011	29348679_94011	T	C	86157.4	.	AB=0.485738;ABP=18.1858;AC=35;AF=0.140161;AN=224;AO=5754;CIGAR=1X;DP=175259;DPB=70994;DPRA=0.975715;EPP=208.551;EPPR=1486.1;GTI=83;LEN=1;MEANALT=1.01538;MQM=12.8306;MQMR=11.1935;NS=2112;NUMALT=1;ODDS=0.00779025;PAIRED=0.84741;PAIREDR=0.879995;PAO=0;PQA=0;PQR=0;PRO=0;PROBE=Intergenic|RAPIDGENOMICS_3404_06190;QA=227206;QR=2374751;RO=58964;RPL=3075;RPP=62.1903;RPPR=99.6593;RPR=2679;RUN=1;SAF=2819;SAP=8.08839;SAR=2935;SRF=28497;SRP=145.933;SRR=30467;TYPE=snp;technology.illumina=1	GT:AD:AO:DP:PL:QA:QR:RO	0/0:39,0:0:39:0,117,389:0:1532:39	0/0:30,0:0:30:0,90,433:0:1213:30	0/0:15,0:0:15:0,45,199:0:598:15	0/1:50,83:83:133:423,0,89:3292:2009:50	0/0:16,0:0:16:0,48,207:0:648:16	0/0:83,0:0:83:0,250,789:0:3300:83	0/0:10,0:0:10:0,30,246:0:406:10	0/0:18,0:0:18:0,54,147:0:738:18	0/1:36,17:17:53:23,0,127:689:1434:36	0/0:100,0:0:100:0,301,1037:0:4030:100	0/0:17,0:0:17:0,51,163:0:670:17	0/0:124,0:0:124:0,373,1302:0:5005:124	0/0:67,0:0:67:0,202,616:0:2717:67	1/1:17,29:29:46:227,12,0:1181:689:17	0/0:50,0:0:50:0,151,509:0:2019:50	0/0:130,0:0:130:0,391,1371:0:5241:130	0/0:20,0:0:20:0,60,471:0:774:20	0/0:52,0:0:52:0,157,574:0:2081:52	0/0:32,0:0:32:0,96,362:0:1285:32	0/1:48,49:49:97:361,0,94:1957:1943:48	0/0:75,0:0:75:0,226,795:0:3042:75	0/0:36,0:0:36:0,108,313:0:1451:36	0/0:17,0:0:17:0,51,170:0:693:17	0/0:110,0:0:110:0,331,1065:0:4402:110	0/0:11,2:2:13:0,22,64:79:443:11	0/0:47,0:0:47:0,141,1059:0:1901:47	0/0:43,0:0:43:0,129,583:0:1689:43	0/1:32,20:20:52:10,0,122:807:1267:32	0/0:77,0:0:77:0,232,699:0:3124:77	0/0:54,0:0:54:0,163,466:0:2165:54	0/1:8,6:6:14:48,0,51:215:324:8	1/1:3,15:15:18:107,7,0:603:123:3	0/0:110,0:0:110:0,331,1094:0:4451:110	0/0:22,0:0:22:0,66,171:0:881:22	0/0:63,0:0:63:0,190,594:0:2538:63	0/0:10,0:0:10:0,30,201:0:410:10	0/0:42,0:0:42:0,126,429:0:1713:42	0/0:53,0:0:53:0,160,495:0:2131:53	0/0:47,0:0:47:0,141,468:0:1915:47	0/1:27,25:25:52:98,0,147:1017:1095:27	0/0:47,0:0:47:0,141,428:0:1902:47	0/0:54,0:0:54:0,163,494:0:2193:54	0/0:76,0:0:76:0,229,707:0:3074:76	0/0:18,0:0:18:0,54,151:0:729:18	0/0:44,0:0:44:0,132,480:0:1774:44	0/0:12,0:0:12:0,36,118:0:492:12	0/0:69,0:0:69:0,208,727:0:2787:69	0/0:69,0:0:69:0,208,658:0:2773:69	0/0:34,0:0:34:0,102,680:0:1358:34	0/0:38,0:0:38:0,114,389:0:1519:38	0/0:13,0:0:13:0,39,147:0:529:13	1/1:0,42:42:42:394,126,0:1685:0:0	0/0:85,0:0:85:0,256,805:0:3446:85	0/0:49,0:0:49:0,148,582:0:1908:49	0/0:61,0:0:61:0,184,620:0:2480:61	0/0:50,0:0:50:0,151,517:0:2034:50	0/0:33,0:0:33:0,99,305:0:1345:33	0/0:30,0:0:30:0,90,312:0:1208:30	0/0:35,0:0:35:0,105,322:0:1400:35	0/0:20,0:0:20:0,60,187:0:816:20	0/0:49,0:0:49:0,148,530:0:1960:49	0/0:138,0:0:138:0,415,1492:0:5608:138	0/1:47,49:49:96:153,0,198:1918:1892:47	1/1:0,45:45:45:511,135,0:1807:0:0	0/0:22,0:0:22:0,66,213:0:849:22	0/0:10,0:0:10:0,30,80:0:410:10	0/1:10,22:22:32:112,0,9:890:406:10	0/0:36,0:0:36:0,108,381:0:1468:36	0/0:22,0:0:22:0,66,259:0:885:22	0/0:31,1:1:32:0,55,625:41:1241:31	0/1:41,31:31:72:135,0,112:1240:1655:41	0/0:45,0:0:45:0,135,456:0:1819:45	0/1:52,34:34:86:44,0,267:1374:2061:52	0/0:59,0:0:59:0,178,526:0:2402:59	0/0:17,0:0:17:0,51,178:0:693:17	0/0:38,0:0:38:0,114,358:0:1541:38	0/0:24,4:4:28:0,35,254:137:975:24	0/0:18,0:0:18:0,54,163:0:720:18	0/0:20,0:0:20:0,60,224:0:784:20	0/1:28,36:36:64:177,0,47:1443:1136:28	0/0:92,0:0:92:0,277,866:0:3682:92	0/0:15,0:0:15:0,45,155:0:615:15	0/0:28,0:0:28:0,84,325:0:1117:28	1/1:0,43:43:43:423,129,0:1711:0:0	0/1:22,27:27:49:126,0,50:1086:886:22	0/1:84,44:44:128:102,0,387:1785:3424:84	0/0:18,0:0:18:0,54,174:0:730:18	0/1:33,47:47:80:263,0,152:1863:1313:33	0/0:35,0:0:35:0,105,418:0:1381:35	0/0:86,0:0:86:0,259,771:0:3501:86	0/0:56,0:0:56:0,169,506:0:2276:56	0/0:31,0:0:31:0,93,327:0:1263:31	0/1:18,10:10:28:6,0,208:410:706:18	0/0:15,0:0:15:0,45,136:0:615:15	0/1:18,7:7:25:6,0,85:281:721:18	0/1:16,15:15:31:34,0,76:613:633:16	0/0:64,0:0:64:0,193,597:0:2554:64	0/0:15,0:0:15:0,45,145:0:606:15	0/1:11,9:9:20:4,0,67:369:420:11	0/0:31,0:0:31:0,93,267:0:1203:31	0/0:20,0:0:20:0,60,239:0:786:20	0/0:24,0:0:24:0,72,309:0:957:24	0/0:46,0:0:46:0,138,576:0:1837:46	0/1:17,20:20:37:60,0,41:809:685:17	0/0:39,0:0:39:0,117,378:0:1541:39	0/1:60,80:80:140:302,0,75:3179:2418:60	1/1:0,38:38:38:407,114,0:1499:0:0	0/0:48,0:0:48:0,144,484:0:1935:48	0/0:23,0:0:23:0,69,230:0:908:23	0/0:66,0:0:66:0,199,778:0:2694:66	1/1:0,1:1:1:9,3,0:31:0:0	0/1:6,18:18:24:280,0,72:721:232:6
29348679	94013	29348679_94013	G	T	85456.8	.	AB=0.481882;ABP=28.0317;AC=35;AF=0.140161;AN=224;AO=5754;CIGAR=1X;DP=175450;DPB=70957;DPRA=0.983806;EPP=242.127;EPPR=1594.29;GTI=68;LEN=1;MEANALT=1.00438;MQM=12.8274;MQMR=11.1958;NS=2112;NUMALT=1;ODDS=0.00138694;PAIRED=0.847758;PAIREDR=0.880557;PAO=0;PQA=0;PQR=0;PRO=0;PROBE=Intergenic|RAPIDGENOMICS_3404_06190;QA=227241;QR=2377155;RO=58957;RPL=3122;RPP=93.6204;RPPR=235.237;RPR=2632;RUN=1;SAF=2823;SAP=7.41212;SAR=2931;SRF=28284;SRP=213.219;SRR=30673;TYPE=snp;technology.illumina=1	GT:AD:AO:DP:PL:QA:QR:RO	0/0:38,0:0:38:0,114,382:0:1517:38	0/0:29,0:0:29:0,87,425:0:1167:29	0/0:11,0:0:11:0,33,173:0:447:11	0/1:51,83:83:134:420,0,94:3292:2057:51	0/0:17,0:0:17:0,51,215:0:679:17	0/0:77,0:0:77:0,232,757:0:3071:77	0/0:12,0:0:12:0,36,272:0:483:12	0/0:18,0:0:18:0,54,147:0:729:18	0/1:36,17:17:53:23,0,127:689:1438:36	0/0:99,0:0:99:0,298,1019:0:4038:99	0/0:17,0:0:17:0,51,161:0:652:17	0/0:122,0:0:122:0,367,1283:0:4959:122	0/0:66,0:0:66:0,199,608:0:2676:66	0/1:17,29:29:46:215,0,12:1181:680:17	0/0:50,0:0:50:0,151,508:0:2033:50	0/0:131,0:0:131:0,394,1376:0:5257:131	0/0:20,0:0:20:0,60,488:0:799:20	0/0:52,0:0:52:0,157,574:0:2101:52	0/0:32,0:0:32:0,96,365:0:1268:32	0/1:47,49:49:96:364,0,70:1957:1911:47	0/0:75,0:0:75:0,226,797:0:3029:75	0/0:38,0:0:38:0,114,330:0:1523:38	0/0:17,0:0:17:0,51,170:0:683:17	0/0:112,0:0:112:0,337,1073:0:4516:112	0/0:13,2:2:15:0,28,77:79:506:13	0/0:48,0:0:49:0,144,1065:0:1888:48	0/0:43,0:0:43:0,129,581:0:1697:43	0/1:32,21:21:53:14,0,125:848:1304:32	0/0:77,0:0:77:0,232,697:0:3130:77	0/0:53,0:0:53:0,160,458:0:2138:53	0/1:9,6:6:15:45,0,55:215:369:9	1/1:3,15:15:18:108,9,0:603:119:3	0/0:110,0:0:110:0,331,1095:0:4431:110	0/0:22,0:0:22:0,66,171:0:889:22	0/0:54,0:0:54:0,163,525:0:2167:54	0/0:10,0:0:10:0,30,200:0:406:10	0/0:43,0:0:43:0,129,440:0:1746:43	0/0:53,0:0:53:0,160,495:0:2082:53	0/0:46,0:0:46:0,138,428:0:1855:46	0/1:27,27:27:54:106,0,141:1081:1099:27	0/0:46,0:0:46:0,138,420:0:1817:46	0/0:55,0:0:55:0,166,502:0:2243:55	0/0:74,0:0:74:0,223,687:0:2995:74	0/0:24,0:0:24:0,72,200:0:980:24	0/0:44,0:0:44:0,132,479:0:1761:44	0/0:12,0:0:12:0,36,118:0:483:12	0/0:70,0:0:70:0,211,732:0:2832:70	0/0:68,0:0:68:0,205,638:0:2762:68	0/0:34,0:0:34:0,102,687:0:1338:34	0/0:36,0:0:36:0,108,368:0:1449:36	0/0:13,0:0:13:0,39,147:0:533:13	1/1:0,42:42:42:394,126,0:1685:0:0	0/0:87,0:0:87:0,262,822:0:3520:87	0/0:51,0:0:51:0,154,617:0:2031:51	0/0:61,0:0:61:0,184,620:0:2493:61	0/0:51,0:0:51:0,154,522:0:2057:51	0/0:33,0:0:33:0,99,305:0:1349:33	0/0:30,0:0:30:0,90,313:0:1222:30	0/0:35,0:0:35:0,105,322:0:1400:35	0/0:20,0:0:20:0,60,187:0:820:20	0/0:51,0:0:51:0,154,546:0:2050:51	0/0:136,0:0:136:0,409,1477:0:5511:136	0/1:43,49:49:92:165,0,175:1918:1719:43	1/1:0,45:45:45:511,135,0:1807:0:0	0/0:18,0:0:18:0,54,157:0:738:18	0/0:10,0:0:10:0,30,80:0:410:10	1/1:10,27:27:37:140,6,0:1076:396:10	0/0:38,0:0:38:0,114,417:0:1541:38	0/0:22,0:0:22:0,66,260:0:898:22	0/0:31,1:1:32:0,55,613:41:1225:31	0/1:41,30:30:72:131,0,115:1195:1654:41	0/0:45,0:0:45:0,135,446:0:1814:45	0/1:52,34:34:86:44,0,265:1374:2085:52	0/0:59,0:0:59:0,178,545:0:2394:59	0/0:17,0:0:17:0,51,177:0:679:17	0/0:38,0:0:38:0,114,359:0:1554:38	0/0:24,4:4:28:0,35,254:137:975:24	0/0:18,0:0:18:0,54,163:0:730:18	0/0:20,0:0:20:0,60,215:0:776:20	0/1:28,36:36:64:177,0,47:1443:1125:28	0/0:90,0:0:90:0,271,837:0:3635:90	0/0:15,0:0:15:0,45,155:0:611:15	0/0:28,0:0:28:0,84,325:0:1127:28	1/1:0,41:41:41:408,123,0:1647:0:0	0/1:22,27:27:49:126,0,50:1086:898:22	0/1:84,44:44:128:102,0,384:1785:3408:84	0/0:19,0:0:19:0,57,204:0:756:19	0/1:34,47:47:81:260,0,166:1863:1350:34	0/0:37,0:0:37:0,111,445:0:1433:37	0/0:86,0:0:86:0,259,772:0:3487:86	0/0:56,0:0:56:0,169,506:0:2265:56	0/0:31,0:0:31:0,93,324:0:1235:31	0/1:15,10:10:25:15,0,145:410:603:15	0/0:15,0:0:15:0,45,136:0:615:15	0/1:18,7:7:25:6,0,86:281:726:18	0/1:16,15:15:31:34,0,77:613:652:16	0/0:64,0:0:64:0,193,596:0:2599:64	0/0:15,0:0:15:0,45,145:0:594:15	0/1:11,9:9:20:4,0,69:369:435:11	0/0:32,0:0:32:0,96,274:0:1295:32	0/0:20,0:0:20:0,60,237:0:781:20	0/0:29,0:0:29:0,87,378:0:1172:29	0/0:46,0:0:46:0,138,592:0:1841:46	0/1:17,20:20:37:60,0,41:809:697:17	0/0:40,0:0:40:0,120,408:0:1620:40	0/1:58,80:80:138:308,0,63:3179:2365:58	1/1:0,38:38:38:407,114,0:1499:0:0	0/0:47,0:0:47:0,141,478:0:1882:47	0/0:21,0:0:21:0,63,205:0:857:21	0/0:65,0:0:65:0,196,759:0:2611:65	1/1:0,1:1:1:9,3,0:31:0:0	0/1:7,18:18:25:277,0,113:721:287:7
29348763	54910	29348763_54910	C	A	192091	.	AB=0.481006;ABP=50.1122;AC=89;AF=0.430427;AN=224;AO=17042;CIGAR=1X;DP=166014;DPB=62057;DPRA=0.907467;EPP=139.241;EPPR=635.697;GTI=192;LEN=1;MEANALT=1.00539;MQM=12.5128;MQMR=11.6821;NS=2112;NUMALT=1;ODDS=0.0190906;PAIRED=0.872315;PAIREDR=0.909179;PAO=0;PQA=0;PQR=0;PRO=0;PROBE=Intergenic|RAPIDGENOMICS_3404_46757;QA=672235;QR=1554466;RO=39187;RPL=10557;RPP=2115.77;RPPR=15808.9;RPR=6485;RUN=1;SAF=1567;SAP=24650;SAR=15475;SRF=6771;SRP=36446.3;SRR=32416;TYPE=snp;technology.illumina=1	GT:AD:AO:DP:PL:QA:QR:RO	0/0:29,0:0:29:0,87,413:0:1159:29	1/1:0,8:8:8:75,24,0:314:0:0	1/1:1,7:7:8:51,13,0:273:41:1	0/0:58,1:1:59:0,148,585:37:2319:58	0/1:25,12:12:37:58,0,139:479:962:25	0/1:38,29:29:67:115,0,249:1111:1542:38	0/1:13,5:5:18:100,0,267:201:463:13	0/0:12,0:0:12:0,36,182:0:478:12	0/1:25,21:21:46:110,0,142:827:998:25	0/0:76,0:0:76:0,229,735:0:3036:76	0/1:4,8:8:12:28,0,21:328:164:4	0/1:30,13:13:43:24,0,129:533:1218:30	0/0:40,0:0:40:0,120,363:0:1606:40	1/1:5,28:28:33:194,51,0:1135:192:5	1/1:0,31:31:31:306,93,0:1203:0:0	0/1:24,23:23:47:111,0,105:926:936:24	0/0:29,0:0:29:0,87,653:0:1141:29	0/0:98,0:0:98:0,295,1024:0:3972:98	0/0:29,16:16:45:0,13,178:639:1165:29	0/0:33,0:0:33:0,99,350:0:1316:33	1/1:0,67:67:67:662,202,0:2657:0:0	0/0:71,0:0:71:0,214,741:0:2825:71	0/0:31,0:0:31:0,93,290:0:1228:31	0/1:34,23:23:57:20,0,164:935:1378:34	0/0:20,0:0:20:0,60,182:0:804:20	0/1:33,36:36:69:681,0,430:1425:1337:33	0/1:19,11:11:30:2,0,61:451:761:19	0/0:60,0:0:60:0,181,622:0:2387:60	0/0:80,12:12:92:0,153,585:479:3193:80	0/0:58,0:0:58:0,175,612:0:2279:58	0/1:16,12:12:28:94,0,120:484:639:16	0/1:14,16:16:30:38,0,24:652:566:14	0/0:69,25:25:94:0,10,441:985:2724:69	0/0:21,0:0:21:0,63,259:0:849:21	0/1:15,18:18:33:102,0,46:705:589:15	0/0:15,0:0:15:0,45,173:0:602:15	0/1:17,13:13:30:32,0,54:508:662:17	0/1:20,25:25:45:228,0,32:1001:795:20	0/0:16,0:0:16:0,48,192:0:629:16	0/0:67,0:0:67:0,202,574:0:2684:67	1/1:0,62:62:62:635,187,0:2432:0:0	0/0:42,0:0:42:0,126,389:0:1676:42	0/1:33,39:39:72:155,0,100:1481:1321:33	1/1:0,10:10:10:93,30,0:392:0:0	1/1:0,35:35:35:355,105,0:1385:0:0	0/0:9,0:0:9:0,27,73:0:365:9	0/1:17,41:41:58:217,0,49:1612:684:17	0/1:32,42:42:74:191,0,58:1691:1266:32	0/1:14,14:14:28:256,0,306:542:551:14	0/0:51,0:0:51:0,154,506:0:2060:51	1/1:1,7:7:8:79,15,0:287:41:1	0/0:64,0:0:64:0,193,725:0:2589:64	0/0:114,0:0:114:0,343,1146:0:4607:114	0/0:44,0:0:44:0,132,535:0:1715:44	0/0:50,0:0:50:0,151,501:0:1989:50	1/1:0,46:46:46:467,138,0:1858:0:0	0/0:30,11:11:41:0,24,195:410:1217:30	1/1:13,28:28:41:138,11,0:1132:520:13	0/0:31,0:0:31:0,93,288:0:1201:31	0/1:7,14:14:21:57,0,45:574:283:7	0/1:11,30:30:41:197,0,10:1201:429:11	0/0:169,0:0:169:0,509,1762:0:6762:169	0/1:31,14:14:45:1,0,217:549:1255:31	0/1:29,20:20:49:28,0,123:784:1141:29	0/0:18,7:7:25:0,19,113:287:702:18	0/1:10,7:7:17:33,0,68:283:406:10	0/1:13,14:14:27:82,0,78:566:525:13	1/1:0,49:49:49:553,148,0:1947:0:0	0/0:13,5:5:18:0,13,128:185:512:13	1/1:0,12:12:12:294,36,0:484:0:0	0/1:61,42:42:103:149,0,268:1677:2458:61	0/1:19,20:20:39:42,0,82:750:739:19	0/1:35,28:28:63:164,0,175:1110:1423:35	1/1:0,58:58:58:603,175,0:2304:0:0	0/0:3,0:0:3:0,9,25:0:123:3	1/1:16,33:33:49:186,13,0:1341:648:16	0/1:23,13:13:36:39,0,179:524:935:23	0/0:17,0:0:17:0,51,146:0:662:17	0/0:16,0:0:16:0,48,159:0:614:16	1/1:0,52:52:52:436,157,0:2052:0:0	0/0:85,0:0:85:0,256,897:0:3356:85	0/0:33,0:0:33:0,99,333:0:1308:33	0/1:19,21:21:40:135,0,33:843:770:19	1/1:0,49:49:49:504,148,0:1933:0:0	0/1:17,19:19:36:41,0,51:756:653:17	0/1:31,36:36:67:221,0,101:1407:1254:31	0/1:4,5:5:9:34,0,6:205:164:4	1/1:0,31:31:31:293,93,0:1227:0:0	1/1:0,31:31:31:321,93,0:1244:0:0	1/1:0,57:57:57:513,172,0:2270:0:0	0/0:37,0:0:37:0,111,334:0:1491:37	0/1:14,14:14:28:39,0,65:574:523:14	0/0:41,0:0:41:0,123,445:0:1654:41	0/0:21,0:0:21:0,63,218:0:792:21	0/0:59,0:0:59:0,178,635:0:2374:59	1/1:4,17:17:21:111,31,0:660:164:4	1/1:0,64:64:64:601,193,0:2552:0:0	0/0:17,0:0:17:0,51,179:0:670:17	0/1:5,7:7:12:41,0,8:260:197:5	0/0:39,0:0:39:0,117,402:0:1565:39	0/1:5,6:6:11:42,0,8:246:205:5	0/0:25,0:0:25:0,75,328:0:1013:25	1/1:0,32:32:32:363,96,0:1291:0:0	0/0:38,0:0:38:0,114,319:0:1527:38	0/1:32,34:34:66:133,0,121:1372:1266:32	1/1:0,69:69:69:646,208,0:2719:0:0	0/0:76,0:0:76:0,229,756:0:3014:76	0/0:23,0:0:23:0,69,226:0:916:23	0/0:32,0:0:32:0,96,351:0:1268:32	0/0:22,0:0:22:0,66,216:0:877:22	1/1:0,8:8:8:84,24,0:315:0:0	1/1:0,26:26:26:628,78,0:1045:0:0
29348763	55094	29348763_55094	A	C	26738.4	.	AB=0.480349;ABP=9.92298;AC=6;AF=0.018255;AN=224;AO=1153;CIGAR=1X;DP=273912;DPB=115784;DPRA=1.06042;EPP=114.219;EPPR=5292.34;GTI=5;LEN=1;MEANALT=1.01351;MQM=12.8317;MQMR=11.4345;NS=2112;NUMALT=1;ODDS=0.000233757;PAIRED=0.86817;PAIREDR=0.897735;PAO=0;PQA=0;PQR=0;PRO=0;PROBE=Intergenic|RAPIDGENOMICS_3404_46757;QA=45315;QR=4516144;RO=113128;RPL=382;RPP=287.997;RPPR=39406.4;RPR=771;RUN=1;SAF=751;SAP=232.401;SAR=402;SRF=72130;SRP=18606.7;SRR=40998;TYPE=snp;technology.illumina=1	GT:AD:AO:DP:PL:QA:QR:RO	0/0:49,0:0:49:0,148,461:0:1960:49	0/0:25,0:0:25:0,75,267:0:996:25	0/0:21,0:0:21:0,63,245:0:857:21	0/0:105,0:0:105:0,316,930:0:4244:105	0/0:42,0:0:42:0,126,521:0:1682:42	0/0:85,0:0:85:0,256,805:0:3384:85	0/0:24,0:0:24:0,72,526:0:910:24	0/0:14,0:0:14:0,42,200:0:574:14	0/0:68,0:0:68:0,205,630:0:2737:68	0/0:170,0:0:170:0,512,1607:0:6850:170	0/0:15,0:0:15:0,45,185:0:593:15	0/0:62,0:0:62:0,187,645:0:2451:62	0/0:100,1:1:101:0,285,970:27:3964:100	0/0:50,0:0:50:0,151,527:0:1975:50	0/0:85,0:0:85:0,256,876:0:3431:85	0/0:116,0:0:116:0,349,1151:0:4593:116	0/0:40,0:0:40:0,120,739:0:1542:40	0/0:187,0:0:187:0,563,1801:0:7402:187	0/0:45,0:0:45:0,135,575:0:1776:45	0/0:81,0:0:81:0,244,770:0:3234:81	0/0:138,0:0:138:0,415,1384:0:5541:138	0/0:121,0:0:121:0,364,1203:0:4833:121	0/0:47,0:0:47:0,141,428:0:1853:47	0/0:191,0:0:191:0,575,1844:0:7693:191	0/0:57,0:0:57:0,172,823:0:2263:57	0/0:70,0:0:70:0,211,1302:0:2753:70	0/0:76,0:0:76:0,229,719:0:3064:76	0/0:109,0:0:109:0,328,1160:0:4366:109	0/0:139,0:0:139:0,418,1506:0:5527:139	0/0:86,0:0:86:0,259,977:0:3448:86	0/0:43,0:0:43:0,129,471:0:1734:43	0/0:64,0:0:64:0,193,606:0:2571:64	0/0:250,0:0:250:0,753,2489:0:9972:250	0/0:34,0:0:34:0,102,366:0:1346:34	0/1:15,43:43:58:372,0,26:1725:607:15	0/0:21,0:0:21:0,63,244:0:852:21	0/0:71,0:0:71:0,214,655:0:2808:71	0/0:81,0:0:81:0,244,894:0:3290:81	0/0:49,0:0:49:0,148,590:0:1900:49	0/0:105,0:0:106:0,316,997:0:4224:105	0/0:154,0:0:154:0,464,1404:0:6041:154	0/0:103,0:0:103:0,310,1071:0:4078:103	0/0:159,0:0:159:0,479,1531:0:6386:159	0/0:23,0:0:23:0,69,364:0:913:23	0/0:60,0:0:60:0,181,618:0:2417:60	0/0:21,0:0:21:0,63,188:0:848:21	0/0:101,0:0:101:0,304,984:0:4055:101	0/0:143,0:0:143:0,430,1316:0:5703:143	0/0:48,0:0:48:0,144,1142:0:1860:48	0/0:75,0:0:75:0,226,909:0:3017:75	0/0:21,0:0:21:0,63,205:0:821:21	0/0:107,0:0:107:0,322,1162:0:4225:107	0/0:227,0:0:227:0,683,2065:0:9104:227	0/0:90,0:0:90:0,271,1302:0:3568:90	0/0:89,0:0:89:0,268,885:0:3552:89	0/0:123,0:0:123:0,370,1176:0:4972:123	0/0:61,0:0:61:0,184,600:0:2454:61	0/0:81,0:0:81:0,244,794:0:3175:81	0/0:42,0:0:42:0,126,402:0:1691:42	0/0:39,0:0:39:0,117,448:0:1546:39	0/0:106,0:0:106:0,319,974:0:4253:106	0/1:138,183:183:321:886,0,278:7301:5492:138	0/0:128,0:0:128:0,385,1266:0:5144:128	0/0:102,0:0:102:0,307,951:0:4123:102	0/1:31,24:24:55:157,0,191:972:1258:31	0/0:52,0:0:52:0,157,504:0:2090:52	0/0:62,0:0:62:0,187,590:0:2491:62	0/0:98,0:0:98:0,295,992:0:3900:98	0/0:16,0:0:16:0,48,127:0:648:16	0/0:21,0:0:21:0,63,390:0:823:21	0/0:111,0:0:111:0,334,1040:0:4443:111	0/0:76,0:0:78:0,229,753:0:3083:76	0/0:158,0:0:161:0,476,1691:0:6340:158	0/0:68,0:0:68:0,205,658:0:2735:68	0/0:9,0:0:9:0,27,115:0:360:9	0/0:73,0:0:73:0,220,776:0:2889:73	0/0:40,0:0:40:0,120,373:0:1610:40	0/0:25,0:0:25:0,75,206:0:1013:25	0/0:38,0:0:38:0,114,547:0:1524:38	0/0:81,0:0:81:0,244,812:0:3236:81	0/1:96,142:142:238:873,0,212:5741:3838:96	0/0:64,0:0:64:0,193,574:0:2597:64	0/0:65,0:0:65:0,196,572:0:2591:65	0/0:59,0:0:59:0,178,691:0:2393:59	0/0:65,0:0:65:0,196,627:0:2601:65	0/0:133,0:0:133:0,400,1332:0:5363:133	0/0:8,0:0:8:0,24,83:0:300:8	0/0:105,0:0:105:0,316,1035:0:4175:105	0/0:33,0:0:33:0,99,438:0:1293:33	0/0:90,0:0:90:0,271,1011:0:3578:90	0/0:71,0:0:71:0,214,647:0:2848:71	0/0:61,0:0:61:0,184,616:0:2453:61	0/0:80,0:0:80:0,241,820:0:3255:80	0/0:50,0:0:50:0,151,420:0:1993:50	0/0:133,0:0:133:0,400,1300:0:5318:133	0/0:48,0:0:48:0,144,494:0:1916:48	0/0:111,0:0:111:0,334,1042:0:4458:111	0/0:21,0:0:21:0,63,176:0:839:21	0/0:33,0:0:33:0,99,322:0:1321:33	0/0:33,0:0:33:0,99,308:0:1283:33	0/0:31,0:0:31:0,93,273:0:1249:31	0/0:51,0:0:51:0,154,460:0:2059:51	0/0:43,0:0:43:0,129,460:0:1711:43	0/0:103,0:0:103:0,310,1038:0:4119:103	0/0:59,0:0:59:0,178,687:0:2374:59	0/0:96,0:0:96:0,289,963:0:3879:96	0/0:89,0:0:89:0,268,879:0:3495:89	0/0:62,0:0:62:0,187,675:0:2458:62	0/0:47,0:0:47:0,141,428:0:1862:47	0/0:85,0:0:85:0,256,849:0:3379:85	1/1:2,10:10:12:61,21,0:406:82:2	0/0:38,0:0:38:0,114,769:0:1432:38
29348763	55106	29348763_55106	A	T	279057	.	AB=0.480095;ABP=88.5926;AC=84;AF=0.444651;AN=224;AO=25907;CIGAR=1X;DP=250800;DPB=104555;DPRA=0.924864;EPP=2014.66;EPPR=2197.15;GTI=105;LEN=1;MEANALT=1.01246;MQM=12.5819;MQMR=11.5389;NS=2112;NUMALT=1;ODDS=0.0486333;PAIRED=0.881345;PAIREDR=0.893664;PAO=0;PQA=0;PQR=0;PRO=0;PROBE=Intergenic|RAPIDGENOMICS_3404_46757;QA=1033180;QR=2569980;RO=64804;RPL=8947;RPP=5384.81;RPPR=27327.2;RPR=16960;RUN=1;SAF=18401;SAP=9952.29;SAR=7506;SRF=43680;SRP=17051.1;SRR=21124;TYPE=snp;technology.illumina=1	GT:AD:AO:DP:PL:QA:QR:RO	0/0:49,0:0:49:0,148,461:0:1972:49	1/1:0,22:22:22:244,66,0:872:0:0	1/1:1,21:21:22:232,55,0:857:41:1	0/0:78,0:0:78:0,235,711:0:3129:78	0/1:28,17:17:45:63,0,217:665:1094:28	0/1:28,48:48:76:253,0,33:1923:1117:28	0/0:19,3:3:22:0,25,429:105:758:19	0/0:13,2:2:15:0,22,121:82:525:13	0/0:55,19:19:74:0,40,325:765:2205:55	0/0:157,1:1:158:0,462,1462:41:6286:157	1/1:3,17:17:20:184,36,0:673:123:3	0/1:34,27:27:61:129,0,141:1093:1341:34	0/0:76,0:0:77:0,229,741:0:3006:76	0/1:12,32:32:46:181,0,21:1308:470:12	1/1:0,73:73:73:738,220,0:2939:0:0	0/1:57,55:55:112:244,0,167:2197:2249:57	0/0:40,0:0:40:0,120,748:0:1529:40	0/0:190,0:0:190:0,572,1815:0:7473:190	0/1:27,17:17:44:77,0,205:665:1071:27	0/0:72,0:0:72:0,217,663:0:2870:72	1/1:0,130:130:130:1321,391,0:5213:0:0	0/0:111,0:0:111:0,334,1134:0:4447:111	0/0:41,0:0:41:0,123,386:0:1613:41	0/1:87,74:74:161:180,0,392:2981:3493:87	0/0:55,0:0:55:0,166,815:0:2171:55	0/1:38,34:34:72:400,0,378:1360:1447:38	0/1:38,34:34:72:87,0,155:1377:1484:38	0/0:99,0:0:99:0,298,1032:0:3924:99	0/1:72,50:50:122:110,0,485:1990:2905:72	0/0:72,0:0:72:0,217,816:0:2889:72	0/1:22,21:21:43:99,0,100:857:867:22	0/1:30,25:25:55:68,0,116:1025:1177:30	0/1:134,107:107:241:376,0,577:4329:5300:134	0/0:29,0:0:29:0,87,304:0:1163:29	0/0:39,13:13:52:0,8,321:533:1545:39	0/1:9,1:1:10:1,0,92:41:365:9	0/1:39,26:26:65:61,0,143:1035:1552:39	0/1:54,22:22:76:34,0,337:902:2148:54	0/0:40,0:0:40:0,120,420:0:1576:40	0/0:96,0:0:96:0,289,927:0:3798:96	1/1:0,139:139:139:1272,418,0:5596:0:0	0/0:95,0:0:95:0,286,985:0:3754:95	0/1:75,74:74:149:219,0,307:2995:3026:75	1/1:0,24:24:24:333,72,0:962:0:0	1/1:0,58:58:58:604,175,0:2353:0:0	0/0:16,0:0:16:0,48,153:0:619:16	0/1:63,39:39:102:38,0,318:1575:2464:63	0/1:67,56:56:123:132,0,252:2226:2668:67	0/1:30,16:16:46:287,0,621:634:1107:30	0/0:71,0:0:71:0,214,898:0:2828:71	1/1:0,18:18:18:182,54,0:721:0:0	0/0:99,0:0:99:0,298,1101:0:3985:99	0/0:192,0:0:195:0,578,1665:0:7694:192	0/0:78,0:0:78:0,235,1131:0:3112:78	0/0:76,0:0:76:0,229,777:0:2961:76	1/1:0,110:110:110:1035,331,0:4440:0:0	0/1:28,18:18:46:42,0,175:730:1140:28	0/1:23,46:46:69:255,0,25:1853:902:23	0/0:40,0:0:40:0,120,390:0:1601:40	0/1:15,21:21:36:89,0,103:853:584:15	0/0:67,30:30:97:0,36,409:1226:2661:67	0/0:277,0:0:277:0,834,2744:0:11069:277	0/1:82,47:47:129:83,0,413:1906:3259:82	0/1:51,53:53:104:208,0,148:2100:2002:51	0/1:23,31:31:54:193,0,152:1224:935:23	0/0:46,5:5:51:0,107,385:205:1811:46	0/0:41,14:14:55:0,16,232:560:1665:41	1/1:4,79:79:83:770,213,0:3171:160:4	0/1:7,10:10:17:31,0,3:402:275:7	1/1:0,17:17:17:330,51,0:697:0:0	0/1:56,37:37:96:52,0,210:1501:2224:56	0/1:42,33:33:75:74,0,227:1345:1674:42	0/1:91,48:48:139:64,0,594:1960:3639:91	1/1:0,57:57:57:533,172,0:2316:0:0	0/0:10,0:0:10:0,30,127:0:406:10	0/1:25,44:44:69:284,0,38:1792:1017:25	0/1:18,17:17:35:38,0,68:666:730:18	0/0:23,0:0:23:0,69,191:0:926:23	0/0:32,3:3:35:0,83,435:123:1271:32	1/1:0,76:76:76:766,229,0:3057:0:0	0/0:232,0:0:232:0,698,2432:0:9331:232	0/0:63,0:0:63:0,190,544:0:2554:63	0/1:35,24:24:59:70,0,102:984:1392:35	1/1:0,58:58:58:689,175,0:2340:0:0	0/1:22,34:34:56:145,0,72:1386:881:22	0/1:48,63:63:111:269,0,168:2558:1956:48	0/0:7,4:4:11:0,3,61:164:254:7	1/1:0,97:97:97:943,292,0:3917:0:0	1/1:0,29:29:29:399,87,0:1163:0:0	1/1:0,95:95:95:1065,286,0:3792:0:0	0/0:56,0:0:56:0,169,501:0:2230:56	0/1:31,27:27:58:99,0,167:1103:1243:31	0/0:76,0:0:76:0,229,788:0:2962:76	0/0:44,0:0:44:0,132,372:0:1764:44	0/0:111,0:0:111:0,334,1102:0:4398:111	0/1:18,23:23:41:135,0,56:909:688:18	1/1:0,103:103:103:949,310,0:4152:0:0	0/0:19,0:0:19:0,57,159:0:762:19	0/1:15,12:12:27:20,0,60:488:611:15	0/0:30,0:0:30:0,90,281:0:1196:30	0/1:15,16:16:31:25,0,62:631:611:15	0/0:51,0:0:51:0,154,458:0:2034:51	1/1:0,33:33:33:359,99,0:1282:0:0	0/0:96,0:0:96:0,289,958:0:3856:96	0/1:30,17:17:47:99,0,232:689:1186:30	1/1:0,94:94:94:925,283,0:3767:0:0	0/0:80,0:0:80:0,241,767:0:3211:80	0/0:63,0:0:63:0,190,683:0:2536:63	0/0:48,0:0:48:0,144,461:0:1924:48	0/0:74,0:0:74:0,223,719:0:2987:74	0/0:10,2:2:12:0,21,61:82:406:10	1/1:0,33:33:33:704,99,0:1280:0:0
29348763	55139	29348763_55139	T	C	209085	.	AB=0.486906;ABP=30.5333;AC=84;AF=0.444616;AN=224;AO=20705;CIGAR=1X;DP=192051;DPB=74013;DPRA=0.915409;EPP=363.116;EPPR=3.08265;GTI=185;LEN=1;MEANALT=1.01427;MQM=12.4312;MQMR=11.4708;NS=2112;NUMALT=1;ODDS=0.000103132;PAIRED=0.88568;PAIREDR=0.907253;PAO=0;PQA=0;PQR=0;PRO=0;PROBE=Intergenic|RAPIDGENOMICS_3404_46757;QA=799992;QR=1797563;RO=45651;RPL=7719;RPP=2912.43;RPPR=18237.1;RPR=12986;RUN=1;SAF=17127;SAP=19255.8;SAR=3578;SRF=35832;SRP=32190.3;SRR=9819;TYPE=snp;technology.illumina=1	GT:AD:AO:DP:PL:QA:QR:RO	0/0:42,0:0:42:0,126,388:0:1632:42	1/1:0,23:23:23:270,69,0:923:0:0	1/1:0,14:14:14:181,42,0:569:0:0	0/0:49,0:0:49:0,148,418:0:1974:49	0/1:28,15:15:43:44,0,240:600:1127:28	0/1:21,24:24:45:113,0,39:943:853:21	0/0:16,2:2:18:0,17,294:80:623:16	0/0:15,2:2:17:0,28,171:78:588:15	0/1:33,17:17:50:58,0,188:676:1305:33	0/0:108,1:1:109:0,314,1043:41:4289:108	1/1:1,12:12:13:118,30,0:474:41:1	0/1:31,27:27:58:138,0,129:1068:1196:31	0/0:44,0:0:44:0,132,436:0:1735:44	0/1:9,30:30:39:186,0,20:1199:365:9	1/1:0,61:61:61:617,184,0:2382:0:0	0/1:41,44:44:85:190,0,156:1703:1601:41	0/0:35,0:0:35:0,105,687:0:1369:35	0/0:139,0:0:139:0,418,1344:0:5404:139	0/1:17,12:12:29:57,0,82:459:681:17	0/0:57,0:0:57:0,172,521:0:2274:57	1/1:0,83:83:83:858,250,0:3277:0:0	0/0:62,0:0:62:0,187,651:0:2513:62	0/0:19,0:0:19:0,57,186:0:753:19	0/1:57,49:49:106:150,0,239:1931:2244:57	0/0:36,0:0:36:0,108,559:0:1438:36	0/1:26,27:27:53:358,0,259:1060:976:26	0/1:24,27:27:51:113,0,115:1065:939:24	0/0:72,0:0:72:0,217,796:0:2854:72	0/1:43,27:27:70:28,0,292:1096:1738:43	0/0:40,0:0:40:0,120,436:0:1602:40	0/1:19,22:22:41:109,0,62:875:739:19	0/1:24,18:18:42:31,0,106:703:962:24	0/1:96,97:97:193:469,0,336:3863:3735:96	0/0:32,0:0:32:0,96,327:0:1286:32	0/0:38,6:6:44:0,85,392:241:1488:38	0/0:8,0:0:8:0,24,92:0:319:8	0/1:25,18:18:43:52,0,111:712:977:25	0/1:26,21:21:47:135,0,103:826:1046:26	0/0:23,0:0:23:0,69,220:0:879:23	0/0:66,0:0:66:0,199,605:0:2651:66	1/1:0,106:106:106:978,319,0:4273:0:0	0/0:75,0:0:75:0,226,764:0:2976:75	0/1:49,52:52:101:180,0,173:1987:1975:49	1/1:0,15:15:15:256,45,0:580:0:0	1/1:0,35:35:35:338,105,0:1408:0:0	0/0:17,0:0:17:0,51,130:0:658:17	0/1:36,20:20:56:19,0,248:774:1408:36	0/1:54,45:45:99:103,0,149:1778:2147:54	0/1:27,11:11:38:127,0,608:425:1046:27	0/0:52,0:0:52:0,157,610:0:2065:52	1/1:0,15:15:15:144,45,0:590:0:0	0/0:75,0:0:76:0,226,815:0:2936:75	0/0:101,0:0:101:0,304,961:0:3935:101	0/0:70,0:0:70:0,211,1042:0:2739:70	0/0:41,0:0:41:0,123,453:0:1616:41	1/1:0,63:63:63:590,190,0:2489:0:0	0/1:15,9:9:24:17,0,96:366:602:15	0/1:15,34:34:49:189,0,17:1358:589:15	0/0:36,0:0:36:0,108,368:0:1417:36	0/1:10,20:20:30:94,0,74:765:384:10	0/0:41,17:17:58:0,33,256:678:1648:41	0/0:210,0:0:210:0,632,2102:0:8238:210	0/1:48,37:37:85:115,0,161:1470:1930:48	0/1:37,29:29:66:77,0,131:1161:1455:37	0/1:17,22:22:39:107,0,127:877:685:17	0/0:27,4:4:31:0,39,215:153:1054:27	0/1:24,11:11:35:42,0,125:444:976:24	1/1:4,49:49:53:404,123,0:1952:160:4	1/1:5,10:10:15:44,7,0:387:182:5	1/1:0,16:16:16:349,48,0:619:0:0	0/0:53,25:25:78:0,23,281:993:2095:53	0/1:26,25:25:51:75,0,97:994:1004:26	0/1:67,44:44:111:114,0,345:1730:2707:67	1/1:0,45:45:45:420,135,0:1777:0:0	0/0:7,0:0:7:0,21,101:0:283:7	0/1:21,37:37:58:233,0,53:1474:849:21	0/1:18,15:15:33:23,0,73:586:668:18	0/0:22,0:0:22:0,66,181:0:864:22	0/0:23,2:2:25:0,60,362:78:914:23	1/1:2,67:67:69:566,152,0:2539:78:2	0/0:166,0:0:166:0,500,1808:0:6501:166	0/0:41,0:0:41:0,123,355:0:1642:41	0/0:31,11:11:42:0,34,151:451:1199:31	1/1:0,41:41:41:497,123,0:1611:0:0	0/1:22,26:26:48:89,0,96:1026:886:22	0/1:39,41:41:80:153,0,146:1632:1571:39	0/0:6,2:2:8:0,8,52:81:238:6	1/1:0,71:71:71:670,214,0:2825:0:0	1/1:0,26:26:26:305,78,0:986:0:0	1/1:0,75:75:75:769,226,0:2986:0:0	0/0:49,0:0:49:0,148,425:0:1948:49	0/1:21,23:23:44:107,0,73:926:820:21	0/0:43,0:0:43:0,129,462:0:1648:43	0/0:28,0:0:28:0,84,267:0:1094:28	0/0:91,0:0:91:0,274,906:0:3558:91	0/1:23,26:26:49:178,0,79:1040:918:23	1/1:0,71:71:71:650,214,0:2805:0:0	0/0:19,0:0:19:0,57,157:0:767:19	0/1:4,12:12:16:46,0,5:458:155:4	0/0:22,0:0:22:0,66,210:0:875:22	0/1:13,14:14:27:20,0,39:501:525:13	0/0:20,0:0:20:0,60,209:0:794:20	1/1:0,17:17:17:174,51,0:669:0:0	0/0:89,0:0:89:0,268,888:0:3540:89	0/1:21,12:12:33:42,0,183:459:794:21	1/1:0,77:77:77:771,232,0:2965:0:0	0/0:57,0:0:57:0,172,546:0:2234:57	0/0:44,0:0:44:0,132,453:0:1762:44	0/0:38,0:0:38:0,114,373:0:1504:38	0/0:61,0:0:61:0,184,587:0:2339:61	0/0:12,2:2:14:0,27,78:82:471:12	1/1:0,32:32:32:663,96,0:1208:0:0
29348763	55142	29348763_55142	G	A	201957	.	AB=0.4806;ABP=62.0718;AC=84;AF=0.442141;AN=224;AO=19753;CIGAR=1X;DP=187263;DPB=71542;DPRA=0.905175;EPP=260.012;EPPR=18.922;GTI=178;LEN=1;MEANALT=1.02686;MQM=12.4254;MQMR=11.5127;NS=2112;NUMALT=1;ODDS=0.00644569;PAIRED=0.886498;PAIREDR=0.908296;PAO=0;PQA=0;PQR=0;PRO=0;PROBE=Intergenic|RAPIDGENOMICS_3404_46757;QA=765560;QR=1773537;RO=44807;RPL=7583;RPP=2316.03;RPPR=17518.3;RPR=12170;RUN=1;SAF=16677;SAP=20338.9;SAR=3076;SRF=35580;SRP=33659.5;SRR=9227;TYPE=snp;technology.illumina=1	GT:AD:AO:DP:PL:QA:QR:RO	0/0:41,0:0:41:0,123,380:0:1613:41	1/1:0,22:22:22:263,66,0:886:0:0	1/1:0,14:14:14:181,42,0:569:0:0	0/0:44,0:0:44:0,132,382:0:1692:44	0/1:28,15:15:43:44,0,238:600:1108:28	0/1:20,26:26:46:126,0,28:1020:802:20	0/0:16,2:2:18:0,17,302:80:648:16	0/0:15,1:1:16:0,34,180:41:592:15	0/1:35,17:17:52:52,0,200:676:1405:35	0/0:100,1:1:101:0,290,941:41:4008:100	1/1:1,11:11:12:110,27,0:433:41:1	0/1:31,23:23:54:107,0,143:912:1223:31	0/0:44,0:0:44:0,132,435:0:1751:44	0/1:9,29:29:38:171,0,23:1156:361:9	1/1:0,59:59:59:602,178,0:2304:0:0	0/1:44,44:44:88:181,0,169:1703:1667:44	0/0:35,0:0:35:0,105,680:0:1375:35	0/0:145,0:0:145:0,436,1433:0:5742:145	0/1:17,12:12:29:57,0,82:459:685:17	0/0:54,0:0:54:0,163,507:0:2133:54	1/1:0,83:83:83:858,250,0:3277:0:0	0/0:60,0:0:60:0,181,660:0:2385:60	0/0:22,0:0:22:0,66,215:0:854:22	0/1:58,43:43:101:116,0,266:1709:2316:58	0/0:36,0:0:36:0,108,559:0:1456:36	0/1:24,24:24:48:351,0,224:946:928:24	0/1:22,24:24:46:91,0,80:942:898:22	0/0:70,0:0:70:0,211,756:0:2775:70	0/1:44,27:27:71:25,0,304:1096:1756:44	0/0:40,0:0:40:0,120,435:0:1606:40	0/1:19,22:22:41:109,0,63:875:747:19	0/1:24,18:18:42:33,0,106:713:941:24	0/1:85,94:94:179:471,0,288:3749:3375:85	0/0:32,0:0:32:0,96,334:0:1296:32	0/0:38,6:6:44:0,85,397:241:1493:38	0/0:8,0:0:8:0,24,92:0:328:8	0/1:24,18:18:42:55,0,110:712:959:24	0/1:24,23:23:47:155,0,90:904:976:24	0/0:25,0:0:25:0,75,257:0:1004:25	0/0:63,0:0:63:0,190,587:0:2506:63	1/1:0,95:95:95:889,286,0:3847:0:0	0/0:74,0:0:74:0,223,747:0:2973:74	0/1:49,48:48:98:147,0,183:1847:1966:49	1/1:0,16:16:16:265,48,0:621:0:0	1/1:0,33:33:33:320,99,0:1335:0:0	0/0:18,0:0:18:0,54,136:0:666:18	0/1:33,18:18:51:18,0,241:708:1311:33	0/1:54,38:38:92:66,0,196:1519:2180:54	0/1:26,12:12:38:156,0,610:466:1040:26	0/0:49,0:0:49:0,148,567:0:1966:49	1/1:0,15:15:15:144,45,0:590:0:0	0/0:69,0:0:69:0,208,771:0:2769:69	0/0:98,0:0:98:0,295,947:0:3904:98	0/0:67,0:0:67:0,202,1014:0:2645:67	0/0:41,0:0:41:0,123,454:0:1647:41	1/1:0,63:63:63:590,190,0:2489:0:0	0/1:15,9:9:24:17,0,95:366:607:15	0/1:15,35:35:50:193,0,16:1399:590:15	0/0:38,0:0:38:0,114,381:0:1523:38	0/1:10,16:16:26:73,0,78:618:383:10	0/0:41,17:17:58:0,33,254:678:1618:41	0/0:200,0:0:200:0,602,2039:0:7982:200	0/1:48,41:41:89:126,0,147:1650:1939:48	0/1:37,29:29:66:77,0,132:1161:1513:37	0/1:18,20:20:38:86,0,145:795:710:18	0/0:23,4:4:27:0,27,193:153:935:23	0/1:24,11:11:35:42,0,126:444:984:24	1/1:3,45:45:49:373,118,0:1800:123:3	1/1:5,10:10:15:44,7,0:387:183:5	1/1:0,12:12:12:318,36,0:476:0:0	0/0:53,24:24:77:0,29,291:956:2086:53	0/1:22,25:25:47:87,0,80:994:898:22	0/1:67,38:38:105:33,0,363:1506:2679:67	1/1:0,41:41:41:384,123,0:1639:0:0	0/0:7,0:0:7:0,21,101:0:283:7	0/1:21,36:36:57:225,0,56:1433:842:21	0/1:12,15:15:27:41,0,48:586:443:12	0/0:22,0:0:22:0,66,201:0:864:22	0/0:24,2:2:26:0,63,349:78:959:24	1/1:2,59:59:61:503,127,0:2269:82:2	0/0:163,0:0:163:0,491,1786:0:6416:163	0/0:41,0:0:41:0,123,354:0:1651:41	0/0:29,11:11:40:0,28,136:451:1134:29	1/1:0,40:40:40:490,120,0:1570:0:0	0/1:21,23:23:44:74,0,100:913:811:21	0/1:39,33:33:72:108,0,167:1328:1523:39	0/0:7,2:2:9:0,11,83:81:287:7	1/1:0,68:68:68:643,205,0:2720:0:0	1/1:0,25:25:25:297,75,0:951:0:0	1/1:0,74:74:74:761,223,0:2945:0:0	0/0:47,0:0:47:0,141,409:0:1880:47	0/1:21,20:20:41:92,0,94:815:845:21	0/0:39,0:0:39:0,117,431:0:1563:39	0/0:21,0:0:21:0,63,201:0:817:21	0/0:89,0:0:89:0,268,902:0:3566:89	0/1:24,26:26:50:175,0,83:1040:929:24	1/1:0,66:66:66:609,199,0:2621:0:0	0/0:19,0:0:19:0,57,157:0:767:19	0/1:4,12:12:16:46,0,6:458:164:4	0/0:24,0:0:24:0,72,228:0:963:24	0/1:14,14:14:28:17,0,59:501:533:14	0/0:20,0:0:20:0,60,208:0:774:20	1/1:0,13:13:13:136,39,0:521:0:0	0/0:91,0:0:91:0,274,922:0:3602:91	0/1:16,12:12:28:57,0,141:459:632:16	1/1:0,71:71:71:736,214,0:2753:0:0	0/0:58,0:0:58:0,175,586:0:2293:58	0/0:41,0:0:41:0,123,421:0:1656:41	0/0:38,0:0:38:0,114,370:0:1533:38	0/0:52,0:0:52:0,157,529:0:2065:52	0/0:10,2:2:12:0,21,60:82:402:10	1/1:0,31:31:31:627,93,0:1167:0:0
29348763	55164	29348763_55164	G	A	162240	.	AB=0.481334;ABP=45.5696;AC=87;AF=0.438428;AN=224;AO=16322;CIGAR=1X;DP=153207;DPB=55033;DPRA=0.891207;EPP=145.801;EPPR=1667.74;GTI=270;LEN=1;MEANALT=1.00983;MQM=12.2371;MQMR=11.4525;NS=2112;NUMALT=1;ODDS=0.00445711;PAIRED=0.892293;PAIREDR=0.921196;PAO=0;PQA=0;PQR=0;PRO=0;PROBE=Intergenic|RAPIDGENOMICS_3404_46757;QA=623008;QR=1339794;RO=34034;RPL=6215;RPP=2018.25;RPPR=10440.2;RPR=10107;RUN=1;SAF=14876;SAP=23998.7;SAR=1446;SRF=30169;SRP=44148.4;SRR=3865;TYPE=snp;technology.illumina=1	GT:AD:AO:DP:PL:QA:QR:RO	0/0:29,0:0:29:0,87,251:0:1127:29	1/1:0,18:18:18:213,54,0:690:0:0	1/1:0,14:14:14:181,42,0:566:0:0	0/0:33,0:0:33:0,99,293:0:1282:33	0/1:25,14:14:39:35,0,194:528:991:25	0/1:21,24:24:45:88,0,39:954:829:21	0/0:15,3:3:18:0,11,255:115:569:15	0/0:13,1:1:16:0,30,124:41:506:13	0/1:25,12:12:37:38,0,130:466:960:25	0/0:82,1:1:83:0,236,779:41:3227:82	1/1:0,7:7:7:60,21,0:269:0:0	0/1:19,27:27:46:156,0,63:1034:745:19	0/0:32,0:0:32:0,96,327:0:1243:32	0/1:12,24:24:36:108,0,49:951:474:12	1/1:0,49:49:49:485,148,0:1902:0:0	0/1:33,36:36:69:140,0,139:1406:1312:33	0/0:36,0:0:36:0,108,628:0:1401:36	0/0:123,0:0:123:0,370,1253:0:4839:123	0/1:17,12:12:29:59,0,78:475:679:17	0/0:37,0:0:37:0,111,355:0:1490:37	1/1:0,66:66:66:680,199,0:2586:0:0	0/0:30,0:0:30:0,90,338:0:1193:30	0/0:26,0:0:26:0,78,214:0:1017:26	0/1:63,30:30:93:9,0,331:1190:2420:63	0/0:36,0:0:36:0,108,532:0:1428:36	0/1:25,20:20:45:249,0,257:796:969:25	0/1:18,13:13:31:45,0,88:533:718:18	0/0:58,0:0:58:0,175,681:0:2258:58	0/1:23,21:21:44:28,0,223:774:939:23	0/0:28,0:0:28:0,84,322:0:1116:28	0/1:31,17:17:48:35,0,127:671:1185:31	0/1:13,15:15:28:46,0,23:569:529:13	0/1:82,79:79:161:351,0,300:3094:3259:82	0/0:23,0:0:23:0,69,212:0:931:23	0/0:32,6:6:38:0,67,325:246:1296:32	0/0:6,0:0:6:0,18,76:0:242:6	0/1:13,18:18:31:84,0,48:690:520:13	0/1:13,17:17:30:126,0,49:671:516:13	0/0:24,0:0:24:0,72,246:0:917:24	0/0:52,0:0:52:0,157,453:0:1986:52	1/1:0,77:77:77:725,232,0:3052:0:0	0/0:60,0:0:60:0,181,618:0:2369:60	0/1:50,35:35:85:71,0,227:1370:1971:50	1/1:0,14:14:14:234,42,0:492:0:0	1/1:0,19:19:19:196,57,0:749:0:0	0/0:21,0:0:21:0,63,161:0:818:21	0/1:26,18:18:44:34,0,177:708:1058:26	0/1:47,38:38:85:61,0,166:1477:1822:47	0/1:24,8:8:32:91,0,528:288:930:24	0/0:38,0:0:38:0,114,331:0:1501:38	1/1:0,10:10:10:99,30,0:392:0:0	0/0:58,0:0:58:0,175,639:0:2298:58	0/0:73,0:0:73:0,220,751:0:2905:73	0/0:47,0:0:47:0,141,633:0:1808:47	0/0:37,0:0:37:0,111,365:0:1439:37	1/1:0,50:50:50:469,151,0:1966:0:0	0/1:13,9:9:22:22,0,72:336:514:13	1/1:9,29:29:38:191,13,0:1106:360:9	0/0:35,0:0:35:0,105,313:0:1346:35	0/1:9,8:8:17:13,0,103:302:347:9	0/0:38,15:15:53:0,34,231:589:1514:38	0/0:150,0:0:150:0,452,1555:0:5894:150	0/1:40,33:33:73:102,0,129:1299:1598:40	0/1:34,28:28:62:79,0,135:1118:1323:34	1/1:7,19:19:26:146,23,0:738:269:7	0/0:21,3:3:24:0,26,158:123:853:21	0/0:15,5:5:20:0,1,93:183:594:15	1/1:4,27:27:31:211,57,0:1082:156:4	1/1:2,10:10:12:66,20,0:392:78:2	1/1:0,12:12:12:327,36,0:480:0:0	0/0:32,13:13:45:0,20,189:515:1260:32	0/1:19,19:19:38:61,0,84:758:759:19	0/1:48,30:30:78:53,0,261:1172:1874:48	1/1:0,38:38:38:346,114,0:1519:0:0	0/0:6,0:0:6:0,18,94:0:242:6	0/1:19,36:36:55:224,0,41:1406:762:19	0/1:7,12:12:19:56,0,5:444:287:7	0/0:20,0:0:20:0,60,174:0:793:20	0/0:25,0:0:25:0,75,320:0:972:25	1/1:0,44:44:44:457,132,0:1684:0:0	0/0:100,0:0:100:0,301,1013:0:3831:100	0/0:24,0:0:24:0,72,236:0:950:24	0/1:14,9:9:23:7,0,40:343:552:14	1/1:0,28:28:28:308,84,0:1085:0:0	0/0:16,9:9:25:0,6,114:361:584:16	0/1:34,19:19:53:38,0,184:758:1377:34	0/1:4,4:4:8:19,0,6:141:164:4	1/1:0,63:63:63:599,190,0:2492:0:0	1/1:0,22:22:22:265,66,0:804:0:0	1/1:0,50:50:50:533,151,0:1905:0:0	0/0:32,0:0:32:0,96,279:0:1258:32	0/1:15,16:16:31:76,0,61:627:588:15	0/0:30,0:0:30:0,90,308:0:1151:30	0/0:14,0:0:14:0,42,138:0:557:14	0/0:90,0:0:90:0,271,867:0:3490:90	0/1:21,24:24:45:164,0,63:917:799:21	1/1:0,56:56:56:491,169,0:2211:0:0	0/0:6,0:0:6:0,18,51:0:246:6	0/1:6,12:12:18:40,0,14:470:242:6	0/0:21,0:0:21:0,63,194:0:805:21	0/1:10,14:14:24:29,0,32:523:388:10	0/0:12,0:0:12:0,36,94:0:480:12	1/1:0,9:9:9:100,27,0:365:0:0	0/0:76,0:0:76:0,229,777:0:3014:76	0/0:12,2:2:14:0,22,96:78:441:12	1/1:0,53:53:53:553,160,0:2076:0:0	0/0:38,0:0:38:0,114,381:0:1451:38	0/0:20,0:0:20:0,60,189:0:812:20	0/0:23,0:0:23:0,69,195:0:907:23	0/0:42,0:0:42:0,126,466:0:1663:42	1/1:2,8:8:10:63,12,0:295:68:2	1/1:0,25:25:25:504,75,0:950:0:0
29348817	89557	29348817_89557	A	G	197099	.	AB=0.480881;ABP=71.928;AC=80;AF=0.360372;AN=222;AO=17361;CIGAR=1X;DP=220166;DPB=97358;DPRA=0.896163;EPP=740.973;EPPR=2707.92;GTI=33;LEN=1;MEANALT=1.00777;MQM=12.7978;MQMR=11.2624;NS=2112;NUMALT=1;ODDS=0.0296076;PAIRED=0.864236;PAIREDR=0.882522;PAO=0;PQA=0;PQR=0;PRO=0;PROBE=SNP|RAPIDGENOMICS_3404_08621||SNP|RAPIDGENOMICS_3404_08622||SNP|RAPIDGENOMICS_3404_08623||SNP|RAPIDGENOMICS_3404_08624;QA=685066;QR=2517406;RO=63646;RPL=8575;RPP=8.57888;RPPR=98.6183;RPR=8786;RUN=1;SAF=8575;SAP=8.57888;SAR=8786;SRF=32399;SRP=48.2884;SRR=31247;TYPE=snp;technology.illumina=1	GT:AD:AO:DP:PL:QA:QR:RO	0/0:29,0:0:29:0,87,270:0:1151:29	1/1:0,31:31:31:302,93,0:1233:0:0	1/1:3,8:8:11:60,4,0:310:123:3	0/1:57,27:27:84:6,0,274:1083:2239:57	0/0:32,0:0:32:0,96,403:0:1257:32	0/1:63,57:57:120:256,0,256:2321:2522:63	0/1:9,4:4:13:43,0,194:151:356:9	0/0:24,0:0:24:0,72,202:0:963:24	0/1:39,33:33:72:87,0,187:1320:1587:39	1/1:0,75:75:75:707,226,0:3018:0:0	0/0:10,0:0:10:0,30,89:0:392:10	0/1:49,59:59:108:207,0,204:2318:1932:49	0/0:88,1:1:89:0,252,970:41:3451:88	0/0:39,0:0:39:0,117,429:0:1569:39	0/0:126,0:0:126:0,379,1166:0:4996:126	0/1:88,61:61:149:201,0,361:2434:3473:88	0/1:11,12:12:23:172,0,108:492:415:11	0/1:74,37:37:111:7,0,361:1501:2973:74	0/1:37,39:39:76:245,0,190:1573:1469:37	1/1:1,109:109:110:1233,323,0:4401:41:1	0/1:42,47:47:89:161,0,128:1859:1608:42	0/1:40,45:45:85:173,0,117:1803:1559:40	1/1:0,24:24:24:222,72,0:948:0:0	0/1:70,73:73:143:199,0,354:2947:2748:70	1/1:0,38:38:38:378,114,0:1511:0:0	0/1:26,22:22:48:436,0,413:889:962:26	1/1:0,123:123:123:1131,370,0:4932:0:0	0/1:68,69:69:137:270,0,207:2800:2699:68	0/1:56,65:65:121:271,0,176:2594:2224:56	0/0:82,0:0:82:0,247,879:0:3249:82	0/1:23,27:27:50:145,0,59:1091:922:23	0/0:65,0:0:65:0,196,764:0:2571:65	1/1:0,120:120:120:1254,361,0:4735:0:0	0/0:26,0:0:26:0,78,343:0:1034:26	0/1:7,9:9:16:51,0,25:361:287:7	0/1:10,9:9:19:83,0,25:369:410:10	0/0:38,0:0:38:0,114,324:0:1487:38	0/0:100,0:0:100:0,301,1020:0:3912:100	1/1:0,48:48:48:504,144,0:1927:0:0	0/1:42,35:35:77:87,0,167:1402:1689:42	0/0:75,0:0:75:0,226,678:0:3002:75	0/1:45,38:38:83:116,0,200:1513:1787:45	0/0:99,0:0:99:0,298,967:0:3934:99	1/1:2,11:11:13:97,22,0:447:82:2	0/1:47,37:37:84:76,0,288:1478:1836:47	0/0:43,0:0:43:0,129,388:0:1705:43	0/0:58,20:20:78:0,67,477:770:2290:58	0/1:93,48:48:141:23,0,414:1865:3703:93	0/1:23,11:11:34:90,0,343:438:931:23	0/0:93,0:0:93:0,280,885:0:3721:93	1/1:0,19:19:19:171,57,0:766:0:0	0/0:87,0:0:87:0,262,809:0:3491:87	0/0:95,0:0:95:0,286,908:0:3737:95	1/1:0,48:48:48:581,144,0:1876:0:0	0/0:127,0:0:127:0,382,1335:0:5004:127	1/1:23,91:91:114:729,126,0:3622:898:23	0/1:23,44:44:67:190,0,115:1769:903:23	0/1:24,27:27:51:139,0,98:1081:947:24	0/1:20,9:9:29:29,0,106:369:784:20	0/0:43,0:0:43:0,129,409:0:1649:43	0/0:91,0:0:91:0,274,881:0:3619:91	0/0:214,0:0:214:0,644,2366:0:8455:214	0/0:108,0:0:108:0,325,1175:0:4295:108	0/0:99,0:0:99:0,298,960:0:3934:99	0/0:35,0:0:35:0,105,317:0:1381:35	0/0:29,0:0:29:0,87,318:0:1181:29	0/0:42,20:20:62:0,14,250:787:1697:42	0/0:50,0:0:50:0,151,517:0:1975:50	./.:.:.:.:.:.:.:.	0/0:14,1:1:15:0,4,270:41:525:14	0/0:143,0:0:143:0,430,1335:0:5642:143	1/1:3,48:48:51:414,106,0:1901:115:3	1/1:0,176:176:176:1727,530,0:7005:0:0	0/1:38,23:23:61:48,0,167:916:1501:38	1/1:0,17:17:17:160,51,0:689:0:0	1/1:14,33:33:47:222,7,0:1341:531:14	0/0:37,0:0:37:0,111,389:0:1451:37	0/0:25,0:0:25:0,75,212:0:1017:25	0/1:10,12:12:22:122,0,50:486:402:10	0/0:80,0:0:81:0,241,748:0:3172:80	0/1:88,57:57:145:128,0,309:2282:3459:88	0/0:51,0:0:51:0,154,482:0:1980:51	0/0:35,0:0:35:0,105,284:0:1400:35	0/1:73,39:39:112:57,0,370:1545:2927:73	0/0:73,0:0:73:0,220,779:0:2848:73	0/0:95,0:0:95:0,286,924:0:3753:95	0/0:23,5:5:28:0,13,182:205:926:23	1/1:0,159:159:159:1508,479,0:6392:0:0	0/1:13,13:13:26:81,0,124:476:529:13	0/0:131,1:1:132:0,389,1323:22:5238:131	0/1:30,38:38:68:140,0,97:1541:1191:30	0/1:39,24:24:63:29,0,141:963:1532:39	0/1:29,42:42:71:185,0,52:1701:1150:29	0/0:5,0:0:5:0,15,40:0:205:5	0/0:26,9:9:35:0,28,131:361:1042:26	0/0:36,0:0:36:0,108,528:0:1432:36	0/0:108,0:0:108:0,325,1028:0:4279:108	0/1:12,15:15:27:82,0,30:611:483:12	0/1:8,14:14:22:80,0,41:547:314:8	1/1:0,13:13:13:103,39,0:513:0:0	0/0:43,0:0:43:0,129,549:0:1669:43	0/0:56,0:0:56:0,169,577:0:2225:56	0/1:24,54:54:78:326,0,19:2184:953:24	1/1:0,52:52:52:522,157,0:2041:0:0	0/0:55,0:0:55:0,166,551:0:2197:55	0/1:60,86:86:146:312,0,124:3514:2377:60	0/1:32,31:31:63:90,0,97:1258:1287:32	0/0:59,0:0:59:0,178,671:0:2336:59	0/0:19,5:5:24:0,32,113:193:767:19	0/0:67,0:0:67:0,202,697:0:2705:67	0/1:4,8:8:12:44,0,19:324:138:4	0/0:36,0:0:36:0,108,723:0:1354:36
29348817	635211	29348817_635211	G	A	81030.7	.	AB=0.484795;ABP=17.6704;AC=23;AF=0.114409;AN=222;AO=4806;CIGAR=1X;DP=175674;DPB=68938;DPRA=1.01573;EPP=76.7554;EPPR=73.657;GTI=71;LEN=1;MEANALT=1.00546;MQM=14.7738;MQMR=11.1438;NS=2112;NUMALT=1;ODDS=0.0586405;PAIRED=0.805452;PAIREDR=0.903896;PAO=0;PQA=0;PQR=0;PRO=0;PROBE=SNP|RAPIDGENOMICS_3404_08617||SNP|RAPIDGENOMICS_3404_08618;QA=189182;QR=2455414;RO=61891;RPL=3181;RPP=1096.94;RPPR=32195.5;RPR=1625;RUN=1;SAF=986;SAP=3631.87;SAR=3820;SRF=15877;SRP=31869;SRR=46014;TYPE=snp;technology.illumina=1	GT:AD:AO:DP:PL:QA:QR:RO	0/0:46,0:0:46:0,138,470:0:1858:46	0/0:25,0:0:25:0,75,223:0:1016:25	0/0:24,0:0:24:0,72,210:0:975:24	0/1:34,30:30:64:48,0,124:1209:1338:34	0/1:14,24:24:38:350,0,57:959:549:14	0/0:72,0:0:72:0,217,655:0:2850:72	0/1:10,6:6:16:78,0,143:219:376:10	0/0:1,0:0:1:0,3,8:0:41:1	0/0:61,0:0:61:0,184,640:0:2350:61	0/0:69,0:0:69:0,208,736:0:2770:69	1/1:5,10:10:15:45,8,0:410:205:5	0/0:30,0:0:30:0,90,262:0:1230:30	0/0:48,0:0:48:0,144,477:0:1939:48	0/0:20,0:0:20:0,60,181:0:770:20	0/0:62,0:0:62:0,187,585:0:2464:62	0/0:57,0:0:57:0,172,566:0:2266:57	0/0:19,0:0:19:0,57,386:0:750:19	0/0:72,0:0:72:0,217,669:0:2892:72	0/0:49,0:0:49:0,148,669:0:1943:49	0/0:74,0:0:74:0,223,667:0:2896:74	0/0:67,0:0:67:0,202,586:0:2690:67	0/0:43,0:0:43:0,129,406:0:1725:43	0/1:21,13:13:34:47,0,81:516:825:21	0/0:52,0:0:52:0,157,583:0:2034:52	1/1:5,27:27:32:224,58,0:1091:197:5	1/1:0,93:93:93:2027,280,0:3717:0:0	1/1:0,51:51:51:525,154,0:2032:0:0	0/0:73,0:0:73:0,220,692:0:2913:73	0/1:74,72:72:146:196,0,187:2859:2964:74	0/0:47,0:0:47:0,141,493:0:1879:47	0/0:32,0:0:32:0,96,360:0:1300:32	0/0:52,0:0:52:0,157,560:0:2086:52	0/0:90,0:0:90:0,271,810:0:3577:90	0/0:19,0:0:19:0,57,151:0:750:19	0/0:40,0:0:40:0,120,471:0:1571:40	0/0:18,0:0:18:0,54,132:0:724:18	0/0:41,0:0:41:0,123,398:0:1661:41	0/0:39,0:0:39:0,117,364:0:1563:39	0/0:52,0:0:52:0,157,465:0:2078:52	0/0:55,0:0:55:0,166,476:0:2251:55	0/0:19,3:3:22:0,38,159:123:744:19	0/0:64,0:0:64:0,193,525:0:2574:64	0/0:79,0:0:79:0,238,730:0:3144:79	0/1:8,6:6:14:7,0,24:237:324:8	0/0:58,0:0:58:0,175,536:0:2272:58	0/0:4,0:0:4:0,12,37:0:164:4	0/0:88,0:0:88:0,265,842:0:3506:88	0/1:57,36:36:93:158,0,308:1427:2278:57	0/0:66,0:0:66:0,199,1435:0:2590:66	0/0:55,0:0:55:0,166,455:0:2192:55	./.:.:.:.:.:.:.:.	0/0:25,0:0:25:0,75,249:0:963:25	0/0:88,0:0:88:0,265,760:0:3523:88	0/0:51,0:0:51:0,154,644:0:2000:51	0/0:79,0:0:79:0,238,743:0:3101:79	0/0:78,0:0:78:0,235,828:0:3125:78	0/0:48,0:0:48:0,144,442:0:1872:48	0/1:16,17:17:33:75,0,39:688:639:16	0/0:46,0:0:46:0,138,568:0:1793:46	0/0:23,0:0:23:0,69,184:0:903:23	0/0:34,0:0:34:0,102,380:0:1354:34	0/0:114,0:0:114:0,343,1241:0:4558:114	0/0:80,0:0:80:0,241,845:0:3217:80	0/0:36,0:0:36:0,108,333:0:1412:36	0/0:11,0:0:11:0,33,107:0:443:11	0/0:44,0:0:44:0,132,455:0:1774:44	0/1:21,9:9:30:15,0,107:341:833:21	0/0:49,0:0:49:0,148,412:0:1984:49	0/0:6,0:0:6:0,18,44:0:242:6	0/0:7,0:0:7:0,21,173:0:279:7	1/1:10,55:55:65:478,102,0:2208:378:10	0/0:82,0:0:82:0,247,821:0:3274:82	0/0:80,0:0:80:0,241,857:0:3205:80	0/0:45,0:0:45:0,135,424:0:1802:45	0/0:6,0:0:6:0,18,54:0:233:6	0/0:33,0:0:33:0,99,346:0:1327:33	0/0:8,0:0:8:0,24,79:0:316:8	0/0:15,0:0:15:0,45,110:0:602:15	0/0:46,0:0:46:0,138,733:0:1804:46	0/0:54,0:0:54:0,163,535:0:2140:54	0/0:143,0:0:143:0,430,1218:0:5751:143	0/0:42,0:0:42:0,126,389:0:1683:42	0/0:47,0:0:47:0,141,556:0:1876:47	0/0:58,0:0:58:0,175,568:0:2244:58	0/0:73,0:0:73:0,220,780:0:2869:73	0/0:129,0:0:129:0,388,1084:0:5156:129	0/0:9,0:0:9:0,27,67:0:361:9	0/0:71,0:0:71:0,214,657:0:2805:71	0/0:13,0:0:13:0,39,237:0:529:13	0/0:84,0:0:84:0,253,732:0:3383:84	0/0:32,0:0:32:0,96,305:0:1296:32	0/0:28,0:0:28:0,84,261:0:1140:28	0/0:42,0:0:42:0,126,355:0:1674:42	0/0:7,0:0:7:0,21,81:0:269:7	0/0:55,0:0:55:0,166,499:0:2129:55	0/0:53,0:0:53:0,160,600:0:2107:53	0/0:72,0:0:72:0,217,649:0:2848:72	0/0:14,0:0:14:0,42,150:0:566:14	0/0:22,0:0:22:0,66,254:0:859:22	0/0:8,0:0:8:0,24,83:0:324:8	0/0:20,0:0:20:0,60,202:0:804:20	0/0:32,0:0:32:0,96,253:0:1278:32	0/0:24,0:0:24:0,72,205:0:945:24	0/0:21,0:0:21:0,63,178:0:835:21	0/0:56,0:0:56:0,169,457:0:2259:56	0/0:105,0:0:105:0,316,866:0:4183:105	1/1:20,36:36:56:135,16,0:1430:808:20	0/0:16,0:0:16:0,48,209:0:575:16	0/0:23,0:0:23:0,69,282:0:921:23	0/1:23,13:13:36:26,0,172:529:935:23	0/0:12,0:0:12:0,36,155:0:488:12	0/1:15,17:17:32:338,0,282:689:591:15
29348817	635338	29348817_635338	T	A	135474	.	AB=0.464401;ABP=118.654;AC=37;AF=0.127087;AN=224;AO=7481;CIGAR=1X;DP=271396;DPB=113518;DPRA=0.921298;EPP=369.072;EPPR=4236.82;GTI=62;LEN=1;MEANALT=1.0098;MQM=12.586;MQMR=11.3595;NS=2112;NUMALT=1;ODDS=0.0040335;PAIRED=0.865125;PAIREDR=0.882152;PAO=0;PQA=0;PQR=0;PRO=0;PROBE=SNP|RAPIDGENOMICS_3404_08617||SNP|RAPIDGENOMICS_3404_08618;QA=296181;QR=3782849;RO=95241;RPL=3112;RPP=461.643;RPPR=8017.7;RPR=4369;RUN=1;SAF=3811;SAP=8.78106;SAR=3670;SRF=51431;SRP=1327.21;SRR=43810;TYPE=snp;technology.illumina=1	GT:AD:AO:DP:PL:QA:QR:RO	0/1:57,37:37:94:113,0,216:1465:2289:57	0/0:37,0:0:37:0,111,373:0:1478:37	0/0:19,0:0:19:0,57,166:0:771:19	0/0:107,0:0:107:0,322,1162:0:4255:107	0/0:45,0:0:45:0,135,644:0:1794:45	0/0:122,1:1:123:0,338,1157:41:4838:122	0/0:29,0:0:29:0,87,545:0:1154:29	0/0:9,0:0:9:0,27,74:0:361:9	0/1:31,25:25:56:124,0,109:963:1198:31	0/0:116,0:0:116:0,349,1049:0:4608:116	0/0:17,0:0:17:0,51,171:0:667:17	0/0:84,0:0:84:0,253,862:0:3335:84	0/0:103,0:0:103:0,310,897:0:4110:103	1/1:0,40:40:40:346,120,0:1628:0:0	1/1:0,94:94:94:905,283,0:3782:0:0	0/0:149,0:0:149:0,449,1452:0:5927:149	0/0:31,0:0:31:0,93,642:0:1251:31	0/0:83,0:0:83:0,250,745:0:3290:83	0/0:60,0:0:60:0,181,554:0:2418:60	0/0:101,0:0:101:0,304,963:0:4017:101	0/1:45,34:34:79:91,0,261:1364:1771:45	0/1:55,31:31:86:101,0,362:1271:2194:55	0/0:48,0:0:48:0,144,443:0:1922:48	0/0:133,0:0:133:0,400,1388:0:5219:133	0/0:57,0:0:57:0,172,605:0:2223:57	0/0:120,0:0:120:0,361,2433:0:4666:120	0/0:91,0:0:91:0,274,1043:0:3623:91	0/1:72,58:58:130:195,0,359:2286:2914:72	0/0:185,0:0:185:0,557,1678:0:7334:185	0/1:41,24:24:65:169,0,177:976:1630:41	0/0:46,0:0:46:0,138,505:0:1878:46	0/0:47,0:0:47:0,141,413:0:1864:47	0/0:231,0:0:231:0,695,2379:0:9093:231	0/0:29,0:0:29:0,87,242:0:1149:29	1/1:18,72:72:90:652,113,0:2863:708:18	0/0:15,0:0:15:0,45,268:0:593:15	0/0:101,0:0:101:0,304,936:0:4055:101	0/0:38,0:0:38:0,114,362:0:1500:38	0/0:44,0:0:44:0,132,486:0:1752:44	0/0:89,0:0:89:0,268,963:0:3554:89	0/1:39,31:31:70:147,0,221:1228:1556:39	0/0:112,0:0:112:0,337,1036:0:4468:112	0/0:88,0:0:88:0,265,837:0:3493:88	0/0:9,0:0:9:0,27,77:0:360:9	0/0:80,0:0:80:0,241,662:0:3184:80	0/0:32,0:0:32:0,96,420:0:1259:32	0/0:93,0:0:93:0,280,953:0:3712:93	0/0:132,0:0:132:0,397,1337:0:5233:132	0/1:48,33:33:81:455,0,953:1312:1828:48	0/0:115,0:0:115:0,346,1200:0:4652:115	0/0:2,0:0:2:0,6,19:0:82:2	0/1:22,45:45:67:245,0,1:1829:866:22	0/0:129,0:0:129:0,388,1100:0:5033:129	0/0:78,0:0:78:0,235,1185:0:3071:78	0/1:44,52:52:96:155,0,151:2085:1738:44	0/0:132,0:0:133:0,397,1410:0:5255:132	0/0:96,0:0:96:0,289,1021:0:3841:96	0/0:53,0:0:53:0,160,554:0:2081:53	0/1:19,32:32:51:142,0,72:1290:751:19	1/1:7,18:18:25:137,20,0:716:287:7	0/0:58,0:0:58:0,175,593:0:2349:58	0/1:91,115:115:206:505,0,291:4628:3585:91	0/0:121,0:0:121:0,364,1196:0:4697:121	1/1:0,69:69:69:727,208,0:2735:0:0	0/1:32,26:26:58:127,0,89:1045:1283:32	0/0:67,0:0:67:0,202,677:0:2642:67	0/1:23,23:23:46:107,0,74:929:924:23	1/1:0,54:54:54:460,163,0:2159:0:0	1/1:1,9:9:10:74,22,0:365:37:1	0/1:13,8:8:21:160,0,230:315:492:13	0/0:182,0:0:182:0,548,1798:0:7195:182	0/0:96,12:12:108:0,193,823:484:3799:96	0/0:174,0:0:174:0,524,1997:0:6918:174	0/1:49,50:50:99:197,0,104:2003:1974:49	0/0:10,0:0:10:0,30,86:0:398:10	0/1:34,22:22:56:62,0,184:873:1298:34	0/0:15,4:4:19:0,6,69:156:602:15	0/0:14,8:8:22:0,5,115:315:565:14	0/0:48,0:0:48:0,144,710:0:1815:48	0/0:101,0:0:101:0,304,1031:0:3963:101	0/0:208,0:0:208:0,626,1898:0:8322:208	0/0:66,0:0:66:0,199,579:0:2618:66	0/0:74,0:0:74:0,223,732:0:2950:74	0/0:85,0:0:85:0,256,871:0:3391:85	0/1:37,69:69:106:334,0,97:2785:1465:37	0/0:202,0:0:202:0,608,1997:0:8041:202	0/0:35,0:0:35:0,105,352:0:1382:35	0/0:149,0:0:149:0,449,1319:0:5944:149	0/0:19,0:0:19:0,57,301:0:753:19	0/1:83,78:78:161:256,0,346:3103:3272:83	0/1:29,33:33:62:107,0,62:1345:1181:29	0/0:101,0:0:101:0,304,937:0:4060:101	0/0:53,0:0:53:0,160,581:0:2093:53	0/0:8,0:0:8:0,24,86:0:301:8	0/0:112,0:0:112:0,337,1067:0:4490:112	0/0:59,0:0:59:0,178,646:0:2328:59	0/0:69,28:28:97:0,29,349:1125:2760:69	0/0:47,0:0:47:0,141,505:0:1869:47	0/0:31,0:0:31:0,93,357:0:1185:31	0/0:36,0:0:36:0,108,394:0:1427:36	0/0:13,0:0:13:0,39,102:0:529:13	0/1:13,21:21:34:123,0,0:857:529:13	0/0:35,0:0:35:0,105,327:0:1391:35	0/0:88,0:0:88:0,265,750:0:3569:88	0/0:76,0:0:76:0,229,688:0:3028:76	0/0:249,0:0:249:0,750,2192:0:9825:249	0/0:53,22:22:75:0,23,322:858:2113:53	0/1:16,25:25:41:151,0,71:1012:611:16	0/0:37,0:0:37:0,111,514:0:1500:37	0/0:47,0:0:47:0,141,564:0:1884:47	0/0:7,0:0:7:0,21,75:0:283:7	0/1:28,27:27:55:497,0,505:1047:1062:28
29348817	635451	29348817_635451	G	T	94885.4	.	AB=0.480707;ABP=26.0519;AC=35;AF=0.121672;AN=222;AO=5160;CIGAR=1X;DP=176326;DPB=62047;DPRA=0.912791;EPP=234.703;EPPR=3736.98;GTI=100;LEN=1;MEANALT=1.01235;MQM=12.6541;MQMR=12.123;NS=2112;NUMALT=1;ODDS=0.00306264;PAIRED=0.868605;PAIREDR=0.889712;PAO=0;PQA=0;PQR=0;PRO=0;PROBE=SNP|RAPIDGENOMICS_3404_08617||SNP|RAPIDGENOMICS_3404_08618;QA=205070;QR=2085253;RO=52363;RPL=2409;RPP=52.232;RPPR=410.583;RPR=2751;RUN=1;SAF=3188;SAP=625.27;SAR=1972;SRF=31466;SRP=4635.32;SRR=20897;TYPE=snp;technology.illumina=1	GT:AD:AO:DP:PL:QA:QR:RO	0/0:17,7:7:24:0,8,65:269:652:17	0/0:12,0:0:12:0,36,137:0:470:12	0/0:10,0:0:10:0,30,116:0:387:10	0/0:57,0:0:57:0,172,587:0:2278:57	0/0:28,0:0:28:0,84,496:0:1097:28	0/0:77,0:0:77:0,232,758:0:3045:77	0/0:24,0:0:24:0,72,600:0:945:24	0/0:2,0:0:2:0,6,39:0:78:2	0/0:31,11:11:42:0,21,236:411:1255:31	0/0:75,0:0:75:0,226,685:0:2990:75	0/0:5,0:0:5:0,15,48:0:205:5	0/0:61,0:0:61:0,184,711:0:2389:61	0/0:40,0:0:40:0,120,449:0:1555:40	1/1:0,9:9:9:95,27,0:356:0:0	1/1:0,46:46:46:438,138,0:1866:0:0	0/0:68,0:0:68:0,205,634:0:2671:68	0/0:23,0:0:23:0,69,594:0:905:23	0/0:60,0:0:60:0,181,744:0:2391:60	0/0:52,0:0:52:0,157,509:0:2086:52	0/0:47,0:0:47:0,141,462:0:1856:47	0/0:45,19:19:64:0,17,301:779:1785:45	0/1:34,13:13:47:5,0,290:529:1303:34	0/0:41,0:0:41:0,123,440:0:1634:41	0/0:62,0:0:62:0,187,776:0:2471:62	0/0:17,0:0:17:0,51,175:0:674:17	0/0:77,0:0:77:0,232,1567:0:3056:77	0/0:65,0:0:65:0,196,702:0:2529:65	0/1:35,15:15:50:4,0,224:597:1342:35	0/0:116,0:0:116:0,349,1087:0:4598:116	0/1:9,17:17:26:89,0,20:688:361:9	0/0:32,0:0:32:0,96,324:0:1292:32	0/0:27,0:0:27:0,81,219:0:1082:27	0/0:86,0:0:86:0,259,930:0:3363:86	0/0:24,0:0:24:0,72,247:0:935:24	1/1:14,40:40:54:289,8,0:1600:548:14	0/0:6,0:0:6:0,18,83:0:242:6	0/0:29,0:0:29:0,87,297:0:1141:29	0/0:39,0:0:39:0,117,569:0:1547:39	0/0:26,0:0:26:0,78,269:0:1018:26	0/0:37,0:0:37:0,111,467:0:1468:37	0/1:15,18:18:33:84,0,92:734:601:15	0/0:52,0:0:52:0,157,502:0:2013:52	0/0:53,0:0:53:0,160,562:0:2086:53	0/0:4,0:0:4:0,12,62:0:164:4	0/0:47,0:0:47:0,141,404:0:1911:47	0/0:10,0:0:10:0,30,187:0:410:10	0/0:45,0:0:45:0,135,417:0:1789:45	0/0:101,0:0:101:0,304,994:0:3929:101	0/1:34,24:24:58:223,0,617:911:1338:34	0/0:67,0:0:67:0,202,693:0:2645:67	0/0:3,0:0:3:0,9,37:0:123:3	0/1:15,14:14:29:33,0,102:546:615:15	0/0:72,0:0:72:0,217,670:0:2820:72	0/0:62,0:0:62:0,187,947:0:2478:62	0/1:12,28:28:40:158,0,37:1104:488:12	0/0:61,0:0:61:0,184,645:0:2422:61	0/0:32,0:0:32:0,96,335:0:1266:32	0/0:19,0:0:19:0,57,218:0:779:19	0/1:10,7:7:17:6,0,92:283:410:10	0/1:5,15:15:20:103,0,1:593:201:5	0/0:47,0:0:47:0,141,503:0:1879:47	0/1:46,63:63:109:338,0,130:2511:1856:46	0/0:97,0:0:97:0,292,917:0:3838:97	1/1:0,52:52:52:492,157,0:2075:0:0	0/1:17,19:19:36:139,0,58:755:647:17	0/0:34,0:0:34:0,102,393:0:1354:34	0/1:19,21:21:40:91,0,97:857:775:19	1/1:0,38:38:38:378,114,0:1541:0:0	1/1:3,13:13:16:88,26,0:506:123:3	0/1:9,5:5:14:80,0,153:205:356:9	0/0:83,0:0:83:0,250,895:0:3287:83	0/0:44,5:5:49:0,92,354:201:1744:44	0/0:126,0:0:126:0,379,1406:0:5072:126	0/1:37,28:28:65:40,0,140:1139:1477:37	./.:.:.:.:.:.:.:.	0/1:16,11:11:27:35,0,46:447:648:16	1/1:3,5:5:8:37,2,0:201:119:3	0/0:14,1:1:15:0,37,104:41:565:14	0/0:25,0:0:25:0,75,284:0:962:25	0/0:55,0:0:55:0,166,512:0:2140:55	0/0:71,0:0:71:0,214,707:0:2866:71	0/0:32,0:0:32:0,96,317:0:1304:32	0/0:28,0:0:28:0,84,267:0:1118:28	0/0:55,0:0:55:0,166,657:0:2190:55	0/1:20,18:18:38:48,0,72:729:820:20	0/0:75,0:0:75:0,226,744:0:2943:75	0/0:16,0:0:16:0,48,211:0:656:16	0/0:73,0:0:73:0,220,770:0:2880:73	0/0:19,0:0:19:0,57,376:0:721:19	0/1:44,49:49:93:261,0,133:1938:1788:44	0/1:14,25:25:39:172,0,40:1013:540:14	0/0:41,0:0:41:0,123,395:0:1613:41	0/0:20,0:0:20:0,60,220:0:807:20	0/0:8,0:0:8:0,24,139:0:320:8	0/0:57,0:0:57:0,172,594:0:2188:57	0/0:39,0:0:39:0,117,315:0:1560:39	0/1:14,10:10:24:39,0,66:402:570:14	0/0:37,0:0:37:0,111,414:0:1449:37	0/0:20,0:0:20:0,60,234:0:797:20	0/0:26,0:0:26:0,78,302:0:1031:26	0/0:12,0:0:12:0,36,94:0:488:12	0/1:8,15:15:23:62,0,15:602:324:8	0/0:25,0:0:25:0,75,248:0:1013:25	0/0:41,0:0:41:0,123,401:0:1673:41	0/0:56,0:0:56:0,169,557:0:2208:56	0/0:67,0:0:67:0,202,705:0:2688:67	0/0:30,7:7:37:0,23,170:283:1186:30	0/0:6,3:3:9:0,1,57:115:227:6	0/0:17,0:0:17:0,51,192:0:671:17	0/0:54,0:0:54:0,163,582:0:2112:54	0/0:6,0:0:6:0,18,60:0:246:6	0/1:15,13:13:28:153,0,282:485:606:15
29348817	635550	29348817_635550	A	C	102594	.	AB=0.486071;ABP=15.7142;AC=30;AF=0.131807;AN=224;AO=5538;CIGAR=1X;DP=184097;DPB=72724;DPRA=0.978661;EPP=61.4322;EPPR=1046.56;GTI=68;LEN=1;MEANALT=1.00489;MQM=13.4131;MQMR=12.0893;NS=2112;NUMALT=1;ODDS=0.0293131;PAIRED=0.822138;PAIREDR=0.841771;PAO=0;PQA=0;PQR=0;PRO=0;PROBE=SNP|RAPIDGENOMICS_3404_08617||SNP|RAPIDGENOMICS_3404_08618;QA=219227;QR=2431199;RO=61038;RPL=2948;RPP=53.2639;RPPR=715.118;RPR=2590;RUN=1;SAF=3188;SAP=278.363;SAR=2350;SRF=31833;SRP=248.71;SRR=29205;TYPE=snp;technology.illumina=1	GT:AD:AO:DP:PL:QA:QR:RO	0/1:9,6:6:15:32,0,26:220:356:9	0/0:28,0:0:28:0,84,280:0:1140:28	0/0:12,0:0:12:0,36,151:0:484:12	0/0:84,0:0:84:0,253,818:0:3345:84	0/0:30,0:0:30:0,90,468:0:1192:30	0/0:80,0:0:80:0,241,709:0:3198:80	0/0:21,0:0:21:0,63,603:0:844:21	0/0:12,0:0:12:0,36,98:0:478:12	0/0:46,10:10:56:0,40,414:410:1783:46	0/0:79,0:0:79:0,238,748:0:3148:79	0/0:15,0:0:15:0,45,159:0:555:15	0/0:58,0:0:58:0,175,587:0:2327:58	0/0:45,0:0:45:0,135,531:0:1824:45	1/1:0,26:26:26:283,78,0:1009:0:0	1/1:0,36:36:36:315,108,0:1464:0:0	0/0:73,0:0:73:0,220,814:0:2945:73	0/0:19,0:0:19:0,57,494:0:739:19	0/0:75,0:0:75:0,226,843:0:2950:75	0/0:56,0:0:56:0,169,593:0:2243:56	0/0:73,1:1:74:0,214,782:27:2914:73	0/0:43,22:22:65:0,29,286:871:1680:43	0/0:28,6:6:34:0,52,217:246:1144:28	0/0:34,0:0:34:0,102,360:0:1338:34	0/0:69,0:0:69:0,208,705:0:2735:69	0/0:14,0:0:14:0,42,183:0:555:14	0/0:66,0:0:66:0,199,1538:0:2632:66	0/0:83,0:0:83:0,250,834:0:3282:83	0/1:54,17:17:71:40,0,336:693:2180:54	0/0:108,0:0:108:0,325,1060:0:4254:108	0/1:35,24:24:59:112,0,154:971:1397:35	0/0:31,0:0:31:0,93,390:0:1242:31	0/0:38,0:0:38:0,114,461:0:1502:38	0/0:67,0:0:67:0,202,583:0:2678:67	0/0:28,0:0:28:0,84,284:0:1128:28	0/1:8,13:13:21:80,0,4:511:319:8	0/0:4,0:0:4:0,12,52:0:155:4	0/0:18,0:0:18:0,54,173:0:697:18	0/0:22,0:0:22:0,66,222:0:877:22	0/0:41,0:0:41:0,123,401:0:1611:41	0/0:43,0:0:43:0,129,500:0:1716:43	0/1:34,26:26:60:44,0,145:1058:1367:34	0/0:56,0:0:56:0,169,495:0:2250:56	0/0:74,0:0:74:0,223,801:0:2905:74	0/0:7,0:0:7:0,21,97:0:287:7	0/0:31,0:0:31:0,93,286:0:1246:31	0/0:15,0:0:15:0,45,225:0:603:15	0/0:60,0:0:60:0,181,559:0:2338:60	0/0:75,0:0:75:0,226,779:0:2990:75	0/1:19,26:26:45:346,0,301:1029:763:19	0/0:60,0:0:60:0,181,635:0:2371:60	0/0:3,0:0:3:0,9,32:0:123:3	0/1:20,14:14:34:70,0,158:570:790:20	0/0:58,0:0:58:0,175,629:0:2325:58	0/0:61,0:0:61:0,184,807:0:2393:61	0/1:22,15:15:37:50,0,171:602:889:22	0/0:62,0:0:62:0,187,665:0:2390:62	0/0:25,0:0:25:0,75,231:0:981:25	0/0:40,0:0:40:0,120,379:0:1594:40	1/1:3,26:26:29:235,67,0:1030:104:3	0/1:14,4:4:18:5,0,56:150:560:14	0/0:31,0:0:31:0,93,303:0:1194:31	0/1:71,49:49:120:150,0,235:1953:2863:71	0/0:100,0:0:100:0,301,937:0:3952:100	1/1:0,63:63:63:637,190,0:2547:0:0	0/0:16,8:8:24:0,6,73:279:643:16	0/0:23,0:0:23:0,69,317:0:923:23	0/1:23,23:23:46:111,0,162:926:902:23	1/1:0,49:49:49:520,148,0:1959:0:0	1/1:3,13:13:16:99,26,0:529:123:3	0/1:11,10:10:21:165,0,247:401:435:11	0/0:94,0:0:94:0,283,933:0:3784:94	0/0:53,0:0:53:0,160,509:0:2048:53	0/0:130,0:0:130:0,391,1271:0:5210:130	0/0:46,11:11:57:0,59,457:439:1817:46	0/0:3,0:0:3:0,9,22:0:123:3	0/1:12,17:17:29:97,0,51:679:472:12	0/0:17,0:0:17:0,51,220:0:689:17	0/0:15,4:4:19:0,25,90:164:592:15	0/0:24,0:0:24:0,72,352:0:950:24	0/0:49,0:0:49:0,148,486:0:1916:49	0/0:71,0:0:72:0,214,736:0:2849:71	0/0:31,0:0:31:0,93,327:0:1263:31	0/0:20,0:0:20:0,60,194:0:749:20	0/0:66,0:0:66:0,199,737:0:2627:66	0/0:24,13:13:37:0,1,136:529:968:24	0/0:73,0:0:73:0,220,736:0:2902:73	0/0:13,0:0:13:0,39,151:0:514:13	0/0:84,0:0:84:0,253,1027:0:3303:84	0/0:16,0:0:16:0,48,438:0:640:16	0/0:49,24:24:73:0,9,258:959:1957:49	0/1:14,26:26:40:141,0,87:1042:547:14	0/0:33,0:0:33:0,99,352:0:1313:33	0/0:36,0:0:36:0,108,391:0:1437:36	0/0:12,0:0:12:0,36,220:0:452:12	0/0:52,0:0:52:0,157,485:0:2043:52	0/0:43,0:0:43:0,129,421:0:1738:43	0/1:29,30:30:59:113,0,77:1213:1169:29	0/0:25,0:0:25:0,75,373:0:1007:25	0/0:19,0:0:19:0,57,171:0:741:19	0/0:47,0:0:47:0,141,443:0:1884:47	0/0:5,0:0:5:0,15,64:0:205:5	0/1:16,19:19:35:81,0,77:698:644:16	0/0:28,0:0:28:0,84,243:0:1124:28	0/0:72,0:0:72:0,217,708:0:2846:72	0/0:51,0:0:51:0,154,511:0:2044:51	0/0:63,0:0:63:0,190,657:0:2494:63	0/1:13,13:13:26:82,0,54:519:529:13	0/0:9,4:4:13:0,7,118:160:334:9	0/0:12,0:0:12:0,36,134:0:469:12	0/0:49,0:0:49:0,148,548:0:1955:49	0/0:36,0:0:36:0,108,336:0:1382:36	0/1:10,16:16:26:179,0,144:644:401:10
29348817	635569	29348817_635569	G	A	100637	.	AB=0.493076;ABP=6.04762;AC=32;AF=0.129022;AN=224;AO=5504;CIGAR=1X;DP=181594;DPB=72429;DPRA=0.981609;EPP=10.9655;EPPR=622.628;GTI=76;LEN=1;MEANALT=1.00247;MQM=13.321;MQMR=12.0544;NS=2112;NUMALT=1;ODDS=0.00450322;PAIRED=0.825218;PAIREDR=0.840105;PAO=0;PQA=0;PQR=0;PRO=0;PROBE=SNP|RAPIDGENOMICS_3404_08617||SNP|RAPIDGENOMICS_3404_08618;QA=218626;QR=2434502;RO=60940;RPL=2572;RPP=54.1409;RPPR=411.06;RPR=2932;RUN=1;SAF=3351;SAP=569.236;SAR=2153;SRF=33281;SRP=1129.26;SRR=27659;TYPE=snp;technology.illumina=1	GT:AD:AO:DP:PL:QA:QR:RO	0/1:9,7:7:16:37,0,23:278:369:9	0/0:40,0:0:40:0,120,400:0:1618:40	0/0:11,0:0:11:0,33,144:0:443:11	0/0:91,0:0:91:0,274,856:0:3612:91	0/0:31,0:0:31:0,93,513:0:1235:31	0/0:81,0:0:81:0,244,723:0:3197:81	0/0:20,0:0:20:0,60,566:0:784:20	0/0:12,0:0:12:0,36,98:0:484:12	0/0:44,10:10:54:0,34,403:401:1752:44	0/0:60,0:0:60:0,181,600:0:2406:60	0/0:10,4:4:14:0,13,98:164:382:10	0/0:64,0:0:64:0,193,658:0:2538:64	0/0:44,0:0:44:0,132,532:0:1743:44	1/1:0,26:26:26:283,78,0:1054:0:0	1/1:0,34:34:34:278,102,0:1372:0:0	0/0:72,0:0:72:0,217,837:0:2846:72	0/0:18,0:0:18:0,54,448:0:689:18	0/0:87,0:0:87:0,262,968:0:3466:87	0/0:55,0:0:55:0,166,585:0:2197:55	0/0:74,0:0:74:0,223,799:0:2986:74	0/0:43,28:28:71:0,2,234:1128:1695:43	0/0:28,6:6:34:0,52,217:242:1107:28	0/0:31,0:0:31:0,93,321:0:1227:31	0/0:68,0:0:68:0,205,687:0:2676:68	0/0:14,0:0:14:0,42,176:0:529:14	0/0:66,0:0:66:0,199,1598:0:2663:66	0/0:86,0:0:86:0,259,849:0:3404:86	0/1:52,19:19:71:49,0,301:760:2083:52	0/0:106,0:0:106:0,319,1086:0:4271:106	0/1:35,27:27:62:161,0,146:1090:1431:35	0/0:33,0:0:33:0,99,406:0:1337:33	0/0:41,0:0:41:0,123,491:0:1614:41	0/0:72,0:0:72:0,217,705:0:2838:72	0/0:28,0:0:28:0,84,306:0:1118:28	0/1:14,13:13:27:62,0,37:529:538:14	0/0:3,0:0:3:0,9,24:0:123:3	0/0:16,0:0:16:0,48,157:0:652:16	0/0:22,0:0:22:0,66,223:0:866:22	0/0:40,0:0:40:0,120,435:0:1536:40	0/0:53,0:0:53:0,160,555:0:2114:53	0/1:36,25:25:61:37,0,144:1021:1459:36	0/0:52,0:0:52:0,157,459:0:2037:52	0/0:81,0:0:81:0,244,866:0:3181:81	0/0:12,0:0:12:0,36,158:0:492:12	0/0:27,0:0:27:0,81,255:0:1103:27	0/0:14,0:0:14:0,42,199:0:547:14	0/0:54,0:0:54:0,163,498:0:2167:54	0/0:78,0:0:78:0,235,835:0:3114:78	0/1:20,21:21:41:262,0,354:802:790:20	0/0:48,0:0:48:0,144,542:0:1917:48	0/0:7,0:0:7:0,21,79:0:287:7	0/1:16,14:14:30:82,0,113:562:611:16	0/0:56,0:0:56:0,169,617:0:2257:56	0/0:60,0:0:60:0,181,771:0:2419:60	0/1:17,15:15:32:65,0,130:602:697:17	0/0:65,0:0:65:0,196,713:0:2526:65	0/0:25,0:0:25:0,75,221:0:994:25	0/0:38,0:0:38:0,114,371:0:1536:38	1/1:3,26:26:29:283,67,0:1008:123:3	0/1:15,7:7:22:19,0,52:265:615:15	0/0:30,0:0:30:0,90,296:0:1167:30	0/1:71,46:46:117:120,0,246:1868:2782:71	0/0:87,0:0:87:0,262,873:0:3500:87	1/1:0,61:61:61:617,184,0:2468:0:0	0/1:11,6:6:17:1,0,51:219:439:11	0/0:20,0:0:20:0,60,253:0:771:20	0/1:23,23:23:46:110,0,172:939:904:23	1/1:0,55:55:55:607,166,0:2201:0:0	0/1:3,4:4:7:20,0,1:164:123:3	0/1:13,8:8:21:120,0,319:310:506:13	0/0:95,0:0:95:0,286,939:0:3767:95	0/0:46,0:0:46:0,138,459:0:1843:46	0/0:120,0:0:120:0,361,1128:0:4720:120	0/0:49,7:7:56:0,90,489:287:1935:49	0/0:3,0:0:3:0,9,22:0:123:3	0/1:11,19:19:30:108,0,40:729:435:11	0/0:19,0:0:19:0,57,237:0:767:19	0/0:18,5:5:23:0,30,110:205:725:18	0/0:24,0:0:24:0,72,367:0:917:24	0/0:50,0:0:50:0,151,497:0:1931:50	0/0:79,0:0:79:0,238,851:0:3162:79	0/0:30,0:0:30:0,90,316:0:1210:30	0/0:17,0:0:17:0,51,184:0:681:17	0/0:53,0:0:53:0,160,531:0:2065:53	0/1:17,12:12:29:16,0,104:492:642:17	0/0:74,0:0:74:0,223,738:0:2929:74	0/0:16,0:0:16:0,48,172:0:639:16	0/0:78,0:0:78:0,235,901:0:3076:78	0/0:18,0:0:18:0,54,480:0:712:18	0/1:46,26:26:72:31,0,225:1027:1831:46	0/1:18,24:24:42:134,0,144:976:729:18	0/0:42,0:0:42:0,126,441:0:1667:42	0/0:40,0:0:40:0,120,431:0:1628:40	0/0:11,0:0:11:0,33,200:0:406:11	0/0:53,0:0:53:0,160,503:0:2125:53	0/0:39,0:0:39:0,117,387:0:1566:39	0/1:28,31:31:59:122,0,70:1267:1123:28	0/0:26,0:0:26:0,78,380:0:1017:26	0/0:18,0:0:18:0,54,166:0:721:18	0/0:52,0:0:52:0,157,471:0:2048:52	0/0:3,0:0:3:0,9,50:0:123:3	0/1:16,17:17:33:80,0,85:658:652:16	0/0:26,0:0:26:0,78,228:0:1009:26	0/0:71,0:0:71:0,214,664:0:2833:71	0/0:54,0:0:54:0,163,505:0:2135:54	0/0:69,0:0:69:0,208,692:0:2732:69	0/1:13,13:13:26:87,0,55:520:520:13	0/0:9,4:4:13:0,10,115:160:355:9	0/0:14,0:0:14:0,42,168:0:570:14	0/0:49,0:0:49:0,148,570:0:1971:49	0/0:42,0:0:42:0,126,397:0:1652:42	0/1:9,15:15:24:241,0,125:607:346:9
29349008	502063	29349008_502063	C	A	176446	.	AB=0.46708;ABP=119.815;AC=86;AF=0.320632;AN=224;AO=10573;CIGAR=1X;DP=166407;DPB=79057;DPRA=0.866988;EPP=648.625;EPPR=2489.24;GTI=85;LEN=1;MEANALT=1.00423;MQM=12.9803;MQMR=11.4332;NS=2112;NUMALT=1;ODDS=0.0249717;PAIRED=0.861061;PAIREDR=0.875717;PAO=0;PQA=0;PQR=0;PRO=0;PROBE=SNP|RAPIDGENOMICS_3404_36817;QA=409689;QR=2097693;RO=52445;RPL=4804;RPP=194.264;RPPR=280.972;RPR=5769;RUN=1;SAF=5518;SAP=47.0372;SAR=5055;SRF=25909;SRP=19.2877;SRR=26536;TYPE=snp;technology.illumina=1	GT:AD:AO:DP:PL:QA:QR:RO	0/0:39,0:0:39:0,117,435:0:1577:39	0/0:25,4:4:29:0,52,209:164:1008:25	0/1:5,8:8:13:93,0,27:328:197:5	0/1:62,46:46:108:137,0,266:1821:2472:62	1/1:0,25:25:25:264,75,0:969:0:0	0/0:51,0:0:51:0,154,515:0:2001:51	0/0:24,0:0:24:0,72,455:0:945:24	0/0:27,0:0:27:0,81,216:0:1093:27	0/0:84,0:0:84:0,253,924:0:3285:84	0/1:45,56:56:101:239,0,268:2196:1783:45	1/1:3,6:6:9:33,3,0:242:115:3	0/1:52,37:37:89:56,0,268:1471:2070:52	0/0:41,2:2:43:0,107,350:82:1632:41	1/1:0,47:47:47:474,141,0:1762:0:0	0/0:57,0:0:57:0,172,588:0:2233:57	0/0:126,0:0:126:0,379,1149:0:5029:126	1/1:0,16:16:16:430,48,0:602:0:0	1/1:0,75:75:75:729,226,0:2990:0:0	0/1:19,28:28:47:115,0,110:1121:757:19	0/1:31,28:28:59:114,0,169:1119:1262:31	1/1:0,66:66:66:706,199,0:2599:0:0	0/1:21,38:38:59:316,0,59:1511:857:21	0/1:15,16:16:31:37,0,163:639:589:15	0/1:47,35:35:82:188,0,214:1382:1855:47	1/1:0,21:21:21:240,63,0:841:0:0	1/1:2,44:44:46:1066,121,0:1686:68:2	1/1:0,51:51:51:570,154,0:1963:0:0	0/0:89,0:0:89:0,268,1000:0:3509:89	1/1:0,86:86:86:893,259,0:3351:0:0	1/1:0,70:70:70:705,211,0:2749:0:0	0/1:8,6:6:14:45,0,15:229:328:8	0/0:25,9:9:34:0,26,160:369:998:25	0/0:111,0:0:111:0,334,1097:0:4446:111	0/1:8,23:23:31:178,0,26:894:328:8	0/0:39,0:0:39:0,117,399:0:1566:39	0/0:14,0:0:14:0,42,170:0:566:14	0/1:34,33:33:67:119,0,193:1291:1380:34	0/1:36,28:28:64:74,0,146:1104:1463:36	0/1:16,23:23:39:71,0,51:935:634:16	1/1:0,47:47:47:551,141,0:1833:0:0	1/1:0,54:54:54:489,163,0:2101:0:0	0/1:40,51:51:91:226,0,213:2041:1581:40	0/0:110,0:0:110:0,331,1172:0:4374:110	1/1:0,2:2:2:21,6,0:82:0:0	0/0:117,0:0:117:0,352,1175:0:4708:117	0/1:13,11:11:24:37,0,78:451:514:13	0/0:60,0:0:60:0,181,594:0:2402:60	0/0:87,0:0:87:0,262,850:0:3423:87	0/1:19,10:10:29:153,0,239:387:721:19	0/0:71,0:0:71:0,214,702:0:2800:71	0/1:3,2:2:5:1,0,14:82:123:3	0/0:57,0:0:57:0,172,536:0:2242:57	0/0:126,0:0:126:0,379,1261:0:5072:126	0/1:20,21:21:41:109,0,109:795:781:20	0/0:46,1:1:47:0,128,554:22:1798:46	0/1:33,40:40:73:208,0,116:1582:1288:33	0/0:38,0:0:39:0,114,361:0:1542:38	1/1:0,40:40:40:477,120,0:1607:0:0	1/1:0,23:23:23:248,69,0:870:0:0	0/0:20,0:0:20:0,60,177:0:811:20	0/0:12,0:0:12:0,36,109:0:492:12	0/0:268,0:0:268:0,807,2537:0:10737:268	0/0:135,0:0:135:0,406,1437:0:5378:135	0/1:14,20:20:34:81,0,34:795:570:14	0/1:17,22:22:39:166,0,46:871:652:17	0/0:39,0:0:39:0,117,336:0:1582:39	0/0:47,0:0:47:0,141,438:0:1899:47	0/1:31,36:36:67:135,0,191:1424:1258:31	0/0:21,0:0:21:0,63,170:0:837:21	0/0:17,0:0:17:0,51,390:0:670:17	0/0:61,0:0:61:0,184,657:0:2457:61	0/0:54,0:0:54:0,163,493:0:2147:54	0/1:77,53:53:130:138,0,340:2133:3074:77	0/0:59,0:0:59:0,178,605:0:2382:59	1/1:0,6:6:6:71,18,0:246:0:0	0/1:33,25:25:58:41,0,109:982:1341:33	0/1:14,22:22:36:152,0,28:829:511:14	0/1:18,18:18:36:100,0,131:721:703:18	0/0:18,0:0:18:0,54,227:0:695:18	0/0:23,5:5:28:0,41,186:184:939:23	0/1:38,78:78:116:435,0,82:3108:1513:38	0/0:39,0:0:39:0,117,390:0:1576:39	0/0:39,0:0:39:0,117,353:0:1568:39	0/0:70,0:0:70:0,211,723:0:2814:70	0/1:44,40:40:84:158,0,123:1636:1755:44	0/1:43,26:26:69:80,0,198:1008:1706:43	0/1:6,9:9:15:40,0,94:365:246:6	0/0:79,25:25:104:0,66,516:994:3194:79	0/1:13,8:8:21:110,0,102:328:525:13	0/1:58,38:38:96:202,0,299:1450:2303:58	1/1:0,29:29:29:263,87,0:1168:0:0	0/0:32,0:0:32:0,96,282:0:1254:32	0/0:30,0:0:30:0,90,401:0:1208:30	0/0:6,2:2:8:0,1,38:82:242:6	0/0:44,0:0:44:0,132,427:0:1767:44	0/0:22,0:0:22:0,66,257:0:865:22	0/1:39,18:18:57:25,0,195:724:1568:39	0/0:14,6:6:20:0,16,72:246:574:14	1/1:1,3:3:4:16,4,0:119:32:1	0/0:22,0:0:22:0,66,240:0:894:22	1/1:0,36:36:36:360,108,0:1397:0:0	0/0:37,0:0:37:0,111,331:0:1501:37	0/0:53,0:0:53:0,160,597:0:2086:53	0/0:35,4:4:39:0,55,303:164:1427:35	1/1:0,54:54:54:506,163,0:2128:0:0	0/0:62,31:31:93:0,24,351:1214:2491:62	1/1:0,54:54:54:536,163,0:2130:0:0	1/1:0,8:8:8:101,24,0:301:0:0	1/1:0,57:57:57:615,172,0:2274:0:0	1/1:0,74:74:74:762,223,0:2928:0:0	0/1:14,20:20:34:91,0,54:774:570:14	0/1:14,7:7:21:76,0,293:274:543:14
29349008	504387	29349008_504387	T	C	254020	.	AB=0.485735;ABP=32.1276;AC=91;AF=0.350062;AN=224;AO=13702;CIGAR=1X;DP=193990;DPB=89539;DPRA=0.941494;EPP=221.437;EPPR=77.913;GTI=38;LEN=1;MEANALT=1.00624;MQM=13.9889;MQMR=11.9058;NS=2112;NUMALT=1;ODDS=0.0129281;PAIRED=0.824551;PAIREDR=0.872432;PAO=0;PQA=0;PQR=0;PRO=0;PROBE=SNP|RAPIDGENOMICS_3404_36814||SNP|RAPIDGENOMICS_3404_36815||SNP|RAPIDGENOMICS_3404_36816;QA=539882;QR=2228318;RO=56174;RPL=7816;RPP=593.327;RPPR=1384.45;RPR=5886;RUN=1;SAF=5378;SAP=1378.43;SAR=8324;SRF=23903;SRP=2709.85;SRR=32271;TYPE=snp;technology.illumina=1	GT:AD:AO:DP:PL:QA:QR:RO	0/0:39,0:0:39:0,117,346:0:1545:39	1/1:11,40:40:51:319,37,0:1585:426:11	0/1:12,7:7:19:42,0,46:287:475:12	0/1:58,45:45:103:104,0,367:1777:2326:58	1/1:0,23:23:23:329,69,0:847:0:0	0/0:76,0:0:76:0,229,796:0:3010:76	0/0:14,0:0:14:0,42,294:0:543:14	0/0:35,0:0:35:0,105,386:0:1404:35	0/0:64,0:0:64:0,193,719:0:2544:64	0/1:56,67:67:123:239,0,195:2675:2235:56	0/0:18,0:0:18:0,54,196:0:724:18	0/1:41,42:42:83:139,0,170:1683:1610:41	0/0:63,0:0:63:0,190,701:0:2502:63	1/1:1,18:18:19:224,35,0:725:22:1	0/0:56,0:0:56:0,169,532:0:2207:56	0/0:147,0:0:147:0,443,1594:0:5795:147	1/1:2,25:25:27:497,64,0:979:82:2	1/1:0,180:180:180:1713,542,0:7207:0:0	0/1:32,38:38:70:245,0,83:1527:1270:32	0/1:23,44:44:67:312,0,17:1747:916:23	1/1:0,106:106:106:1143,319,0:4205:0:0	0/1:61,40:40:101:180,0,308:1605:2456:61	0/1:22,13:13:35:4,0,227:520:882:22	0/1:79,61:61:140:175,0,289:2438:3144:79	1/1:0,44:44:44:453,132,0:1724:0:0	1/1:1,79:79:80:1766,200,0:3151:41:1	1/1:0,74:74:74:742,223,0:2989:0:0	0/0:94,0:0:94:0,283,879:0:3715:94	1/1:0,128:128:128:1301,385,0:5137:0:0	1/1:0,45:45:45:413,135,0:1784:0:0	0/1:12,9:9:21:29,0,83:351:470:12	0/1:28,11:11:39:21,0,144:443:1099:28	0/0:168,0:0:168:0,506,1736:0:6672:168	0/1:19,26:26:45:175,0,43:1029:762:19	0/0:24,0:0:25:0,72,216:0:930:24	0/0:30,0:0:30:0,90,310:0:1208:30	0/1:42,43:43:85:197,0,180:1677:1677:42	0/0:59,19:19:78:0,54,335:775:2275:59	0/1:34,12:12:46:26,0,168:483:1329:34	1/1:0,90:90:91:931,271,0:3629:0:0	1/1:0,58:58:58:576,175,0:2353:0:0	0/1:41,59:59:100:247,0,101:2368:1610:41	0/0:116,0:0:116:0,349,1170:0:4633:116	1/1:0,19:19:19:214,57,0:766:0:0	0/0:66,0:0:66:0,199,615:0:2643:66	0/0:11,3:3:14:0,10,114:123:447:11	0/0:124,0:0:124:0,373,1333:0:4951:124	0/0:100,0:0:100:0,301,1013:0:3980:100	0/1:28,32:32:60:567,0,468:1270:1092:28	0/0:75,1:1:76:0,220,710:41:2987:75	1/1:1,2:2:3:25,0,0:82:41:1	0/0:65,0:0:65:0,196,766:0:2563:65	0/0:75,0:0:75:0,226,745:0:2987:75	0/1:19,21:21:40:201,0,151:830:691:19	0/0:163,1:1:164:0,460,1621:41:6480:163	0/1:38,67:67:105:317,0,251:2706:1460:38	0/0:65,1:1:66:0,189,575:27:2570:65	1/1:0,44:44:44:472,132,0:1776:0:0	1/1:0,34:34:34:335,102,0:1371:0:0	0/0:24,0:0:24:0,72,214:0:924:24	0/0:51,0:0:51:0,154,486:0:2017:51	0/0:221,0:0:221:0,665,2290:0:8782:221	0/0:113,0:0:113:0,340,994:0:4580:113	1/1:12,43:43:55:293,48,0:1706:470:12	0/1:22,15:15:37:13,0,89:603:884:22	0/0:33,0:0:33:0,99,352:0:1314:33	0/0:48,0:0:48:0,144,506:0:1906:48	0/1:38,56:56:94:281,0,148:2235:1513:38	0/0:11,0:0:11:0,33,112:0:434:11	0/0:22,0:0:22:0,66,570:0:875:22	0/0:60,0:0:60:0,181,723:0:2415:60	0/0:44,0:0:44:0,132,539:0:1779:44	0/1:69,40:40:109:215,0,362:1605:2757:69	0/0:65,0:0:65:0,196,624:0:2570:65	1/1:0,7:7:7:94,21,0:287:0:0	0/0:26,13:13:39:0,0,256:529:1003:26	0/1:19,38:38:57:289,0,47:1483:744:19	0/1:8,13:13:21:45,0,54:515:314:8	0/0:24,0:0:24:0,72,368:0:955:24	0/1:30,23:23:53:82,0,120:934:1148:30	0/1:75,83:83:158:373,0,265:3360:2965:75	0/0:33,0:0:33:0,99,351:0:1314:33	0/0:46,2:2:48:0,128,459:82:1835:46	0/0:57,0:0:57:0,172,622:0:2252:57	0/1:38,26:26:64:53,0,202:1039:1537:38	0/1:66,110:110:176:554,0,117:4344:2633:66	0/1:8,7:7:15:33,0,19:283:328:8	0/1:73,43:43:116:118,0,434:1734:2896:73	0/1:11,8:8:19:71,0,86:299:442:11	0/1:47,46:46:93:209,0,200:1852:1848:47	1/1:0,39:39:39:450,117,0:1559:0:0	0/0:39,0:0:39:0,117,387:0:1514:39	0/0:49,0:0:49:0,148,527:0:1954:49	0/1:7,13:13:20:68,0,4:516:255:7	0/0:35,0:0:35:0,105,341:0:1419:35	0/0:26,0:0:26:0,78,291:0:1054:26	0/1:38,25:25:63:34,0,300:997:1510:38	0/1:10,6:6:16:35,0,35:246:388:10	0/1:15,12:12:27:20,0,66:492:607:15	0/0:13,0:0:13:0,39,144:0:506:13	1/1:0,29:29:29:274,87,0:1125:0:0	0/0:19,0:0:19:0,57,224:0:721:19	0/0:50,0:0:50:0,151,435:0:1989:50	1/1:10,38:38:48:330,65,0:1498:382:10	1/1:0,41:41:41:436,123,0:1650:0:0	0/0:80,39:39:119:0,13,448:1595:3220:80	1/1:0,71:71:71:776,214,0:2824:0:0	1/1:0,10:10:10:98,30,0:406:0:0	1/1:0,28:28:28:265,84,0:1094:0:0	1/1:1,95:95:96:1231,280,0:3753:41:1	0/1:20,10:10:30:8,0,112:396:785:20	0/1:8,8:8:16:94,0,116:320:311:8
29349008	504588	29349008_504588	T	C	262062	.	AB=0.495073;ABP=6.73346;AC=92;AF=0.344486;AN=224;AO=15079;CIGAR=1X;DP=204331;DPB=93638;DPRA=0.943351;EPP=166.96;EPPR=468.378;GTI=42;LEN=1;MEANALT=1.00938;MQM=13.9148;MQMR=11.8853;NS=2112;NUMALT=1;ODDS=0.00972169;PAIRED=0.824922;PAIREDR=0.870314;PAO=0;PQA=0;PQR=0;PRO=0;PROBE=SNP|RAPIDGENOMICS_3404_36814||SNP|RAPIDGENOMICS_3404_36815||SNP|RAPIDGENOMICS_3404_36816;QA=595364;QR=2350872;RO=59004;RPL=6259;RPP=947.508;RPPR=3076.1;RPR=8820;RUN=1;SAF=9377;SAP=1947.91;SAR=5702;SRF=34803;SRP=4139.66;SRR=24201;TYPE=snp;technology.illumina=1	GT:AD:AO:DP:PL:QA:QR:RO	0/0:42,0:0:42:0,126,376:0:1637:42	0/1:24,18:18:42:66,0,160:730:963:24	0/0:26,6:6:32:0,48,189:246:1021:26	0/1:81,45:45:126:90,0,430:1799:3273:81	1/1:0,27:27:27:382,81,0:1095:0:0	0/0:80,0:0:80:0,241,820:0:3212:80	0/0:18,0:0:18:0,54,439:0:721:18	0/0:21,0:0:21:0,63,293:0:845:21	0/0:73,0:0:73:0,220,739:0:2908:73	0/1:43,53:53:96:229,0,203:2117:1719:43	1/1:5,14:14:19:142,15,0:512:205:5	0/1:42,37:37:79:136,0,146:1478:1657:42	0/0:86,0:0:86:0,259,817:0:3446:86	1/1:0,41:41:41:378,123,0:1657:0:0	0/0:84,0:0:84:0,253,840:0:3373:84	0/0:161,3:3:164:0,464,1588:123:6428:161	1/1:2,28:28:30:630,73,0:1122:82:2	1/1:0,185:185:185:1838,557,0:7395:0:0	0/1:37,50:50:87:315,0,152:1981:1483:37	0/1:22,40:40:62:256,0,27:1592:849:22	1/1:0,103:103:103:1129,310,0:4160:0:0	0/1:75,37:37:112:65,0,353:1517:3018:75	1/1:7,32:32:39:238,9,0:1265:278:7	0/1:40,36:36:76:234,0,150:1451:1578:40	1/1:0,21:21:21:254,63,0:828:0:0	1/1:0,46:46:46:946,138,0:1791:0:0	1/1:0,88:88:88:867,265,0:3549:0:0	0/0:130,0:0:130:0,391,1379:0:5195:130	1/1:1,142:142:143:1612,421,0:5686:27:1	1/1:0,70:70:70:664,211,0:2775:0:0	1/1:7,25:25:32:173,15,0:1013:274:7	0/0:35,11:11:46:0,42,217:439:1423:35	0/0:158,0:0:158:0,476,1534:0:6349:158	0/1:13,11:11:24:24,0,48:443:533:13	0/0:62,0:0:62:0,187,656:0:2480:62	0/0:17,0:0:17:0,51,247:0:672:17	0/1:7,23:23:30:197,0,40:922:287:7	0/0:61,11:11:72:0,80,444:437:2460:61	0/0:27,2:2:29:0,70,298:82:1064:27	1/1:0,107:107:109:1085,322,0:4313:0:0	1/1:0,99:99:99:933,298,0:3959:0:0	0/1:82,39:39:121:26,0,405:1591:3291:82	0/0:94,0:0:94:0,283,885:0:3761:94	1/1:0,27:27:27:280,81,0:1107:0:0	0/0:93,0:0:93:0,280,830:0:3730:93	0/1:16,44:44:60:311,0,71:1784:652:16	0/0:99,0:0:99:0,298,1049:0:3973:99	0/0:96,0:0:96:0,289,966:0:3843:96	0/1:23,37:37:60:712,0,344:1480:930:23	0/0:84,0:0:84:0,253,754:0:3331:84	1/1:1,14:14:15:80,11,0:574:41:1	0/0:51,0:0:51:0,154,506:0:2053:51	0/0:101,0:0:101:0,304,1174:0:4061:101	0/1:17,17:17:34:176,0,102:675:633:17	0/0:148,0:0:148:0,446,1469:0:5940:148	0/1:46,35:35:81:113,0,309:1418:1849:46	0/0:56,0:0:56:0,169,577:0:2244:56	1/1:0,56:56:56:579,169,0:2267:0:0	1/1:0,28:28:28:299,84,0:1114:0:0	0/0:49,0:0:49:0,148,497:0:1952:49	0/0:70,0:0:70:0,211,698:0:2817:70	0/0:191,0:0:191:0,575,1848:0:7729:191	0/0:97,0:0:97:0,292,968:0:3897:97	0/1:13,26:26:39:142,0,23:1028:520:13	0/1:27,34:34:61:195,0,85:1333:1099:27	0/0:29,0:0:29:0,87,315:0:1168:29	0/0:68,0:0:68:0,205,658:0:2715:68	0/1:47,51:51:98:181,0,267:2079:1901:47	0/0:16,0:0:16:0,48,135:0:652:16	0/0:12,0:0:12:0,36,208:0:442:12	0/0:70,0:0:70:0,211,677:0:2805:70	0/0:76,0:0:76:0,229,718:0:3065:76	0/1:49,56:56:105:215,0,221:2265:1962:49	0/0:83,0:0:83:0,250,913:0:3371:83	1/1:0,4:4:4:56,12,0:155:0:0	1/1:16,26:26:42:182,6,0:1043:639:16	0/1:26,19:19:45:77,0,126:771:1045:26	0/1:5,7:7:12:31,0,26:287:205:5	0/0:17,0:0:17:0,51,218:0:679:17	0/1:33,26:26:59:41,0,198:1028:1282:33	0/1:94,57:57:151:131,0,586:2296:3751:94	0/0:68,0:0:68:0,205,699:0:2670:68	0/0:61,0:0:61:0,184,598:0:2433:61	0/0:85,0:0:85:0,256,871:0:3388:85	1/1:24,70:70:94:373,30,0:2799:975:24	0/1:42,82:82:124:452,0,86:3292:1648:42	0/1:10,7:7:17:67,0,41:275:401:10	0/1:48,60:60:109:428,0,138:2407:1924:48	0/1:8,11:11:19:74,0,119:447:302:8	0/1:51,38:38:89:201,0,248:1515:1988:51	1/1:0,46:46:46:450,138,0:1864:0:0	0/0:43,0:0:43:0,129,478:0:1707:43	0/0:61,0:0:61:0,184,732:0:2403:61	1/1:0,13:13:13:155,39,0:515:0:0	0/0:47,0:0:47:0,141,477:0:1899:47	0/0:40,0:0:40:0,120,399:0:1599:40	0/1:38,29:29:67:70,0,244:1181:1444:38	0/0:29,4:4:33:0,42,229:164:1172:29	0/0:27,3:3:30:0,67,305:123:1059:27	0/0:23,0:0:23:0,69,210:0:939:23	1/1:0,10:10:10:156,30,0:406:0:0	0/0:32,0:0:32:0,96,323:0:1264:32	0/0:83,0:0:83:0,250,801:0:3310:83	0/1:46,46:46:92:155,0,164:1828:1795:46	1/1:0,50:50:50:571,151,0:2026:0:0	0/1:56,76:76:132:403,0,215:3082:2224:56	1/1:0,52:52:52:563,157,0:2108:0:0	1/1:0,13:13:13:127,39,0:492:0:0	1/1:0,39:39:39:415,117,0:1585:0:0	1/1:1,100:100:101:1178,295,0:3952:41:1	0/0:17,7:7:24:0,2,133:287:652:17	0/1:8,11:11:19:168,0,27:435:328:8
29349008	505940	29349008_505940	C	T	152193	.	AB=0.47869;ABP=35.7722;AC=86;AF=0.329404;AN=224;AO=7350;CIGAR=1X;DP=131368;DPB=71194;DPRA=0.884275;EPP=641.423;EPPR=2254.81;GTI=72;LEN=1;MEANALT=1.00326;MQM=15.0552;MQMR=12.3393;NS=2112;NUMALT=1;ODDS=0.0403973;PAIRED=0.77932;PAIREDR=0.844458;PAO=0;PQA=0;PQR=0;PRO=0;PROBE=SNP|RAPIDGENOMICS_3404_36812||SNP|RAPIDGENOMICS_3404_36813;QA=286623;QR=1875092;RO=46727;RPL=3514;RPP=33.6425;RPPR=143.546;RPR=3836;RUN=1;SAF=4026;SAP=148.604;SAR=3324;SRF=24309;SRP=169.187;SRR=22418;TYPE=snp;technology.illumina=1	GT:AD:AO:DP:PL:QA:QR:RO	0/0:57,0:0:57:0,172,614:0:2316:57	0/1:31,23:23:54:117,0,136:925:1235:31	1/1:0,5:5:5:57,15,0:192:0:0	0/1:80,56:56:136:111,0,399:2232:3152:80	1/1:0,13:13:13:198,39,0:501:0:0	0/0:73,0:0:73:0,220,685:0:2942:73	0/0:8,0:0:8:0,24,221:0:314:8	0/0:53,0:0:53:0,160,564:0:2148:53	0/0:29,0:0:29:0,87,325:0:1171:29	0/1:41,50:50:91:301,0,141:1968:1644:41	0/0:9,4:4:13:0,6,69:164:369:9	0/0:66,16:16:82:0,83,470:615:2620:66	0/0:49,0:0:49:0,148,445:0:1975:49	1/1:0,24:24:24:235,72,0:949:0:0	0/0:60,0:0:60:0,181,656:0:2416:60	0/0:125,0:0:125:0,376,1341:0:5007:125	0/1:3,14:14:17:233,0,63:547:123:3	1/1:0,173:173:173:1720,521,0:6884:0:0	0/1:60,77:77:137:400,0,197:3044:2381:60	0/1:22,11:11:33:27,0,94:430:876:22	1/1:0,53:53:53:573,160,0:2043:0:0	0/1:39,54:54:93:193,0,138:2172:1572:39	0/1:11,14:14:25:39,0,92:561:451:11	0/1:38,77:77:115:453,0,7:3051:1545:38	1/1:0,39:39:39:387,117,0:1537:0:0	1/1:0,28:28:28:591,84,0:1061:0:0	1/1:0,55:55:55:626,166,0:2196:0:0	0/0:87,0:0:87:0,262,873:0:3478:87	1/1:0,77:77:77:735,232,0:3030:0:0	1/1:0,56:56:56:607,169,0:2178:0:0	0/1:12,12:12:24:68,0,39:451:492:12	0/0:43,15:15:58:0,25,247:578:1746:43	0/0:189,0:0:189:0,569,2001:0:7546:189	0/0:33,8:8:41:0,52,236:328:1299:33	0/0:50,0:0:50:0,151,725:0:2020:50	0/0:33,0:0:33:0,99,350:0:1319:33	0/1:40,44:44:84:284,0,153:1748:1543:40	0/1:23,49:49:72:283,0,3:1975:943:23	0/1:22,14:14:36:35,0,193:552:885:22	1/1:0,90:90:90:970,271,0:3560:0:0	1/1:0,65:65:65:814,196,0:2614:0:0	0/1:32,23:23:55:27,0,144:917:1291:32	0/0:102,0:0:102:0,307,1149:0:4030:102	1/1:0,44:44:44:504,132,0:1733:0:0	0/0:64,0:0:64:0,193,657:0:2547:64	0/1:46,15:15:61:26,0,314:579:1851:46	0/0:80,0:0:80:0,241,831:0:3178:80	0/0:61,0:0:61:0,184,642:0:2422:61	0/1:12,10:10:22:200,0,165:393:484:12	0/0:51,0:0:51:0,154,496:0:2052:51	1/1:0,4:4:4:44,12,0:164:0:0	0/0:91,0:0:91:0,274,1039:0:3650:91	0/0:120,0:0:120:0,361,1209:0:4852:120	0/1:23,15:15:38:97,0,341:566:865:23	0/0:42,0:0:42:0,126,443:0:1689:42	0/1:25,38:38:63:258,0,71:1526:1021:25	0/0:66,0:0:66:0,199,755:0:2672:66	1/1:0,24:24:24:324,72,0:948:0:0	1/1:0,16:16:16:127,48,0:620:0:0	0/0:14,0:0:14:0,42,125:0:552:14	0/0:42,0:0:42:0,126,445:0:1683:42	0/0:268,0:0:268:0,807,2965:0:10780:268	0/0:122,0:0:122:0,367,1383:0:4933:122	0/0:22,5:5:27:0,18,150:196:893:22	0/0:15,5:5:20:0,23,149:182:601:15	0/0:37,0:0:37:0,111,470:0:1487:37	0/0:68,0:0:68:0,205,859:0:2714:68	0/1:31,31:31:62:92,0,108:1259:1267:31	0/0:42,0:0:42:0,126,466:0:1672:42	0/0:6,0:0:6:0,18,162:0:246:6	0/0:68,0:0:68:0,205,779:0:2758:68	0/0:42,0:0:42:0,126,384:0:1714:42	0/1:35,60:60:95:352,0,179:2444:1387:35	0/0:40,0:0:40:0,120,354:0:1618:40	1/1:0,1:1:1:10,3,0:41:0:0	0/1:10,13:13:23:98,0,39:493:406:10	0/1:21,18:18:39:107,0,184:729:852:21	0/1:2,3:3:5:11,0,0:119:82:2	0/0:13,0:0:13:0,39,164:0:533:13	1/1:12,22:22:34:171,4,0:866:476:12	0/1:51,44:44:95:219,0,458:1722:2058:51	0/0:40,0:0:40:0,120,451:0:1584:40	0/0:43,0:0:43:0,129,432:0:1745:43	0/0:113,0:0:113:0,340,1239:0:4531:113	0/1:68,38:38:106:41,0,534:1515:2689:68	0/1:47,56:56:103:273,0,223:2252:1901:47	0/1:18,8:8:26:50,0,127:320:726:18	0/1:49,56:56:105:331,0,160:2210:1980:49	0/1:11,5:5:16:38,0,108:205:447:11	0/1:35,44:44:79:155,0,172:1743:1427:35	1/1:0,37:37:37:405,111,0:1490:0:0	0/0:24,0:0:24:0,72,246:0:931:24	0/0:23,0:0:23:0,69,198:0:935:23	1/1:0,17:17:17:158,51,0:689:0:0	0/0:50,0:0:50:0,151,501:0:2024:50	0/0:26,0:0:26:0,78,211:0:1032:26	0/0:30,6:6:36:0,38,268:233:1198:30	0/0:9,2:2:11:0,13,69:78:369:9	0/0:5,2:2:7:0,4,29:82:196:5	0/0:7,0:0:7:0,21,81:0:275:7	1/1:0,54:54:54:612,163,0:2152:0:0	0/0:11,0:0:11:0,33,102:0:451:11	0/0:54,0:0:54:0,163,537:0:2165:54	0/1:26,49:49:75:233,0,290:1979:1058:26	1/1:0,71:71:71:629,214,0:2837:0:0	0/1:74,50:50:124:150,0,359:1979:2947:74	1/1:0,46:46:46:437,138,0:1847:0:0	1/1:0,10:10:10:111,30,0:394:0:0	1/1:0,12:12:12:116,36,0:470:0:0	1/1:0,66:66:66:709,199,0:2663:0:0	0/1:9,16:16:25:127,0,29:630:360:9	0/1:4,9:9:13:144,0,112:369:164:4
29349114	323503	29349114_323503	A	T	34528.1	.	AB=0.469178;ABP=27.1047;AC=14;AF=0.0473684;AN=224;AO=1965;CIGAR=1X;DP=207646;DPB=90636;DPRA=0.898889;EPP=156.758;EPPR=1535.76;GTI=44;LEN=1;MEANALT=1;MQM=13.6606;MQMR=11.451;NS=2112;NUMALT=1;ODDS=0.0199713;PAIRED=0.839695;PAIREDR=0.87772;PAO=0;PQA=0;PQR=0;PRO=0;PROBE=SNP|RAPIDGENOMICS_3404_31077||SNP|RAPIDGENOMICS_3404_31078||SNP|RAPIDGENOMICS_3404_31079||SNP|RAPIDGENOMICS_3404_31080||SNP|RAPIDGENOMICS_3404_31081;QA=77091;QR=3335976;RO=84478;RPL=1056;RPP=26.8899;RPPR=401.228;RPR=909;RUN=1;SAF=836;SAP=97.8799;SAR=1129;SRF=40701;SRP=246.221;SRR=43777;TYPE=snp;technology.illumina=1	GT:AD:AO:DP:PL:QA:QR:RO	0/0:62,0:0:62:0,187,599:0:2494:62	0/0:41,0:0:41:0,123,397:0:1598:41	0/0:14,0:0:14:0,42,156:0:552:14	0/0:121,0:0:121:0,364,1228:0:4799:121	0/0:30,0:0:30:0,90,403:0:1141:30	0/0:94,0:0:94:0,283,1038:0:3770:94	0/0:15,0:0:15:0,45,416:0:594:15	0/0:14,0:0:14:0,42,160:0:548:14	0/0:78,0:0:78:0,235,712:0:3101:78	0/0:93,0:0:93:0,280,854:0:3704:93	0/0:16,0:0:16:0,48,138:0:648:16	0/0:104,0:0:104:0,313,963:0:4174:104	0/0:62,0:0:62:0,187,622:0:2471:62	0/0:52,0:0:52:0,157,611:0:2094:52	0/0:96,0:0:96:0,289,936:0:3790:96	0/0:179,0:0:179:0,539,1669:0:7076:179	0/1:13,17:17:30:289,0,282:689:507:13	0/0:148,0:0:148:0,446,1471:0:5864:148	0/0:81,0:0:81:0,244,787:0:3238:81	0/0:73,0:0:73:0,220,688:0:2887:73	0/0:126,0:0:126:0,379,1322:0:5036:126	0/0:72,0:0:72:0,217,814:0:2862:72	0/0:36,0:0:36:0,108,336:0:1388:36	0/0:124,0:0:124:0,373,1330:0:4819:124	0/0:35,0:0:35:0,105,347:0:1389:35	0/0:59,0:0:59:0,178,1328:0:2268:59	0/1:30,21:21:51:69,0,95:804:1194:30	0/0:140,0:0:140:0,421,1308:0:5600:140	0/0:96,0:0:96:0,289,978:0:3833:96	0/0:54,0:0:54:0,163,654:0:2161:54	0/0:26,0:0:26:0,78,227:0:1009:26	0/0:33,0:0:33:0,99,312:0:1328:33	0/0:127,0:0:127:0,382,1241:0:5005:127	0/0:33,0:0:33:0,99,369:0:1301:33	1/1:14,52:52:66:394,79,0:2103:566:14	0/0:22,0:0:22:0,66,216:0:870:22	0/0:45,0:0:45:0,135,489:0:1798:45	0/0:82,0:0:82:0,247,985:0:3329:82	0/0:46,0:0:46:0,138,491:0:1811:46	0/1:45,29:29:74:125,0,194:1138:1732:45	0/0:66,0:0:66:0,199,652:0:2650:66	0/0:61,0:0:61:0,184,608:0:2403:61	0/0:132,0:0:132:0,397,1402:0:5324:132	0/0:36,0:0:36:0,108,345:0:1440:36	0/0:54,0:0:55:0,163,486:0:2142:54	0/0:34,0:0:34:0,102,348:0:1317:34	0/0:83,0:0:83:0,250,816:0:3308:83	0/0:49,0:0:49:0,148,507:0:1970:49	0/1:29,21:21:50:286,0,366:840:1146:29	0/0:70,0:0:70:0,211,636:0:2764:70	0/0:11,0:0:11:0,33,104:0:447:11	0/0:88,0:0:88:0,265,912:0:3517:88	0/0:115,0:0:115:0,346,1068:0:4625:115	0/0:40,0:0:40:0,120,493:0:1570:40	0/0:72,0:0:72:0,217,682:0:2855:72	0/0:50,0:0:50:0,151,485:0:1990:50	0/1:8,16:16:24:116,0,17:614:316:8	0/0:45,0:0:45:0,135,517:0:1806:45	0/0:46,0:0:46:0,138,383:0:1817:46	0/0:32,0:0:32:0,96,309:0:1285:32	0/0:53,0:0:53:0,160,454:0:2153:53	0/0:206,0:0:206:0,620,1993:0:8167:206	0/0:99,0:0:99:0,298,982:0:3961:99	0/0:58,0:0:58:0,175,515:0:2284:58	1/1:0,35:35:35:337,105,0:1399:0:0	0/0:56,0:0:56:0,169,586:0:2230:56	0/0:59,0:0:59:0,178,541:0:2351:59	0/0:28,0:0:28:0,84,355:0:1127:28	0/0:33,0:0:33:0,99,326:0:1304:33	0/0:20,0:0:20:0,60,436:0:755:20	0/0:81,0:0:81:0,244,883:0:3234:81	0/0:68,0:0:68:0,205,652:0:2740:68	0/1:52,77:77:129:382,0,230:3081:2020:52	0/0:74,0:0:74:0,223,739:0:2920:74	0/0:9,0:0:9:0,27,100:0:369:9	0/0:39,0:0:39:0,117,405:0:1545:39	0/0:51,0:0:51:0,154,479:0:2012:51	0/0:16,0:0:16:0,48,179:0:624:16	0/0:28,0:0:28:0,84,406:0:1085:28	0/1:46,44:44:90:117,0,181:1759:1784:46	0/0:114,0:0:114:0,343,1278:0:4568:114	0/1:17,19:19:36:48,0,120:770:670:17	0/0:45,0:0:45:0,135,468:0:1765:45	0/0:114,0:0:114:0,343,1323:0:4544:114	0/0:41,0:0:41:0,123,390:0:1628:41	0/0:157,0:0:157:0,473,1527:0:6279:157	0/0:25,0:0:25:0,75,235:0:1017:25	0/0:152,0:0:152:0,458,1486:0:6089:152	0/0:24,0:0:24:0,72,376:0:898:24	0/0:123,0:0:123:0,370,1149:0:4925:123	0/0:67,0:0:67:0,202,789:0:2713:67	0/0:52,0:0:52:0,157,442:0:2111:52	0/0:50,0:0:50:0,151,469:0:2006:50	0/0:6,0:0:6:0,18,82:0:229:6	0/1:34,18:18:52:36,0,179:709:1353:34	0/0:14,0:0:14:0,42,123:0:566:14	0/0:87,0:0:87:0,262,895:0:3463:87	0/0:15,0:0:15:0,45,139:0:602:15	0/0:29,0:0:29:0,87,319:0:1154:29	0/0:29,0:0:29:0,87,280:0:1176:29	0/0:47,0:0:47:0,141,418:0:1896:47	0/0:28,0:0:28:0,84,304:0:1081:28	0/0:42,0:0:42:0,126,615:0:1669:42	0/0:53,0:0:53:0,160,578:0:2147:53	0/0:52,0:0:52:0,157,596:0:2074:52	0/0:121,0:0:121:0,364,1176:0:4808:121	0/0:79,0:0:79:0,238,805:0:3150:79	0/0:21,0:0:21:0,63,198:0:835:21	0/0:32,0:0:32:0,96,340:0:1246:32	0/0:113,0:0:113:0,340,1118:0:4523:113	0/1:17,8:8:25:95,0,173:300:683:17	0/0:33,0:0:33:0,99,811:0:1300:33
29349114	323786	29349114_323786	C	A	169710	.	AB=0.487789;ABP=16.8517;AC=60;AF=0.288057;AN=224;AO=9110;CIGAR=1X;DP=140594;DPB=58927;DPRA=1.00045;EPP=3.19718;EPPR=396.084;GTI=76;LEN=1;MEANALT=1.00745;MQM=13.5439;MQMR=11.7802;NS=2112;NUMALT=1;ODDS=0.00196096;PAIRED=0.832053;PAIREDR=0.86945;PAO=0;PQA=0;PQR=0;PRO=0;PROBE=SNP|RAPIDGENOMICS_3404_31077||SNP|RAPIDGENOMICS_3404_31078||SNP|RAPIDGENOMICS_3404_31079||SNP|RAPIDGENOMICS_3404_31080||SNP|RAPIDGENOMICS_3404_31081;QA=359570;QR=1670748;RO=41869;RPL=4231;RPP=103.099;RPPR=103.36;RPR=4879;RUN=1;SAF=5354;SAP=611.691;SAR=3756;SRF=22801;SRP=725.743;SRR=19068;TYPE=snp;technology.illumina=1	GT:AD:AO:DP:PL:QA:QR:RO	1/1:3,30:30:33:315,48,0:1200:119:3	0/0:20,0:0:20:0,60,231:0:800:20	0/0:2,0:0:2:0,6,43:0:82:2	1/1:0,59:59:59:575,178,0:2376:0:0	0/0:4,2:2:6:0,3,18:82:160:4	0/1:24,15:15:39:45,0,168:615:945:24	0/1:5,7:7:12:135,0,85:278:196:5	0/0:16,0:0:16:0,48,146:0:639:16	0/1:22,24:24:46:59,0,36:967:885:22	0/1:15,33:33:48:131,0,44:1319:602:15	0/0:10,0:0:10:0,30,139:0:392:10	1/1:0,46:46:46:411,138,0:1851:0:0	0/1:11,27:27:38:142,0,15:1107:437:11	0/0:56,1:1:57:0,164,480:41:2216:56	1/1:0,64:64:64:642,193,0:2547:0:0	0/0:101,0:0:101:0,304,1011:0:4066:101	0/1:14,14:14:28:172,0,239:551:545:14	0/0:88,0:0:88:0,265,799:0:3485:88	0/0:29,0:0:29:0,87,265:0:1166:29	0/0:86,0:0:86:0,259,859:0:3435:86	0/0:70,0:0:70:0,211,734:0:2789:70	1/1:0,48:48:48:622,144,0:1907:0:0	1/1:13,44:44:57:296,52,0:1756:515:13	0/0:101,0:0:101:0,304,951:0:4019:101	1/1:4,12:12:16:80,13,0:468:164:4	0/0:49,0:0:49:0,148,1094:0:1907:49	0/1:41,31:31:72:108,0,210:1204:1617:41	0/1:21,42:42:63:341,0,37:1683:826:21	0/0:91,0:0:93:0,274,880:0:3634:91	0/0:15,3:3:18:0,32,112:123:569:15	0/1:9,15:15:24:67,0,11:579:360:9	0/0:22,0:0:22:0,66,270:0:890:22	0/0:97,0:0:97:0,292,897:0:3870:97	0/1:8,8:8:16:15,0,49:297:310:8	0/1:8,8:8:16:25,0,19:311:328:8	0/0:14,5:5:19:0,16,96:205:570:14	0/1:38,28:28:66:77,0,177:1109:1523:38	1/1:0,37:37:37:458,111,0:1493:0:0	0/0:14,0:0:14:0,42,138:0:562:14	0/0:50,0:0:50:0,151,554:0:2016:50	0/0:60,0:0:60:0,181,575:0:2379:60	0/1:26,24:24:50:107,0,79:959:1017:26	0/0:88,0:0:88:0,265,816:0:3557:88	1/1:0,9:9:9:119,27,0:357:0:0	0/0:35,0:0:35:0,105,383:0:1399:35	0/0:20,0:0:20:0,60,184:0:794:20	0/0:49,0:0:49:0,148,518:0:1892:49	0/0:31,0:0:31:0,93,295:0:1225:31	0/1:19,23:23:42:362,0,292:861:771:19	0/0:41,0:0:41:0,123,488:0:1606:41	0/0:4,0:0:4:0,12,31:0:164:4	0/0:25,10:10:35:0,16,130:406:1021:25	0/0:60,0:0:60:0,181,633:0:2390:60	0/1:13,26:26:39:232,0,13:1058:520:13	1/1:11,32:32:43:261,3,0:1268:435:11	0/1:37,27:27:64:89,0,107:1086:1496:37	0/0:24,0:0:24:0,72,265:0:966:24	0/0:20,0:0:20:0,60,201:0:766:20	0/0:30,0:0:30:0,90,315:0:1204:30	0/0:34,0:0:34:0,102,355:0:1381:34	0/0:51,0:0:51:0,154,550:0:2071:51	0/1:76,63:63:139:216,0,333:2493:3046:76	0/1:35,32:32:67:102,0,195:1299:1396:35	0/0:29,0:0:29:0,87,334:0:1144:29	0/0:39,0:0:39:0,117,385:0:1566:39	0/1:23,11:11:34:57,0,105:419:914:23	0/1:18,31:31:49:192,0,5:1239:730:18	0/1:29,21:21:50:100,0,177:816:1177:29	1/1:0,11:11:11:127,33,0:443:0:0	0/0:14,0:0:14:0,42,325:0:556:14	0/1:15,26:26:41:101,0,7:1058:598:15	0/0:27,0:0:27:0,81,306:0:1066:27	0/0:90,0:0:90:0,271,873:0:3630:90	0/0:52,0:0:52:0,157,498:0:2053:52	0/0:5,0:0:5:0,15,44:0:205:5	0/0:20,12:12:32:0,4,75:475:785:20	0/1:7,11:11:18:42,0,7:434:287:7	0/0:13,0:0:13:0,39,117:0:502:13	0/0:11,0:0:11:0,33,161:0:419:11	0/1:15,23:23:38:131,0,57:931:607:15	0/1:41,45:45:86:274,0,79:1791:1663:41	0/0:61,0:0:61:0,184,610:0:2434:61	0/1:11,10:10:21:23,0,59:401:414:11	0/0:65,0:0:65:0,196,604:0:2600:65	1/1:1,38:38:39:343,83,0:1554:41:1	1/1:0,63:63:63:652,190,0:2558:0:0	0/1:4,12:12:16:80,0,27:488:155:4	0/0:78,0:0:78:0,235,820:0:3148:78	0/0:9,2:2:11:0,18,152:78:346:9	0/0:109,0:0:109:0,328,1088:0:4272:109	0/0:25,0:0:25:0,75,238:0:1012:25	0/0:32,0:0:32:0,96,351:0:1304:32	1/1:0,27:27:27:328,81,0:1103:0:0	0/0:21,0:0:21:0,63,233:0:830:21	0/0:50,0:0:50:0,151,399:0:2016:50	0/1:7,10:10:17:57,0,49:406:287:7	0/0:50,0:0:50:0,151,473:0:2002:50	0/0:20,0:0:20:0,60,182:0:790:20	0/0:23,5:5:28:0,31,115:201:930:23	0/1:7,14:14:21:98,0,2:562:283:7	0/0:15,0:0:15:0,45,168:0:589:15	0/0:24,0:0:24:0,72,254:0:954:24	0/0:49,0:0:49:0,148,435:0:1971:49	0/0:56,0:0:56:0,169,468:0:2226:56	0/0:35,0:0:35:0,105,356:0:1387:35	0/0:90,0:0:90:0,271,852:0:3613:90	0/0:34,0:0:34:0,102,341:0:1335:34	0/1:2,10:10:12:83,0,3:396:82:2	1/1:7,16:16:23:146,13,0:656:283:7	0/0:32,0:0:32:0,96,388:0:1278:32	0/0:17,0:0:17:0,51,231:0:660:17	0/0:24,0:0:24:0,72,540:0:907:24
29349147	196226	29349147_196226	G	A	40134.7	.	AB=0.471787;ABP=45.4043;AC=19;AF=0.109598;AN=224;AO=4522;CIGAR=1X;DP=189274;DPB=82009;DPRA=0.941531;EPP=35.4719;EPPR=3569.48;GTI=74;LEN=1;MEANALT=1.00571;MQM=13.1853;MQMR=11.2035;NS=2112;NUMALT=1;ODDS=0.0102022;PAIRED=0.843874;PAIREDR=0.883374;PAO=0;PQA=0;PQR=0;PRO=0;PROBE=SNP|RAPIDGENOMICS_3404_20940;QA=180257;QR=2921109;RO=72857;RPL=2433;RPP=59.8355;RPPR=5.96766;RPR=2089;RUN=1;SAF=2078;SAP=67.3362;SAR=2444;SRF=35277;SRP=161.088;SRR=37580;TYPE=snp;technology.illumina=1	GT:AD:AO:DP:PL:QA:QR:RO	0/0:40,0:0:40:0,120,381:0:1615:40	0/0:36,1:1:37:0,100,347:37:1438:36	0/1:8,3:3:11:23,0,57:123:324:8	0/0:104,0:0:104:0,313,1061:0:4164:104	0/0:24,0:0:24:0,72,286:0:928:24	0/0:117,0:0:117:0,352,1101:0:4729:117	0/0:18,0:0:18:0,54,416:0:715:18	0/0:21,0:0:21:0,63,307:0:844:21	0/0:57,0:0:57:0,172,556:0:2259:57	0/0:85,0:0:85:0,256,910:0:3408:85	0/0:18,0:0:18:0,54,172:0:734:18	0/0:70,0:0:70:0,211,665:0:2775:70	0/0:38,6:6:44:0,83,279:246:1497:38	0/0:13,0:0:13:0,39,157:0:529:13	0/0:78,0:0:78:0,235,853:0:3136:78	0/0:115,0:0:115:0,346,1177:0:4664:115	0/0:37,0:0:37:0,111,1040:0:1470:37	0/0:49,0:0:49:0,148,457:0:1972:49	0/0:88,4:4:92:0,247,822:164:3515:88	0/0:63,0:0:63:0,190,599:0:2530:63	0/0:81,0:0:81:0,244,811:0:3295:81	0/0:32,0:0:32:0,96,362:0:1303:32	0/0:28,11:11:39:0,3,104:443:1099:28	0/0:111,2:2:113:0,323,1082:82:4436:111	0/0:31,0:0:31:0,93,312:0:1254:31	0/0:47,1:1:49:0,115,916:32:1893:47	0/0:63,0:0:63:0,190,649:0:2546:63	0/0:57,0:0:57:0,172,584:0:2307:57	1/1:0,140:140:140:1328,421,0:5599:0:0	0/1:31,28:28:59:63,0,173:1140:1240:31	0/0:18,0:0:18:0,54,191:0:717:18	0/1:13,12:12:25:34,0,38:478:529:13	0/0:129,0:0:129:0,388,1374:0:5218:129	0/0:16,0:0:16:0,48,287:0:639:16	0/0:98,0:0:98:0,295,951:0:3958:98	0/0:15,1:1:16:0,39,221:41:583:15	0/0:73,0:0:73:0,220,711:0:2919:73	0/0:39,0:0:39:0,117,419:0:1569:39	0/0:43,0:0:43:0,129,509:0:1684:43	0/0:78,0:0:78:0,235,712:0:3123:78	0/0:69,0:0:69:0,208,697:0:2792:69	0/0:52,0:0:52:0,157,594:0:2120:52	0/0:151,0:0:151:0,455,1428:0:6036:151	0/0:32,0:0:32:0,96,337:0:1260:32	0/0:91,0:0:91:0,274,771:0:3640:91	0/0:44,0:0:44:0,132,431:0:1761:44	0/0:115,0:0:115:0,346,1185:0:4576:115	0/1:38,32:32:70:162,0,240:1292:1537:38	0/0:30,1:1:31:0,85,592:22:1199:30	0/0:52,0:0:52:0,157,584:0:2083:52	0/0:3,0:0:3:0,9,27:0:119:3	0/0:55,0:0:55:0,166,544:0:2225:55	0/0:67,0:0:67:0,202,630:0:2654:67	0/0:51,0:0:51:0,154,657:0:2008:51	0/0:63,0:0:63:0,190,740:0:2541:63	0/0:72,0:0:72:0,217,714:0:2913:72	0/0:71,0:0:71:0,214,740:0:2870:71	0/0:47,0:0:47:0,141,376:0:1875:47	0/0:29,0:0:29:0,87,228:0:1168:29	0/0:37,0:0:37:0,111,466:0:1469:37	0/0:38,0:0:38:0,114,384:0:1522:38	0/0:171,0:0:171:0,515,1898:0:6858:171	0/0:75,0:0:75:0,226,722:0:3034:75	1/1:8,14:14:22:86,5,0:566:310:8	0/0:49,0:0:49:0,148,479:0:1975:49	0/0:52,0:0:52:0,157,397:0:2092:52	0/0:26,0:0:26:0,78,232:0:1044:26	0/0:58,17:17:75:0,92,404:697:2356:58	0/0:7,0:0:7:0,21,55:0:278:7	0/0:17,0:0:17:0,51,399:0:677:17	0/0:100,0:0:100:0,301,975:0:3937:100	0/0:54,0:0:54:0,163,572:0:2193:54	0/1:46,24:24:70:44,0,390:980:1834:46	0/0:60,0:0:60:0,181,556:0:2374:60	0/0:2,0:0:2:0,6,17:0:82:2	0/0:40,0:0:40:0,120,474:0:1628:40	0/0:40,0:0:40:0,120,345:0:1623:40	0/0:25,0:0:25:0,75,215:0:1003:25	0/1:9,8:8:17:14,0,53:311:361:9	0/0:69,0:0:69:0,208,788:0:2780:69	0/0:91,0:0:91:0,274,928:0:3627:91	0/1:16,28:28:44:105,0,9:1122:656:16	0/1:13,18:18:31:63,0,29:729:516:13	0/1:30,29:29:59:172,0,83:1145:1217:30	0/0:57,9:9:66:0,120,518:365:2255:57	0/1:56,22:22:78:32,0,279:902:2274:56	0/1:4,3:3:7:3,0,6:119:160:4	0/0:75,28:28:103:0,67,424:1140:2939:75	0/1:14,12:12:26:114,0,78:465:533:14	0/0:70,0:0:70:0,211,623:0:2792:70	0/0:52,0:0:52:0,157,442:0:2084:52	0/0:95,0:0:95:0,286,961:0:3840:95	0/1:24,17:17:41:21,0,90:676:953:24	0/0:14,0:0:14:0,42,122:0:574:14	0/0:66,0:0:66:0,199,597:0:2634:66	0/0:43,17:17:60:0,17,216:684:1709:43	0/0:62,0:0:62:0,187,625:0:2485:62	0/0:33,0:0:33:0,99,315:0:1296:33	0/0:38,0:0:38:0,114,321:0:1518:38	0/0:16,0:0:16:0,48,173:0:638:16	0/0:14,0:0:14:0,42,140:0:502:14	0/0:30,0:0:30:0,90,282:0:1196:30	1/1:0,22:22:22:223,66,0:898:0:0	0/0:83,0:0:83:0,250,696:0:3382:83	0/0:68,0:0:68:0,205,624:0:2706:68	0/0:108,0:0:108:0,325,1168:0:4290:108	0/0:30,0:0:30:0,90,284:0:1222:30	0/0:39,0:0:39:0,117,439:0:1540:39	0/0:41,0:0:41:0,123,423:0:1677:41	0/0:38,14:14:52:0,25,273:566:1533:38	0/0:25,0:0:25:0,75,247:0:989:25	0/0:19,0:0:19:0,57,320:0:758:19
29349220	287580	29349220_287580	T	C	186313	.	AB=0.481696;ABP=37.1926;AC=92;AF=0.457276;AN=224;AO=13708;CIGAR=1X;DP=135145;DPB=61542;DPRA=0.983994;EPP=101.374;EPPR=1058.86;GTI=80;LEN=1;MEANALT=1.00173;MQM=12.9718;MQMR=11.476;NS=2112;NUMALT=1;ODDS=0.00603381;PAIRED=0.858039;PAIREDR=0.874171;PAO=0;PQA=0;PQR=0;PRO=0;PROBE=SNP|RAPIDGENOMICS_3404_37631;QA=539363;QR=1338735;RO=33617;RPL=5353;RPP=1430.59;RPPR=4927.07;RPR=8355;RUN=1;SAF=8983;SAP=2875.06;SAR=4725;SRF=19312;SRP=1622.4;SRR=14305;TYPE=snp;technology.illumina=1	GT:AD:AO:DP:PL:QA:QR:RO	0/0:66,0:0:66:0,199,672:0:2663:66	1/1:2,44:44:46:558,77,0:1757:73:2	0/0:1,0:0:1:0,3,33:0:41:1	0/1:42,51:51:93:264,0,132:2029:1701:42	0/0:13,0:0:13:0,39,133:0:497:13	0/1:25,36:36:61:230,0,41:1411:986:25	0/0:7,3:3:10:0,7,118:114:268:7	0/0:8,0:0:8:0,24,68:0:324:8	0/1:19,25:25:44:123,0,149:988:754:19	0/0:98,2:2:100:0,284,895:82:3927:98	1/1:0,2:2:2:18,6,0:82:0:0	0/0:67,0:0:67:0,202,630:0:2679:67	0/1:16,10:10:26:37,0,50:406:656:16	0/0:12,0:0:12:0,36,143:0:479:12	0/0:42,0:0:42:0,126,387:0:1680:42	0/1:54,73:73:127:342,0,132:2881:2106:54	0/0:7,1:1:8:0,9,79:37:287:7	0/1:26,31:31:57:170,0,55:1212:1058:26	0/1:17,18:18:35:48,0,49:721:671:17	0/1:23,27:27:50:142,0,65:1086:912:23	0/1:34,30:30:64:92,0,102:1195:1340:34	1/1:0,34:34:34:412,102,0:1376:0:0	0/0:35,0:0:35:0,105,304:0:1414:35	0/1:45,59:59:104:304,0,88:2383:1777:45	0/0:27,0:0:27:0,81,257:0:1073:27	0/0:38,0:0:38:0,114,695:0:1520:38	0/1:25,19:19:44:74,0,116:735:954:25	0/0:71,0:0:71:0,214,777:0:2810:71	0/0:72,0:0:72:0,217,633:0:2895:72	1/1:0,59:59:59:573,178,0:2361:0:0	0/1:10,19:19:29:98,0,17:775:401:10	0/0:38,0:0:38:0,114,345:0:1514:38	0/1:45,41:41:86:113,0,112:1646:1811:45	0/1:2,4:4:6:34,0,1:164:82:2	0/0:68,0:0:68:0,205,649:0:2708:68	0/1:7,19:19:26:160,0,28:748:287:7	1/1:0,42:42:42:457,126,0:1626:0:0	1/1:0,33:33:33:350,99,0:1326:0:0	0/0:12,0:0:12:0,36,105:0:488:12	1/1:0,41:41:41:433,123,0:1627:0:0	0/0:34,17:17:51:0,7,195:693:1339:34	0/1:24,20:20:44:69,0,110:807:962:24	0/0:37,0:0:37:0,111,376:0:1482:37	1/1:0,31:31:31:272,93,0:1267:0:0	1/1:0,45:45:45:502,135,0:1833:0:0	0/1:5,7:7:12:23,0,23:287:187:5	0/1:52,29:29:81:20,0,350:1149:2080:52	0/1:49,35:35:84:65,0,178:1409:1924:49	0/1:12,13:13:25:76,0,127:512:484:12	0/0:35,0:0:35:0,105,333:0:1340:35	0/0:8,0:0:8:0,24,69:0:305:8	0/1:29,25:25:54:70,0,112:1004:1150:29	1/1:0,79:79:79:850,238,0:3123:0:0	0/1:15,27:27:42:193,0,101:1038:575:15	0/1:31,28:28:59:127,0,137:1113:1257:31	1/1:0,33:33:33:286,99,0:1308:0:0	1/1:0,32:32:32:359,96,0:1237:0:0	0/1:10,12:12:22:81,0,60:488:388:10	1/1:5,11:11:16:69,2,0:433:197:5	1/1:0,17:17:17:156,51,0:693:0:0	0/0:32,0:0:32:0,96,309:0:1268:32	0/1:81,51:51:132:86,0,414:2060:3187:81	1/1:0,57:57:57:544,172,0:2284:0:0	0/1:9,11:11:20:48,0,36:447:361:9	0/0:23,0:0:23:0,69,230:0:914:23	0/1:22,19:19:41:161,0,125:761:867:22	0/0:18,0:0:18:0,54,148:0:738:18	0/1:20,9:9:29:4,0,107:365:779:20	0/0:19,0:0:19:0,57,229:0:739:19	0/0:4,1:1:5:0,5,61:41:160:4	0/0:60,32:32:92:0,2,299:1273:2368:60	0/1:18,19:19:37:48,0,96:761:712:18	0/1:33,42:42:75:225,0,117:1701:1321:33	1/1:0,37:37:37:385,111,0:1492:0:0	0/0:4,0:0:4:0,12,33:0:164:4	0/1:20,21:21:41:105,0,120:814:794:20	0/1:23,42:42:65:193,0,80:1668:907:23	0/1:7,5:5:12:48,0,23:205:287:7	0/0:13,0:0:13:0,39,154:0:516:13	1/1:0,42:42:42:473,126,0:1671:0:0	0/0:88,37:37:125:0,13,480:1472:3461:88	0/1:9,17:17:26:85,0,17:670:361:9	0/1:20,19:19:39:140,0,97:745:784:20	0/0:66,0:0:66:0,199,608:0:2635:66	0/0:57,0:0:57:0,172,531:0:2265:57	1/1:0,69:69:69:836,208,0:2724:0:0	0/1:10,11:11:21:29,0,19:447:402:10	0/1:44,27:27:71:62,0,180:1087:1776:44	0/1:9,12:12:21:67,0,11:479:352:9	0/1:23,17:17:40:58,0,138:684:925:23	0/0:50,0:0:50:0,151,517:0:2015:50	0/0:16,9:9:26:0,1,104:365:631:16	0/0:46,0:0:46:0,138,492:0:1844:46	0/0:8,0:0:8:0,24,66:0:328:8	0/0:50,0:0:50:0,151,441:0:1992:50	0/0:6,0:0:6:0,18,49:0:246:6	0/1:21,37:37:58:229,0,29:1478:839:21	0/1:3,5:5:8:45,0,24:196:123:3	0/0:2,0:0:2:0,6,13:0:82:2	0/0:13,0:0:13:0,39,162:0:519:13	0/1:18,13:13:31:10,0,61:529:702:18	1/1:0,20:20:20:179,60,0:792:0:0	0/0:33,0:0:33:0,99,289:0:1319:33	1/1:0,28:28:28:372,84,0:1116:0:0	0/0:29,9:9:38:0,12,312:360:1168:29	1/1:0,82:82:82:787,247,0:3245:0:0	1/1:0,27:27:27:245,81,0:1091:0:0	0/1:5,6:6:11:16,0,8:242:205:5	0/1:18,12:12:30:26,0,87:465:730:18	0/0:35,0:0:35:0,105,356:0:1400:35	1/1:0,9:9:9:85,27,0:346:0:0	1/1:0,28:28:28:428,84,0:1109:0:0
29349267	119307	29349267_119307	C	G	365448	.	AB=0.492353;ABP=12.9398;AC=119;AF=0.524473;AN=224;AO=23128;CIGAR=1X;DP=187513;DPB=82836;DPRA=0.970544;EPP=1143.97;EPPR=787.277;GTI=19;LEN=1;MEANALT=1.00699;MQM=13.2432;MQMR=11.3064;NS=2112;NUMALT=1;ODDS=0.00250229;PAIRED=0.848063;PAIREDR=0.879496;PAO=0;PQA=0;PQR=0;PRO=0;PROBE=SNP|RAPIDGENOMICS_3404_21258;QA=910479;QR=1533033;RO=38646;RPL=10945;RPP=146.909;RPPR=337.536;RPR=12183;RUN=1;SAF=12758;SAP=538.418;SAR=10370;SRF=20938;SRP=589.222;SRR=17708;TYPE=snp;technology.illumina=1	GT:AD:AO:DP:PL:QA:QR:RO	1/1:0,38:38:38:393,114,0:1512:0:0	0/0:9,0:0:9:0,27,84:0:361:9	1/1:0,8:8:8:78,24,0:328:0:0	0/1:23,33:33:56:112,0,14:1308:899:23	0/0:26,0:0:26:0,78,416:0:1031:26	0/1:28,47:47:75:390,0,44:1883:1123:28	0/1:5,6:6:11:79,0,106:216:158:5	0/0:5,0:0:5:0,15,46:0:201:5	0/0:35,9:9:44:0,60,370:365:1392:35	0/1:65,37:37:103:97,0,357:1486:2512:65	1/1:3,10:10:13:59,13,0:398:119:3	0/1:54,20:20:74:50,0,378:802:2110:54	0/1:35,16:16:51:26,0,149:647:1393:35	0/0:19,6:6:25:0,19,94:246:723:19	0/0:52,0:0:52:0,157,571:0:2063:52	0/1:32,43:43:75:207,0,62:1680:1295:32	0/1:7,12:12:19:293,0,96:466:268:7	0/1:54,54:54:108:178,0,358:2153:2114:54	1/1:0,62:62:62:624,187,0:2466:0:0	0/1:33,35:35:68:158,0,163:1399:1292:33	1/1:0,70:70:70:647,211,0:2827:0:0	0/0:127,0:0:127:0,382,1389:0:5049:127	0/1:17,17:17:34:164,0,74:675:689:17	0/0:107,0:0:107:0,322,1315:0:4184:107	0/1:17,20:20:37:73,0,153:799:689:17	1/1:0,63:63:63:1163,190,0:2511:0:0	0/0:84,0:0:84:0,253,801:0:3354:84	0/1:54,36:36:90:26,0,213:1419:2139:54	0/1:48,35:35:83:187,0,251:1415:1947:48	0/1:49,31:31:80:112,0,172:1206:1956:49	1/1:0,29:29:29:262,87,0:1157:0:0	0/0:65,0:0:65:0,196,658:0:2557:65	0/1:77,98:98:175:411,0,281:3916:3079:77	0/0:28,0:0:28:0,84,275:0:1093:28	1/1:0,19:19:19:210,57,0:766:0:0	0/0:14,0:0:14:0,42,254:0:534:14	0/1:13,13:13:26:114,0,42:510:533:13	1/1:0,74:74:74:771,223,0:2986:0:0	1/1:0,44:44:44:429,132,0:1777:0:0	0/0:83,0:0:83:0,250,722:0:3301:83	1/1:0,50:50:51:483,151,0:2046:0:0	0/0:90,0:0:90:0,271,901:0:3574:90	0/0:106,0:0:106:0,319,1110:0:4191:106	1/1:0,12:12:12:114,36,0:470:0:0	0/1:35,22:22:57:99,0,168:849:1393:35	0/0:14,0:0:14:0,42,145:0:570:14	0/0:77,0:0:77:0,232,736:0:3059:77	0/0:88,0:0:88:0,265,865:0:3441:88	1/1:0,31:31:31:694,93,0:1195:0:0	1/1:9,50:50:59:360,81,0:1999:369:9	1/1:0,4:4:4:53,12,0:164:0:0	1/1:0,78:78:78:811,235,0:3110:0:0	0/0:120,0:0:120:0,361,1229:0:4758:120	0/1:20,17:17:37:149,0,194:651:790:20	0/1:42,58:58:100:340,0,90:2326:1685:42	0/0:117,0:0:117:0,352,1163:0:4595:117	0/0:61,0:0:61:0,184,610:0:2411:61	0/0:42,0:0:42:0,126,431:0:1659:42	0/0:35,0:0:35:0,105,363:0:1393:35	1/1:0,22:22:22:280,66,0:893:0:0	0/1:31,29:29:60:134,0,109:1163:1245:31	1/1:0,174:174:174:1786,524,0:6948:0:0	0/0:147,0:0:147:0,443,1531:0:5843:147	0/1:51,22:22:73:3,0,283:869:2022:51	1/1:0,26:26:26:270,78,0:1057:0:0	0/0:33,0:0:33:0,99,318:0:1297:33	1/1:0,50:50:50:467,151,0:1999:0:0	1/1:0,58:58:58:551,175,0:2317:0:0	0/0:3,0:0:3:0,9,27:0:123:3	1/1:0,9:9:9:222,27,0:347:0:0	0/1:50,56:56:106:268,0,183:2251:1971:50	1/1:0,41:41:41:450,123,0:1642:0:0	1/1:0,93:93:93:947,280,0:3776:0:0	0/1:29,20:20:49:73,0,143:778:1168:29	1/1:0,6:6:6:51,18,0:246:0:0	1/1:0,29:29:29:339,87,0:1145:0:0	1/1:0,26:26:26:344,78,0:1039:0:0	0/1:3,6:6:9:87,0,20:242:123:3	1/1:0,18:18:18:280,54,0:717:0:0	1/1:0,69:69:69:700,208,0:2777:0:0	0/1:102,58:58:160:71,0,494:2319:4060:102	0/0:59,0:0:59:0,178,597:0:2311:59	0/1:26,18:18:44:30,0,147:717:1050:26	0/0:40,16:16:56:0,33,299:644:1595:40	1/1:0,36:36:36:328,108,0:1406:0:0	1/1:0,75:75:75:874,226,0:3007:0:0	1/1:0,18:18:18:267,54,0:730:0:0	1/1:0,133:133:133:1372,400,0:5265:0:0	0/0:27,0:0:27:0,81,342:0:1017:27	0/0:97,0:0:97:0,292,888:0:3901:97	0/0:88,0:0:88:0,265,886:0:3444:88	0/1:25,45:45:70:312,0,77:1789:998:25	0/0:58,13:13:71:0,91,443:529:2284:58	0/1:5,5:5:10:18,0,32:191:205:5	0/1:29,29:29:58:103,0,163:1165:1177:29	0/0:35,0:0:35:0,105,397:0:1376:35	0/1:47,46:46:93:97,0,241:1847:1885:47	0/1:8,10:10:18:78,0,33:401:315:8	0/1:5,13:13:18:66,0,1:529:205:5	1/1:0,27:27:27:285,81,0:1044:0:0	0/1:13,29:29:42:190,0,23:1157:529:13	0/1:14,18:18:32:114,0,28:721:556:14	1/1:0,46:46:46:462,138,0:1763:0:0	1/1:0,57:57:57:527,172,0:2304:0:0	0/1:25,31:31:56:210,0,43:1251:985:25	0/1:51,44:44:95:228,0,240:1778:2017:51	1/1:0,70:70:70:672,211,0:2809:0:0	0/1:8,11:11:19:112,0,26:434:320:8	1/1:0,15:15:15:162,45,0:611:0:0	1/1:0,55:55:55:538,166,0:2166:0:0	0/1:1,9:9:10:60,0,3:365:41:1	1/1:0,22:22:22:540,66,0:839:0:0
29349267	129613	29349267_129613	A	G	407432	.	AB=0.450414;ABP=369.537;AC=123;AF=0.513614;AN=222;AO=18094;CIGAR=1X;DP=168269;DPB=71912;DPRA=0.865364;EPP=42.5509;EPPR=120.117;GTI=57;LEN=1;MEANALT=1.00779;MQM=14.9862;MQMR=11.2699;NS=2112;NUMALT=1;ODDS=0.00146078;PAIRED=0.748701;PAIREDR=0.884884;PAO=0;PQA=0;PQR=0;PRO=0;PROBE=SNP|RAPIDGENOMICS_3404_21259||SNP|RAPIDGENOMICS_3404_21260;QA=716143;QR=1430830;RO=35981;RPL=8483;RPP=155.71;RPPR=68.16;RPR=9611;RUN=1;SAF=11379;SAP=2613.59;SAR=6715;SRF=20717;SRP=1797.55;SRR=15264;TYPE=snp;technology.illumina=1	GT:AD:AO:DP:PL:QA:QR:RO	1/1:0,53:53:53:570,160,0:2118:0:0	0/0:9,0:0:9:0,27,66:0:361:9	1/1:0,9:9:9:121,27,0:369:0:0	0/1:57,35:35:92:52,0,315:1423:2241:57	0/0:31,0:0:31:0,93,406:0:1240:31	0/1:36,28:28:64:104,0,130:1140:1412:36	0/1:6,7:7:13:79,0,68:255:233:6	./.:.:.:.:.:.:.:.	1/1:17,34:34:51:243,3,0:1376:666:17	0/1:28,58:58:86:336,0,25:2365:1122:28	0/1:7,6:6:13:7,0,27:246:264:7	1/1:11,32:32:43:250,24,0:1258:432:11	0/1:37,21:21:58:66,0,180:848:1483:37	1/1:11,35:35:46:341,41,0:1382:442:11	0/0:84,0:0:84:0,253,908:0:3316:84	0/1:73,49:49:122:130,0,413:1967:2883:73	0/1:9,16:16:25:265,0,179:621:351:9	0/1:58,49:49:107:148,0,285:1925:2321:58	1/1:0,56:56:56:820,169,0:2252:0:0	0/1:35,35:35:70:251,0,124:1391:1388:35	1/1:0,77:77:77:770,232,0:3106:0:0	0/0:75,0:0:75:0,226,720:0:3023:75	0/1:24,9:9:33:93,0,140:361:960:24	0/0:86,0:0:86:0,259,820:0:3437:86	0/1:16,12:12:28:43,0,59:488:629:16	1/1:0,39:39:39:1016,117,0:1551:0:0	0/0:104,0:0:104:0,313,909:0:4181:104	0/1:65,32:32:97:132,0,324:1303:2612:65	0/1:17,27:27:44:129,0,44:1082:685:17	0/1:26,35:35:61:143,0,68:1435:1058:26	1/1:0,38:38:38:486,114,0:1531:0:0	0/0:55,0:0:55:0,166,525:0:2212:55	0/1:36,53:53:89:257,0,96:2124:1464:36	0/0:10,0:0:10:0,30,76:0:406:10	1/1:0,32:32:32:301,96,0:1290:0:0	0/0:5,0:0:5:0,15,40:0:205:5	1/1:6,24:24:30:248,40,0:958:246:6	1/1:0,53:53:53:512,160,0:2082:0:0	1/1:3,20:20:23:293,52,0:811:101:3	0/0:93,0:0:93:0,280,963:0:3736:93	1/1:0,37:37:37:450,111,0:1470:0:0	0/0:71,0:0:71:0,214,666:0:2853:71	0/0:103,0:0:103:0,310,1168:0:4099:103	1/1:0,11:11:11:89,33,0:442:0:0	0/1:67,36:36:103:27,0,276:1399:2667:67	0/0:18,0:0:18:0,54,243:0:730:18	0/0:114,0:0:114:0,343,1044:0:4553:114	0/0:93,0:0:93:0,280,864:0:3678:93	1/1:0,39:39:39:1025,117,0:1521:0:0	0/1:44,32:32:76:86,0,249:1300:1723:44	1/1:1,2:2:3:13,1,0:82:41:1	1/1:0,62:62:63:616,187,0:2449:0:0	0/0:86,0:0:86:0,259,748:0:3467:86	0/1:25,13:13:38:85,0,214:503:948:25	0/1:29,21:21:50:50,0,117:832:1122:29	0/0:44,2:2:46:0,128,376:68:1757:44	0/0:63,0:0:63:0,190,609:0:2500:63	0/0:47,0:0:47:0,141,428:0:1842:47	0/0:31,0:0:31:0,93,297:0:1230:31	1/1:0,22:22:22:204,66,0:894:0:0	1/1:17,46:46:63:272,0,0:1828:693:17	1/1:3,120:120:123:1208,351,0:4801:119:3	0/0:102,1:1:103:0,301,874:32:4079:102	0/1:38,16:16:54:17,0,180:634:1535:38	1/1:0,27:27:27:314,81,0:1074:0:0	0/0:37,0:0:37:0,111,363:0:1468:37	1/1:0,29:29:29:316,87,0:1164:0:0	1/1:0,26:26:26:280,78,0:1026:0:0	0/0:20,0:0:20:0,60,157:0:807:20	1/1:1,13:13:14:191,33,0:533:41:1	0/1:35,20:20:55:103,0,180:798:1404:35	1/1:0,59:59:59:629,178,0:2358:0:0	1/1:2,74:74:77:806,214,0:2989:82:2	0/1:28,16:16:44:22,0,151:652:1108:28	1/1:0,5:5:5:74,15,0:192:0:0	1/1:0,43:43:43:543,129,0:1716:0:0	1/1:3,29:29:32:246,71,0:1181:119:3	0/1:4,3:3:7:3,0,31:115:156:4	1/1:0,16:16:16:194,48,0:634:0:0	1/1:0,44:44:44:406,132,0:1784:0:0	0/1:43,46:46:89:221,0,152:1852:1755:43	0/0:29,0:0:29:0,87,382:0:1159:29	0/1:18,31:31:49:131,0,29:1233:718:18	0/1:59,27:27:86:18,0,249:1069:2307:59	1/1:1,67:67:68:713,196,0:2653:41:1	1/1:0,64:64:64:587,193,0:2597:0:0	1/1:0,26:26:26:375,78,0:1044:0:0	1/1:0,91:91:91:805,274,0:3672:0:0	0/0:23,0:0:23:0,69,275:0:888:23	0/0:106,0:0:106:0,319,939:0:4250:106	0/0:38,0:0:38:0,114,334:0:1546:38	0/1:22,25:25:47:230,0,60:1012:890:22	0/1:9,19:19:28:82,0,24:767:369:9	0/0:1,0:0:1:0,3,8:0:41:1	0/1:8,22:22:30:120,0,22:871:324:8	0/0:18,0:0:18:0,54,192:0:702:18	0/0:49,5:5:54:0,52,332:193:1925:49	0/1:10,4:4:14:78,0,32:164:394:10	0/0:10,0:0:10:0,30,116:0:402:10	1/1:0,14:14:14:165,42,0:566:0:0	0/1:5,7:7:12:80,0,7:287:205:5	0/1:22,16:16:38:151,0,114:648:885:22	1/1:0,22:22:22:247,66,0:862:0:0	1/1:5,45:45:50:392,93,0:1798:196:5	0/1:30,34:34:64:216,0,37:1358:1218:30	0/1:56,23:23:79:13,0,270:922:2262:56	1/1:0,32:32:32:400,96,0:1296:0:0	0/0:20,11:11:31:0,10,113:443:812:20	1/1:1,46:46:47:637,135,0:1848:32:1	1/1:2,48:48:50:563,133,0:1940:82:2	1/1:0,30:30:30:329,90,0:1193:0:0	1/1:0,20:20:20:454,60,0:804:0:0
29349404	22692	29349404_22692	A	G	38066.6	.	AB=0.487393;ABP=8.48552;AC=26;AF=0.10316;AN=224;AO=3032;CIGAR=1X;DP=146342;DPB=75183;DPRA=1.02752;EPP=113.062;EPPR=1012.96;GTI=43;LEN=1;MEANALT=1.00315;MQM=14.3034;MQMR=11.8987;NS=2112;NUMALT=1;ODDS=0.0394792;PAIRED=0.828166;PAIREDR=0.866899;PAO=0;PQA=0;PQR=0;PRO=0;PROBE=SNP|RAPIDGENOMICS_3404_48716||SNP|RAPIDGENOMICS_3404_48717||SNP|RAPIDGENOMICS_3404_48718;QA=120338;QR=2671561;RO=66754;RPL=1572;RPP=11.9941;RPPR=148.66;RPR=1460;RUN=1;SAF=1542;SAP=4.94686;SAR=1490;SRF=33048;SRP=17.0944;SRR=33706;TYPE=snp;technology.illumina=1	GT:AD:AO:DP:PL:QA:QR:RO	0/0:74,0:0:75:0,223,719:0:2984:74	0/0:21,0:0:21:0,63,221:0:857:21	0/0:20,0:0:20:0,60,215:0:775:20	0/0:95,0:0:95:0,286,913:0:3845:95	0/0:23,0:0:23:0,69,274:0:908:23	0/0:83,0:0:83:0,250,754:0:3340:83	0/1:2,8:8:10:172,0,29:278:63:2	0/0:22,0:0:22:0,66,234:0:902:22	0/0:69,0:0:69:0,208,872:0:2740:69	0/0:108,0:0:108:0,325,1156:0:4310:108	1/1:0,2:2:2:25,6,0:82:0:0	0/0:78,0:0:78:0,235,857:0:3159:78	0/1:25,13:13:38:19,0,214:505:983:25	0/0:30,0:0:30:0,90,349:0:1210:30	0/0:26,0:0:26:0,78,246:0:1039:26	0/0:129,0:0:129:0,388,1423:0:5187:129	0/0:12,0:0:12:0,36,300:0:479:12	0/0:194,0:0:194:0,584,1903:0:7816:194	0/0:85,0:0:85:0,256,863:0:3403:85	0/0:37,0:0:37:0,111,351:0:1491:37	0/0:118,0:0:118:0,355,1084:0:4744:118	0/1:4,28:28:32:176,0,7:1120:160:4	0/1:20,22:22:42:139,0,158:886:799:20	0/0:131,0:0:131:0,394,1232:0:5248:131	0/0:30,0:0:30:0,90,280:0:1165:30	0/0:45,0:0:45:0,135,954:0:1756:45	0/0:53,0:0:53:0,160,492:0:2120:53	0/0:86,0:0:86:0,259,917:0:3458:86	0/0:99,0:0:99:0,298,912:0:3983:99	0/0:31,9:9:40:0,37,183:361:1259:31	0/1:16,21:21:37:105,0,17:849:652:16	0/0:42,0:0:42:0,126,447:0:1676:42	0/1:111,81:81:192:182,0,537:3230:4478:111	0/0:19,7:7:26:0,22,180:273:767:19	0/0:77,0:0:77:0,232,864:0:3077:77	0/0:24,0:0:24:0,72,247:0:957:24	0/0:42,0:0:42:0,126,483:0:1664:42	0/0:42,0:0:42:0,126,447:0:1722:42	0/0:27,0:0:27:0,81,292:0:1085:27	0/0:66,0:0:66:0,199,704:0:2645:66	0/0:46,0:0:46:0,138,497:0:1843:46	0/0:57,0:0:57:0,172,593:0:2272:57	0/1:36,19:19:55:60,0,196:762:1436:36	0/1:8,9:9:17:47,0,34:369:309:8	0/0:56,0:0:56:0,169,582:0:2239:56	0/0:39,0:0:39:0,117,417:0:1572:39	0/0:63,26:26:89:0,4,377:1049:2553:63	0/0:62,0:0:62:0,187,635:0:2482:62	0/0:24,0:0:24:0,72,559:0:940:24	0/1:43,40:40:83:193,0,243:1615:1726:43	0/0:7,0:0:7:0,21,106:0:287:7	0/0:70,0:0:70:0,211,849:0:2801:70	0/0:96,0:0:96:0,289,963:0:3796:96	0/1:23,6:6:29:12,0,310:220:897:23	0/0:55,0:0:55:0,166,527:0:2225:55	0/1:43,19:19:62:35,0,176:745:1724:43	0/0:22,0:0:22:0,66,225:0:861:22	1/1:8,28:28:36:226,38,0:1127:328:8	0/0:27,0:0:27:0,81,292:0:1086:27	0/0:34,0:0:34:0,102,343:0:1377:34	0/0:69,0:0:69:0,208,766:0:2748:69	0/0:207,0:0:207:0,623,2215:0:8302:207	0/0:91,0:0:91:0,274,988:0:3711:91	0/1:14,20:20:34:130,0,59:816:565:14	0/0:43,0:0:43:0,129,454:0:1656:43	0/0:40,0:0:40:0,120,498:0:1614:40	0/0:52,0:0:52:0,157,492:0:2090:52	0/0:61,0:0:61:0,184,630:0:2446:61	0/0:40,0:0:40:0,120,429:0:1618:40	0/0:13,0:0:13:0,39,294:0:488:13	0/0:54,0:0:54:0,163,563:0:2162:54	0/0:32,0:0:32:0,96,279:0:1240:32	0/0:80,0:0:80:0,241,836:0:3234:80	0/0:39,0:0:39:0,117,431:0:1541:39	0/0:11,0:0:11:0,33,131:0:447:11	0/1:17,22:22:39:86,0,61:884:661:17	0/0:38,0:0:38:0,114,349:0:1550:38	0/1:9,14:14:23:91,0,38:560:336:9	0/0:11,0:0:11:0,33,173:0:429:11	0/0:90,0:0:90:0,271,966:0:3608:90	0/0:98,0:0:98:0,295,911:0:3876:98	0/1:37,22:22:59:84,0,226:894:1501:37	0/0:40,0:0:40:0,120,364:0:1600:40	0/0:45,1:1:46:0,129,410:32:1828:45	0/0:48,0:0:48:0,144,521:0:1928:48	0/0:85,0:0:85:0,256,710:0:3416:85	0/0:11,0:0:11:0,33,134:0:438:11	0/0:97,0:0:97:0,292,978:0:3934:97	0/1:7,19:19:26:148,0,70:761:278:7	0/0:82,0:0:82:0,247,866:0:3205:82	0/0:17,0:0:17:0,51,138:0:676:17	0/0:33,0:0:33:0,99,311:0:1349:33	0/1:21,12:12:33:18,0,85:484:838:21	0/0:8,0:0:8:0,24,95:0:288:8	0/0:53,17:17:70:0,53,354:661:2136:53	0/0:22,0:0:22:0,66,221:0:881:22	0/1:25,40:40:65:208,0,20:1632:1008:25	0/0:19,0:0:19:0,57,198:0:758:19	0/0:13,0:0:13:0,39,137:0:479:13	0/0:9,0:0:9:0,27,73:0:351:9	0/0:19,0:0:19:0,57,257:0:761:19	1/1:0,11:11:11:130,33,0:410:0:0	0/0:81,0:0:81:0,244,947:0:3282:81	0/0:117,0:0:117:0,352,1346:0:4678:117	0/0:74,0:0:74:0,223,799:0:2986:74	0/0:114,0:0:114:0,343,1152:0:4543:114	0/0:46,0:0:46:0,138,492:0:1870:46	0/0:41,0:0:41:0,123,380:0:1626:41	0/0:33,0:0:33:0,99,309:0:1281:33	1/1:11,25:25:36:157,17,0:991:443:11	0/0:26,0:0:26:0,78,310:0:1050:26	0/0:12,0:0:12:0,36,266:0:461:12
29349500	2635	29349500_2635	A	G	6789.61	.	AB=0.380577;ABP=97.4038;AC=0;AF=0.00526316;AN=224;AO=483;CIGAR=1X;DP=229362;DPB=100310;DPRA=1.32582;EPP=84.9463;EPPR=7345.44;GTI=17;LEN=1;MEANALT=1;MQM=12.06;MQMR=11.491;NS=2112;NUMALT=1;ODDS=1.46165;PAIRED=0.867495;PAIREDR=0.869835;PAO=0;PQA=0;PQR=0;PRO=0;PROBE=Intergenic|RAPIDGENOMICS_3404_51300;QA=18851;QR=3926548;RO=99128;RPL=329;RPP=140.694;RPPR=43510.6;RPR=154;RUN=1;SAF=175;SAP=82.5365;SAR=308;SRF=36351;SRP=15300.5;SRR=62777;TYPE=snp;technology.illumina=1	GT:AD:AO:DP:PL:QA:QR:RO	0/0:55,0:0:55:0,166,585:0:2189:55	0/0:36,0:0:36:0,108,436:0:1429:36	0/0:45,0:0:45:0,135,358:0:1796:45	0/0:189,0:0:189:0,569,1894:0:7453:189	0/0:24,0:0:24:0,72,293:0:919:24	0/0:100,0:0:100:0,301,1120:0:3932:100	0/0:15,1:1:16:0,7,278:41:583:15	0/0:11,0:0:11:0,33,110:0:415:11	0/0:79,0:0:79:0,238,778:0:3160:79	0/0:65,0:0:65:0,196,647:0:2537:65	0/0:27,0:0:27:0,81,245:0:1049:27	0/0:75,0:0:75:0,226,794:0:2989:75	0/0:48,0:0:48:0,144,549:0:1956:48	0/0:33,0:0:33:0,99,325:0:1274:33	0/0:81,0:0:81:0,244,762:0:3250:81	0/0:136,0:0:136:0,409,1415:0:5393:136	0/0:37,0:0:37:0,111,798:0:1452:37	0/0:78,0:0:78:0,235,721:0:3089:78	0/0:62,0:0:62:0,187,646:0:2458:62	0/0:90,0:0:90:0,271,944:0:3508:90	0/0:68,0:0:68:0,205,683:0:2689:68	0/0:79,0:0:79:0,238,740:0:3072:79	0/0:38,0:0:38:0,114,495:0:1501:38	0/0:117,0:0:117:0,352,1061:0:4663:117	0/0:22,0:0:22:0,66,202:0:885:22	0/0:98,0:0:98:0,295,2233:0:3837:98	0/0:52,0:0:52:0,157,491:0:2043:52	0/0:138,0:0:138:0,415,1393:0:5554:138	0/0:152,0:0:152:0,458,1578:0:6007:152	0/0:66,0:0:66:0,199,590:0:2636:66	0/0:49,0:0:49:0,148,626:0:1959:49	0/0:38,0:0:38:0,114,362:0:1497:38	0/0:151,0:0:151:0,455,1600:0:5949:151	0/0:25,5:5:30:0,54,220:187:1002:25	0/0:26,0:0:26:0,78,290:0:996:26	0/0:16,0:0:16:0,48,229:0:648:16	0/0:43,0:0:43:0,129,635:0:1673:43	0/0:59,0:0:59:0,178,670:0:2362:59	0/0:59,0:0:59:0,178,559:0:2390:59	0/0:93,0:0:93:0,280,944:0:3628:93	0/0:126,0:0:126:0,379,1225:0:4989:126	0/0:98,0:0:98:0,295,1089:0:3893:98	0/0:128,0:0:128:0,385,1149:0:5139:128	0/0:16,5:5:21:0,26,143:205:621:16	0/0:99,0:0:99:0,298,875:0:3921:99	0/0:10,0:0:10:0,30,146:0:406:10	0/0:69,0:0:69:0,208,715:0:2727:69	0/0:84,0:0:84:0,253,754:0:3271:84	0/0:47,0:0:47:0,141,894:0:1799:47	0/0:51,0:0:51:0,154,602:0:2039:51	0/0:2,0:0:2:0,6,15:0:82:2	0/0:70,0:0:70:0,211,640:0:2795:70	0/0:107,0:0:107:0,322,1263:0:4266:107	0/0:36,0:0:36:0,108,518:0:1428:36	0/0:82,0:0:82:0,247,754:0:3264:82	0/0:75,0:0:75:0,226,829:0:3002:75	0/0:103,0:0:103:0,310,1130:0:4008:103	0/0:49,0:0:49:0,148,518:0:1918:49	0/0:26,0:0:26:0,78,351:0:1043:26	0/0:18,0:0:18:0,54,209:0:693:18	0/0:52,0:0:52:0,157,450:0:2040:52	0/0:227,0:0:227:0,683,2496:0:9050:227	0/0:118,0:0:118:0,355,1059:0:4644:118	0/0:66,0:0:66:0,199,656:0:2642:66	0/0:53,0:0:53:0,160,517:0:2127:53	0/0:38,0:0:38:0,114,526:0:1477:38	0/0:31,0:0:31:0,93,286:0:1228:31	0/0:32,0:0:32:0,96,334:0:1245:32	0/0:5,0:0:5:0,15,61:0:197:5	0/0:35,0:0:35:0,105,643:0:1380:35	0/0:112,0:0:112:0,337,1226:0:4448:112	0/0:49,0:0:49:0,148,429:0:1968:49	0/0:47,0:0:47:0,141,463:0:1846:47	0/0:115,0:0:115:0,346,1182:0:4565:115	0/0:3,0:0:3:0,9,49:0:109:3	0/0:56,0:0:56:0,169,669:0:2213:56	0/0:20,0:0:20:0,60,219:0:812:20	0/0:29,0:0:29:0,87,254:0:1149:29	0/0:37,0:0:37:0,111,414:0:1456:37	0/0:77,0:0:77:0,232,815:0:3027:77	0/0:164,0:0:164:0,494,1662:0:6508:164	0/0:61,0:0:61:0,184,583:0:2468:61	0/0:37,0:0:37:0,111,431:0:1440:37	0/0:46,0:0:46:0,138,542:0:1761:46	0/0:41,0:0:41:0,123,456:0:1651:41	0/0:140,0:0:140:0,421,1310:0:5583:140	0/0:50,0:0:50:0,151,561:0:1979:50	0/0:89,0:0:89:0,268,897:0:3546:89	0/0:29,0:0:29:0,87,395:0:1125:29	0/0:119,0:0:119:0,358,1268:0:4704:119	0/0:84,0:0:84:0,253,819:0:3334:84	0/0:20,0:0:20:0,60,239:0:785:20	0/0:60,0:0:60:0,181,612:0:2384:60	0/0:13,0:0:13:0,39,97:0:511:13	0/0:75,0:0:75:0,226,722:0:3007:75	0/0:52,0:0:52:0,157,420:0:2067:52	0/0:77,0:0:77:0,232,722:0:3012:77	0/0:29,0:0:29:0,87,375:0:1125:29	0/0:41,0:0:41:0,123,405:0:1619:41	0/0:21,0:0:21:0,63,196:0:822:21	0/0:33,0:0:33:0,99,300:0:1272:33	0/0:26,0:0:26:0,78,271:0:1018:26	0/0:62,0:0:62:0,187,777:0:2462:62	0/0:75,0:0:75:0,226,804:0:2992:75	0/0:78,0:0:78:0,235,685:0:3070:78	0/0:108,0:0:108:0,325,1234:0:4318:108	0/0:72,0:0:72:0,217,795:0:2877:72	0/0:23,0:0:23:0,69,219:0:918:23	0/0:41,0:0:41:0,123,512:0:1607:41	0/0:94,0:0:94:0,283,1038:0:3708:94	0/0:40,0:0:40:0,120,529:0:1582:40	0/0:28,0:0:28:0,84,672:0:1091:28
29349553	4044	29349553_4044	T	G	4335.87	.	AB=0.419207;ABP=40.2034;AC=12;AF=0.032419;AN=222;AO=477;CIGAR=1X;DP=78984;DPB=32966;DPRA=0.820483;EPP=213.443;EPPR=4156.38;GTI=119;LEN=1;MEANALT=1;MQM=14.1384;MQMR=10.9946;NS=2112;NUMALT=1;ODDS=0.143739;PAIRED=0.796646;PAIREDR=0.904669;PAO=0;PQA=0;PQR=0;PRO=0;PROBE=Intergenic|RAPIDGENOMICS_3404_37629;QA=18541;QR=1292925;RO=32193;RPL=210;RPP=17.8009;RPPR=2001.35;RPR=267;RUN=1;SAF=293;SAP=57.0968;SAR=184;SRF=18178;SRP=1171.99;SRR=14015;TYPE=snp;technology.illumina=1	GT:AD:AO:DP:PL:QA:QR:RO	0/0:29,0:0:29:0,87,308:0:1185:29	./.:.:.:.:.:.:.:.	0/0:2,0:0:2:0,6,18:0:82:2	0/0:43,0:0:43:0,129,371:0:1751:43	0/0:15,0:0:15:0,45,177:0:611:15	0/1:23,18:18:41:73,0,174:722:912:23	0/0:10,0:0:10:0,30,251:0:398:10	0/0:3,0:0:3:0,9,31:0:123:3	0/0:56,0:0:56:0,169,562:0:2253:56	0/0:31,0:0:31:0,93,309:0:1248:31	0/0:5,0:0:5:0,15,51:0:205:5	0/0:22,0:0:22:0,66,227:0:894:22	0/0:17,0:0:17:0,51,139:0:697:17	0/0:18,0:0:18:0,54,196:0:726:18	0/0:24,0:0:24:0,72,210:0:976:24	0/0:27,0:0:27:0,81,263:0:1072:27	0/0:9,0:0:9:0,27,187:0:361:9	0/0:40,8:8:48:0,82,287:318:1636:40	0/0:19,0:0:19:0,57,157:0:766:19	0/0:12,0:0:12:0,36,93:0:484:12	0/0:35,0:0:35:0,105,417:0:1427:35	0/0:20,0:0:20:0,60,173:0:820:20	0/0:34,0:0:34:0,102,362:0:1318:34	0/0:44,0:0:44:0,132,371:0:1777:44	0/0:4,0:0:4:0,12,35:0:151:4	0/0:21,0:0:21:0,63,296:0:844:21	0/0:32,0:0:32:0,96,322:0:1290:32	0/0:47,0:0:47:0,141,422:0:1927:47	0/0:42,0:0:42:0,126,371:0:1710:42	0/0:41,0:0:41:0,123,371:0:1650:41	0/0:5,0:0:5:0,15,91:0:205:5	0/0:33,0:0:33:0,99,353:0:1323:33	0/0:43,0:0:43:0,129,462:0:1743:43	0/1:8,8:8:16:32,0,13:315:328:8	0/0:25,0:0:25:0,75,234:0:1017:25	0/0:2,0:0:2:0,6,15:0:82:2	1/1:0,21:21:21:222,63,0:834:0:0	0/0:4,0:0:4:0,12,30:0:164:4	0/0:13,0:0:13:0,39,159:0:516:13	0/0:27,0:0:27:0,81,283:0:1107:27	0/0:4,0:0:4:0,12,35:0:156:4	0/0:16,0:0:16:0,48,159:0:652:16	0/0:55,0:0:55:0,166,480:0:2216:55	0/0:1,0:0:1:0,3,8:0:41:1	0/1:7,9:9:16:81,0,27:348:287:7	0/0:5,0:0:5:0,15,46:0:205:5	0/0:35,0:0:35:0,105,382:0:1418:35	0/0:29,0:0:29:0,87,259:0:1177:29	0/0:26,0:0:26:0,78,513:0:1037:26	0/0:39,0:0:39:0,117,354:0:1561:39	0/0:2,0:0:2:0,6,21:0:82:2	0/0:22,0:0:22:0,66,193:0:898:22	0/0:18,0:0:18:0,54,146:0:730:18	0/0:20,8:8:28:0,1,169:313:807:20	0/0:43,0:0:43:0,129,484:0:1737:43	0/0:45,0:0:45:0,135,452:0:1786:45	0/0:31,0:0:31:0,93,250:0:1257:31	0/0:18,0:0:18:0,54,229:0:730:18	0/0:3,0:0:3:0,9,22:0:123:3	0/0:10,0:0:10:0,30,106:0:387:10	0/0:8,0:0:8:0,24,93:0:324:8	0/0:97,0:0:97:0,292,797:0:3915:97	0/0:31,0:0:31:0,93,324:0:1250:31	0/0:29,0:0:29:0,87,243:0:1118:29	0/0:11,0:0:11:0,33,85:0:443:11	0/0:11,0:0:11:0,33,100:0:438:11	0/0:11,2:2:13:0,16,83:82:447:11	0/0:15,0:0:15:0,45,120:0:607:15	0/0:1,0:0:1:0,3,22:0:22:1	0/0:3,1:1:4:0,5,50:41:123:3	0/1:12,10:10:22:169,0,35:403:492:12	0/0:40,0:0:40:0,120,453:0:1604:40	0/0:34,0:0:34:0,102,337:0:1369:34	0/0:5,0:0:5:0,15,66:0:205:5	1/1:0,2:2:2:19,6,0:82:0:0	0/0:29,0:0:29:0,87,302:0:1176:29	0/0:17,0:0:17:0,51,150:0:684:17	0/0:4,0:0:4:0,12,30:0:160:4	0/0:13,0:0:13:0,39,139:0:520:13	0/0:19,0:0:19:0,57,195:0:756:19	0/0:54,0:0:54:0,163,512:0:2156:54	0/0:25,0:0:25:0,75,306:0:1007:25	0/0:20,0:0:20:0,60,185:0:793:20	0/0:24,0:0:24:0,72,188:0:966:24	0/0:20,0:0:20:0,60,237:0:797:20	0/0:58,0:0:58:0,175,566:0:2338:58	0/0:4,0:0:4:0,12,58:0:164:4	0/0:44,0:0:44:0,132,427:0:1788:44	0/0:10,0:0:10:0,30,122:0:410:10	1/1:0,7:7:7:65,21,0:287:0:0	0/1:17,8:8:25:55,0,64:321:693:17	0/0:13,0:0:13:0,39,137:0:525:13	0/0:11,0:0:11:0,33,107:0:451:11	0/0:5,0:0:5:0,15,70:0:201:5	0/1:11,2:2:13:12,0,45:82:447:11	0/0:21,0:0:21:0,63,187:0:857:21	0/0:21,0:0:21:0,63,237:0:848:21	0/0:6,2:2:8:0,13,49:82:237:6	0/0:2,0:0:2:0,6,15:0:82:2	0/0:11,0:0:11:0,33,112:0:438:11	0/0:10,0:0:10:0,30,76:0:401:10	0/0:24,0:0:24:0,72,267:0:972:24	0/0:28,0:0:28:0,84,211:0:1130:28	0/0:9,1:1:10:0,2,64:39:365:9	0/0:41,1:1:42:0,112,361:21:1669:41	0/0:52,0:0:52:0,157,464:0:2047:52	0/0:27,0:0:27:0,81,256:0:1077:27	0/0:6,0:0:6:0,18,86:0:242:6	0/0:13,0:0:13:0,39,92:0:529:13	0/0:29,0:0:29:0,87,288:0:1145:29	0/0:2,0:0:2:0,6,15:0:82:2	0/0:16,0:0:16:0,48,198:0:620:16
29349553	4046	29349553_4046	A	C	4311.05	.	AB=0.423653;ABP=36.8307;AC=12;AF=0.0315034;AN=220;AO=476;CIGAR=1X;DP=79380;DPB=33147;DPRA=0.831665;EPP=192.859;EPPR=4006.44;GTI=74;LEN=1;MEANALT=1;MQM=14.1092;MQMR=10.9958;NS=2112;NUMALT=1;ODDS=0.130321;PAIRED=0.798319;PAIREDR=0.904338;PAO=0;PQA=0;PQR=0;PRO=0;PROBE=Intergenic|RAPIDGENOMICS_3404_37629;QA=18480;QR=1302187;RO=32385;RPL=212;RPP=15.3457;RPPR=1646.61;RPR=264;RUN=1;SAF=290;SAP=52.352;SAR=186;SRF=18172;SRP=1053.96;SRR=14213;TYPE=snp;technology.illumina=1	GT:AD:AO:DP:PL:QA:QR:RO	0/0:32,0:0:32:0,96,332:0:1304:32	./.:.:.:.:.:.:.:.	0/0:2,0:0:2:0,6,18:0:82:2	0/0:42,0:0:42:0,126,364:0:1714:42	0/0:15,0:0:15:0,45,177:0:615:15	0/1:23,18:18:41:73,0,174:722:921:23	0/0:11,0:0:11:0,33,288:0:438:11	0/0:3,0:0:3:0,9,31:0:123:3	0/0:55,0:0:55:0,166,563:0:2212:55	0/0:31,0:0:31:0,93,315:0:1271:31	0/0:5,0:0:5:0,15,51:0:196:5	0/0:22,0:0:22:0,66,227:0:854:22	0/0:17,0:0:17:0,51,139:0:697:17	0/0:18,0:0:18:0,54,195:0:730:18	0/0:25,0:0:25:0,75,217:0:993:25	0/0:26,0:0:26:0,78,265:0:1062:26	0/0:9,0:0:9:0,27,190:0:365:9	0/0:40,8:8:48:0,82,287:318:1640:40	0/0:19,0:0:19:0,57,157:0:775:19	0/0:12,0:0:12:0,36,93:0:484:12	0/0:35,0:0:35:0,105,417:0:1431:35	0/0:20,0:0:20:0,60,173:0:820:20	0/0:33,0:0:33:0,99,353:0:1302:33	0/0:45,0:0:45:0,135,379:0:1828:45	0/0:4,0:0:4:0,12,35:0:164:4	0/0:22,0:0:22:0,66,321:0:869:22	0/0:32,0:0:32:0,96,326:0:1267:32	0/0:47,0:0:47:0,141,422:0:1923:47	0/0:42,0:0:42:0,126,370:0:1695:42	0/0:37,0:0:37:0,111,327:0:1467:37	0/0:5,0:0:5:0,15,91:0:205:5	0/0:33,0:0:33:0,99,348:0:1326:33	0/0:42,0:0:42:0,126,454:0:1693:42	0/1:8,8:8:16:32,0,13:315:319:8	0/0:25,0:0:25:0,75,234:0:1012:25	0/0:2,0:0:2:0,6,15:0:82:2	1/1:0,21:21:21:222,63,0:834:0:0	0/0:9,0:0:9:0,27,66:0:361:9	0/0:13,0:0:13:0,39,166:0:502:13	0/0:27,0:0:27:0,81,283:0:1107:27	0/0:4,0:0:4:0,12,35:0:164:4	0/0:17,0:0:17:0,51,167:0:693:17	0/0:56,0:0:56:0,169,489:0:2276:56	0/0:1,0:0:1:0,3,8:0:41:1	0/1:7,9:9:16:81,0,27:348:287:7	0/0:5,0:0:5:0,15,46:0:201:5	0/0:35,0:0:35:0,105,380:0:1418:35	0/0:30,0:0:30:0,90,267:0:1195:30	0/0:25,0:0:25:0,75,493:0:965:25	0/0:39,0:0:39:0,117,360:0:1586:39	0/0:2,0:0:2:0,6,21:0:82:2	0/0:22,0:0:22:0,66,192:0:885:22	0/0:19,0:0:19:0,57,153:0:756:19	0/0:20,8:8:28:0,1,173:313:816:20	0/0:47,0:0:47:0,141,513:0:1854:47	0/0:45,0:0:45:0,135,453:0:1841:45	0/0:32,0:0:32:0,96,281:0:1308:32	0/0:18,0:0:18:0,54,230:0:734:18	0/0:3,0:0:3:0,9,22:0:123:3	0/0:10,0:0:10:0,30,106:0:410:10	0/0:8,0:0:8:0,24,93:0:319:8	0/0:97,0:0:97:0,292,797:0:3908:97	0/0:32,0:0:32:0,96,337:0:1304:32	0/0:29,0:0:29:0,87,246:0:1152:29	0/0:11,0:0:11:0,33,85:0:451:11	0/0:11,0:0:11:0,33,100:0:443:11	0/0:9,2:2:11:0,10,65:82:369:9	0/0:15,0:0:15:0,45,120:0:615:15	./.:.:.:.:.:.:.:.	0/0:3,1:1:4:0,5,50:41:123:3	0/1:12,10:10:22:169,0,35:403:492:12	0/0:38,0:0:38:0,114,436:0:1537:38	0/0:34,0:0:34:0,102,337:0:1378:34	0/0:5,0:0:5:0,15,66:0:205:5	1/1:0,2:2:2:19,6,0:82:0:0	0/0:29,0:0:29:0,87,302:0:1185:29	0/0:17,0:0:17:0,51,150:0:697:17	0/0:4,0:0:4:0,12,30:0:160:4	0/0:13,0:0:13:0,39,139:0:512:13	0/0:19,0:0:19:0,57,194:0:763:19	0/0:50,0:0:50:0,151,482:0:2029:50	0/0:25,0:0:25:0,75,318:0:998:25	0/0:21,0:0:21:0,63,206:0:842:21	0/0:24,0:0:24:0,72,188:0:980:24	0/0:21,0:0:21:0,63,275:0:829:21	0/0:57,0:0:57:0,172,553:0:2295:57	0/0:3,0:0:3:0,9,50:0:123:3	0/0:43,0:0:43:0,129,414:0:1718:43	0/0:10,0:0:10:0,30,122:0:401:10	1/1:0,7:7:7:65,21,0:287:0:0	0/1:17,8:8:25:55,0,64:321:679:17	0/0:13,0:0:13:0,39,137:0:533:13	0/0:11,0:0:11:0,33,107:0:451:11	0/0:5,0:0:5:0,15,70:0:197:5	0/1:11,2:2:13:12,0,45:82:447:11	0/0:21,0:0:21:0,63,186:0:857:21	0/0:20,0:0:20:0,60,225:0:797:20	0/0:6,2:2:8:0,13,49:82:237:6	0/0:2,0:0:2:0,6,15:0:82:2	0/0:11,0:0:11:0,33,112:0:447:11	0/0:10,0:0:10:0,30,76:0:406:10	0/0:24,0:0:24:0,72,263:0:971:24	0/0:27,0:0:27:0,81,204:0:1094:27	0/0:9,1:1:10:0,2,64:39:360:9	0/0:42,0:0:42:0,126,386:0:1690:42	0/0:52,0:0:52:0,157,464:0:2051:52	0/0:27,0:0:27:0,81,257:0:1090:27	0/0:6,0:0:6:0,18,86:0:246:6	0/0:13,0:0:13:0,39,92:0:525:13	0/0:24,0:0:24:0,72,238:0:943:24	0/0:2,0:0:2:0,6,15:0:82:2	0/0:17,0:0:17:0,51,202:0:657:17
29349553	4077	29349553_4077	C	T	4272.67	.	AB=0.41453;ABP=47.5533;AC=13;AF=0.0339352;AN=220;AO=514;CIGAR=1X;DP=85239;DPB=34994;DPRA=0.807649;EPP=24.9109;EPPR=2040.41;GTI=74;LEN=1;MEANALT=1.00592;MQM=14.1459;MQMR=10.9493;NS=2112;NUMALT=1;ODDS=0.1771;PAIRED=0.801556;PAIREDR=0.902521;PAO=0;PQA=0;PQR=0;PRO=0;PROBE=Intergenic|RAPIDGENOMICS_3404_37629;QA=20527;QR=1365777;RO=34192;RPL=326;RPP=83.4646;RPPR=672.165;RPR=188;RUN=1;SAF=243;SAP=6.32243;SAR=271;SRF=16363;SRP=139.499;SRR=17829;TYPE=snp;technology.illumina=1	GT:AD:AO:DP:PL:QA:QR:RO	0/0:28,0:0:28:0,84,275:0:1127:28	./.:.:.:.:.:.:.:.	0/0:3,0:0:3:0,9,48:0:119:3	0/0:51,0:0:51:0,154,460:0:2023:51	0/0:13,0:0:13:0,39,155:0:525:13	0/1:37,19:19:56:36,0,259:757:1475:37	0/0:12,0:0:12:0,36,321:0:488:12	0/0:3,0:0:3:0,9,31:0:119:3	0/0:59,0:0:59:0,178,582:0:2338:59	0/0:42,0:0:42:0,126,405:0:1697:42	0/0:5,0:0:5:0,15,51:0:197:5	0/0:27,0:0:27:0,81,278:0:1095:27	0/0:21,0:0:21:0,63,170:0:853:21	0/0:21,0:0:21:0,63,217:0:835:21	0/0:29,0:0:29:0,87,240:0:1126:29	0/0:30,0:0:30:0,90,294:0:1194:30	0/0:14,0:0:14:0,42,317:0:566:14	0/0:29,5:5:34:0,64,206:205:1148:29	0/0:15,0:0:15:0,45,125:0:615:15	0/0:7,0:0:7:0,21,60:0:260:7	0/0:34,0:0:34:0,102,411:0:1359:34	0/0:22,0:0:22:0,66,194:0:874:22	0/0:34,0:0:34:0,102,347:0:1349:34	0/0:41,0:0:41:0,123,342:0:1673:41	0/0:5,0:0:5:0,15,43:0:196:5	0/0:21,0:0:21:0,63,323:0:853:21	0/0:29,0:0:29:0,87,279:0:1172:29	0/0:55,0:0:55:0,166,512:0:2234:55	0/0:47,0:0:47:0,141,405:0:1892:47	0/0:39,0:0:39:0,117,344:0:1569:39	0/0:7,0:0:7:0,21,107:0:287:7	0/0:25,0:0:25:0,75,274:0:1013:25	0/0:48,0:0:48:0,144,518:0:1894:48	0/1:8,10:10:18:45,0,7:396:328:8	0/0:18,0:0:18:0,54,165:0:711:18	./.:.:.:.:.:.:.:.	1/1:0,21:21:21:220,63,0:847:0:0	0/0:14,0:0:14:0,42,102:0:566:14	0/0:16,0:0:16:0,48,189:0:652:16	0/0:27,0:0:27:0,81,260:0:1090:27	0/0:14,0:0:14:0,42,108:0:565:14	0/0:16,0:0:16:0,48,136:0:630:16	0/0:61,0:0:61:0,184,555:0:2429:61	0/0:1,0:0:1:0,3,8:0:41:1	0/1:9,5:5:14:52,0,54:205:353:9	0/0:5,0:0:5:0,15,46:0:205:5	0/0:30,0:0:30:0,90,340:0:1222:30	0/0:35,0:0:35:0,105,323:0:1405:35	0/0:23,0:0:23:0,69,444:0:912:23	0/0:37,0:0:37:0,111,342:0:1494:37	0/0:2,0:0:2:0,6,21:0:82:2	0/0:17,0:0:17:0,51,153:0:661:17	0/0:20,0:0:20:0,60,160:0:804:20	0/1:15,10:10:25:27,0,114:396:599:15	0/0:53,0:0:53:0,160,597:0:2097:53	0/0:41,0:0:41:0,123,417:0:1652:41	0/0:37,0:0:37:0,111,325:0:1457:37	0/0:16,0:0:16:0,48,155:0:636:16	0/0:2,0:0:2:0,6,15:0:82:2	0/0:7,0:0:7:0,21,69:0:268:7	0/0:6,0:0:6:0,18,54:0:242:6	0/0:92,0:0:92:0,277,794:0:3675:92	0/0:32,0:0:32:0,96,334:0:1291:32	0/0:29,0:0:29:0,87,246:0:1144:29	0/0:14,0:0:14:0,42,129:0:556:14	0/0:12,0:0:12:0,36,107:0:484:12	0/1:6,4:4:10:14,0,28:145:246:6	0/0:25,0:0:25:0,75,187:0:1003:25	0/0:1,0:0:1:0,3,32:0:41:1	0/0:3,1:1:4:0,5,42:41:114:3	0/1:12,12:12:24:215,0,42:492:483:12	0/0:43,0:0:43:0,129,472:0:1701:43	0/0:43,0:0:43:0,129,449:0:1700:43	0/0:10,0:0:10:0,30,107:0:397:10	1/1:0,2:2:2:19,6,0:82:0:0	0/0:27,0:0:27:0,81,285:0:1078:27	0/0:16,0:0:16:0,48,141:0:633:16	0/0:4,0:0:4:0,12,29:0:145:4	0/0:9,0:0:9:0,27,103:0:347:9	0/0:20,0:0:20:0,60,177:0:797:20	0/0:52,0:0:52:0,157,472:0:2052:52	0/0:19,0:0:19:0,57,249:0:743:19	0/0:19,0:0:19:0,57,183:0:756:19	0/0:43,0:0:43:0,129,319:0:1737:43	0/0:21,0:0:21:0,63,264:0:826:21	0/0:52,0:0:52:0,157,446:0:2079:52	0/0:5,0:0:5:0,15,86:0:196:5	0/0:47,0:0:47:0,141,468:0:1881:47	0/0:14,0:0:14:0,42,154:0:565:14	1/1:0,8:8:8:78,24,0:328:0:0	0/1:20,7:7:27:41,0,83:287:786:20	0/0:16,0:0:16:0,48,141:0:652:16	0/0:10,0:0:10:0,30,75:0:410:10	0/0:3,0:0:3:0,9,39:0:123:3	0/0:13,3:3:16:0,20,73:123:533:13	0/0:20,0:0:20:0,60,171:0:802:20	0/0:20,0:0:20:0,60,188:0:783:20	0/0:7,2:2:9:0,16,56:82:278:7	0/0:2,0:0:2:0,6,15:0:82:2	0/0:17,0:0:17:0,51,175:0:643:17	0/0:9,0:0:9:0,27,68:0:355:9	0/0:25,0:0:25:0,75,271:0:996:25	0/0:28,0:0:28:0,84,211:0:1120:28	0/0:6,0:0:6:0,18,73:0:246:6	0/0:42,0:0:42:0,126,398:0:1664:42	0/0:47,0:0:47:0,141,405:0:1871:47	0/0:30,0:0:30:0,90,277:0:1226:30	0/0:6,0:0:6:0,18,86:0:233:6	0/0:24,0:0:24:0,72,182:0:940:24	0/0:28,0:0:28:0,84,283:0:1110:28	0/0:2,0:0:2:0,6,15:0:78:2	0/0:17,0:0:17:0,51,228:0:651:17
29350120	41235	29350120_41235	T	A	351205	.	AB=0.466846;ABP=152.325;AC=122;AF=0.580186;AN=224;AO=19331;CIGAR=1X;DP=156941;DPB=69524;DPRA=0.881109;EPP=1590.26;EPPR=1485.12;GTI=74;LEN=1;MEANALT=1.00975;MQM=18.4547;MQMR=15.4519;NS=2112;NUMALT=1;ODDS=0.0489516;PAIRED=0.603176;PAIREDR=0.717574;PAO=0;PQA=0;PQR=0;PRO=0;PROBE=Intergenic|RAPIDGENOMICS_3404_47908;QA=762630;QR=1462659;RO=36321;RPL=6929;RPP=3367.75;RPPR=5293.54;RPR=12402;RUN=1;SAF=11093;SAP=918.624;SAR=8238;SRF=20954;SRP=1869.19;SRR=15367;TYPE=snp;technology.illumina=1	GT:AD:AO:DP:PL:QA:QR:RO	1/1:0,34:34:34:621,102,0:1341:0:0	0/0:17,0:0:17:0,51,297:0:683:17	0/0:19,0:0:19:0,57,200:0:767:19	1/1:0,111:111:111:2018,334,0:4463:0:0	1/1:0,22:22:22:309,66,0:893:0:0	0/0:52,0:0:52:0,157,598:0:2045:52	1/1:0,10:10:10:295,30,0:406:0:0	0/0:7,0:0:7:0,21,64:0:279:7	0/1:20,32:32:52:213,0,181:1242:816:20	0/1:34,42:42:76:606,0,184:1714:1373:34	0/1:7,4:4:11:0,0,120:164:287:7	1/1:1,67:67:68:691,176,0:2641:32:1	0/1:36,9:9:45:19,0,508:356:1464:36	0/1:4,15:15:19:228,0,42:597:160:4	0/0:67,0:0:67:0,202,1162:0:2721:67	1/1:0,78:78:78:1308,235,0:3167:0:0	1/1:0,15:15:15:367,45,0:583:0:0	0/1:16,45:45:61:464,0,17:1823:644:16	1/1:0,72:72:72:1100,217,0:2916:0:0	1/1:0,45:45:45:934,135,0:1800:0:0	0/1:40,21:21:61:179,0,337:861:1595:40	1/1:0,59:59:59:907,178,0:2368:0:0	1/1:0,29:29:29:401,87,0:1176:0:0	1/1:0,73:73:73:1260,220,0:2911:0:0	1/1:0,12:12:12:178,36,0:488:0:0	0/1:18,25:25:43:436,0,283:976:712:18	1/1:0,74:74:74:1190,223,0:2969:0:0	0/1:58,25:25:83:73,0,326:1003:2337:58	0/0:118,0:0:118:0,355,1596:0:4806:118	0/1:23,26:26:49:216,0,117:1062:907:23	1/1:0,30:30:30:604,90,0:1199:0:0	0/1:15,42:42:57:545,0,17:1646:598:15	0/1:75,42:42:117:285,0,553:1697:3046:75	0/0:9,0:0:9:0,27,127:0:369:9	0/1:9,13:13:22:24,0,128:529:369:9	0/1:21,7:7:28:123,0,196:287:861:21	0/0:30,0:0:30:0,90,641:0:1226:30	0/0:32,0:0:32:0,96,463:0:1295:32	1/1:0,31:31:31:380,93,0:1245:0:0	0/0:45,0:0:45:0,135,619:0:1816:45	0/1:10,17:17:27:159,0,6:680:406:10	1/1:7,21:21:28:362,2,0:848:287:7	1/1:0,107:107:107:1543,322,0:4292:0:0	0/1:6,3:3:9:17,0,25:123:246:6	0/0:68,0:0:68:0,205,1277:0:2754:68	1/1:0,8:8:8:185,24,0:328:0:0	0/1:44,68:68:112:433,0,347:2715:1719:44	0/1:28,23:23:51:244,0,214:900:1131:28	1/1:0,25:25:25:589,75,0:1004:0:0	1/1:0,36:36:36:459,108,0:1435:0:0	1/1:0,6:6:6:52,18,0:246:0:0	0/1:28,37:37:65:205,0,254:1476:1123:28	0/0:76,3:3:79:0,215,1340:123:3086:76	1/1:0,45:45:45:735,135,0:1766:0:0	0/0:94,0:0:94:0,283,1454:0:3829:94	0/0:91,0:0:91:0,274,1522:0:3642:91	0/1:13,37:37:50:217,0,97:1475:521:13	0/1:28,9:9:37:81,0,163:369:1117:28	0/1:15,30:30:45:463,0,185:1212:597:15	1/1:0,27:27:27:338,81,0:1076:0:0	1/1:0,27:27:27:471,81,0:1079:0:0	1/1:0,201:201:202:2451,605,0:8087:0:0	0/0:61,14:14:75:0,85,875:560:2485:61	0/1:54,32:32:86:94,0,464:1308:2197:54	0/1:16,16:16:32:23,0,230:656:612:16	0/1:8,9:9:17:57,0,151:360:328:8	0/1:16,4:4:20:56,0,118:164:656:16	0/1:20,12:12:32:97,0,180:488:816:20	0/1:11,12:12:23:110,0,66:469:451:11	1/1:0,4:4:4:83,12,0:151:0:0	1/1:20,51:51:71:388,13,0:2070:803:20	1/1:0,39:39:39:542,117,0:1574:0:0	0/0:65,0:0:65:0,196,913:0:2625:65	1/1:0,49:49:49:523,148,0:1993:0:0	1/1:0,5:5:5:40,15,0:205:0:0	0/1:23,26:26:49:168,0,241:1045:922:23	0/0:54,0:0:54:0,163,659:0:2162:54	1/1:0,13:13:13:248,39,0:529:0:0	0/0:20,0:0:20:0,60,352:0:811:20	0/1:34,21:21:55:224,0,526:814:1367:34	1/1:0,120:120:120:1587,361,0:4743:0:0	1/1:0,37:37:37:516,111,0:1499:0:0	1/1:0,48:48:48:585,144,0:1900:0:0	0/0:62,1:1:63:0,158,746:37:2499:62	0/1:15,21:21:36:239,0,112:828:601:15	0/0:109,0:0:109:0,328,1559:0:4349:109	0/1:7,7:7:14:29,0,30:279:279:7	0/0:103,0:0:103:0,310,1049:0:4181:103	0/0:15,0:0:15:0,45,227:0:597:15	0/1:49,24:24:73:140,0,495:970:1996:49	0/1:25,24:24:49:247,0,99:967:1011:25	0/0:31,10:10:41:0,9,183:410:1237:31	0/0:20,0:0:20:0,60,237:0:799:20	0/0:13,0:0:13:0,39,236:0:474:13	0/1:21,23:23:44:79,0,62:931:853:21	1/1:0,28:28:28:435,84,0:1112:0:0	1/1:0,57:57:57:806,172,0:2292:0:0	0/0:20,0:0:20:0,60,249:0:803:20	0/0:19,0:0:19:0,57,208:0:766:19	0/1:14,13:13:27:65,0,146:524:560:14	0/1:5,16:16:21:108,0,69:643:205:5	0/0:23,5:5:28:0,19,303:205:925:23	0/1:11,8:8:19:136,0,72:324:447:11	0/0:40,0:0:40:0,120,427:0:1620:40	1/1:0,54:54:54:647,163,0:2147:0:0	0/1:11,35:35:46:405,0,126:1383:451:11	1/1:0,43:43:43:557,129,0:1729:0:0	0/1:16,16:16:32:85,0,52:628:656:16	0/1:23,7:7:30:115,0,261:287:927:23	0/1:22,7:7:29:26,0,196:287:893:22	1/1:0,12:12:12:124,36,0:492:0:0	0/0:17,0:0:17:0,51,454:0:689:17
29350120	41251	29350120_41251	A	G	363221	.	AB=0.464145;ABP=176.321;AC=121;AF=0.578947;AN=224;AO=19266;CIGAR=1X;DP=159651;DPB=70064;DPRA=0.901344;EPP=1319.77;EPPR=1281.71;GTI=56;LEN=1;MEANALT=1.00294;MQM=18.6589;MQMR=15.4938;NS=2112;NUMALT=1;ODDS=0.00288743;PAIRED=0.596336;PAIREDR=0.714701;PAO=0;PQA=0;PQR=0;PRO=0;PROBE=Intergenic|RAPIDGENOMICS_3404_47908;QA=763780;QR=1481939;RO=36814;RPL=8296;RPP=808.918;RPPR=684.075;RPR=10970;RUN=1;SAF=10302;SAP=204.789;SAR=8964;SRF=20283;SRP=833.371;SRR=16531;TYPE=snp;technology.illumina=1	GT:AD:AO:DP:PL:QA:QR:RO	1/1:0,35:35:35:633,105,0:1367:0:0	0/0:16,0:0:16:0,48,288:0:643:16	0/0:19,0:0:19:0,57,200:0:779:19	1/1:0,100:100:100:1848,301,0:3932:0:0	1/1:0,21:21:21:294,63,0:814:0:0	0/0:52,3:3:55:0,89,546:119:2084:52	1/1:0,10:10:10:320,30,0:402:0:0	0/0:7,0:0:7:0,21,64:0:283:7	0/1:20,32:32:52:213,0,181:1287:820:20	0/1:37,37:37:74:536,0,227:1513:1469:37	0/0:8,4:4:12:0,3,130:160:324:8	1/1:0,60:60:60:660,181,0:2376:0:0	0/0:43,9:9:52:0,3,682:356:1738:43	0/1:4,16:16:20:250,0,36:635:151:4	0/0:70,0:0:70:0,211,1260:0:2811:70	1/1:0,84:84:84:1371,253,0:3360:0:0	1/1:0,16:16:16:392,48,0:621:0:0	0/1:16,34:34:50:373,0,50:1386:647:16	1/1:0,65:65:65:946,196,0:2596:0:0	1/1:0,42:42:42:831,126,0:1653:0:0	0/1:38,22:22:60:195,0,294:861:1514:38	1/1:0,57:57:57:961,172,0:2311:0:0	1/1:0,28:28:28:391,84,0:1120:0:0	1/1:0,79:79:79:1337,238,0:3182:0:0	1/1:0,16:16:16:232,48,0:643:0:0	0/1:26,26:26:52:436,0,437:1053:1012:26	1/1:0,73:73:73:1172,220,0:2926:0:0	0/1:60,22:22:82:53,0,439:881:2412:60	0/0:115,0:0:116:0,346,1530:0:4652:115	0/1:24,28:28:52:223,0,123:1127:962:24	1/1:0,33:33:33:659,99,0:1333:0:0	1/1:9,42:42:51:596,53,0:1689:365:9	0/1:82,39:39:121:251,0,657:1546:3338:82	0/0:9,0:0:9:0,27,126:0:360:9	1/1:4,16:16:20:57,0,0:638:160:4	0/1:21,7:7:28:123,0,194:287:857:21	0/0:29,0:0:29:0,87,609:0:1180:29	0/0:33,0:0:33:0,99,495:0:1344:33	1/1:0,30:30:30:369,90,0:1183:0:0	0/0:43,0:0:43:0,129,554:0:1716:43	0/1:14,19:19:33:172,0,87:734:574:14	0/1:8,19:19:27:347,0,30:762:328:8	1/1:0,101:101:101:1458,304,0:4106:0:0	0/1:9,3:3:12:8,0,46:123:365:9	0/0:75,0:0:75:0,226,1479:0:3009:75	1/1:0,8:8:8:185,24,0:328:0:0	0/1:40,69:69:109:445,0,320:2753:1602:40	0/1:32,19:19:51:165,0,252:721:1299:32	1/1:0,20:20:20:401,60,0:789:0:0	1/1:0,35:35:35:448,105,0:1394:0:0	1/1:0,10:10:10:81,30,0:406:0:0	0/1:27,35:35:62:194,0,233:1381:1099:27	0/0:76,3:3:79:0,215,1327:123:3066:76	1/1:0,46:46:46:759,138,0:1788:0:0	0/0:99,0:0:99:0,298,1518:0:3972:99	0/0:90,0:0:90:0,271,1479:0:3646:90	0/1:13,38:38:51:217,0,86:1522:506:13	0/1:30,8:8:38:40,0,183:299:1169:30	0/1:15,33:33:48:534,0,175:1337:603:15	1/1:0,28:28:28:356,84,0:1107:0:0	1/1:0,35:35:35:557,105,0:1377:0:0	1/1:0,195:195:195:2447,587,0:7752:0:0	0/0:66,14:14:80:0,98,934:570:2625:66	0/1:55,32:32:87:91,0,487:1291:2229:55	0/1:19,16:16:35:14,0,248:656:752:19	0/1:8,8:8:16:45,0,154:324:328:8	0/1:15,2:2:17:10,0,119:82:611:15	0/1:21,12:12:33:93,0,183:488:848:21	0/1:11,12:12:23:111,0,66:484:438:11	1/1:0,4:4:4:91,12,0:160:0:0	1/1:20,51:51:71:387,12,0:2071:811:20	1/1:0,39:39:39:539,117,0:1560:0:0	0/0:65,0:0:65:0,196,954:0:2632:65	1/1:0,50:50:50:532,151,0:2034:0:0	1/1:0,6:6:6:54,18,0:246:0:0	0/1:18,24:24:42:133,0,166:976:730:18	0/0:55,0:0:55:0,166,649:0:2203:55	1/1:0,13:13:13:247,39,0:529:0:0	0/0:22,1:1:23:0,28,349:41:884:22	0/1:28,23:23:51:289,0,344:931:1104:28	1/1:0,117:117:117:1487,352,0:4678:0:0	1/1:0,38:38:38:507,114,0:1541:0:0	1/1:0,48:48:48:587,144,0:1920:0:0	0/0:65,1:1:66:0,166,789:41:2637:65	0/1:16,17:17:33:171,0,131:697:652:16	0/0:112,0:0:112:0,337,1546:0:4488:112	0/1:7,5:5:12:12,0,37:201:278:7	0/0:107,0:0:107:0,322,1082:0:4317:107	0/0:16,0:0:16:0,48,254:0:648:16	0/1:50,25:25:75:142,0,510:1011:2038:50	0/1:26,22:22:48:174,0,115:882:1062:26	0/0:31,10:10:41:0,9,175:410:1226:31	0/0:20,0:0:20:0,60,262:0:812:20	0/0:10,0:0:10:0,30,219:0:397:10	0/1:21,22:22:43:72,0,68:894:843:21	1/1:0,25:25:25:386,75,0:1012:0:0	1/1:0,62:62:62:914,187,0:2485:0:0	0/0:18,0:0:18:0,54,232:0:715:18	0/0:13,0:0:13:0,39,154:0:529:13	0/1:14,13:13:27:67,0,141:533:548:14	0/1:5,17:17:22:128,0,65:666:201:5	0/0:31,7:7:38:0,31,371:287:1259:31	0/1:11,8:8:19:136,0,72:324:451:11	0/0:43,0:0:43:0,129,454:0:1719:43	1/1:0,55:55:55:653,166,0:2201:0:0	0/1:11,35:35:46:409,0,126:1405:451:11	1/1:0,42:42:42:544,126,0:1702:0:0	0/1:18,16:16:34:75,0,63:628:715:18	0/1:26,7:7:33:106,0,392:287:1049:26	0/1:22,7:7:29:26,0,199:287:902:22	1/1:0,6:6:6:60,18,0:246:0:0	0/0:20,1:1:21:0,31,529:32:803:20
29350342	616262	29350342_616262	C	G	154780	.	AB=0.479618;ABP=49.4822;AC=51;AF=0.22927;AN=224;AO=9624;CIGAR=1X;DP=201853;DPB=96126;DPRA=1.01026;EPP=335.544;EPPR=2667.46;GTI=58;LEN=1;MEANALT=1.0043;MQM=13.6016;MQMR=11.4992;NS=2112;NUMALT=1;ODDS=0.00261736;PAIRED=0.838529;PAIREDR=0.881062;PAO=0;PQA=0;PQR=0;PRO=0;PROBE=SNP|RAPIDGENOMICS_3404_36424||SNP|RAPIDGENOMICS_3404_36425;QA=379333;QR=3083303;RO=76998;RPL=5274;RPP=195.649;RPPR=5122.99;RPR=4350;RUN=1;SAF=3719;SAP=1081.21;SAR=5905;SRF=33525;SRP=2793.92;SRR=43473;TYPE=snp;technology.illumina=1	GT:AD:AO:DP:PL:QA:QR:RO	0/0:66,17:17:83:0,89,471:670:2601:66	0/0:24,0:0:24:0,72,273:0:949:24	0/0:19,0:0:19:0,57,174:0:728:19	0/0:121,0:0:121:0,364,1192:0:4896:121	0/0:26,0:0:26:0,78,411:0:1049:26	0/1:39,51:51:90:279,0,122:2003:1546:39	0/0:12,0:0:12:0,36,306:0:479:12	0/0:45,0:0:45:0,135,659:0:1812:45	0/0:92,0:0:92:0,277,1039:0:3678:92	0/0:113,0:0:113:0,340,1069:0:4550:113	0/1:9,7:7:16:15,0,91:264:365:9	0/1:17,36:36:53:173,0,13:1442:685:17	0/0:28,5:5:33:0,55,357:205:1140:28	0/0:33,0:0:33:0,99,367:0:1332:33	0/0:62,13:13:75:0,126,591:521:2503:62	0/0:161,2:2:163:0,452,1782:82:6455:161	0/1:11,15:15:26:218,0,173:551:439:11	0/0:124,0:0:124:0,373,1268:0:4950:124	0/0:75,0:0:75:0,226,889:0:3024:75	0/0:70,0:0:70:0,211,658:0:2792:70	0/0:127,0:0:127:0,382,1356:0:5057:127	0/0:126,0:0:126:0,379,1122:0:5095:126	0/0:59,0:0:59:0,178,576:0:2327:59	0/0:161,0:0:161:0,485,1803:0:6467:161	0/0:41,0:0:41:0,123,401:0:1651:41	0/0:56,0:0:56:0,169,1118:0:2253:56	0/1:51,44:44:95:153,0,354:1757:2019:51	0/1:65,54:54:119:117,0,383:2201:2586:65	0/1:91,54:54:145:26,0,519:2139:3672:91	0/0:56,0:0:56:0,169,604:0:2255:56	0/0:25,0:0:25:0,75,242:0:1004:25	1/1:2,81:81:83:740,233,0:3205:74:2	0/0:119,0:0:119:0,358,1102:0:4782:119	1/1:6,24:24:30:127,4,0:956:233:6	0/0:94,0:0:94:0,283,1144:0:3760:94	1/1:0,21:21:21:225,63,0:848:0:0	0/1:73,51:51:124:64,0,374:2037:2879:73	0/0:39,0:0:39:0,117,361:0:1579:39	0/1:21,20:20:41:125,0,47:795:848:21	0/0:112,0:0:112:0,337,1110:0:4479:112	0/1:43,27:27:70:21,0,255:1091:1701:43	0/1:25,29:29:54:134,0,158:1137:1007:25	0/0:167,0:0:167:0,503,1726:0:6671:167	1/1:4,25:25:29:241,55,0:994:164:4	0/0:62,26:26:88:0,32,324:999:2530:62	0/0:40,0:0:40:0,120,365:0:1623:40	0/0:90,0:0:90:0,271,858:0:3593:90	0/0:93,0:0:93:0,280,999:0:3704:93	0/0:48,0:0:49:0,144,1058:0:1907:48	0/0:88,0:0:88:0,265,848:0:3508:88	0/1:1,1:1:2:3,0,2:41:41:1	0/0:70,0:0:70:0,211,695:0:2767:70	0/0:114,0:0:114:0,343,1081:0:4580:114	0/1:31,29:29:60:236,0,276:1163:1199:31	0/1:36,25:25:61:81,0,211:1007:1445:36	0/0:78,0:0:78:0,235,800:0:3133:78	0/0:38,0:0:38:0,114,363:0:1515:38	1/1:1,27:27:28:281,52,0:1058:37:1	0/0:40,0:0:40:0,120,433:0:1616:40	0/0:29,0:0:29:0,87,312:0:1172:29	0/0:39,0:0:39:0,117,428:0:1583:39	0/1:102,100:100:202:442,0,534:3981:4126:102	0/0:119,0:0:119:0,358,1265:0:4785:119	0/0:53,0:0:53:0,160,621:0:2140:53	0/0:35,0:0:35:0,105,324:0:1407:35	0/1:35,46:46:81:257,0,80:1840:1395:35	0/0:29,0:0:29:0,87,251:0:1171:29	0/0:74,0:0:74:0,223,662:0:2942:74	0/0:12,0:0:12:0,36,141:0:483:12	0/0:19,0:0:19:0,57,311:0:775:19	0/0:103,0:0:103:0,310,1142:0:4099:103	0/0:101,0:0:101:0,304,955:0:4044:101	0/0:154,0:0:154:0,464,1812:0:6121:154	0/1:69,32:32:102:39,0,318:1283:2790:69	1/1:0,3:3:3:23,9,0:119:0:0	0/0:45,0:0:45:0,135,418:0:1766:45	0/0:30,0:0:30:0,90,272:0:1205:30	0/0:19,0:0:19:0,57,166:0:779:19	0/0:32,0:0:32:0,96,495:0:1284:32	0/1:27,16:16:43:40,0,103:648:1099:27	0/0:172,0:0:172:0,518,1685:0:6939:172	0/0:92,0:0:92:0,277,850:0:3724:92	0/0:24,0:0:24:0,72,281:0:957:24	0/0:86,0:0:86:0,259,788:0:3443:86	1/1:0,85:85:85:763,256,0:3421:0:0	0/0:188,0:0:188:0,566,1700:0:7496:188	0/0:41,0:0:41:0,123,459:0:1659:41	1/1:0,76:76:76:769,229,0:3010:0:0	0/1:11,12:12:23:108,0,62:465:426:11	0/0:135,0:0:135:0,406,1310:0:5433:135	0/0:49,0:0:49:0,148,521:0:1906:49	0/0:59,0:0:59:0,178,791:0:2334:59	0/0:25,0:0:25:0,75,229:0:1009:25	0/0:9,0:0:9:0,27,80:0:369:9	0/0:48,0:0:48:0,144,427:0:1922:48	0/0:39,15:15:54:0,32,243:579:1570:39	0/1:45,36:36:81:74,0,235:1459:1796:45	0/0:38,0:0:38:0,114,352:0:1520:38	1/1:0,23:23:23:249,69,0:916:0:0	0/1:23,31:31:54:137,0,35:1234:926:23	1/1:3,17:17:20:109,35,0:678:123:3	0/1:25,14:14:39:60,0,80:557:1012:25	0/1:16,20:20:36:190,0,27:779:652:16	0/0:65,0:0:65:0,196,665:0:2594:65	0/1:25,23:23:48:43,0,65:939:998:25	0/0:100,0:0:100:0,301,1044:0:4012:100	1/1:0,56:56:56:694,169,0:2241:0:0	0/0:32,0:0:32:0,96,346:0:1291:32	1/1:4,17:17:21:126,30,0:697:164:4	0/0:57,0:0:57:0,172,552:0:2297:57	1/1:0,7:7:7:63,21,0:287:0:0	0/1:12,14:14:27:283,0,223:548:484:12
293504861	12461	293504861_12461	G	A	96869.7	.	AB=0.459631;ABP=134.852;AC=80;AF=0.344389;AN=220;AO=8994;CIGAR=1X;DP=112823;DPB=47435;DPRA=0.949845;EPP=986.215;EPPR=1401.37;GTI=141;LEN=1;MEANALT=1.00322;MQM=14.0429;MQMR=11.2861;NS=2112;NUMALT=1;ODDS=0.0251908;PAIRED=0.838781;PAIREDR=0.880012;PAO=0;PQA=0;PQR=0;PRO=0;PROBE=Intergenic|RAPIDGENOMICS_3404_51962;QA=345732;QR=1270473;RO=32120;RPL=3035;RPP=2067.23;RPPR=13893.4;RPR=5959;RUN=1;SAF=6089;SAP=2450.65;SAR=2905;SRF=20993;SRP=6583.54;SRR=11127;TYPE=snp;technology.illumina=1	GT:AD:AO:DP:PL:QA:QR:RO	0/0:17,0:0:17:0,51,183:0:689:17	1/1:0,9:9:9:126,27,0:365:0:0	0/0:10,0:0:10:0,30,73:0:397:10	0/1:24,26:26:50:70,0,126:1045:954:24	0/1:4,10:10:14:120,0,18:384:164:4	0/1:24,15:15:39:57,0,114:585:934:24	0/1:11,1:1:12:5,0,116:41:403:11	0/0:5,0:0:5:0,15,35:0:163:5	1/1:0,53:53:53:643,160,0:2104:0:0	0/0:70,0:0:70:0,211,642:0:2809:70	0/1:7,10:10:17:53,0,12:349:287:7	1/1:0,17:17:17:200,51,0:681:0:0	0/1:9,15:15:24:37,0,27:557:355:9	0/1:8,6:6:14:42,0,23:233:308:8	0/0:57,0:0:57:0,172,509:0:2272:57	0/1:48,46:46:94:163,0,202:1770:1907:48	0/0:10,0:0:10:0,30,179:0:370:10	0/0:47,0:0:47:0,141,540:0:1869:47	0/0:38,0:0:38:0,114,338:0:1462:38	0/0:34,0:0:34:0,102,282:0:1357:34	0/1:29,28:28:57:133,0,154:1105:1149:29	0/1:5,12:12:17:47,0,11:484:201:5	0/1:8,15:15:23:74,0,71:588:292:8	0/0:64,13:13:77:0,94,524:519:2598:64	0/0:14,1:1:15:0,37,237:37:553:14	0/0:37,0:0:37:0,111,650:0:1461:37	0/0:63,0:0:63:0,190,543:0:2563:63	0/1:57,36:36:93:165,0,364:1364:2252:57	0/1:25,40:40:65:182,0,87:1560:959:25	0/1:13,15:15:28:69,0,47:598:525:13	0/1:2,2:2:4:9,0,5:78:82:2	0/1:21,17:17:38:65,0,85:667:845:21	0/0:94,0:0:94:0,283,864:0:3680:94	0/0:4,0:0:4:0,12,52:0:150:4	0/0:25,0:0:25:0,75,293:0:955:25	./.:.:.:.:.:.:.:.	0/1:46,17:17:63:9,0,240:658:1816:46	0/1:9,5:5:14:7,0,34:191:352:9	0/0:20,0:0:20:0,60,162:0:812:20	0/0:51,0:0:51:0,154,497:0:2049:51	1/1:0,49:49:49:440,148,0:1920:0:0	0/1:25,30:30:55:145,0,52:1197:976:25	1/1:0,61:61:61:640,184,0:2383:0:0	1/1:2,5:5:7:16,0,0:205:82:2	0/0:31,0:0:31:0,93,316:0:1241:31	1/1:0,3:3:3:21,9,0:123:0:0	0/0:71,0:0:71:0,214,676:0:2762:71	0/0:50,0:0:50:0,151,533:0:1961:50	0/0:15,0:0:15:0,45,422:0:603:15	0/0:22,0:0:22:0,66,210:0:868:22	./.:.:.:.:.:.:.:.	1/1:0,17:17:17:166,51,0:608:0:0	0/0:65,0:0:65:0,196,780:0:2601:65	0/0:30,0:0:30:0,90,415:0:1108:30	0/0:48,0:0:48:0,144,583:0:1834:48	1/1:1,50:50:52:530,147,0:1938:32:1	0/1:27,16:16:43:38,0,86:634:1057:27	0/0:26,0:0:26:0,78,237:0:1020:26	0/0:29,0:0:30:0,87,348:0:1128:29	0/0:21,0:0:21:0,63,202:0:810:21	1/1:0,44:44:44:483,132,0:1690:0:0	0/1:43,55:55:98:228,0,126:2152:1709:43	0/1:43,22:22:65:265,0,249:893:1661:43	0/0:25,0:0:25:0,75,197:0:995:25	0/1:24,11:11:35:14,0,87:428:932:24	1/1:2,12:12:14:92,28,0:478:82:2	0/1:9,12:12:21:55,0,7:479:352:9	0/0:31,0:0:31:0,93,272:0:1212:31	0/0:6,0:0:6:0,18,49:0:219:6	0/1:16,6:6:22:29,0,155:229:571:16	0/0:60,0:0:60:0,181,604:0:2395:60	0/0:36,0:0:36:0,108,390:0:1387:36	1/1:0,52:52:52:575,157,0:2052:0:0	1/1:5,25:25:30:203,48,0:939:196:5	0/0:4,0:0:4:0,12,105:0:164:4	1/1:0,40:40:40:474,120,0:1558:0:0	1/1:3,16:16:19:108,11,0:622:123:3	0/0:6,0:0:6:0,18,70:0:246:6	0/1:15,7:7:22:19,0,129:270:588:15	1/1:0,41:41:41:431,123,0:1634:0:0	0/1:35,13:13:48:26,0,258:533:1396:35	0/0:45,0:0:45:0,135,427:0:1731:45	0/0:40,0:0:40:0,120,363:0:1559:40	1/1:0,31:31:31:376,93,0:1214:0:0	0/1:30,9:9:39:21,0,119:365:1172:30	0/1:49,19:19:68:35,0,238:748:1967:49	0/0:4,0:0:4:0,12,43:0:164:4	0/0:61,5:5:66:0,147,475:186:2419:61	0/1:5,7:7:12:52,0,8:231:172:5	0/1:27,14:14:41:44,0,136:562:1030:27	0/0:54,0:0:54:0,163,616:0:2108:54	0/1:21,24:24:45:147,0,33:937:844:21	0/0:41,0:0:41:0,123,431:0:1602:41	0/0:3,0:0:3:0,9,64:0:109:3	0/1:17,27:27:44:237,0,20:1075:659:17	0/0:12,0:0:12:0,36,97:0:484:12	0/1:23,8:8:31:40,0,142:319:908:23	0/1:5,8:8:13:21,0,8:328:201:5	0/0:9,3:3:12:0,9,52:119:352:9	0/1:6,1:1:7:10,0,28:37:242:6	0/0:10,0:0:10:0,30,78:0:384:10	0/0:22,0:0:22:0,66,286:0:846:22	0/0:10,0:0:10:0,30,153:0:406:10	1/1:0,17:17:17:253,51,0:670:0:0	0/1:8,6:6:14:12,0,71:238:324:8	0/1:41,49:49:90:152,0,66:1975:1626:41	0/0:23,1:1:24:0,61,225:41:876:23	0/1:4,4:4:8:29,0,11:151:160:4	1/1:3,8:8:11:63,8,0:281:123:3	0/0:25,0:0:25:0,75,200:0:959:25	1/1:0,2:2:2:38,6,0:82:0:0	0/1:6,3:3:9:14,0,81:104:214:6
29350508	230421	29350508_230421	G	A	46460.5	.	AB=0.492702;ABP=5.35566;AC=22;AF=0.134056;AN=222;AO=3575;CIGAR=1X;DP=104479;DPB=41180;DPRA=1.02535;EPP=559.301;EPPR=1721.11;GTI=126;LEN=1;MEANALT=1.00458;MQM=12.7334;MQMR=11.1629;NS=2112;NUMALT=1;ODDS=0.00939829;PAIRED=0.861259;PAIREDR=0.900471;PAO=0;PQA=0;PQR=0;PRO=0;PROBE=Intergenic|RAPIDGENOMICS_3404_10650;QA=141187;QR=1431132;RO=35919;RPL=1197;RPP=850.195;RPPR=15219.4;RPR=2378;RUN=1;SAF=2468;SAP=1128.12;SAR=1107;SRF=24865;SRP=11534.4;SRR=11054;TYPE=snp;technology.illumina=1	GT:AD:AO:DP:PL:QA:QR:RO	1/1:0,5:5:5:83,15,0:205:0:0	0/0:23,0:0:23:0,69,232:0:902:23	0/0:35,0:0:35:0,105,331:0:1362:35	0/0:24,0:0:24:0,72,244:0:939:24	0/0:7,0:0:7:0,21,59:0:256:7	0/0:73,0:0:73:0,220,723:0:2825:73	0/0:3,0:0:3:0,9,24:0:123:3	0/0:2,0:0:2:0,6,15:0:63:2	0/0:40,0:0:40:0,120,427:0:1636:40	0/1:24,24:24:48:89,0,75:953:975:24	0/0:9,0:0:9:0,27,93:0:351:9	0/0:25,0:0:25:0,75,289:0:1017:25	0/0:30,0:0:30:0,90,349:0:1209:30	0/0:30,0:0:30:0,90,334:0:1199:30	0/0:48,0:0:48:0,144,471:0:1914:48	0/0:62,0:0:62:0,187,648:0:2490:62	0/1:5,12:12:17:228,0,18:456:201:5	0/0:45,0:0:45:0,135,406:0:1757:45	0/0:10,1:1:11:0,25,102:41:397:10	0/0:26,0:0:26:0,78,252:0:1048:26	1/1:11,21:21:32:82,9,0:836:442:11	0/0:61,0:0:61:0,184,517:0:2411:61	0/0:7,0:0:7:0,21,64:0:287:7	0/0:57,0:0:57:0,172,575:0:2299:57	0/0:7,0:0:7:0,21,76:0:269:7	0/0:25,0:0:25:0,75,460:0:962:25	0/0:37,0:0:37:0,111,337:0:1439:37	0/0:54,0:0:54:0,163,475:0:2107:54	0/0:52,0:0:52:0,157,524:0:2060:52	0/0:9,0:0:9:0,27,98:0:360:9	0/0:38,0:0:38:0,114,414:0:1488:38	0/0:25,0:0:25:0,75,228:0:1007:25	0/1:46,24:24:70:13,0,185:976:1857:46	0/0:6,0:0:6:0,18,56:0:227:6	1/1:0,14:14:14:130,42,0:552:0:0	0/0:1,0:0:1:0,3,8:0:41:1	0/0:28,0:0:28:0,84,244:0:1148:28	0/0:25,0:0:25:0,75,251:0:995:25	0/0:23,0:0:23:0,69,247:0:921:23	0/0:29,0:0:29:0,87,277:0:1168:29	0/0:44,0:0:44:0,132,553:0:1730:44	0/0:58,0:0:58:0,175,550:0:2356:58	0/1:22,22:22:44:103,0,120:871:881:22	0/0:12,0:0:12:0,36,112:0:478:12	0/1:29,16:16:45:50,0,98:639:1172:29	0/0:7,0:0:7:0,21,55:0:287:7	0/0:45,0:0:45:0,135,566:0:1753:45	0/1:10,29:29:39:155,0,4:1153:393:10	0/0:32,0:0:32:0,96,583:0:1281:32	0/1:17,9:9:26:13,0,125:361:662:17	0/0:2,1:1:3:0,1,17:37:68:2	0/0:27,0:0:27:0,81,218:0:1054:27	0/0:63,0:0:63:0,190,590:0:2504:63	0/0:20,0:0:20:0,60,276:0:776:20	0/0:36,0:0:36:0,108,439:0:1468:36	0/0:55,0:0:55:0,166,554:0:2193:55	0/0:32,0:0:32:0,96,290:0:1264:32	0/0:16,0:0:16:0,48,198:0:647:16	0/1:7,6:6:13:9,0,62:246:270:7	0/0:23,0:0:23:0,69,203:0:919:23	0/0:11,0:0:11:0,33,94:0:433:11	0/1:26,49:49:75:235,0,54:1956:1012:26	0/0:44,0:0:44:0,132,386:0:1764:44	0/0:42,0:0:42:0,126,446:0:1695:42	0/1:20,21:21:41:52,0,141:848:789:20	0/0:20,0:0:20:0,60,160:0:780:20	1/1:6,22:22:28:157,16,0:890:242:6	0/0:27,0:0:27:0,81,261:0:1063:27	0/0:4,0:0:4:0,12,46:0:160:4	0/0:5,0:0:5:0,15,120:0:201:5	0/0:65,0:0:65:0,196,652:0:2570:65	0/0:31,0:0:31:0,93,278:0:1250:31	0/0:44,0:0:44:0,132,452:0:1773:44	0/1:28,35:35:63:145,0,44:1423:1123:28	0/0:1,0:0:1:0,3,9:0:41:1	0/0:32,0:0:32:0,96,311:0:1312:32	0/0:22,0:0:22:0,66,221:0:894:22	0/0:4,0:0:4:0,12,30:0:160:4	0/0:15,0:0:15:0,45,194:0:594:15	0/0:47,0:0:47:0,141,431:0:1839:47	0/1:61,29:29:90:49,0,283:1172:2415:61	0/0:21,0:0:21:0,63,234:0:806:21	0/0:32,0:0:32:0,96,282:0:1269:32	0/0:20,5:5:25:0,36,146:196:795:20	0/1:4,8:8:12:97,0,17:324:151:4	0/0:48,0:0:48:0,144,402:0:1935:48	0/0:8,0:0:8:0,24,104:0:320:8	0/0:45,0:0:45:0,135,405:0:1813:45	0/0:15,0:0:15:0,45,176:0:580:15	0/0:39,0:0:39:0,117,373:0:1551:39	0/0:20,0:0:20:0,60,193:0:798:20	0/0:26,0:0:26:0,78,264:0:1053:26	0/1:8,6:6:14:21,0,51:237:319:8	0/0:2,0:0:2:0,6,23:0:78:2	0/0:40,0:0:40:0,120,392:0:1586:40	0/0:18,0:0:18:0,54,131:0:707:18	0/0:38,0:0:38:0,114,356:0:1545:38	0/0:11,0:0:11:0,33,161:0:428:11	0/0:7,0:0:7:0,21,67:0:283:7	0/0:7,0:0:7:0,21,69:0:279:7	0/0:9,0:0:9:0,27,88:0:350:9	0/0:5,0:0:5:0,15,35:0:197:5	0/0:15,0:0:15:0,45,133:0:602:15	0/0:49,0:0:49:0,148,567:0:1955:49	0/0:29,0:0:29:0,87,251:0:1155:29	0/0:57,0:0:57:0,172,594:0:2225:57	0/0:25,0:0:25:0,75,249:0:995:25	0/0:22,0:0:22:0,66,165:0:886:22	0/0:13,0:0:13:0,39,149:0:495:13	0/0:20,0:0:20:0,60,218:0:793:20	./.:.:.:.:.:.:.:.	0/0:22,0:0:22:0,66,408:0:859:22
29350508	313308	29350508_313308	C	T	230004	.	AB=0.480864;ABP=43.2349;AC=96;AF=0.426625;AN=224;AO=13921;CIGAR=1X;DP=156785;DPB=74718;DPRA=0.947373;EPP=497.79;EPPR=587.811;GTI=42;LEN=1;MEANALT=1.00632;MQM=13.419;MQMR=11.8412;NS=2112;NUMALT=1;ODDS=0.0175645;PAIRED=0.843977;PAIREDR=0.870678;PAO=0;PQA=0;PQR=0;PRO=0;PROBE=SNP|RAPIDGENOMICS_3404_10646||SNP|RAPIDGENOMICS_3404_10647||SNP|RAPIDGENOMICS_3404_10648;QA=546649;QR=1628543;RO=40805;RPL=6259;RPP=310.053;RPPR=811.178;RPR=7662;RUN=1;SAF=6913;SAP=4.41807;SAR=7008;SRF=20617;SRP=12.8042;SRR=20188;TYPE=snp;technology.illumina=1	GT:AD:AO:DP:PL:QA:QR:RO	0/0:50,0:0:50:0,151,480:0:2006:50	0/0:31,0:0:31:0,93,528:0:1251:31	0/0:32,0:0:32:0,96,267:0:1291:32	1/1:0,97:97:97:929,292,0:3898:0:0	1/1:0,12:12:12:285,36,0:479:0:0	1/1:0,38:38:38:361,114,0:1517:0:0	0/1:4,6:6:10:106,0,53:242:152:4	0/1:12,22:22:34:126,0,12:879:467:12	0/1:42,21:21:63:21,0,282:827:1667:42	0/0:82,0:0:82:0,247,803:0:3262:82	1/1:0,11:11:11:92,33,0:439:0:0	0/1:40,21:21:61:44,0,162:815:1588:40	0/0:74,0:0:74:0,223,857:0:2980:74	1/1:0,33:33:33:336,99,0:1313:0:0	0/0:43,9:9:52:0,47,336:360:1704:43	1/1:0,74:74:74:777,223,0:2943:0:0	0/1:12,4:4:16:36,0,324:164:474:12	0/1:74,32:32:106:18,0,530:1246:2982:74	0/0:62,0:0:62:0,187,773:0:2432:62	1/1:10,35:35:45:219,24,0:1365:392:10	0/0:78,0:0:78:0,235,776:0:3118:78	0/0:131,0:0:131:0,394,1325:0:5280:131	1/1:0,24:24:24:248,72,0:948:0:0	0/0:132,0:0:132:0,397,1317:0:5341:132	0/0:21,0:0:21:0,63,234:0:857:21	1/1:0,29:29:30:661,87,0:1136:0:0	0/0:95,0:0:95:0,286,855:0:3819:95	0/0:119,0:0:119:0,358,1211:0:4768:119	0/1:28,38:38:66:156,0,88:1520:1126:28	0/1:34,13:13:47:23,0,217:520:1381:34	1/1:0,25:25:25:232,75,0:1003:0:0	1/1:1,37:37:38:348,105,0:1488:37:1	0/1:37,50:50:87:184,0,134:1992:1497:37	0/0:25,0:0:25:0,75,312:0:1005:25	0/0:94,0:0:94:0,283,895:0:3798:94	0/1:3,1:1:4:19,0,39:41:123:3	1/1:0,36:36:36:315,108,0:1448:0:0	0/1:32,24:24:56:90,0,147:980:1286:32	1/1:0,22:22:22:221,66,0:876:0:0	0/1:67,36:36:103:143,0,465:1415:2677:67	1/1:0,58:58:58:591,175,0:2249:0:0	0/1:34,27:27:61:99,0,183:1077:1373:34	0/1:28,34:34:62:214,0,65:1373:1112:28	1/1:0,13:13:13:147,39,0:511:0:0	0/0:96,0:0:96:0,289,962:0:3834:96	1/1:0,29:29:29:256,87,0:1185:0:0	0/1:49,37:37:86:190,0,232:1473:1944:49	0/1:26,35:35:61:199,0,94:1406:1019:26	0/0:52,0:0:52:0,157,1215:0:2073:52	0/1:39,55:55:94:258,0,98:2197:1546:39	0/0:5,0:0:5:0,15,47:0:205:5	0/1:33,17:17:50:47,0,142:640:1287:33	1/1:0,127:127:127:1306,382,0:5098:0:0	0/1:26,14:14:40:105,0,189:562:1028:26	1/1:0,69:69:69:663,208,0:2693:0:0	0/1:40,63:63:103:385,0,17:2549:1587:40	0/1:18,22:22:40:93,0,24:889:704:18	0/0:27,11:11:38:0,1,105:419:1091:27	0/1:14,14:14:28:27,0,55:553:555:14	0/0:23,8:8:31:0,19,190:324:902:23	1/1:0,43:43:43:399,129,0:1702:0:0	0/1:139,105:105:244:481,0,650:4149:5527:139	0/0:124,0:0:124:0,373,1122:0:4947:124	1/1:1,35:35:36:332,74,0:1414:41:1	0/0:38,0:0:38:0,114,410:0:1520:38	0/0:39,0:0:39:0,117,355:0:1574:39	0/0:24,6:6:30:0,35,200:212:945:24	0/0:48,0:0:48:0,144,526:0:1933:48	0/0:2,0:0:2:0,6,19:0:82:2	0/0:12,2:2:14:0,7,307:69:456:12	1/1:0,58:58:58:708,175,0:2349:0:0	1/1:0,54:54:54:586,163,0:2112:0:0	0/0:182,0:0:182:0,548,1901:0:7326:182	0/0:49,0:0:49:0,148,539:0:1971:49	0/1:2,2:2:4:7,0,11:82:82:2	0/0:35,10:10:45:0,9,179:406:1413:35	1/1:0,38:38:38:368,114,0:1525:0:0	0/0:14,0:0:14:0,42,145:0:552:14	0/1:11,8:8:19:72,0,59:324:447:11	0/0:77,0:0:77:0,232,704:0:3054:77	0/1:58,46:46:104:162,0,281:1781:2350:58	0/1:14,21:21:35:79,0,22:838:566:14	1/1:2,42:42:44:358,113,0:1696:74:2	0/0:66,0:0:66:0,199,667:0:2624:66	0/1:28,12:12:40:46,0,195:479:1108:28	1/1:0,84:84:84:876,253,0:3344:0:0	0/0:11,0:0:11:0,33,135:0:443:11	0/1:46,35:35:81:110,0,261:1376:1860:46	0/0:23,0:0:23:0,69,337:0:898:23	0/0:87,0:0:87:0,262,822:0:3473:87	1/1:0,40:40:40:381,120,0:1564:0:0	0/1:16,5:5:21:15,0,236:196:625:16	0/0:45,1:1:46:0,108,493:37:1796:45	0/0:7,0:0:7:0,21,112:0:287:7	0/1:30,19:19:49:134,0,182:738:1180:30	0/1:12,16:16:28:62,0,16:644:476:12	0/0:77,0:0:77:0,232,825:0:3039:77	0/0:18,0:0:18:0,54,225:0:734:18	0/0:8,2:2:10:0,14,61:82:324:8	1/1:0,11:11:11:95,33,0:443:0:0	1/1:0,16:16:16:188,48,0:620:0:0	0/0:21,0:0:21:0,63,186:0:838:21	1/1:0,71:71:71:851,214,0:2815:0:0	0/0:119,0:0:119:0,358,1269:0:4757:119	1/1:0,48:48:48:506,144,0:1917:0:0	1/1:0,63:63:63:688,190,0:2505:0:0	0/0:53,0:0:53:0,160,498:0:2161:53	0/0:23,0:0:23:0,69,250:0:931:23	0/0:30,6:6:36:0,63,259:238:1195:30	1/1:9,26:26:35:164,37,0:1019:365:9	0/0:10,0:0:10:0,30,107:0:410:10	0/0:23,0:0:23:0,69,548:0:902:23
29350508	341287	29350508_341287	C	T	72244.7	.	AB=0.479798;ABP=31.7878;AC=44;AF=0.181537;AN=222;AO=5658;CIGAR=1X;DP=126467;DPB=49040;DPRA=1.02902;EPP=69.4271;EPPR=30.6885;GTI=121;LEN=1;MEANALT=1.00186;MQM=13.5136;MQMR=11.5346;NS=2112;NUMALT=1;ODDS=0.00716756;PAIRED=0.847119;PAIREDR=0.909523;PAO=0;PQA=0;PQR=0;PRO=0;PROBE=SNP|RAPIDGENOMICS_3404_10644;QA=223981;QR=1599939;RO=40220;RPL=2052;RPP=929.826;RPPR=16172.8;RPR=3606;RUN=1;SAF=4659;SAP=5144.08;SAR=999;SRF=31181;SRP=26472.5;SRR=9039;TYPE=snp;technology.illumina=1	GT:AD:AO:DP:PL:QA:QR:RO	0/0:47,0:0:47:0,141,515:0:1889:47	0/0:34,0:0:34:0,102,362:0:1284:34	0/0:12,0:0:12:0,36,127:0:488:12	0/0:66,0:0:66:0,199,675:0:2610:66	0/0:11,0:0:11:0,33,196:0:428:11	0/1:10,12:12:22:84,0,19:455:406:10	0/1:4,6:6:10:77,0,35:246:164:4	0/0:13,0:0:13:0,39,135:0:529:13	0/0:23,0:0:23:0,69,228:0:898:23	0/0:56,0:0:56:0,169,520:0:2275:56	0/0:4,0:0:4:0,12,66:0:160:4	0/0:59,0:0:59:0,178,533:0:2312:59	0/0:44,0:0:44:0,132,429:0:1743:44	0/0:19,0:0:19:0,57,197:0:771:19	0/0:70,0:0:70:0,211,851:0:2737:70	0/1:45,31:31:76:95,0,219:1246:1773:45	0/0:13,0:0:13:0,39,292:0:517:13	0/0:97,0:0:97:0,292,1005:0:3883:97	0/0:86,0:0:86:0,259,837:0:3414:86	0/1:30,19:19:49:130,0,224:718:1218:30	0/0:50,0:0:50:0,151,481:0:2015:50	0/0:19,0:0:19:0,57,176:0:762:19	0/1:7,6:6:13:10,0,22:246:287:7	0/0:20,0:0:20:0,60,184:0:777:20	0/0:14,0:0:14:0,42,123:0:548:14	0/0:39,0:0:39:0,117,658:0:1519:39	0/0:54,0:0:54:0,163,530:0:2146:54	0/0:51,0:0:51:0,154,539:0:2052:51	0/0:51,0:0:51:0,154,604:0:2027:51	0/0:47,0:0:47:0,141,697:0:1855:47	0/0:31,2:2:33:0,82,302:82:1184:31	0/1:14,19:19:33:108,0,33:762:570:14	0/0:82,0:0:82:0,247,819:0:3281:82	0/0:20,0:0:20:0,60,166:0:791:20	0/0:44,0:0:44:0,132,533:0:1736:44	1/1:0,3:3:3:25,9,0:123:0:0	1/1:0,19:19:19:171,57,0:757:0:0	1/1:3,7:7:10:32,8,0:270:119:3	0/0:23,0:0:23:0,69,220:0:884:23	0/1:29,21:21:50:46,0,138:830:1144:29	1/1:0,24:24:24:266,72,0:968:0:0	0/0:56,0:0:56:0,169,605:0:2284:56	0/0:54,0:0:54:0,163,567:0:2130:54	1/1:0,13:13:13:123,39,0:533:0:0	0/0:46,0:0:46:0,138,455:0:1837:46	1/1:1,8:8:9:93,20,0:324:37:1	0/0:30,0:0:30:0,90,382:0:1163:30	0/0:42,0:0:42:0,126,400:0:1675:42	0/0:31,0:0:31:0,93,680:0:1218:31	0/0:18,0:0:18:0,54,157:0:716:18	./.:.:.:.:.:.:.:.	0/0:22,0:0:22:0,66,247:0:829:22	0/0:51,0:0:51:0,154,513:0:2062:51	0/1:12,20:20:32:212,0,1:799:488:12	1/1:11,54:54:65:472,82,0:2192:416:11	0/1:31,23:23:54:23,0,154:930:1241:31	0/1:22,21:21:43:95,0,44:837:890:22	0/0:22,0:0:22:0,66,175:0:890:22	0/0:17,0:0:17:0,51,168:0:688:17	0/0:25,0:0:25:0,75,273:0:1013:25	0/0:28,0:0:28:0,84,269:0:1140:28	0/0:89,0:0:89:0,268,868:0:3597:89	0/0:62,0:0:62:0,187,534:0:2484:62	1/1:0,39:39:39:383,117,0:1577:0:0	0/0:18,0:0:18:0,54,164:0:711:18	0/0:20,0:0:20:0,60,183:0:792:20	0/1:12,18:18:30:73,0,80:720:484:12	0/0:27,0:0:27:0,81,239:0:1094:27	0/0:8,0:0:8:0,24,66:0:324:8	0/0:10,0:0:10:0,30,265:0:406:10	1/1:0,44:44:44:462,132,0:1792:0:0	0/0:31,13:13:44:0,27,216:529:1224:31	0/0:64,0:0:64:0,193,630:0:2527:64	0/0:25,0:0:25:0,75,219:0:996:25	0/1:4,3:3:7:1,0,12:100:164:4	0/0:14,0:0:14:0,42,161:0:561:14	0/0:16,0:0:16:0,48,162:0:648:16	0/0:26,0:0:26:0,78,339:0:1041:26	0/0:18,0:0:18:0,54,230:0:689:18	0/0:33,0:0:33:0,99,304:0:1289:33	0/1:40,21:21:61:36,0,283:835:1601:40	0/0:38,0:0:38:0,114,328:0:1487:38	0/1:24,11:11:35:41,0,196:433:980:24	0/0:66,0:0:66:0,199,711:0:2652:66	0/1:19,19:19:38:75,0,76:770:750:19	0/1:13,13:13:26:28,0,40:525:488:13	0/0:6,0:0:6:0,18,48:0:246:6	0/0:43,0:0:43:0,129,521:0:1720:43	0/0:20,0:0:20:0,60,221:0:804:20	0/0:55,0:0:55:0,166,487:0:2163:55	1/1:8,21:21:29:99,6,0:830:324:8	1/1:7,13:13:20:43,2,0:533:274:7	0/0:43,0:0:43:0,129,427:0:1710:43	0/0:4,0:0:4:0,12,43:0:160:4	0/0:70,0:0:70:0,211,710:0:2793:70	0/0:30,0:0:30:0,90,311:0:1189:30	0/0:56,0:0:56:0,169,532:0:2237:56	0/0:12,0:0:12:0,36,175:0:479:12	0/0:15,0:0:15:0,45,181:0:603:15	0/1:13,6:6:19:3,0,54:246:533:13	0/0:9,0:0:9:0,27,103:0:365:9	0/0:12,0:0:12:0,36,119:0:484:12	0/1:7,12:12:19:107,0,21:479:287:7	0/0:33,0:0:33:0,99,391:0:1341:33	1/1:0,68:68:68:769,205,0:2734:0:0	0/1:62,46:46:108:140,0,272:1831:2471:62	0/0:43,0:0:43:0,129,509:0:1726:43	0/0:8,0:0:8:0,24,62:0:328:8	0/0:37,9:9:46:0,36,266:365:1482:37	0/1:5,5:5:10:11,0,13:201:187:5	0/0:4,0:0:4:0,12,32:0:164:4	0/0:23,0:0:23:0,69,434:0:901:23
29350508	357445	29350508_357445	C	T	164755	.	AB=0.45742;ABP=189.783;AC=99;AF=0.424411;AN=224;AO=12343;CIGAR=1X;DP=138657;DPB=58113;DPRA=0.846565;EPP=1403.05;EPPR=1876.92;GTI=70;LEN=1;MEANALT=1.00367;MQM=13.57;MQMR=11.2355;NS=2112;NUMALT=1;ODDS=0.00143321;PAIRED=0.836182;PAIREDR=0.887321;PAO=0;PQA=0;PQR=0;PRO=0;PROBE=SNP|RAPIDGENOMICS_3404_10642;QA=487740;QR=1308092;RO=32526;RPL=7146;RPP=671.288;RPPR=1599.41;RPR=5197;RUN=1;SAF=5605;SAP=228.846;SAR=6738;SRF=15526;SRP=148.061;SRR=17000;TYPE=snp;technology.illumina=1	GT:AD:AO:DP:PL:QA:QR:RO	0/0:53,0:0:53:0,160,568:0:2156:53	0/0:7,0:0:7:0,21,91:0:287:7	0/0:17,0:0:17:0,51,161:0:693:17	1/1:0,51:51:51:608,154,0:2038:0:0	1/1:0,12:12:12:142,36,0:474:0:0	1/1:0,49:49:49:476,148,0:1960:0:0	0/1:3,9:9:12:98,0,19:369:119:3	1/1:0,2:2:2:19,6,0:78:0:0	0/1:28,16:16:44:4,0,166:656:1136:28	0/0:48,0:0:48:0,144,437:0:1884:48	1/1:0,8:8:8:85,24,0:320:0:0	0/0:36,18:18:54:0,26,231:738:1459:36	0/0:44,0:0:44:0,132,412:0:1779:44	1/1:0,13:13:13:132,39,0:516:0:0	0/1:30,20:20:50:67,0,129:798:1226:30	1/1:0,63:63:64:531,190,0:2526:0:0	0/1:3,3:3:6:11,0,35:104:123:3	0/1:35,19:19:54:50,0,177:765:1414:35	0/0:57,0:0:57:0,172,627:0:2308:57	0/1:19,24:24:43:92,0,81:948:761:19	0/0:54,0:0:54:0,163,452:0:2173:54	0/0:59,0:0:59:0,178,583:0:2381:59	1/1:0,12:12:12:160,36,0:480:0:0	0/0:39,0:0:39:0,117,346:0:1564:39	0/0:7,0:0:7:0,21,61:0:278:7	1/1:0,30:30:30:657,90,0:1206:0:0	0/0:45,0:0:45:0,135,509:0:1823:45	0/0:76,0:0:76:0,229,784:0:3091:76	0/1:52,38:38:90:83,0,195:1537:2105:52	0/1:17,21:21:38:71,0,30:815:671:17	1/1:0,35:35:35:368,105,0:1417:0:0	1/1:0,39:39:39:382,117,0:1530:0:0	0/1:55,29:29:84:14,0,279:1172:2219:55	0/0:15,0:0:15:0,45,170:0:593:15	0/0:20,0:0:20:0,60,168:0:795:20	0/1:5,5:5:10:30,0,20:201:205:5	1/1:0,47:47:47:473,141,0:1907:0:0	0/1:13,14:14:27:78,0,79:560:529:13	1/1:0,53:53:53:517,160,0:2071:0:0	0/1:27,15:15:42:10,0,128:615:1103:27	1/1:0,28:28:28:321,84,0:1085:0:0	0/1:19,24:24:43:80,0,61:980:765:19	0/1:35,25:25:60:36,0,119:996:1406:35	1/1:0,23:23:23:237,69,0:921:0:0	0/0:87,0:0:87:0,262,921:0:3530:87	1/1:0,10:10:10:102,30,0:401:0:0	0/1:35,26:26:61:118,0,197:1014:1405:35	0/0:59,12:12:71:0,71,613:484:2380:59	0/0:44,0:0:44:0,132,1046:0:1773:44	0/1:19,19:19:38:118,0,140:746:766:19	0/0:4,0:0:4:0,12,44:0:164:4	0/0:14,4:4:18:0,14,84:164:562:14	1/1:0,89:89:89:929,268,0:3484:0:0	0/1:24,15:15:39:49,0,250:599:946:24	1/1:1,53:53:54:472,149,0:2134:41:1	0/1:18,16:16:34:29,0,62:627:726:18	0/1:9,12:12:21:45,0,22:475:351:9	0/1:17,10:10:27:19,0,91:410:680:17	0/1:12,10:10:22:76,0,67:402:488:12	1/1:2,5:5:7:49,6,0:192:73:2	1/1:0,37:37:37:365,111,0:1490:0:0	0/1:58,64:64:123:288,0,208:2567:2352:58	0/0:94,0:0:94:0,283,891:0:3796:94	1/1:0,46:46:46:576,138,0:1819:0:0	0/0:20,0:0:20:0,60,210:0:812:20	0/0:39,0:0:39:0,117,452:0:1569:39	0/0:11,3:3:14:0,18,178:123:447:11	0/0:34,0:0:34:0,102,305:0:1369:34	0/0:9,0:0:9:0,27,74:0:369:9	0/1:3,6:6:9:114,0,63:242:114:3	1/1:0,36:36:36:446,108,0:1424:0:0	1/1:0,62:62:62:707,187,0:2503:0:0	0/0:63,0:0:63:0,190,656:0:2548:63	0/0:44,0:0:44:0,132,377:0:1777:44	0/0:5,0:0:5:0,15,48:0:205:5	0/1:20,10:10:30:18,0,91:402:803:20	1/1:0,18:18:18:281,54,0:716:0:0	0/0:30,0:0:30:0,90,292:0:1217:30	0/1:12,11:11:23:79,0,102:419:488:12	0/0:18,0:0:18:0,54,187:0:738:18	0/1:82,48:48:130:83,0,432:1896:3315:82	0/1:14,20:20:34:76,0,47:812:565:14	1/1:0,39:39:39:460,117,0:1546:0:0	0/0:77,0:0:77:0,232,762:0:3046:77	0/1:14,11:11:25:34,0,60:433:570:14	1/1:0,48:48:48:510,144,0:1939:0:0	0/0:3,0:0:3:0,9,25:0:109:3	0/1:22,25:25:47:71,0,80:1013:879:22	0/0:22,0:0:22:0,66,184:0:889:22	0/0:78,0:0:78:0,235,733:0:3137:78	1/1:0,15:15:15:149,45,0:599:0:0	0/1:17,16:16:33:53,0,119:656:693:17	0/0:49,0:0:49:0,148,459:0:1983:49	0/0:19,0:0:19:0,57,154:0:757:19	0/1:11,6:6:17:17,0,93:246:433:11	1/1:10,28:28:38:194,6,0:1101:406:10	0/0:57,0:0:57:0,172,565:0:2321:57	0/0:18,0:0:18:0,54,153:0:729:18	0/1:7,6:6:13:10,0,58:242:275:7	1/1:0,17:17:17:156,51,0:689:0:0	1/1:0,4:4:4:30,12,0:164:0:0	0/0:20,0:0:20:0,60,252:0:779:20	1/1:0,54:54:54:507,163,0:2166:0:0	0/0:99,0:0:99:0,298,986:0:3949:99	1/1:0,21:21:21:248,63,0:830:0:0	1/1:0,65:65:65:712,196,0:2591:0:0	0/0:21,0:0:21:0,63,279:0:839:21	0/0:14,0:0:14:0,42,137:0:541:14	0/0:18,8:8:26:0,17,208:328:721:18	0/1:18,19:19:37:107,0,47:753:725:18	0/0:40,0:0:40:0,120,335:0:1602:40	0/0:33,0:0:33:0,99,724:0:1309:33
29350508	357467	29350508_357467	A	G	171397	.	AB=0.467029;ABP=122.861;AC=99;AF=0.420074;AN=222;AO=13150;CIGAR=1X;DP=144843;DPB=60667;DPRA=0.856219;EPP=1086.9;EPPR=1971.1;GTI=67;LEN=1;MEANALT=1.0082;MQM=13.451;MQMR=11.2473;NS=2112;NUMALT=1;ODDS=0.00912507;PAIRED=0.835437;PAIREDR=0.885469;PAO=0;PQA=0;PQR=0;PRO=0;PROBE=SNP|RAPIDGENOMICS_3404_10642;QA=521279;QR=1351599;RO=33790;RPL=6350;RPP=36.4493;RPPR=153.052;RPR=6800;RUN=1;SAF=6884;SAP=66.0778;SAR=6266;SRF=17567;SRP=119.092;SRR=16223;TYPE=snp;technology.illumina=1	GT:AD:AO:DP:PL:QA:QR:RO	0/0:52,0:0:52:0,157,558:0:2093:52	0/0:11,0:0:11:0,33,154:0:451:11	0/0:17,0:0:17:0,51,161:0:670:17	1/1:0,60:60:60:747,181,0:2405:0:0	1/1:0,14:14:14:207,42,0:557:0:0	1/1:0,46:46:46:440,138,0:1870:0:0	0/1:7,9:9:16:102,0,152:365:274:7	1/1:0,2:2:2:19,6,0:73:0:0	0/1:26,20:20:46:31,0,123:820:1049:26	0/0:50,0:0:50:0,151,452:0:1992:50	1/1:0,7:7:7:65,21,0:287:0:0	0/0:39,18:18:57:0,35,267:738:1574:39	0/0:46,0:0:46:0,138,421:0:1860:46	1/1:0,14:14:14:140,42,0:558:0:0	0/1:29,20:20:49:60,0,122:803:1146:29	1/1:5,66:66:71:491,150,0:2681:180:5	0/1:3,3:3:6:11,0,34:120:110:3	0/1:30,23:23:53:89,0,129:926:1205:30	0/0:57,0:0:57:0,172,606:0:2290:57	0/1:18,28:28:46:131,0,68:1100:725:18	0/0:56,0:0:56:0,169,444:0:2243:56	0/0:70,0:0:70:0,211,676:0:2818:70	1/1:0,17:17:17:207,51,0:665:0:0	0/0:44,0:0:44:0,132,420:0:1769:44	0/0:7,0:0:7:0,21,59:0:274:7	1/1:0,31:31:31:692,93,0:1229:0:0	0/0:41,0:0:41:0,123,479:0:1642:41	0/0:77,0:0:77:0,232,775:0:3076:77	0/1:47,47:47:94:145,0,134:1880:1865:47	0/1:20,21:21:41:63,0,48:857:771:20	1/1:0,34:34:34:393,102,0:1382:0:0	1/1:0,39:39:39:374,117,0:1558:0:0	0/1:55,29:29:84:10,0,275:1157:2192:55	0/0:17,0:0:17:0,51,196:0:665:17	0/0:23,0:0:23:0,69,198:0:893:23	0/1:5,7:7:12:38,0,14:287:205:5	1/1:0,44:44:44:439,132,0:1776:0:0	0/1:14,14:14:28:75,0,83:566:551:14	1/1:1,56:56:57:516,138,0:2254:41:1	0/0:34,14:14:48:0,21,186:574:1345:34	1/1:0,28:28:28:333,84,0:1117:0:0	0/1:20,27:27:47:90,0,61:1093:794:20	0/1:34,27:27:61:58,0,115:1076:1313:34	1/1:0,23:23:23:237,69,0:934:0:0	0/0:88,0:0:88:0,265,921:0:3561:88	1/1:0,10:10:10:102,30,0:401:0:0	0/1:33,26:26:59:125,0,159:1057:1328:33	0/1:39,16:16:55:10,0,329:648:1595:39	0/0:45,0:0:45:0,135,982:0:1807:45	0/1:22,24:24:46:145,0,154:961:889:22	./.:.:.:.:.:.:.:.	0/0:18,4:4:22:0,26,112:164:701:18	1/1:0,96:96:96:1002,289,0:3885:0:0	0/1:26,17:17:43:49,0,216:666:1049:26	1/1:1,54:54:55:477,152,0:2188:41:1	0/1:23,21:21:44:61,0,77:861:899:23	0/1:11,12:12:23:39,0,42:469:435:11	0/1:22,12:12:34:16,0,108:488:894:22	0/1:15,11:11:26:76,0,79:451:601:15	1/1:2,5:5:7:49,6,0:205:82:2	1/1:0,42:42:42:376,126,0:1709:0:0	0/1:58,76:76:134:488,0,170:3002:2326:58	0/0:96,0:0:96:0,289,882:0:3818:96	1/1:0,49:49:49:606,148,0:1974:0:0	0/0:20,0:0:20:0,60,211:0:797:20	0/0:40,0:0:40:0,120,446:0:1588:40	0/0:11,3:3:14:0,18,168:123:432:11	0/0:36,0:0:36:0,108,327:0:1430:36	0/0:9,0:0:9:0,27,74:0:369:9	0/1:4,7:7:11:125,0,72:269:160:4	1/1:4,36:36:40:406,83,0:1455:164:4	1/1:0,74:74:74:841,223,0:2978:0:0	0/0:63,0:0:64:0,190,622:0:2516:63	0/0:46,0:0:46:0,138,389:0:1848:46	0/0:7,0:0:7:0,21,64:0:278:7	0/1:20,10:10:30:18,0,99:410:802:20	1/1:0,23:23:23:329,69,0:935:0:0	0/0:32,0:0:32:0,96,310:0:1280:32	0/1:15,15:15:30:95,0,187:594:599:15	0/0:18,0:0:18:0,54,187:0:738:18	0/1:79,48:48:127:96,0,390:1942:3113:79	0/1:14,20:20:34:78,0,47:792:570:14	1/1:0,40:40:40:472,120,0:1598:0:0	0/0:74,0:0:74:0,223,724:0:2900:74	0/1:13,14:14:27:52,0,46:570:533:13	1/1:2,39:39:41:424,106,0:1573:78:2	0/0:4,0:0:4:0,12,33:0:164:4	0/1:21,27:27:48:85,0,69:1099:847:21	0/0:20,0:0:20:0,60,171:0:779:20	0/0:95,0:0:95:0,286,887:0:3822:95	1/1:0,15:15:15:148,45,0:615:0:0	0/1:11,15:15:26:63,0,77:582:442:11	0/0:56,0:0:56:0,169,543:0:2279:56	0/0:18,0:0:18:0,54,146:0:725:18	0/1:13,12:12:25:60,0,85:444:525:13	0/1:10,25:25:35:170,0,2:1016:391:10	0/0:60,0:0:60:0,181,620:0:2415:60	0/0:13,0:0:13:0,39,112:0:524:13	0/1:2,6:6:8:25,0,29:246:63:2	1/1:0,18:18:18:163,54,0:724:0:0	1/1:0,7:7:7:73,21,0:283:0:0	0/0:14,0:0:14:0,42,169:0:548:14	1/1:0,61:61:61:559,184,0:2437:0:0	0/0:121,0:0:121:0,364,1206:0:4803:121	1/1:0,35:35:35:388,105,0:1400:0:0	1/1:0,61:61:61:626,184,0:2442:0:0	0/0:21,1:1:22:0,44,202:22:861:21	0/0:20,0:0:20:0,60,186:0:778:20	0/1:18,12:12:30:40,0,169:471:692:18	0/1:19,26:26:45:183,0,31:1048:762:19	0/0:45,0:0:45:0,135,370:0:1832:45	0/0:33,0:0:33:0,99,751:0:1318:33
29350508	357475	29350508_357475	T	G	171366	.	AB=0.466821;ABP=118.574;AC=99;AF=0.423482;AN=222;AO=12907;CIGAR=1X;DP=141158;DPB=59512;DPRA=0.865703;EPP=1060.41;EPPR=1769.91;GTI=86;LEN=1;MEANALT=1.00457;MQM=13.4019;MQMR=11.2609;NS=2112;NUMALT=1;ODDS=0.0264038;PAIRED=0.836678;PAIREDR=0.885404;PAO=0;PQA=0;PQR=0;PRO=0;PROBE=SNP|RAPIDGENOMICS_3404_10642;QA=509982;QR=1311510;RO=32811;RPL=6020;RPP=129.474;RPPR=779.358;RPR=6887;RUN=1;SAF=7052;SAP=244.066;SAR=5855;SRF=17455;SRP=294.592;SRR=15356;TYPE=snp;technology.illumina=1	GT:AD:AO:DP:PL:QA:QR:RO	0/0:47,0:0:47:0,141,516:0:1883:47	0/0:8,0:0:8:0,24,108:0:320:8	0/0:16,0:0:16:0,48,153:0:648:16	1/1:0,58:58:58:720,175,0:2290:0:0	1/1:0,14:14:14:206,42,0:556:0:0	1/1:0,39:39:39:379,117,0:1578:0:0	0/1:7,10:10:17:92,0,152:345:269:7	1/1:0,2:2:2:19,6,0:63:0:0	0/1:25,21:21:46:40,0,113:861:1011:25	0/0:48,0:0:48:0,144,419:0:1906:48	1/1:0,7:7:7:65,21,0:287:0:0	0/0:39,18:18:57:0,35,262:738:1528:39	0/0:45,0:0:45:0,135,419:0:1825:45	1/1:0,14:14:14:140,42,0:560:0:0	0/1:25,21:21:46:78,0,81:834:1004:25	1/1:0,81:81:81:707,244,0:3231:0:0	0/1:3,3:3:6:11,0,34:123:119:3	0/1:31,26:26:57:107,0,124:1045:1242:31	0/0:55,0:0:55:0,166,586:0:2220:55	0/1:21,26:26:47:105,0,75:1066:830:21	0/0:52,0:0:52:0,157,414:0:2052:52	0/0:68,0:0:68:0,205,661:0:2731:68	1/1:0,17:17:17:207,51,0:674:0:0	0/0:43,0:0:43:0,129,406:0:1721:43	0/0:6,0:0:6:0,18,51:0:233:6	1/1:0,28:28:28:622,84,0:1082:0:0	0/0:40,0:0:40:0,120,472:0:1614:40	0/0:69,0:0:69:0,208,657:0:2796:69	0/1:48,45:45:93:131,0,163:1779:1895:48	0/1:23,21:21:44:54,0,61:837:913:23	1/1:0,31:31:31:345,93,0:1229:0:0	1/1:0,37:37:37:353,111,0:1495:0:0	0/1:53,29:29:82:21,0,259:1163:2091:53	0/0:17,0:0:17:0,51,196:0:660:17	0/0:23,0:0:23:0,69,198:0:921:23	0/1:5,7:7:12:38,0,14:283:201:5	1/1:0,43:43:43:430,129,0:1742:0:0	0/1:17,14:14:31:64,0,118:546:697:17	1/1:1,56:56:57:514,138,0:2244:41:1	0/0:35,15:15:50:0,15,181:598:1390:35	1/1:0,27:27:27:326,81,0:1081:0:0	0/1:20,26:26:46:85,0,71:1048:807:20	0/1:31,27:27:58:68,0,94:1103:1246:31	1/1:0,23:23:23:237,69,0:902:0:0	0/0:96,0:0:96:0,289,993:0:3861:96	1/1:0,9:9:9:92,27,0:356:0:0	0/1:33,26:26:59:125,0,160:1035:1349:33	0/1:39,15:15:54:5,0,327:593:1574:39	0/0:42,0:0:42:0,126,914:0:1668:42	0/1:19,27:27:46:188,0,115:1091:763:19	./.:.:.:.:.:.:.:.	0/0:19,4:4:23:0,29,119:155:726:19	1/1:0,95:95:95:994,286,0:3837:0:0	0/1:25,15:15:40:21,0,184:580:1017:25	1/1:1,58:58:59:531,164,0:2303:41:1	0/1:20,22:22:42:79,0,55:872:799:20	0/1:13,12:12:25:33,0,55:473:521:13	0/1:22,11:11:33:9,0,111:451:876:22	0/1:17,12:12:29:79,0,87:475:680:17	1/1:2,5:5:7:49,6,0:201:82:2	1/1:0,46:46:46:428,138,0:1843:0:0	0/1:50,76:76:126:542,0,101:2942:2014:50	0/0:101,0:0:101:0,304,931:0:4065:101	1/1:0,49:49:49:592,148,0:1960:0:0	0/0:19,0:0:19:0,57,194:0:752:19	0/0:40,0:0:40:0,120,449:0:1575:40	0/0:11,3:3:14:0,18,176:123:438:11	0/0:36,0:0:36:0,108,326:0:1407:36	0/0:9,0:0:9:0,27,74:0:369:9	0/1:4,8:8:12:139,0,69:315:160:4	1/1:0,40:40:40:479,120,0:1616:0:0	1/1:0,65:65:65:767,196,0:2636:0:0	0/0:54,0:0:54:0,163,522:0:2175:54	0/0:51,0:0:51:0,154,445:0:2018:51	0/0:7,0:0:7:0,21,64:0:287:7	0/1:20,10:10:30:18,0,99:410:803:20	1/1:0,22:22:22:317,66,0:890:0:0	0/0:30,0:0:30:0,90,295:0:1208:30	0/1:15,14:14:29:95,0,194:566:602:15	0/0:18,0:0:18:0,54,187:0:734:18	0/1:78,42:42:120:50,0,404:1688:3102:78	0/1:15,21:21:36:98,0,49:848:611:15	1/1:0,40:40:40:481,120,0:1577:0:0	0/0:64,0:0:64:0,193,615:0:2563:64	0/1:13,16:16:29:82,0,40:616:520:13	1/1:0,41:41:41:457,123,0:1648:0:0	0/0:3,0:0:3:0,9,25:0:109:3	0/1:26,26:26:52:63,0,97:1050:1026:26	0/0:22,0:0:22:0,66,184:0:890:22	0/0:91,0:0:91:0,274,859:0:3692:91	1/1:0,13:13:13:115,39,0:533:0:0	0/1:11,16:16:27:71,0,77:633:451:11	0/0:55,0:0:55:0,166,538:0:2208:55	0/0:18,0:0:18:0,54,146:0:725:18	0/1:13,11:11:24:55,0,88:419:521:13	0/1:11,25:25:36:162,0,16:970:451:11	0/0:62,0:0:62:0,187,640:0:2517:62	0/0:13,0:0:13:0,39,113:0:533:13	0/1:2,7:7:9:30,0,36:278:78:2	1/1:0,18:18:18:163,54,0:716:0:0	1/1:0,7:7:7:74,21,0:287:0:0	0/0:14,0:0:14:0,42,167:0:551:14	1/1:0,58:58:58:534,175,0:2338:0:0	0/0:119,0:0:119:0,358,1185:0:4788:119	1/1:0,38:38:38:427,114,0:1508:0:0	1/1:0,52:52:52:542,157,0:2084:0:0	0/0:27,0:0:27:0,81,361:0:1103:27	0/0:19,0:0:19:0,57,177:0:775:19	0/1:11,12:12:23:49,0,92:455:442:11	0/1:19,26:26:45:183,0,31:1058:762:19	0/0:44,0:0:44:0,132,339:0:1752:44	0/0:30,0:0:30:0,90,702:0:1161:30
29350508	557311	29350508_557311	G	A	54318.5	.	AB=0.429791;ABP=318.9;AC=21;AF=0.125619;AN=224;AO=4941;CIGAR=1X;DP=197532;DPB=84400;DPRA=0.811128;EPP=470.161;EPPR=4260.96;GTI=100;LEN=1;MEANALT=1.00864;MQM=12.9257;MQMR=11.066;NS=2112;NUMALT=1;ODDS=0.00677747;PAIRED=0.854888;PAIREDR=0.882176;PAO=0;PQA=0;PQR=0;PRO=0;PROBE=Intergenic|RAPIDGENOMICS_3404_10641;QA=196128;QR=3054416;RO=76504;RPL=2134;RPP=202.064;RPPR=581.876;RPR=2807;RUN=1;SAF=2701;SAP=96.4091;SAR=2240;SRF=39442;SRP=163.787;SRR=37062;TYPE=snp;technology.illumina=1	GT:AD:AO:DP:PL:QA:QR:RO	0/0:29,5:5:34:0,66,222:191:1153:29	0/0:39,0:0:39:0,117,441:0:1557:39	0/0:12,1:1:13:0,31,103:41:483:12	0/0:52,0:0:52:0,157,592:0:2094:52	0/0:19,0:0:19:0,57,187:0:730:19	0/0:71,0:0:71:0,214,780:0:2811:71	0/0:5,0:0:5:0,15,120:0:193:5	0/0:8,0:0:8:0,24,63:0:310:8	0/0:57,0:0:57:0,172,610:0:2295:57	0/0:62,0:0:62:0,187,589:0:2476:62	0/0:7,0:0:7:0,21,76:0:274:7	0/0:77,0:0:77:0,232,797:0:3030:77	0/0:49,0:0:49:0,148,425:0:1980:49	0/0:19,0:0:19:0,57,168:0:765:19	0/0:95,0:0:95:0,286,891:0:3749:95	0/0:130,0:0:133:0,391,1367:0:5113:130	0/0:19,0:0:19:0,57,379:0:766:19	0/0:77,0:0:77:0,232,734:0:3092:77	0/0:49,0:0:49:0,148,443:0:1945:49	0/0:113,0:0:113:0,340,1196:0:4509:113	0/0:78,0:0:78:0,235,806:0:3104:78	0/0:65,0:0:65:0,196,600:0:2575:65	0/0:34,0:0:34:0,102,403:0:1330:34	0/0:37,25:25:62:0,0,156:1013:1501:37	0/0:41,0:0:41:0,123,412:0:1615:41	0/0:57,0:0:57:0,172,1082:0:2241:57	0/0:102,0:0:102:0,307,1018:0:4030:102	0/0:100,0:0:100:0,301,980:0:4009:100	0/0:137,0:0:142:0,412,1283:0:5532:137	0/0:44,0:0:44:0,132,357:0:1727:44	0/0:29,0:0:29:0,87,274:0:1177:29	0/0:47,0:0:47:0,141,567:0:1902:47	0/0:195,0:0:195:0,587,1717:0:7775:195	0/1:5,2:2:7:6,0,15:82:205:5	0/0:47,0:0:47:0,141,523:0:1880:47	0/0:10,0:0:10:0,30,162:0:402:10	0/0:32,0:0:32:0,96,287:0:1249:32	0/0:55,0:0:55:0,166,604:0:2156:55	0/0:32,0:0:32:0,96,308:0:1264:32	0/1:30,31:31:61:96,0,113:1249:1201:30	0/0:129,0:0:129:0,388,1278:0:5168:129	0/1:23,25:25:48:104,0,55:976:926:23	0/0:108,0:0:109:0,325,1091:0:4337:108	0/0:2,0:0:2:0,6,16:0:78:2	0/1:35,29:29:64:76,0,158:1167:1404:35	0/0:26,0:0:26:0,78,277:0:1046:26	0/0:100,0:0:100:0,301,939:0:4022:100	0/0:106,0:0:106:0,319,1032:0:4232:106	0/0:64,0:0:64:0,193,1352:0:2494:64	0/0:43,0:0:43:0,129,364:0:1673:43	0/0:11,0:0:11:0,33,104:0:443:11	0/1:46,24:24:70:17,0,223:962:1831:46	0/0:73,1:1:74:0,191,684:37:2919:73	0/0:57,0:0:57:0,172,601:0:2244:57	0/0:93,0:0:93:0,280,909:0:3770:93	0/1:44,45:45:89:148,0,183:1776:1728:44	0/0:87,0:0:87:0,262,798:0:3466:87	0/0:25,0:0:25:0,75,253:0:975:25	0/0:42,0:0:42:0,126,362:0:1670:42	0/0:34,0:0:34:0,102,277:0:1356:34	0/0:45,0:0:45:0,135,463:0:1833:45	0/0:246,0:0:246:0,741,2609:0:9745:246	0/0:100,0:0:100:0,301,1108:0:4007:100	0/0:47,0:0:47:0,141,443:0:1902:47	0/0:65,0:0:65:0,196,582:0:2607:65	0/1:24,23:23:47:87,0,86:896:976:24	0/0:29,0:0:29:0,87,341:0:1135:29	1/1:3,41:41:44:395,108,0:1620:123:3	0/1:3,3:3:6:4,0,28:119:123:3	0/0:18,0:0:18:0,54,318:0:697:18	0/0:102,0:0:103:0,307,995:0:3972:102	0/0:74,0:0:74:0,223,663:0:2949:74	0/0:85,22:22:107:0,118,574:889:3384:85	0/0:65,0:0:65:0,196,714:0:2591:65	0/0:4,0:0:4:0,12,35:0:164:4	0/0:32,0:0:32:0,96,363:0:1304:32	0/0:21,0:0:21:0,63,203:0:849:21	0/0:16,6:6:22:0,5,71:226:652:16	0/0:35,0:0:35:0,105,433:0:1385:35	0/0:114,0:0:114:0,343,1059:0:4572:114	0/0:149,0:0:149:0,449,1588:0:5961:149	0/0:45,0:0:45:0,135,471:0:1784:45	0/0:53,0:0:53:0,160,486:0:2081:53	0/0:64,0:0:64:0,193,646:0:2577:64	0/0:53,0:0:53:0,160,607:0:2143:53	0/0:141,0:0:141:0,424,1509:0:5632:141	0/0:14,2:2:16:0,31,106:82:561:14	0/1:36,70:70:106:319,0,32:2835:1438:36	1/1:0,13:13:13:224,39,0:517:0:0	0/0:113,0:0:113:0,340,1088:0:4591:113	0/0:17,0:0:19:0,51,236:0:657:17	0/0:36,0:0:36:0,108,368:0:1454:36	0/0:29,10:10:39:0,23,198:396:1173:29	0/0:17,0:0:17:0,51,165:0:693:17	0/1:36,18:18:54:65,0,167:731:1426:36	0/1:33,15:15:48:72,0,224:597:1300:33	0/0:25,7:7:32:0,35,158:280:999:25	0/0:37,0:0:37:0,111,310:0:1492:37	0/0:16,0:0:16:0,48,154:0:629:16	0/0:39,0:0:39:0,117,431:0:1579:39	0/0:39,0:0:39:0,117,427:0:1528:39	0/0:40,8:8:48:0,48,316:324:1624:40	0/0:29,0:0:29:0,87,276:0:1172:29	0/0:81,0:0:81:0,244,796:0:3207:81	0/0:58,0:0:58:0,175,477:0:2348:58	0/0:127,0:0:127:0,382,1460:0:5113:127	0/1:26,17:17:43:37,0,131:675:1045:26	1/1:0,11:11:11:182,33,0:447:0:0	0/0:49,0:0:49:0,148,562:0:1919:49	0/1:33,13:13:46:22,0,169:533:1349:33	0/0:4,0:0:4:0,12,33:0:164:4	1/1:1,21:21:22:524,56,0:831:41:1
29350508	628942	29350508_628942	G	A	232170	.	AB=0.482959;ABP=47.6362;AC=74;AF=0.346225;AN=224;AO=14930;CIGAR=1X;DP=171909;DPB=63817;DPRA=0.990903;EPP=935.452;EPPR=833.749;GTI=98;LEN=1;MEANALT=1.01052;MQM=13.9845;MQMR=11.3741;NS=2112;NUMALT=1;ODDS=0.00846022;PAIRED=0.834293;PAIREDR=0.893669;PAO=0;PQA=0;PQR=0;PRO=0;PROBE=SNP|RAPIDGENOMICS_3404_10640;QA=588932;QR=1722803;RO=43214;RPL=10279;RPP=4609.85;RPPR=23616.9;RPR=4651;RUN=1;SAF=4136;SAP=6450.37;SAR=10794;SRF=13016;SRP=14837.7;SRR=30198;TYPE=snp;technology.illumina=1	GT:AD:AO:DP:PL:QA:QR:RO	0/0:63,0:0:63:0,190,665:0:2563:63	0/0:20,0:0:20:0,60,232:0:804:20	0/0:6,0:0:6:0,18,76:0:246:6	0/0:108,0:0:108:0,325,1019:0:4354:108	0/0:27,0:0:27:0,81,318:0:1091:27	0/1:33,24:24:57:107,0,210:976:1327:33	0/1:10,7:7:17:28,0,53:287:398:10	0/0:7,2:2:9:0,12,36:63:287:7	0/0:59,0:0:59:0,178,532:0:2357:59	0/0:71,0:0:71:0,214,748:0:2840:71	0/1:4,6:6:10:23,0,5:242:164:4	0/0:42,0:0:42:0,126,368:0:1653:42	0/0:60,0:0:60:0,181,613:0:2440:60	0/0:21,0:0:21:0,63,179:0:857:21	0/0:82,0:0:82:0,247,686:0:3280:82	0/1:35,26:26:61:77,0,273:1052:1392:35	0/0:24,0:0:24:0,72,670:0:954:24	0/0:61,0:0:61:0,184,656:0:2471:61	0/0:52,0:0:52:0,157,483:0:2091:52	0/1:18,31:31:49:186,0,34:1207:680:18	0/0:61,0:0:61:0,184,592:0:2450:61	0/0:62,0:0:62:0,187,630:0:2530:62	0/0:44,16:16:60:0,10,288:638:1759:44	0/1:58,47:47:105:169,0,280:1889:2329:58	0/0:22,0:0:22:0,66,196:0:902:22	0/0:56,0:0:56:0,169,1040:0:2195:56	0/0:67,0:0:67:0,202,574:0:2688:67	0/0:81,0:0:81:0,244,972:0:3235:81	0/0:71,0:0:71:0,214,751:0:2840:71	1/1:0,67:67:67:610,202,0:2695:0:0	1/1:0,30:30:30:278,90,0:1217:0:0	1/1:9,19:19:28:103,13,0:752:369:9	0/0:116,0:0:116:0,349,1270:0:4564:116	0/1:6,21:21:27:231,0,8:853:238:6	0/0:53,0:0:53:0,160,567:0:2109:53	0/1:19,9:9:28:89,0,96:360:766:19	1/1:0,55:55:55:640,166,0:2166:0:0	0/1:27,22:22:49:39,0,135:890:1091:27	0/0:41,0:0:41:0,123,410:0:1615:41	1/1:0,90:90:90:867,271,0:3603:0:0	1/1:0,59:59:59:664,178,0:2379:0:0	1/1:0,43:43:43:428,129,0:1701:0:0	0/1:26,33:33:59:188,0,82:1319:1048:26	1/1:0,7:7:7:62,21,0:283:0:0	0/1:45,55:55:100:296,0,58:2186:1771:45	0/1:6,8:8:14:44,0,9:328:246:6	0/1:15,37:37:52:212,0,26:1504:590:15	0/0:49,0:0:49:0,148,632:0:1953:49	0/0:23,0:0:23:0,69,491:0:893:23	0/0:52,0:0:52:0,157,468:0:2075:52	0/0:14,0:0:14:0,42,135:0:561:14	0/0:34,6:6:40:0,48,329:246:1332:34	0/0:91,0:0:91:0,274,974:0:3614:91	0/0:51,0:0:51:0,154,634:0:2019:51	0/1:41,29:29:70:83,0,250:1154:1618:41	1/1:0,110:110:110:1173,331,0:4401:0:0	1/1:1,33:33:34:451,69,0:1287:41:1	0/0:20,0:0:20:0,60,215:0:812:20	0/0:9,0:0:9:0,27,68:0:365:9	0/1:11,17:17:28:128,0,8:656:439:11	0/0:46,0:0:46:0,138,384:0:1842:46	0/0:151,0:0:151:0,455,1583:0:5950:151	0/0:78,0:0:78:0,235,820:0:3129:78	1/1:0,35:35:35:405,105,0:1419:0:0	0/0:21,0:0:21:0,63,247:0:844:21	0/1:8,12:12:20:62,0,2:469:324:8	1/1:1,24:24:25:266,59,0:974:41:1	1/1:1,59:59:60:516,148,0:2327:37:1	0/0:1,0:0:1:0,3,33:0:37:1	0/0:15,0:0:15:0,45,321:0:585:15	1/1:0,55:55:55:508,166,0:2193:0:0	0/1:15,21:21:36:99,0,15:835:603:15	0/1:37,47:47:84:143,0,130:1863:1487:37	0/0:71,0:0:71:0,214,639:0:2798:71	1/1:0,10:10:10:137,30,0:406:0:0	0/0:33,0:0:33:0,99,393:0:1309:33	0/0:52,0:0:52:0,157,606:0:2093:52	0/1:11,10:10:21:31,0,26:389:451:11	0/0:23,0:0:23:0,69,409:0:920:23	0/0:43,0:0:43:0,129,371:0:1732:43	0/1:61,31:31:92:61,0,294:1241:2459:61	0/0:54,0:0:54:0,163,539:0:2134:54	0/1:5,18:18:23:176,0,15:709:196:5	0/0:83,0:0:83:0,250,824:0:3332:83	0/1:23,31:31:54:155,0,115:1254:943:23	0/1:41,35:35:76:88,0,106:1410:1669:41	0/0:23,0:0:23:0,69,251:0:882:23	0/1:38,63:63:101:423,0,112:2522:1515:38	0/1:12,18:18:30:190,0,117:721:443:12	0/1:43,24:24:67:53,0,226:984:1711:43	0/1:11,17:17:28:67,0,30:666:451:11	0/1:21,16:16:37:76,0,44:625:853:21	0/0:28,15:15:43:0,1,116:611:1114:28	0/0:18,0:0:18:0,54,286:0:738:18	0/1:16,30:30:46:200,0,5:1207:630:16	0/1:16,9:9:25:24,0,73:360:629:16	0/1:28,41:41:69:185,0,83:1669:1122:28	0/0:14,0:0:14:0,42,111:0:552:14	0/0:7,3:3:10:0,4,24:123:265:7	0/1:14,10:10:24:66,0,39:406:561:14	0/0:50,0:0:50:0,151,443:0:1998:50	0/1:24,25:25:49:107,0,46:987:956:24	0/1:32,18:18:50:46,0,139:711:1268:32	0/0:33,0:0:33:0,99,280:0:1295:33	1/1:3,45:45:48:518,120,0:1788:123:3	0/1:22,29:29:51:180,0,75:1168:898:22	0/1:25,16:16:41:27,0,121:648:1009:25	0/1:6,9:9:15:57,0,13:324:246:6	0/1:7,8:8:15:58,0,29:324:254:7	1/1:0,46:46:46:623,138,0:1772:0:0	0/0:17,0:0:17:0,51,162:0:683:17	1/1:0,31:31:31:720,93,0:1208:0:0
29350508	629016	29350508_629016	T	C	303252	.	AB=0.484731;ABP=50.0258;AC=77;AF=0.340853;AN=224;AO=18990;CIGAR=1X;DP=236631;DPB=98591;DPRA=0.976703;EPP=1066.73;EPPR=2157.7;GTI=45;LEN=1;MEANALT=1.00838;MQM=13.7382;MQMR=11.4218;NS=2112;NUMALT=1;ODDS=0.0113471;PAIRED=0.833123;PAIREDR=0.879268;PAO=0;PQA=0;PQR=0;PRO=0;PROBE=SNP|RAPIDGENOMICS_3404_10640;QA=752402;QR=2661886;RO=66710;RPL=8664;RPP=318.868;RPPR=124.511;RPR=10326;RUN=1;SAF=9126;SAP=65.2894;SAR=9864;SRF=31202;SRP=606.558;SRR=35508;TYPE=snp;technology.illumina=1	GT:AD:AO:DP:PL:QA:QR:RO	0/0:58,0:0:58:0,175,597:0:2350:58	0/0:33,0:0:33:0,99,360:0:1310:33	0/0:10,2:2:12:0,19,117:82:406:10	0/0:161,0:0:161:0,485,1580:0:6479:161	0/0:35,0:0:35:0,105,458:0:1358:35	0/1:35,26:26:61:98,0,236:1040:1418:35	0/0:12,5:5:17:0,10,156:201:466:12	0/1:11,10:10:21:166,0,48:406:447:11	0/0:98,0:0:98:0,295,893:0:3947:98	0/0:146,0:0:146:0,440,1419:0:5862:146	0/1:9,13:13:22:44,0,30:529:369:9	0/0:82,0:0:82:0,247,745:0:3306:82	0/0:92,0:0:92:0,277,977:0:3684:92	0/0:43,0:0:43:0,129,398:0:1720:43	0/0:111,0:0:111:0,334,1000:0:4494:111	0/1:53,46:46:99:143,0,285:1842:2083:53	0/0:38,0:0:38:0,114,894:0:1502:38	0/0:87,0:0:87:0,262,1024:0:3483:87	0/0:69,0:0:69:0,208,761:0:2789:69	0/1:40,47:47:87:210,0,94:1885:1595:40	0/0:96,0:0:96:0,289,954:0:3876:96	0/0:89,0:0:89:0,268,860:0:3586:89	0/0:45,18:18:63:0,5,222:720:1787:45	0/1:57,101:101:158:560,0,117:4073:2329:57	0/0:20,0:0:20:0,60,184:0:816:20	0/0:74,0:0:74:0,223,1516:0:2851:74	0/0:107,0:0:107:0,322,1014:0:4304:107	0/0:93,0:0:93:0,280,1028:0:3769:93	0/0:119,0:0:119:0,358,1379:0:4755:119	1/1:0,76:76:76:625,229,0:3063:0:0	1/1:0,65:65:65:591,196,0:2632:0:0	1/1:11,31:31:42:194,36,0:1235:447:11	0/0:146,0:0:146:0,440,1615:0:5842:146	0/1:7,16:16:23:178,0,41:648:264:7	0/0:97,0:0:97:0,292,1028:0:3818:97	0/1:25,13:13:38:112,0,122:519:975:25	1/1:0,75:75:75:841,226,0:3019:0:0	0/1:37,38:38:75:147,0,133:1540:1479:37	0/0:68,0:0:68:0,205,721:0:2745:68	1/1:0,107:107:107:1025,322,0:4314:0:0	1/1:1,66:66:67:821,194,0:2673:41:1	1/1:0,61:61:61:572,184,0:2477:0:0	0/1:68,73:73:141:327,0,218:2894:2723:68	1/1:0,6:6:6:81,18,0:246:0:0	0/1:60,61:61:121:314,0,122:2464:2434:60	0/0:21,7:7:28:0,7,121:287:853:21	0/1:44,54:54:98:259,0,145:2144:1774:44	0/0:106,0:0:106:0,319,1151:0:4230:106	0/0:36,0:0:36:0,108,696:0:1362:36	0/0:78,0:0:78:0,235,734:0:3149:78	0/0:17,0:0:17:0,51,150:0:674:17	0/0:57,6:6:63:0,129,574:242:2269:57	0/0:113,0:0:113:0,340,1108:0:4508:113	0/0:66,0:0:66:0,199,826:0:2619:66	0/1:50,44:44:94:155,0,274:1771:1992:50	1/1:0,141:141:141:1457,424,0:5688:0:0	1/1:0,65:65:65:847,196,0:2623:0:0	0/0:35,0:0:35:0,105,328:0:1336:35	0/0:34,0:0:34:0,102,339:0:1390:34	1/1:16,32:32:48:217,10,0:1286:635:16	0/0:77,0:0:77:0,232,677:0:3080:77	0/0:257,0:0:257:0,774,2629:0:10274:257	0/0:150,0:0:150:0,452,1485:0:6022:150	1/1:0,83:83:83:873,250,0:3347:0:0	0/0:33,0:0:33:0,99,377:0:1329:33	0/1:20,16:16:36:82,0,62:628:802:20	1/1:3,42:42:45:460,104,0:1656:123:3	1/1:0,93:93:93:832,280,0:3683:0:0	0/1:3,4:4:7:28,0,26:150:123:3	0/0:16,0:0:16:0,48,358:0:626:16	1/1:0,83:83:83:723,250,0:3327:0:0	0/1:27,27:27:54:119,0,69:1067:1048:27	0/1:72,62:62:134:137,0,278:2481:2901:72	0/0:115,0:0:115:0,346,1183:0:4620:115	1/1:0,11:11:11:120,33,0:439:0:0	0/0:64,0:0:64:0,193,731:0:2587:64	0/0:41,0:0:41:0,123,503:0:1619:41	0/1:15,15:15:30:61,0,53:611:601:15	0/0:31,0:0:31:0,93,495:0:1232:31	0/0:75,0:0:75:0,226,696:0:3011:75	0/1:81,56:56:137:245,0,318:2243:3265:81	0/0:72,0:0:72:0,217,791:0:2891:72	1/1:11,27:27:38:194,28,0:1099:451:11	0/0:121,0:0:121:0,364,1239:0:4765:121	0/1:44,57:57:101:255,0,245:2289:1787:44	0/0:73,32:32:105:0,20,393:1290:2943:73	0/0:29,0:0:29:0,87,350:0:1159:29	0/1:64,81:81:145:428,0,213:3243:2586:64	0/1:11,20:20:31:189,0,34:812:435:11	0/1:68,32:32:100:45,0,418:1275:2719:68	0/1:10,18:18:28:108,0,53:715:373:10	0/1:26,26:26:52:88,0,66:1066:1062:26	0/1:39,31:31:70:69,0,126:1259:1550:39	0/0:29,0:0:29:0,87,456:0:1149:29	1/1:21,53:53:74:338,15,0:2126:857:21	0/1:11,7:7:18:24,0,61:274:451:11	0/1:56,76:76:132:324,0,177:3052:2253:56	0/0:15,0:0:15:0,45,120:0:590:15	0/1:8,9:9:17:20,0,38:360:324:8	0/1:18,21:21:39:145,0,51:840:725:18	0/0:50,0:0:50:0,151,450:0:2011:50	0/1:23,23:23:46:109,0,51:914:931:23	0/1:52,28:28:80:71,0,216:1119:2099:52	0/0:72,0:0:72:0,217,666:0:2875:72	1/1:0,57:57:57:612,172,0:2268:0:0	0/1:71,65:65:136:192,0,332:2633:2764:71	0/1:40,28:28:68:83,0,210:1136:1614:40	0/0:13,4:4:17:0,3,65:151:511:13	0/1:16,10:10:26:41,0,87:410:634:16	1/1:0,47:47:47:605,141,0:1907:0:0	0/0:27,0:0:27:0,81,301:0:1054:27	1/1:0,40:40:40:866,120,0:1560:0:0
29350508	657209	29350508_657209	C	T	219781	.	AB=0.500234;ABP=3.01843;AC=78;AF=0.347059;AN=224;AO=14569;CIGAR=1X;DP=164199;DPB=65148;DPRA=1.04765;EPP=1269.5;EPPR=1577.73;GTI=30;LEN=1;MEANALT=1.00734;MQM=13.5954;MQMR=11.8031;NS=2112;NUMALT=1;ODDS=0.0059538;PAIRED=0.847622;PAIREDR=0.878022;PAO=0;PQA=0;PQR=0;PRO=0;PROBE=SNP|RAPIDGENOMICS_3404_10639;QA=569947;QR=1703671;RO=42598;RPL=7775;RPP=146.448;RPPR=2195.35;RPR=6794;RUN=1;SAF=6860;SAP=110.444;SAR=7709;SRF=19932;SRP=384.043;SRR=22666;TYPE=snp;technology.illumina=1	GT:AD:AO:DP:PL:QA:QR:RO	0/0:56,0:0:56:0,169,648:0:2212:56	0/0:14,0:0:14:0,42,137:0:566:14	1/1:1,7:7:8:82,15,0:287:41:1	0/0:72,0:0:72:0,217,664:0:2858:72	0/0:16,0:0:16:0,48,224:0:640:16	0/1:25,34:34:59:142,0,103:1367:986:25	0/0:4,1:1:5:0,6,59:27:164:4	1/1:1,3:3:4:40,4,0:123:37:1	0/0:40,0:0:40:0,120,425:0:1592:40	0/0:80,0:0:80:0,241,836:0:3216:80	0/1:12,16:16:28:41,0,35:648:441:12	0/0:56,0:0:56:0,169,649:0:2234:56	0/0:71,0:0:71:0,214,639:0:2797:71	0/0:19,0:0:19:0,57,249:0:726:19	0/0:76,0:0:76:0,229,744:0:3044:76	0/1:55,40:40:95:99,0,271:1573:2178:55	0/0:15,0:0:15:0,45,249:0:597:15	0/0:107,0:0:107:0,322,1131:0:4302:107	0/0:73,0:0:73:0,220,805:0:2893:73	0/1:33,15:15:48:9,0,170:611:1345:33	0/0:54,0:0:54:0,163,556:0:2167:54	0/0:68,0:0:68:0,205,742:0:2754:68	0/0:17,5:5:22:0,19,125:201:652:17	1/1:6,45:45:51:391,107,0:1811:242:6	0/0:13,0:0:13:0,39,124:0:519:13	0/0:58,0:0:58:0,175,1216:0:2296:58	0/0:53,0:0:53:0,160,468:0:2145:53	0/0:68,0:0:68:0,205,660:0:2757:68	0/0:58,0:0:58:0,175,551:0:2306:58	1/1:0,51:51:51:602,154,0:2056:0:0	1/1:0,35:35:35:413,105,0:1386:0:0	0/0:23,7:7:30:0,27,184:255:908:23	0/0:98,0:0:98:0,295,877:0:3896:98	0/1:12,16:16:28:116,0,68:648:488:12	0/0:10,0:0:10:0,30,85:0:410:10	0/1:8,2:2:10:7,0,37:82:324:8	1/1:0,38:38:38:431,114,0:1520:0:0	0/1:32,47:47:79:263,0,27:1884:1271:32	0/0:12,0:0:12:0,36,130:0:483:12	1/1:0,71:71:71:804,214,0:2813:0:0	1/1:0,67:67:67:608,202,0:2691:0:0	1/1:0,62:62:62:562,187,0:2450:0:0	0/1:38,32:32:70:115,0,341:1296:1533:38	1/1:0,6:6:6:51,18,0:242:0:0	0/1:47,51:51:98:327,0,258:1996:1877:47	0/1:4,5:5:9:38,0,26:201:164:4	0/1:13,31:31:44:134,0,31:1245:524:13	0/0:44,0:0:44:0,132,453:0:1778:44	0/0:27,0:0:27:0,81,696:0:1095:27	0/0:53,0:0:53:0,160,523:0:2101:53	0/0:11,0:0:11:0,33,91:0:451:11	0/1:24,19:19:43:66,0,111:763:940:24	0/0:90,0:0:92:0,271,977:0:3665:90	0/0:42,0:0:42:0,126,593:0:1599:42	0/1:21,15:15:36:38,0,75:548:838:21	1/1:0,71:71:71:825,214,0:2812:0:0	1/1:0,33:33:35:305,99,0:1326:0:0	0/0:28,0:0:28:0,84,285:0:1123:28	0/0:19,0:0:19:0,57,167:0:775:19	1/1:1,18:18:19:179,49,0:698:41:1	0/0:41,0:0:41:0,123,381:0:1650:41	0/0:150,0:0:153:0,452,1481:0:6064:150	0/0:62,0:0:62:0,187,648:0:2506:62	1/1:0,61:61:61:543,184,0:2468:0:0	0/0:33,0:0:33:0,99,407:0:1340:33	0/1:12,11:11:23:53,0,66:447:475:12	1/1:6,26:26:32:181,45,0:1050:246:6	1/1:2,40:40:42:360,106,0:1541:82:2	0/0:20,0:0:20:0,60,177:0:798:20	0/0:11,0:0:11:0,33,206:0:406:11	1/1:0,89:89:89:991,268,0:3542:0:0	0/1:24,18:18:42:23,0,162:734:963:24	0/1:32,21:21:53:23,0,196:849:1299:32	0/0:48,0:0:48:0,144,480:0:1912:48	0/1:4,4:4:8:40,0,29:164:164:4	0/0:30,0:0:30:0,90,261:0:1196:30	0/0:24,0:0:24:0,72,276:0:927:24	0/1:6,6:6:12:43,0,36:238:232:6	0/0:16,0:0:16:0,48,296:0:643:16	0/0:66,0:0:66:0,199,773:0:2619:66	0/1:41,24:24:65:60,0,295:959:1652:41	0/0:55,0:0:55:0,166,539:0:2164:55	0/1:18,23:23:41:67,0,80:917:734:18	0/0:44,0:0:44:0,132,404:0:1734:44	0/1:28,41:41:69:193,0,166:1647:1140:28	0/1:53,93:93:146:683,0,16:3734:2138:53	0/0:14,0:0:14:0,42,151:0:566:14	0/1:19,24:24:43:133,0,35:968:762:19	0/1:11,12:12:23:46,0,68:479:434:11	0/1:28,28:28:56:75,0,85:1095:1113:28	0/1:24,17:17:41:71,0,103:657:933:24	0/0:31,14:14:45:0,22,281:562:1209:31	1/1:5,22:22:27:158,12,0:882:201:5	0/0:21,0:0:21:0,63,185:0:835:21	0/0:61,12:12:73:0,38,554:480:2452:61	0/1:21,22:22:43:121,0,97:898:839:21	0/1:25,14:14:39:23,0,188:552:1016:25	0/0:11,0:0:11:0,33,90:0:429:11	0/0:22,4:4:26:0,42,237:160:898:22	0/1:12,8:8:20:27,0,117:294:475:12	0/0:11,0:0:11:0,33,109:0:429:11	0/1:4,18:18:22:137,0,3:734:137:4	0/1:18,29:29:47:123,0,0:1164:703:18	0/0:31,0:0:31:0,93,308:0:1230:31	1/1:0,30:30:30:312,90,0:1214:0:0	1/1:33,58:58:92:303,8,0:2326:1337:33	0/1:35,17:17:52:39,0,166:676:1396:35	0/0:19,8:8:27:0,10,137:328:766:19	0/0:9,2:2:11:0,20,83:60:365:9	1/1:0,48:48:48:527,144,0:1890:0:0	1/1:2,19:19:21:177,24,0:752:78:2	1/1:0,12:12:12:282,36,0:479:0:0
29350508	1027707	29350508_1027707	T	C	200277	.	AB=0.436247;ABP=559.529;AC=78;AF=0.342105;AN=224;AO=11493;CIGAR=1X;DP=162733;DPB=69700;DPRA=0.898723;EPP=1931.7;EPPR=5387.9;GTI=105;LEN=1;MEANALT=1.01174;MQM=20.2927;MQMR=12.3174;NS=2112;NUMALT=1;ODDS=0.0127631;PAIRED=0.418255;PAIREDR=0.853722;PAO=0;PQA=0;PQR=0;PRO=0;PROBE=SNP|RAPIDGENOMICS_3404_10638;QA=455917;QR=2008064;RO=50575;RPL=5403;RPP=92.1835;RPPR=7741.34;RPR=6090;RUN=1;SAF=7370;SAP=1994.99;SAR=4123;SRF=29027;SRP=2404.64;SRR=21548;TYPE=snp;technology.illumina=1	GT:AD:AO:DP:PL:QA:QR:RO	0/0:34,0:0:34:0,102,381:0:1315:34	0/0:42,0:0:42:0,126,499:0:1676:42	1/1:3,6:6:9:48,5,0:238:123:3	0/0:73,0:0:73:0,220,920:0:2941:73	0/0:23,0:0:23:0,69,315:0:904:23	0/1:30,26:26:56:392,0,111:1058:1214:30	0/1:2,2:2:4:19,0,5:82:82:2	0/0:6,0:0:6:0,18,49:0:246:6	0/0:42,0:0:42:0,126,468:0:1639:42	0/0:84,0:0:84:0,253,794:0:3381:84	0/0:11,2:2:13:0,11,59:82:451:11	0/0:61,0:0:61:0,184,671:0:2467:61	0/0:36,0:0:36:0,108,383:0:1439:36	0/0:22,0:0:22:0,66,209:0:874:22	0/0:48,0:0:48:0,144,511:0:1888:48	0/1:65,45:45:110:260,0,334:1801:2565:65	0/0:18,0:0:18:0,54,449:0:730:18	0/0:191,0:0:191:0,575,1833:0:7651:191	0/0:106,0:0:106:0,319,967:0:4243:106	0/1:30,31:31:61:367,0,82:1241:1188:30	0/0:57,0:0:57:0,172,543:0:2250:57	0/0:93,0:0:93:0,280,938:0:3706:93	0/1:29,20:20:49:202,0,213:787:1134:29	0/1:34,25:25:59:281,0,178:1025:1372:34	0/0:50,0:0:50:0,151,513:0:1958:50	0/0:38,0:0:38:0,114,733:0:1496:38	0/0:47,0:0:47:0,141,554:0:1882:47	0/0:96,0:0:96:0,289,985:0:3757:96	0/0:107,0:0:107:0,322,1210:0:4262:107	1/1:0,31:31:31:478,93,0:1263:0:0	1/1:0,24:24:24:431,72,0:984:0:0	0/1:51,15:15:66:212,0,308:607:2035:51	0/0:138,0:0:138:0,415,1327:0:5558:138	0/1:6,12:12:18:151,0,3:481:242:6	0/0:57,0:0:57:0,172,678:0:2235:57	0/1:10,10:10:20:100,0,22:378:396:10	1/1:0,56:56:56:855,169,0:2242:0:0	0/1:18,20:20:38:53,0,206:816:719:18	0/0:56,0:0:56:0,169,481:0:2261:56	1/1:0,48:48:48:738,144,0:1930:0:0	1/1:0,44:44:44:629,132,0:1758:0:0	1/1:0,26:26:26:592,78,0:1043:0:0	0/1:33,46:46:79:436,0,114:1856:1300:33	1/1:0,25:25:25:243,75,0:995:0:0	0/1:26,27:27:53:286,0,102:1040:1045:26	0/1:5,3:3:8:28,0,15:90:201:5	0/1:25,27:27:52:246,0,135:1056:974:25	0/0:56,0:0:56:0,169,692:0:2216:56	0/0:37,0:0:37:0,111,981:0:1460:37	0/0:54,0:0:54:0,163,571:0:2144:54	0/0:9,0:0:9:0,27,93:0:369:9	0/1:45,13:13:58:45,0,317:507:1824:45	0/0:79,0:0:79:0,238,840:0:3106:79	0/0:38,0:0:38:0,114,433:0:1494:38	0/1:32,35:35:67:619,0,97:1408:1291:32	1/1:0,43:43:43:760,129,0:1682:0:0	1/1:0,25:25:25:482,75,0:1021:0:0	0/0:32,0:0:32:0,96,320:0:1296:32	0/0:53,0:0:53:0,160,592:0:2120:53	0/1:2,12:12:14:56,0,21:478:78:2	0/0:55,0:0:55:0,166,578:0:2176:55	0/0:185,0:0:185:0,557,1968:0:7264:185	0/0:69,0:0:69:0,208,760:0:2735:69	1/1:0,22:22:22:352,66,0:867:0:0	0/0:39,0:0:39:0,117,393:0:1556:39	1/1:10,28:28:38:551,14,0:1122:375:10	0/1:14,6:6:20:118,0,129:246:543:14	1/1:0,33:33:33:469,99,0:1299:0:0	0/1:5,8:8:13:27,0,4:315:187:5	0/0:10,0:0:10:0,30,233:0:402:10	1/1:0,39:39:39:537,117,0:1531:0:0	0/1:43,17:17:61:153,0,255:675:1715:43	0/0:119,25:25:144:0,145,1140:1003:4688:119	0/0:57,0:0:57:0,172,626:0:2237:57	0/0:13,0:0:13:0,39,152:0:520:13	0/0:41,0:0:41:0,123,468:0:1620:41	0/0:25,0:0:25:0,75,243:0:1013:25	0/1:12,11:11:23:88,0,32:451:488:12	0/0:7,0:0:7:0,21,65:0:266:7	0/0:45,0:0:45:0,135,503:0:1780:45	0/1:99,54:54:153:706,0,517:2194:3977:99	0/0:35,0:0:35:0,105,357:0:1393:35	0/0:24,7:7:31:0,5,156:287:968:24	0/0:75,0:0:75:0,226,734:0:2987:75	0/1:17,24:24:41:371,0,31:949:693:17	0/1:67,32:32:99:246,0,341:1249:2679:67	0/0:16,0:0:16:0,48,170:0:635:16	0/1:24,44:44:68:513,0,43:1747:976:24	0/1:10,6:6:16:45,0,75:223:406:10	0/1:47,45:45:92:663,0,160:1833:1848:47	0/1:17,14:14:31:178,0,64:554:671:17	1/1:5,20:20:25:277,22,0:760:191:5	0/1:28,20:20:48:229,0,114:812:1099:28	0/0:6,0:0:6:0,18,102:0:242:6	0/1:33,32:32:65:183,0,160:1312:1332:33	0/1:11,21:21:32:361,0,86:861:427:11	0/1:24,41:41:65:438,0,67:1647:967:24	0/0:13,0:0:13:0,39,132:0:525:13	0/0:9,5:5:14:0,5,62:205:365:9	0/0:12,2:2:14:0,4,120:82:443:12	0/0:20,0:0:20:0,60,184:0:812:20	0/1:8,10:10:18:96,0,53:401:328:8	1/1:4,19:19:23:363,21,0:757:164:4	0/0:47,0:0:47:0,141,553:0:1882:47	1/1:0,60:60:60:966,181,0:2413:0:0	0/1:40,57:57:97:572,0,111:2298:1598:40	0/1:26,10:10:37:80,0,202:406:1022:26	0/1:3,3:3:6:57,0,28:123:123:3	1/1:6,11:11:17:161,2,0:442:237:6	1/1:0,32:32:32:444,96,0:1270:0:0	1/1:2,12:12:14:225,27,0:470:82:2	1/1:0,17:17:17:442,51,0:693:0:0
29350508	1087476	29350508_1087476	A	T	188058	.	AB=0.492628;ABP=8.93352;AC=81;AF=0.335604;AN=224;AO=11169;CIGAR=1X;DP=135690;DPB=52709;DPRA=1.0154;EPP=501.347;EPPR=527.831;GTI=149;LEN=1;MEANALT=1.00425;MQM=13.355;MQMR=11.7578;NS=2112;NUMALT=1;ODDS=0.0222336;PAIRED=0.85612;PAIREDR=0.902435;PAO=0;PQA=0;PQR=0;PRO=0;PROBE=SNP|RAPIDGENOMICS_3404_10635||SNP|RAPIDGENOMICS_3404_10636||SNP|RAPIDGENOMICS_3404_10637;QA=438024;QR=1392449;RO=35812;RPL=6571;RPP=759.833;RPPR=18050;RPR=4598;RUN=1;SAF=1799;SAP=11147.1;SAR=9370;SRF=7195;SRP=27828.7;SRR=28617;TYPE=snp;technology.illumina=1	GT:AD:AO:DP:PL:QA:QR:RO	0/0:35,0:0:35:0,105,416:0:1372:35	0/0:38,0:0:38:0,114,401:0:1524:38	0/1:5,3:3:8:14,0,13:123:187:5	0/0:81,0:0:81:0,244,860:0:3123:81	0/0:19,1:1:20:0,19,277:41:713:19	0/1:38,33:33:71:119,0,204:1304:1430:38	0/1:5,11:11:16:170,0,49:416:196:5	0/1:10,13:13:23:57,0,7:519:394:10	0/0:44,0:0:44:0,132,447:0:1734:44	0/0:47,0:0:47:0,141,465:0:1895:47	0/0:3,1:1:4:0,3,13:41:123:3	0/0:54,0:0:54:0,163,556:0:2127:54	0/0:67,0:0:67:0,202,622:0:2652:67	0/0:15,0:0:15:0,45,160:0:577:15	0/0:54,0:0:54:0,163,638:0:2128:54	0/1:27,40:40:67:201,0,124:1610:1018:27	0/0:21,0:0:21:0,63,456:0:811:21	0/0:47,0:0:47:0,141,592:0:1853:47	0/0:30,11:11:41:0,23,198:447:1190:30	0/1:12,16:16:28:58,0,79:638:471:12	0/0:61,0:0:61:0,184,693:0:2370:61	0/0:47,0:0:47:0,141,448:0:1857:47	0/0:32,11:11:43:0,8,163:386:1268:32	1/1:21,48:48:69:314,40,0:1879:817:21	0/0:8,0:0:8:0,24,67:0:307:8	0/0:61,0:0:62:0,184,1323:0:2286:61	0/0:75,0:0:75:0,226,828:0:2958:75	0/0:77,0:0:77:0,232,817:0:2988:77	0/0:67,0:0:67:0,202,628:0:2571:67	1/1:0,39:39:39:365,117,0:1560:0:0	1/1:0,23:23:23:254,69,0:913:0:0	1/1:7,18:18:25:128,12,0:688:274:7	0/0:79,0:0:79:0,238,784:0:3060:79	0/0:15,3:3:18:0,10,101:119:590:15	0/0:56,0:0:56:0,169,585:0:2214:56	0/1:4,6:6:10:23,0,26:246:164:4	1/1:0,16:16:16:211,48,0:644:0:0	0/1:37,35:35:72:103,0,194:1403:1438:37	0/0:30,0:0:30:0,90,270:0:1170:30	1/1:0,66:66:66:675,199,0:2627:0:0	1/1:0,36:36:36:379,108,0:1424:0:0	1/1:0,28:28:28:291,84,0:1116:0:0	0/1:53,34:34:87:40,0,220:1348:2098:53	1/1:0,14:14:14:140,42,0:570:0:0	0/1:18,35:35:53:138,0,89:1390:711:18	1/1:3,8:8:11:57,2,0:328:123:3	0/1:31,41:41:72:180,0,124:1642:1255:31	0/0:54,0:0:54:0,163,599:0:2148:54	0/0:35,0:0:35:0,105,804:0:1347:35	0/0:28,0:0:28:0,84,287:0:1130:28	0/0:2,0:0:2:0,6,17:0:82:2	0/1:34,18:18:52:21,0,207:726:1340:34	0/0:41,0:0:41:0,123,417:0:1642:41	0/0:22,0:0:22:0,66,295:0:871:22	1/1:10,25:25:35:116,3,0:1009:374:10	1/1:0,32:32:32:323,96,0:1290:0:0	1/1:0,53:53:53:472,160,0:2124:0:0	0/0:41,0:0:41:0,123,426:0:1656:41	0/0:27,0:0:27:0,81,322:0:1081:27	1/1:4,17:17:21:142,31,0:679:156:4	0/0:34,0:0:34:0,102,354:0:1302:34	0/0:162,0:0:162:0,488,1829:0:6323:162	0/0:60,0:0:60:0,181,587:0:2368:60	1/1:0,28:28:28:324,84,0:1131:0:0	0/0:7,0:0:7:0,21,57:0:283:7	0/0:22,5:5:27:0,36,229:205:878:22	0/1:14,10:10:24:35,0,48:392:551:14	1/1:0,51:51:51:559,154,0:2008:0:0	1/1:2,6:6:8:48,5,0:246:78:2	0/0:17,0:0:17:0,51,405:0:633:17	1/1:0,37:37:38:369,111,0:1501:0:0	0/1:11,11:11:22:42,0,51:422:439:11	0/1:43,18:18:61:15,0,236:687:1698:43	0/0:44,0:0:44:0,132,415:0:1686:44	0/0:1,0:0:1:0,3,10:0:37:1	0/0:44,0:0:44:0,132,440:0:1730:44	0/0:22,0:0:22:0,66,215:0:871:22	0/0:13,3:3:16:0,23,99:109:525:13	0/0:23,0:0:23:0,69,334:0:841:23	0/0:42,0:0:42:0,126,416:0:1667:42	0/0:59,26:26:85:0,12,342:1040:2320:59	0/0:48,0:0:48:0,144,565:0:1900:48	0/1:14,8:8:22:3,0,65:320:570:14	0/0:71,0:0:71:0,214,727:0:2789:71	0/1:37,21:21:58:74,0,251:857:1414:37	0/1:24,29:29:53:184,0,45:1139:962:24	0/0:14,0:0:14:0,42,199:0:574:14	0/1:32,30:30:62:168,0,149:1196:1283:32	0/1:12,8:8:20:30,0,72:319:462:12	0/1:35,28:28:63:126,0,158:1107:1398:35	0/1:11,10:10:21:17,0,64:392:392:11	1/1:16,53:53:69:387,69,0:2092:612:16	0/1:10,14:14:24:71,0,48:566:365:10	0/0:8,0:0:8:0,24,72:0:320:8	0/1:32,38:38:70:164,0,90:1542:1206:32	0/1:7,12:12:19:79,0,46:466:287:7	0/1:15,16:16:31:45,0,48:644:557:15	0/0:21,0:0:21:0,63,199:0:806:21	1/1:1,10:10:11:69,25,0:410:41:1	0/1:16,15:15:31:50,0,52:570:630:16	0/0:6,0:0:6:0,18,50:0:242:6	0/1:6,8:8:14:20,0,24:312:242:6	0/0:27,0:0:27:0,81,258:0:1075:27	0/0:31,0:0:31:0,93,368:0:1258:31	1/1:0,17:17:17:186,51,0:665:0:0	1/1:25,51:51:76:297,18,0:2021:999:25	0/1:18,15:15:33:21,0,81:611:682:18	0/1:11,14:14:25:73,0,48:570:442:11	0/1:18,15:15:33:27,0,83:607:683:18	1/1:1,35:35:36:404,78,0:1395:37:1	1/1:0,8:8:8:58,24,0:324:0:0	1/1:0,13:13:13:420,39,0:506:0:0
29350508	1087797	29350508_1087797	A	C	490.48	.	AB=0.209302;ABP=792.063;AC=0;AF=0.0102041;AN=224;AO=504;CIGAR=1X;DP=172529;DPB=67422;DPRA=1.37094;EPP=37.909;EPPR=85.146;GTI=20;LEN=1;MEANALT=1;MQM=20.6885;MQMR=13.3486;NS=2112;NUMALT=1;ODDS=0.727298;PAIRED=0.35119;PAIREDR=0.799955;PAO=0;PQA=0;PQR=0;PRO=0;PROBE=SNP|RAPIDGENOMICS_3404_10635||SNP|RAPIDGENOMICS_3404_10636||SNP|RAPIDGENOMICS_3404_10637;QA=20061;QR=2642567;RO=66585;RPL=213;RPP=29.2231;RPPR=3417.96;RPR=291;RUN=1;SAF=236;SAP=7.42218;SAR=268;SRF=42258;SRP=10488.5;SRR=24327;TYPE=snp;technology.illumina=1	GT:AD:AO:DP:PL:QA:QR:RO	0/0:62,0:0:62:0,187,676:0:2483:62	0/0:44,16:16:60:0,38,464:656:1765:44	0/0:14,0:0:14:0,42,166:0:547:14	0/0:78,0:0:78:0,235,903:0:3168:78	0/0:25,0:0:25:0,75,459:0:1013:25	0/0:86,0:0:86:0,259,1077:0:3480:86	0/0:16,0:0:16:0,48,403:0:652:16	0/0:18,0:0:18:0,54,261:0:729:18	0/0:54,0:0:54:0,163,528:0:2139:54	0/0:41,0:0:41:0,123,513:0:1652:41	0/0:15,0:0:15:0,45,159:0:595:15	0/0:94,0:0:94:0,283,1036:0:3703:94	0/0:25,0:0:25:0,75,342:0:1004:25	0/0:27,0:0:27:0,81,378:0:1022:27	0/0:54,0:0:54:0,163,612:0:2127:54	0/0:78,0:0:78:0,235,732:0:3100:78	0/0:30,0:0:30:0,90,646:0:1191:30	0/0:107,0:0:107:0,322,1318:0:4242:107	0/0:34,0:0:34:0,102,404:0:1381:34	0/0:64,0:0:64:0,193,650:0:2571:64	0/0:49,0:0:49:0,148,493:0:1970:49	0/0:31,0:0:31:0,93,325:0:1247:31	0/0:39,0:0:39:0,117,386:0:1536:39	0/0:86,0:0:86:0,259,961:0:3419:86	0/0:34,0:0:34:0,102,430:0:1344:34	0/0:58,0:0:58:0,175,1124:0:2145:58	0/0:101,0:0:101:0,304,1288:0:4080:101	0/0:66,0:0:66:0,199,770:0:2601:66	0/0:88,0:0:88:0,265,944:0:3459:88	0/0:54,0:0:54:0,163,618:0:2185:54	0/0:22,0:0:22:0,66,234:0:881:22	0/0:35,0:0:35:0,105,322:0:1379:35	0/0:131,0:0:131:0,394,1549:0:5254:131	0/0:14,0:0:14:0,42,122:0:542:14	0/0:36,0:0:36:0,108,540:0:1437:36	0/0:7,0:0:7:0,21,85:0:274:7	0/0:37,5:5:42:0,62,298:201:1477:37	0/0:58,0:0:58:0,175,738:0:2330:58	0/0:20,0:0:20:0,60,208:0:798:20	0/0:76,0:0:76:0,229,814:0:3029:76	0/0:37,0:0:37:0,111,373:0:1478:37	0/0:112,0:0:112:0,337,1286:0:4484:112	0/0:73,0:0:73:0,220,776:0:2936:73	0/0:11,0:0:11:0,33,147:0:451:11	0/0:37,0:0:37:0,111,386:0:1505:37	0/0:20,0:0:20:0,60,302:0:816:20	0/0:50,0:0:50:0,151,509:0:2023:50	0/0:83,0:0:83:0,250,1035:0:3293:83	0/0:49,0:0:49:0,148,1076:0:1900:49	0/0:57,0:0:57:0,172,574:0:2303:57	0/0:11,0:0:11:0,33,88:0:447:11	0/0:49,0:0:49:0,148,523:0:1978:49	0/0:97,0:0:97:0,292,916:0:3881:97	0/0:37,0:0:37:0,111,583:0:1479:37	0/0:83,0:0:83:0,250,898:0:3351:83	0/0:72,0:0:72:0,217,934:0:2867:72	0/0:41,0:0:41:0,123,593:0:1650:41	0/0:28,0:0:28:0,84,331:0:1148:28	0/0:29,0:0:29:0,87,342:0:1144:29	0/0:20,0:0:20:0,60,253:0:746:20	0/0:53,0:0:53:0,160,609:0:2135:53	0/0:245,0:0:245:0,738,2866:0:9851:245	0/0:103,38:38:141:0,47,804:1530:4117:103	0/0:35,0:0:35:0,105,454:0:1394:35	0/0:37,0:0:37:0,111,499:0:1491:37	0/0:42,0:0:42:0,126,484:0:1679:42	0/0:53,0:0:53:0,160,871:0:2091:53	0/0:15,0:0:15:0,45,167:0:579:15	0/0:18,0:0:18:0,54,188:0:734:18	0/0:17,0:0:17:0,51,323:0:655:17	0/0:36,0:0:36:0,108,312:0:1435:36	0/0:28,0:0:28:0,84,253:0:1126:28	0/0:98,0:0:98:0,295,991:0:3919:98	0/0:35,0:0:37:0,105,370:0:1379:35	0/0:3,0:0:3:0,9,28:0:123:3	0/0:41,0:0:41:0,123,417:0:1625:41	0/0:21,0:0:21:0,63,255:0:822:21	0/0:18,0:0:18:0,54,171:0:738:18	0/0:21,0:0:21:0,63,415:0:845:21	0/0:37,0:0:37:0,111,489:0:1477:37	0/0:145,0:0:145:0,436,1862:0:5765:145	0/0:26,0:0:26:0,78,215:0:1044:26	0/0:38,6:6:44:0,29,516:227:1509:38	0/0:65,0:0:65:0,196,852:0:2578:65	0/0:36,0:0:36:0,108,387:0:1429:36	0/0:82,0:0:82:0,247,851:0:3314:82	0/0:8,0:0:8:0,24,88:0:319:8	0/0:47,0:0:47:0,141,434:0:1900:47	0/0:15,0:0:15:0,45,197:0:598:15	0/0:39,0:0:39:0,117,385:0:1580:39	0/0:28,1:1:29:0,60,310:37:1115:28	0/0:37,6:6:43:0,23,322:242:1464:37	0/0:30,0:0:30:0,90,268:0:1205:30	0/0:11,0:0:11:0,33,154:0:396:11	0/0:53,0:0:53:0,160,870:0:2129:53	0/0:31,0:0:31:0,93,331:0:1258:31	0/0:83,0:0:83:0,250,991:0:3372:83	0/0:10,0:0:10:0,30,94:0:406:10	0/0:15,1:1:16:0,22,140:27:603:15	0/0:29,0:0:29:0,87,316:0:1157:29	0/0:26,0:0:26:0,78,237:0:1058:26	0/0:24,0:0:24:0,72,271:0:936:24	0/0:47,0:0:47:0,141,456:0:1887:47	0/0:25,0:0:25:0,75,328:0:995:25	0/0:39,0:0:39:0,117,446:0:1579:39	0/0:40,0:0:40:0,120,410:0:1594:40	0/0:64,0:0:64:0,193,801:0:2571:64	0/0:19,0:0:19:0,57,257:0:749:19	0/0:28,4:4:32:0,31,264:132:1130:28	0/0:59,0:0:61:0,178,555:0:2366:59	0/0:17,0:0:17:0,51,173:0:697:17	0/0:25,0:0:25:0,75,659:0:989:25
29350508	1110502	29350508_1110502	G	A	179989	.	AB=0.482885;ABP=38.391;AC=70;AF=0.327351;AN=222;AO=12413;CIGAR=1X;DP=162327;DPB=67708;DPRA=0.937616;EPP=1629.28;EPPR=3062.01;GTI=90;LEN=1;MEANALT=1.00209;MQM=12.7949;MQMR=11.5227;NS=2112;NUMALT=1;ODDS=0.0096205;PAIRED=0.868525;PAIREDR=0.889259;PAO=0;PQA=0;PQR=0;PRO=0;PROBE=SNP|RAPIDGENOMICS_3404_10634;QA=487988;QR=1876813;RO=46839;RPL=7919;RPP=2055.11;RPPR=14922.1;RPR=4494;RUN=1;SAF=4333;SAP=2459.1;SAR=8080;SRF=17631;SRP=6216.55;SRR=29208;TYPE=snp;technology.illumina=1	GT:AD:AO:DP:PL:QA:QR:RO	0/0:48,0:0:48:0,144,423:0:1940:48	0/0:5,0:0:5:0,15,37:0:201:5	./.:.:.:.:.:.:.:.	0/0:129,0:0:129:0,388,1238:0:5199:129	0/0:28,0:0:28:0,84,359:0:1140:28	0/1:38,48:48:86:180,0,127:1924:1467:38	0/0:15,2:2:17:0,3,308:82:595:15	1/1:0,9:9:9:102,27,0:369:0:0	0/0:46,0:0:46:0,138,538:0:1791:46	0/0:76,0:0:76:0,229,853:0:3050:76	0/0:8,0:0:8:0,24,66:0:328:8	0/0:54,0:0:54:0,163,519:0:2175:54	0/0:52,0:0:52:0,157,583:0:2099:52	0/0:33,0:0:33:0,99,315:0:1304:33	0/0:43,0:0:43:0,129,410:0:1742:43	0/1:59,22:22:81:6,0,328:877:2371:59	0/0:28,0:0:28:0,84,646:0:1104:28	0/0:50,0:0:50:0,151,561:0:2033:50	0/0:79,0:0:79:0,238,717:0:3169:79	0/1:13,8:8:21:25,0,67:328:510:13	0/0:71,0:0:71:0,214,650:0:2824:71	0/0:58,0:0:58:0,175,652:0:2316:58	1/1:11,19:19:30:165,3,0:766:447:11	0/1:17,43:43:60:235,0,28:1687:688:17	0/0:22,0:0:22:0,66,233:0:858:22	0/0:51,0:0:51:0,154,892:0:2049:51	0/0:74,0:0:74:0,223,710:0:2920:74	0/0:57,0:0:57:0,172,529:0:2320:57	0/0:100,0:0:100:0,301,988:0:3955:100	1/1:2,32:32:34:288,85,0:1281:74:2	1/1:0,19:19:19:245,57,0:761:0:0	0/1:21,32:32:53:114,0,63:1296:834:21	0/0:104,0:0:104:0,313,1115:0:4135:104	0/1:10,13:13:23:55,0,36:525:406:10	0/0:42,0:0:42:0,126,433:0:1637:42	0/0:7,3:3:10:0,8,130:123:242:7	1/1:0,60:60:60:612,181,0:2435:0:0	0/1:24,24:24:48:139,0,89:980:976:24	0/0:24,0:0:24:0,72,194:0:959:24	1/1:0,40:40:40:420,120,0:1620:0:0	1/1:1,82:82:83:735,242,0:3268:41:1	1/1:0,55:55:55:519,166,0:2209:0:0	0/1:26,37:37:63:204,0,82:1478:1026:26	1/1:0,3:3:3:68,9,0:123:0:0	0/0:24,3:3:27:0,58,190:123:961:24	1/1:0,2:2:2:19,6,0:82:0:0	0/1:25,42:42:67:165,0,43:1718:1017:25	0/0:40,0:0:40:0,120,385:0:1578:40	0/0:49,0:0:49:0,148,998:0:1950:49	0/0:41,0:0:41:0,123,421:0:1636:41	0/0:1,0:0:1:0,3,11:0:41:1	0/1:13,12:12:25:26,0,67:492:509:13	0/0:105,0:0:105:0,316,1168:0:4205:105	0/0:44,0:0:44:0,132,660:0:1787:44	0/1:43,38:38:81:120,0,172:1513:1717:43	1/1:0,48:48:48:512,144,0:1880:0:0	1/1:0,62:62:62:665,187,0:2505:0:0	0/0:37,0:0:37:0,111,372:0:1452:37	0/0:26,0:0:26:0,78,421:0:1017:26	0/1:13,14:14:27:51,0,64:562:516:13	0/0:29,0:0:29:0,87,246:0:1185:29	0/0:187,0:0:187:0,563,1944:0:7479:187	0/0:80,0:0:80:0,241,843:0:3251:80	1/1:0,36:36:36:300,108,0:1445:0:0	0/0:23,1:1:24:0,42,221:40:908:23	0/1:24,14:14:38:80,0,134:570:972:24	0/1:12,14:14:26:70,0,35:562:488:12	1/1:0,36:36:36:317,108,0:1459:0:0	0/0:5,0:0:5:0,15,73:0:186:5	0/0:10,0:0:10:0,30,164:0:378:10	1/1:0,52:52:52:498,157,0:2098:0:0	0/1:34,26:26:60:59,0,207:1062:1377:34	0/1:59,34:34:93:23,0,309:1374:2372:59	0/0:63,0:0:63:0,190,554:0:2524:63	0/0:10,4:4:14:0,9,58:164:394:10	0/0:40,0:0:40:0,120,344:0:1586:40	0/0:21,0:0:21:0,63,176:0:843:21	0/1:5,6:6:11:17,0,28:223:205:5	0/0:22,0:0:22:0,66,343:0:871:22	0/0:49,0:0:49:0,148,484:0:1980:49	0/1:43,57:57:100:317,0,130:2289:1735:43	0/0:54,0:0:54:0,163,527:0:2179:54	0/1:32,15:15:47:15,0,161:564:1285:32	0/0:77,0:0:77:0,232,1029:0:3075:77	0/0:23,4:4:27:0,21,214:160:916:23	0/1:44,35:35:79:144,0,173:1406:1752:44	0/0:9,0:0:9:0,27,89:0:360:9	0/1:39,47:47:86:190,0,152:1839:1550:39	0/1:14,10:10:24:52,0,138:402:557:14	0/1:51,50:50:101:169,0,213:1993:2047:51	0/0:16,5:5:21:0,22,123:191:639:16	0/1:23,16:16:39:21,0,118:656:922:23	0/1:46,19:19:65:16,0,224:771:1849:46	0/0:20,0:0:20:0,60,165:0:799:20	0/1:15,10:10:25:47,0,67:410:580:15	0/0:18,6:6:24:0,12,103:233:738:18	0/1:29,20:20:49:38,0,144:803:1142:29	0/0:25,0:0:25:0,75,229:0:1008:25	0/1:10,6:6:16:10,0,85:228:410:10	0/0:16,1:1:17:0,43,133:37:615:16	0/0:8,0:0:8:0,24,89:0:314:8	0/1:18,7:7:25:1,0,89:274:707:18	0/0:40,1:1:41:0,114,357:41:1555:40	0/0:77,0:0:77:0,232,865:0:3114:77	1/1:0,13:13:13:116,39,0:525:0:0	0/1:51,33:33:84:59,0,212:1335:2036:51	0/0:23,5:5:28:0,21,136:164:920:23	0/1:8,5:5:13:32,0,65:177:324:8	0/1:24,13:13:37:7,0,115:520:980:24	1/1:0,59:59:59:563,178,0:2376:0:0	1/1:1,2:2:3:7,1,0:82:41:1	1/1:0,17:17:17:437,51,0:667:0:0
29350508	1110565	29350508_1110565	C	A	196641	.	AB=0.473418;ABP=108.641;AC=67;AF=0.325495;AN=222;AO=14362;CIGAR=1X;DP=197294;DPB=87038;DPRA=0.92924;EPP=337.779;EPPR=1325.23;GTI=56;LEN=1;MEANALT=1.00941;MQM=12.9766;MQMR=11.6516;NS=2112;NUMALT=1;ODDS=0.0343838;PAIRED=0.859003;PAIREDR=0.875178;PAO=0;PQA=0;PQR=0;PRO=0;PROBE=SNP|RAPIDGENOMICS_3404_10634;QA=553518;QR=2421342;RO=60550;RPL=7122;RPP=5.11555;RPPR=3.44424;RPR=7240;RUN=1;SAF=7445;SAP=45.1612;SAR=6917;SRF=30225;SRP=3.36892;SRR=30325;TYPE=snp;technology.illumina=1	GT:AD:AO:DP:PL:QA:QR:RO	0/0:58,0:0:58:0,175,578:0:2301:58	0/0:16,0:0:16:0,48,146:0:652:16	./.:.:.:.:.:.:.:.	0/0:130,0:0:130:0,391,1350:0:5195:130	0/0:28,0:0:28:0,84,361:0:1122:28	0/1:43,42:42:85:102,0,119:1687:1709:43	0/1:18,7:7:25:90,0,300:274:730:18	0/1:6,9:9:15:51,0,11:351:227:6	0/0:57,0:0:57:0,172,693:0:2274:57	0/0:119,1:1:120:0,351,1318:22:4744:119	0/0:15,0:0:15:0,45,127:0:596:15	0/0:76,0:0:76:0,229,723:0:3019:76	0/0:85,0:0:85:0,256,1079:0:3329:85	0/0:59,0:0:59:0,178,608:0:2375:59	0/0:75,0:0:75:0,226,712:0:2995:75	0/1:75,40:40:115:124,0,375:1533:2950:75	0/0:22,0:0:22:0,66,554:0:842:22	0/0:101,0:0:101:0,304,1047:0:4035:101	0/0:102,0:0:102:0,307,983:0:4043:102	0/1:36,27:27:63:102,0,158:1057:1395:36	0/0:95,0:0:95:0,286,867:0:3728:95	0/0:84,0:0:84:0,253,929:0:3373:84	0/1:17,14:14:31:99,0,53:500:679:17	0/1:24,56:56:80:322,0,171:2193:957:24	0/0:26,0:0:26:0,78,268:0:1054:26	0/0:54,0:0:54:0,163,1077:0:2108:54	0/0:95,0:0:95:0,286,905:0:3795:95	0/0:98,0:0:98:0,295,915:0:3956:98	0/0:110,0:0:110:0,331,1068:0:4408:110	1/1:2,48:48:50:442,133,0:1904:73:2	1/1:0,25:25:25:278,75,0:965:0:0	0/1:32,45:45:77:188,0,106:1726:1295:32	0/0:150,0:0:150:0,452,1524:0:5990:150	0/1:11,19:19:30:102,0,22:749:430:11	0/0:41,0:0:41:0,123,420:0:1669:41	0/1:24,10:10:34:64,0,212:393:928:24	1/1:0,66:66:66:589,199,0:2639:0:0	0/1:40,41:41:81:211,0,141:1646:1628:40	0/0:23,0:0:23:0,69,192:0:939:23	1/1:0,65:65:65:655,196,0:2554:0:0	1/1:1,100:100:101:990,296,0:4017:41:1	1/1:0,86:86:86:808,259,0:3386:0:0	0/1:46,47:47:93:206,0,167:1867:1824:46	1/1:0,4:4:4:78,12,0:160:0:0	0/0:36,6:6:42:0,80,292:246:1423:36	0/1:2,1:1:3:1,0,15:41:78:2	0/1:51,58:58:109:202,0,176:2288:2021:51	0/0:48,0:0:48:0,144,560:0:1882:48	0/0:64,0:0:64:0,193,1350:0:2488:64	0/0:48,0:0:48:0,144,463:0:1944:48	0/0:5,0:0:5:0,15,43:0:205:5	0/1:22,19:19:41:73,0,96:744:871:22	0/0:126,0:0:126:0,379,1286:0:5031:126	0/0:57,0:0:57:0,172,863:0:2178:57	0/1:48,40:40:88:93,0,203:1564:1924:48	1/1:0,68:68:68:711,205,0:2705:0:0	1/1:0,64:64:64:705,193,0:2493:0:0	0/0:47,0:0:47:0,141,529:0:1824:47	0/0:37,0:0:37:0,111,633:0:1472:37	0/1:19,25:25:44:71,0,78:986:752:19	0/0:52,0:0:52:0,157,564:0:2102:52	0/0:211,0:0:211:0,635,2167:0:8429:211	0/0:97,0:0:97:0,292,1032:0:3889:97	1/1:0,55:55:55:486,166,0:2151:0:0	0/0:39,0:0:39:0,117,442:0:1564:39	0/1:19,15:15:34:57,0,108:597:757:19	0/1:14,23:23:37:141,0,26:893:557:14	1/1:0,42:42:42:357,126,0:1640:0:0	0/1:5,2:2:7:10,0,62:68:201:5	0/0:11,0:0:11:0,33,193:0:429:11	1/1:0,73:73:73:743,220,0:2831:0:0	0/1:35,35:35:70:104,0,158:1409:1375:35	0/1:68,49:49:117:109,0,298:1888:2718:68	0/0:65,0:0:65:0,196,639:0:2610:65	0/0:11,5:5:16:0,7,61:186:451:11	0/0:55,0:0:55:0,166,583:0:2159:55	0/0:31,0:0:31:0,93,289:0:1231:31	0/0:13,2:2:15:0,24,166:82:533:13	0/0:33,0:0:33:0,99,527:0:1318:33	0/0:72,0:0:72:0,217,711:0:2869:72	0/1:47,61:61:108:331,0,138:2413:1901:47	0/0:70,0:0:70:0,211,702:0:2771:70	0/1:22,14:14:36:41,0,103:516:890:22	0/0:86,0:0:86:0,259,1041:0:3444:86	0/0:43,9:9:52:0,61,405:347:1706:43	0/1:59,38:38:97:151,0,275:1510:2297:59	0/0:10,0:0:10:0,30,93:0:397:10	0/1:45,44:44:89:163,0,203:1718:1785:45	0/1:11,15:15:26:193,0,126:587:429:11	0/1:54,47:47:101:130,0,202:1856:2144:54	0/0:15,8:8:23:0,4,142:320:578:15	0/1:35,22:22:57:26,0,172:872:1409:35	0/1:57,19:19:76:9,0,344:717:2293:57	0/0:29,0:0:29:0,87,237:0:1137:29	0/1:22,19:19:41:98,0,92:754:872:22	0/1:21,12:12:33:10,0,138:461:857:21	0/1:35,28:28:63:83,0,163:1115:1391:35	0/0:16,0:0:16:0,48,154:0:634:16	0/1:9,14:14:23:72,0,74:551:369:9	0/0:11,1:1:12:0,28,96:41:414:11	0/0:19,0:0:19:0,57,207:0:758:19	0/0:17,4:4:21:0,15,100:146:697:17	0/0:30,2:2:32:0,79,272:78:1204:30	0/0:105,0:0:105:0,316,1135:0:4182:105	1/1:0,18:18:18:155,54,0:689:0:0	0/1:61,47:47:108:256,0,220:1859:2443:61	0/0:48,14:14:62:0,18,362:547:1946:48	0/1:14,6:6:20:17,0,85:209:570:14	0/1:29,16:16:45:22,0,151:604:1171:29	1/1:1,77:77:78:775,202,0:3056:41:1	0/0:16,5:5:21:0,5,79:182:640:16	1/1:0,23:23:23:475,69,0:893:0:0
29350508	1112457	29350508_1112457	C	T	50471.3	.	AB=0.479412;ABP=23.3067;AC=26;AF=0.108669;AN=222;AO=3805;CIGAR=1X;DP=161388;DPB=70787;DPRA=0.966258;EPP=100.352;EPPR=1311.53;GTI=42;LEN=1;MEANALT=1.00287;MQM=13.6399;MQMR=11.7587;NS=2112;NUMALT=1;ODDS=0.00355641;PAIRED=0.820762;PAIREDR=0.865102;PAO=0;PQA=0;PQR=0;PRO=0;PROBE=SNP|RAPIDGENOMICS_3404_10633;QA=148522;QR=2330453;RO=58474;RPL=1910;RPP=3.13871;RPPR=68.8973;RPR=1895;RUN=1;SAF=1802;SAP=26.0667;SAR=2003;SRF=28018;SRP=223.739;SRR=30456;TYPE=snp;technology.illumina=1	GT:AD:AO:DP:PL:QA:QR:RO	0/0:65,0:0:65:0,196,701:0:2566:65	0/0:46,0:0:46:0,138,558:0:1804:46	0/0:6,0:0:6:0,18,46:0:232:6	0/0:104,0:0:104:0,313,1058:0:4201:104	1/1:0,26:26:26:391,78,0:1044:0:0	0/1:26,25:25:51:126,0,102:1002:1001:26	0/0:9,0:0:9:0,27,114:0:322:9	0/0:11,2:2:13:0,20,122:78:451:11	0/1:43,18:18:61:9,0,241:689:1677:43	0/0:95,0:0:95:0,286,1012:0:3817:95	0/0:7,0:0:7:0,21,56:0:287:7	0/0:28,0:0:28:0,84,277:0:1114:28	0/0:114,0:0:114:0,343,1087:0:4605:114	0/0:46,0:0:46:0,138,422:0:1870:46	0/0:144,0:0:144:0,433,1326:0:5748:144	0/0:105,0:0:105:0,316,1205:0:4209:105	0/0:33,0:0:33:0,99,720:0:1296:33	0/1:52,46:46:98:158,0,197:1806:2085:52	0/0:57,0:0:57:0,172,627:0:2276:57	0/0:41,0:0:41:0,123,386:0:1621:41	0/0:99,0:0:99:0,298,978:0:3936:99	0/0:50,0:0:50:0,151,443:0:1955:50	0/0:36,0:0:36:0,108,334:0:1369:36	0/0:105,0:0:105:0,316,1037:0:4158:105	0/0:19,0:0:19:0,57,170:0:739:19	0/0:35,0:0:35:0,105,813:0:1330:35	0/0:73,0:0:73:0,220,788:0:2920:73	0/0:100,0:0:100:0,301,1071:0:4018:100	0/0:156,0:0:156:0,470,1646:0:6179:156	0/0:53,0:0:53:0,160,535:0:2111:53	0/0:13,0:0:13:0,39,217:0:511:13	0/0:41,0:0:41:0,123,373:0:1623:41	0/1:81,76:76:157:339,0,365:2973:3210:81	0/0:29,0:0:29:0,87,414:0:1162:29	0/0:19,0:0:19:0,57,206:0:761:19	0/0:11,0:0:11:0,33,107:0:428:11	0/0:46,0:0:46:0,138,473:0:1822:46	0/0:28,0:0:28:0,84,311:0:1116:28	0/0:27,9:9:36:0,10,164:356:1077:27	0/0:79,0:0:79:0,238,752:0:3181:79	0/0:77,0:0:77:0,232,886:0:3059:77	0/0:76,0:0:76:0,229,743:0:3006:76	0/0:75,0:0:75:0,226,695:0:2990:75	0/0:22,0:0:22:0,66,236:0:871:22	0/0:61,0:0:61:0,184,703:0:2444:61	0/0:20,9:9:29:0,15,175:341:791:20	0/1:18,36:36:54:205,0,95:1447:726:18	0/0:71,0:0:71:0,214,731:0:2851:71	0/0:41,0:0:41:0,123,1014:0:1585:41	0/1:18,19:19:37:96,0,72:702:725:18	./.:.:.:.:.:.:.:.	0/0:28,13:13:41:0,13,256:516:1144:28	1/1:0,66:66:66:754,199,0:2625:0:0	0/0:24,0:0:24:0,72,288:0:954:24	0/0:50,0:0:50:0,151,502:0:2016:50	0/0:82,0:0:82:0,247,1170:0:3286:82	0/0:36,0:0:36:0,108,357:0:1458:36	0/0:36,0:0:36:0,108,406:0:1419:36	0/0:13,0:0:13:0,39,92:0:497:13	0/0:17,0:0:17:0,51,236:0:675:17	0/0:59,0:0:59:0,178,628:0:2374:59	0/1:46,101:101:147:457,0,54:3956:1847:46	0/0:72,0:0:72:0,217,683:0:2903:72	0/0:59,0:0:59:0,178,617:0:2314:59	0/1:17,17:17:34:124,0,118:680:697:17	0/0:29,0:0:29:0,87,324:0:1143:29	0/0:41,0:0:41:0,123,429:0:1652:41	0/0:63,0:0:63:0,190,627:0:2510:63	0/1:2,2:2:4:3,0,20:82:68:2	0/1:3,4:4:7:63,0,25:160:110:3	0/0:101,0:0:101:0,304,1044:0:4020:101	0/0:56,0:0:56:0,169,521:0:2233:56	0/0:116,0:0:116:0,349,1165:0:4660:116	0/0:40,0:0:40:0,120,441:0:1614:40	0/0:3,0:0:3:0,9,25:0:123:3	0/1:22,23:23:45:71,0,124:920:885:22	1/1:0,28:28:28:297,84,0:1064:0:0	0/0:35,0:0:35:0,105,382:0:1391:35	0/0:11,0:0:11:0,33,172:0:430:11	0/1:37,19:19:56:42,0,262:747:1413:37	0/0:62,0:0:62:0,187,634:0:2424:62	0/0:27,10:10:37:0,9,206:408:1062:27	0/0:20,0:0:20:0,60,249:0:786:20	0/0:63,0:0:63:0,190,578:0:2518:63	0/0:41,0:0:41:0,123,451:0:1627:41	0/1:36,43:43:79:194,0,189:1701:1429:36	0/0:7,0:0:7:0,21,117:0:287:7	0/1:40,37:37:77:166,0,174:1436:1596:40	0/0:35,0:0:35:0,105,554:0:1400:35	0/0:108,0:0:108:0,325,1139:0:4300:108	0/1:22,27:27:49:217,0,38:1068:863:22	0/0:23,0:0:23:0,69,335:0:883:23	0/0:54,0:0:54:0,163,511:0:2184:54	0/0:4,0:0:4:0,12,37:0:164:4	1/1:13,32:32:45:223,31,0:1288:533:13	0/1:14,14:14:28:39,0,79:562:566:14	0/0:57,0:0:57:0,172,621:0:2281:57	0/0:17,0:0:17:0,51,218:0:675:17	0/0:13,0:0:13:0,39,101:0:506:13	0/0:34,0:0:34:0,102,337:0:1372:34	0/0:36,0:0:36:0,108,461:0:1441:36	0/0:20,0:0:20:0,60,233:0:782:20	0/0:40,5:5:45:0,62,359:205:1596:40	0/0:60,0:0:60:0,181,638:0:2429:60	0/0:50,0:0:50:0,151,609:0:2007:50	1/1:36,90:90:126:622,38,0:3578:1449:36	0/0:64,0:0:64:0,193,619:0:2570:64	0/0:36,0:0:36:0,108,382:0:1397:36	0/0:3,0:0:3:0,9,33:0:96:3	0/0:55,0:0:55:0,166,525:0:2157:55	0/0:10,0:0:10:0,30,95:0:410:10	0/0:20,0:0:20:0,60,334:0:764:20
29350508	1112483	29350508_1112483	G	A	193168	.	AB=0.477639;ABP=62.8316;AC=74;AF=0.339009;AN=222;AO=11952;CIGAR=1X;DP=158080;DPB=69759;DPRA=0.97884;EPP=446.288;EPPR=2026.3;GTI=55;LEN=1;MEANALT=1.00526;MQM=14.2879;MQMR=11.5621;NS=2112;NUMALT=1;ODDS=0.00400045;PAIRED=0.816767;PAIREDR=0.870065;PAO=0;PQA=0;PQR=0;PRO=0;PROBE=SNP|RAPIDGENOMICS_3404_10633;QA=476660;QR=1911905;RO=47647;RPL=4824;RPP=967.458;RPPR=3814.42;RPR=7128;RUN=1;SAF=6591;SAP=277.878;SAR=5361;SRF=25145;SRP=321.366;SRR=22502;TYPE=snp;technology.illumina=1	GT:AD:AO:DP:PL:QA:QR:RO	0/0:68,0:0:68:0,205,756:0:2746:68	0/0:44,0:0:44:0,132,555:0:1774:44	0/0:4,2:2:6:0,3,16:82:164:4	0/0:121,0:0:121:0,364,1226:0:4855:121	0/0:23,0:0:23:0,69,371:0:934:23	0/1:32,27:27:59:93,0,165:1061:1304:32	0/1:4,5:5:9:90,0,7:201:164:4	1/1:2,11:11:13:122,20,0:451:78:2	0/0:64,0:0:64:0,193,687:0:2584:64	0/0:95,0:0:95:0,286,1016:0:3834:95	1/1:1,6:6:7:39,12,0:246:41:1	0/0:26,0:0:26:0,78,232:0:1049:26	0/0:94,0:0:97:0,283,905:0:3762:94	0/0:48,0:0:48:0,144,435:0:1943:48	0/0:147,0:0:147:0,443,1280:0:5911:147	0/1:60,42:42:102:286,0,269:1657:2367:60	0/0:30,0:0:30:0,90,681:0:1167:30	0/0:91,0:0:91:0,274,851:0:3719:91	0/0:58,0:0:58:0,175,633:0:2312:58	0/1:19,18:18:37:49,0,81:738:767:19	0/0:92,0:0:92:0,277,900:0:3728:92	0/0:45,0:0:45:0,135,394:0:1787:45	0/0:29,7:7:36:0,49,225:278:1166:29	0/1:29,77:77:106:431,0,22:3069:1134:29	0/0:17,0:0:17:0,51,159:0:675:17	0/0:42,0:0:42:0,126,1041:0:1692:42	0/0:64,0:0:64:0,193,703:0:2572:64	0/0:101,0:0:101:0,304,1086:0:4041:101	0/0:150,0:0:150:0,452,1610:0:6059:150	1/1:0,51:51:51:510,154,0:2069:0:0	1/1:0,12:12:12:209,36,0:492:0:0	0/1:32,15:15:47:24,0,163:607:1296:32	0/0:133,0:0:133:0,400,1364:0:5381:133	0/0:25,7:7:32:0,36,313:287:986:25	0/0:27,0:0:27:0,81,271:0:1094:27	0/1:5,6:6:11:37,0,12:238:205:5	1/1:0,55:55:55:541,166,0:2226:0:0	0/0:15,6:6:21:0,6,133:237:606:15	0/0:33,1:1:34:0,70,282:37:1275:33	1/1:0,69:69:69:637,208,0:2798:0:0	1/1:0,89:89:89:1052,268,0:3584:0:0	1/1:0,69:69:69:673,208,0:2782:0:0	0/1:37,30:30:67:91,0,113:1226:1499:37	1/1:0,23:23:23:238,69,0:926:0:0	0/1:39,29:29:68:179,0,198:1165:1573:39	0/1:10,14:14:24:125,0,28:562:383:10	0/0:37,10:10:47:0,1,216:406:1487:37	0/0:73,0:0:73:0,220,751:0:2898:73	0/0:35,1:1:36:0,67,768:41:1369:35	0/0:41,0:0:41:0,123,431:0:1655:41	./.:.:.:.:.:.:.:.	0/1:14,23:23:37:187,0,31:913:570:14	0/0:74,0:0:74:0,223,823:0:2931:74	0/0:25,0:0:25:0,75,313:0:978:25	0/1:33,21:21:54:76,0,163:852:1310:33	1/1:0,84:84:84:1182,253,0:3363:0:0	1/1:0,35:35:35:322,105,0:1417:0:0	0/0:41,0:0:41:0,123,452:0:1642:41	0/0:12,0:0:12:0,36,113:0:484:12	1/1:6,12:12:18:152,6,0:468:237:6	0/0:55,0:0:55:0,166,611:0:2239:55	0/0:147,0:0:147:0,443,1392:0:5816:147	0/0:74,0:0:74:0,223,732:0:2992:74	1/1:0,50:50:50:572,151,0:2032:0:0	0/0:34,0:0:34:0,102,461:0:1376:34	0/1:10,14:14:24:55,0,72:556:410:10	1/1:15,27:27:42:198,9,0:1099:603:15	1/1:0,66:66:66:672,199,0:2642:0:0	0/0:4,0:0:4:0,12,41:0:145:4	0/0:5,1:1:6:0,9,112:41:205:5	1/1:0,102:102:102:1064,307,0:4135:0:0	0/0:38,16:16:54:0,20,194:656:1546:38	0/1:57,62:62:119:269,0,227:2506:2307:57	0/0:39,0:0:39:0,117,439:0:1595:39	0/0:6,0:0:6:0,18,50:0:242:6	0/0:44,0:0:44:0,132,432:0:1796:44	0/0:35,0:0:35:0,105,381:0:1368:35	0/1:11,19:19:30:111,0,4:763:451:11	0/0:11,0:0:11:0,33,173:0:438:11	0/0:62,0:0:62:0,187,708:0:2445:62	0/1:32,25:25:57:125,0,127:988:1281:32	0/0:30,0:0:30:0,90,325:0:1212:30	0/1:11,11:11:22:73,0,77:451:429:11	0/0:63,0:0:63:0,190,512:0:2532:63	0/1:22,29:29:51:86,0,130:1153:890:22	0/1:66,43:43:109:134,0,295:1751:2679:66	0/0:11,0:0:11:0,33,175:0:451:11	0/1:43,40:40:83:205,0,180:1626:1728:43	0/1:16,15:15:31:64,0,175:602:652:16	0/0:79,26:26:105:0,80,580:1027:3153:79	0/1:25,21:21:46:38,0,200:837:1003:25	0/1:17,6:6:23:5,0,201:234:679:17	0/1:23,28:28:51:69,0,72:1140:927:23	0/0:4,0:0:4:0,12,37:0:164:4	0/1:26,16:16:42:9,0,147:656:1045:26	0/1:21,13:13:34:45,0,112:533:853:21	0/1:30,26:26:56:135,0,140:1028:1222:30	0/0:17,0:0:17:0,51,224:0:689:17	0/1:6,8:8:14:24,0,4:320:238:6	0/1:19,26:26:45:110,0,50:1058:733:19	0/0:41,0:0:41:0,123,521:0:1645:41	0/1:5,10:10:15:69,0,40:393:183:5	1/1:5,37:37:42:336,53,0:1504:205:5	0/0:61,0:0:61:0,184,570:0:2493:61	1/1:0,36:36:36:384,108,0:1460:0:0	0/0:99,31:31:133:0,31,676:1249:3940:99	0/1:23,51:51:74:263,0,49:2070:921:23	0/1:13,21:21:34:115,0,49:844:506:13	1/1:2,4:4:6:68,4,0:164:82:2	1/1:0,41:41:41:375,123,0:1673:0:0	0/0:8,2:2:10:0,13,61:68:320:8	1/1:1,21:21:22:268,33,0:829:41:1
29350508	1180855	29350508_1180855	T	G	175014	.	AB=0.493586;ABP=7.96857;AC=76;AF=0.337152;AN=224;AO=12749;CIGAR=1X;DP=147827;DPB=56786;DPRA=0.991107;EPP=975.109;EPPR=1564.84;GTI=82;LEN=1;MEANALT=1.00962;MQM=12.8201;MQMR=11.096;NS=2112;NUMALT=1;ODDS=0.00024107;PAIRED=0.855518;PAIREDR=0.898148;PAO=0;PQA=0;PQR=0;PRO=0;PROBE=Intergenic|RAPIDGENOMICS_3404_10632;QA=496869;QR=1519957;RO=37957;RPL=7917;RPP=1624.03;RPPR=7873.19;RPR=4832;RUN=1;SAF=4187;SAP=3263.14;SAR=8562;SRF=13775;SRP=6199.04;SRR=24182;TYPE=snp;technology.illumina=1	GT:AD:AO:DP:PL:QA:QR:RO	0/0:30,0:0:30:0,90,305:0:1178:30	0/0:29,0:0:29:0,87,517:0:1167:29	0/0:5,0:0:5:0,15,44:0:205:5	0/0:82,0:0:82:0,247,678:0:3332:82	0/0:32,0:0:32:0,96,545:0:1261:32	0/1:55,45:45:100:120,0,226:1762:2213:55	0/1:5,3:3:8:19,0,80:98:173:5	0/1:5,4:4:9:87,0,5:155:205:5	0/0:60,0:0:60:0,181,665:0:2405:60	0/0:68,0:0:68:0,205,699:0:2764:68	1/1:7,28:28:35:153,29,0:1145:283:7	0/0:42,0:0:42:0,126,433:0:1694:42	0/0:36,0:0:36:0,108,414:0:1450:36	0/0:26,0:0:26:0,78,202:0:1039:26	0/0:61,0:0:61:0,184,494:0:2445:61	0/1:35,19:19:54:50,0,183:758:1399:35	0/0:24,0:0:24:0,72,647:0:939:24	0/0:70,0:0:70:0,211,566:0:2836:70	0/0:38,0:0:38:0,114,381:0:1528:38	0/1:31,25:25:56:46,0,294:1005:1263:31	0/0:73,0:0:73:0,220,680:0:2940:73	0/0:39,0:0:39:0,117,408:0:1563:39	0/0:14,3:3:17:0,21,98:103:552:14	0/1:30,17:17:47:102,0,183:687:1179:30	0/0:11,0:0:11:0,33,134:0:451:11	0/0:39,0:0:39:0,117,811:0:1533:39	0/0:85,0:0:85:0,256,768:0:3391:85	0/0:100,0:0:100:0,301,860:0:3957:100	0/0:81,0:0:81:0,244,822:0:3280:81	1/1:0,36:36:36:380,108,0:1403:0:0	1/1:0,24:24:24:208,72,0:953:0:0	0/0:21,5:5:26:0,40,193:200:827:21	0/0:118,0:0:118:0,355,1068:0:4804:118	0/1:11,12:12:23:81,0,39:462:443:11	0/0:27,0:0:27:0,81,345:0:1107:27	0/1:5,2:2:7:17,0,21:76:201:5	1/1:0,50:50:50:512,151,0:1986:0:0	0/1:22,15:15:37:16,0,102:596:846:22	0/0:31,0:0:31:0,93,242:0:1248:31	1/1:0,63:63:63:588,190,0:2526:0:0	1/1:0,41:41:41:384,123,0:1623:0:0	1/1:0,68:68:69:609,205,0:2706:0:0	0/0:85,31:31:116:0,5,345:1222:3424:85	1/1:0,10:10:10:207,30,0:396:0:0	1/1:6,17:17:23:142,14,0:642:238:6	0/1:13,19:19:32:72,0,84:755:533:13	0/1:22,16:16:38:33,0,116:636:885:22	0/0:118,0:0:118:0,355,1179:0:4656:118	0/0:37,0:0:37:0,111,837:0:1469:37	0/0:72,0:0:72:0,217,675:0:2925:72	0/0:1,0:0:1:0,3,8:0:41:1	0/1:27,21:21:48:44,0,148:840:1107:27	0/0:69,0:0:69:0,208,756:0:2790:69	0/0:42,0:0:42:0,126,607:0:1631:42	0/1:41,43:43:84:182,0,117:1715:1622:41	1/1:0,78:78:78:844,235,0:3108:0:0	1/1:0,30:30:30:326,90,0:1204:0:0	0/0:12,0:0:12:0,36,134:0:488:12	0/0:36,0:0:36:0,108,350:0:1455:36	0/0:7,1:1:8:0,16,48:41:283:7	0/0:41,0:0:41:0,123,342:0:1647:41	0/0:107,0:0:107:0,322,1073:0:4285:107	0/0:47,0:0:47:0,141,384:0:1889:47	1/1:0,20:20:20:192,60,0:782:0:0	0/0:30,0:0:30:0,90,248:0:1191:30	0/1:31,21:21:52:77,0,155:824:1255:31	1/1:4,15:15:19:109,26,0:585:160:4	1/1:0,43:43:43:417,129,0:1715:0:0	0/1:2,1:1:3:2,0,6:41:74:2	0/0:6,0:0:6:0,18,184:0:230:6	1/1:3,68:68:71:584,174,0:2721:100:3	0/1:21,25:25:46:113,0,31:988:853:21	0/1:56,28:28:84:55,0,235:1136:2263:56	0/0:53,0:0:53:0,160,522:0:2147:53	0/0:3,1:1:4:0,2,24:41:123:3	0/0:17,0:0:17:0,51,133:0:679:17	0/0:8,0:0:8:0,24,89:0:305:8	0/1:16,6:6:22:20,0,118:243:643:16	0/0:22,0:0:22:0,66,301:0:858:22	0/0:35,0:0:35:0,105,299:0:1417:35	0/1:54,41:41:95:72,0,297:1629:2145:54	0/0:34,0:0:34:0,102,266:0:1359:34	0/1:22,18:18:40:22,0,55:715:889:22	0/0:48,0:0:48:0,144,526:0:1819:48	0/0:12,4:4:16:0,5,94:159:479:12	0/1:40,38:38:78:168,0,115:1487:1636:40	0/0:35,0:0:35:0,105,365:0:1385:35	0/1:36,55:55:91:221,0,17:2181:1445:36	0/1:13,7:7:20:35,0,94:256:529:13	0/1:24,30:30:54:89,0,95:1197:971:24	1/1:4,7:7:11:39,4,0:273:146:4	0/1:25,22:22:47:56,0,80:868:1004:25	0/1:13,18:18:31:102,0,17:718:525:13	0/0:3,0:0:3:0,9,65:0:123:3	1/1:22,67:67:89:421,24,0:2638:894:22	0/0:33,1:1:34:0,93,328:41:1341:33	0/1:23,19:19:42:102,0,84:777:916:23	0/0:19,0:0:19:0,57,187:0:766:19	0/1:6,7:7:13:15,0,5:281:246:6	0/1:9,19:19:28:170,0,5:758:342:9	0/0:42,0:0:42:0,126,354:0:1700:42	0/1:8,16:16:24:76,0,16:643:315:8	0/1:13,3:3:16:45,0,69:122:525:13	0/0:55,0:0:55:0,166,462:0:2189:55	1/1:0,24:24:24:229,72,0:940:0:0	0/1:46,58:58:104:232,0,84:2301:1829:46	0/1:13,31:31:44:144,0,7:1239:512:13	0/1:5,10:10:15:60,0,24:387:196:5	0/1:5,12:12:17:65,0,29:457:201:5	1/1:5,46:46:51:459,118,0:1846:196:5	0/1:7,12:12:19:48,0,26:461:287:7	1/1:0,21:21:21:547,63,0:826:0:0
29350508	1180859	29350508_1180859	G	C	178885	.	AB=0.496416;ABP=4.59793;AC=78;AF=0.335294;AN=224;AO=13013;CIGAR=1X;DP=150929;DPB=58060;DPRA=0.992253;EPP=811.393;EPPR=1296.54;GTI=60;LEN=1;MEANALT=1.01281;MQM=12.8133;MQMR=11.1024;NS=2112;NUMALT=1;ODDS=0.0164134;PAIRED=0.854914;PAIREDR=0.898295;PAO=0;PQA=0;PQR=0;PRO=0;PROBE=Intergenic|RAPIDGENOMICS_3404_10632;QA=506355;QR=1547236;RO=38710;RPL=8063;RPP=1620.1;RPPR=7408.8;RPR=4950;RUN=1;SAF=4375;SAP=3035.56;SAR=8638;SRF=14110;SRP=6175.81;SRR=24600;TYPE=snp;technology.illumina=1	GT:AD:AO:DP:PL:QA:QR:RO	0/0:31,0:0:31:0,93,313:0:1263:31	0/0:26,0:0:26:0,78,497:0:1042:26	0/0:5,1:1:6:0,9,35:37:201:5	0/0:77,0:0:77:0,232,619:0:3071:77	0/0:32,0:0:32:0,96,555:0:1292:32	0/1:59,42:42:101:93,0,256:1648:2341:59	0/1:5,3:3:8:19,0,93:98:191:5	0/1:5,4:4:9:87,0,5:155:205:5	0/0:60,0:0:60:0,181,668:0:2403:60	0/0:63,0:0:63:0,190,613:0:2531:63	1/1:9,28:28:37:136,18,0:1145:361:9	0/0:42,0:0:42:0,126,434:0:1690:42	0/0:37,0:0:37:0,111,426:0:1451:37	0/0:26,0:0:26:0,78,202:0:1058:26	0/0:65,0:0:65:0,196,526:0:2591:65	0/1:35,23:23:58:70,0,177:901:1409:35	0/0:27,0:0:27:0,81,674:0:1056:27	0/0:71,0:0:71:0,214,574:0:2827:71	0/0:46,0:0:46:0,138,466:0:1870:46	0/1:33,25:25:58:40,0,316:1005:1296:33	0/0:72,0:0:72:0,217,673:0:2923:72	0/0:39,0:0:39:0,117,408:0:1577:39	0/0:14,3:3:17:0,21,92:103:552:14	0/1:29,20:20:49:117,0,148:796:1138:29	0/0:11,0:0:11:0,33,134:0:451:11	0/0:39,0:0:39:0,117,818:0:1533:39	0/0:87,0:0:87:0,262,772:0:3424:87	0/0:109,0:0:109:0,328,940:0:4360:109	0/0:82,0:0:82:0,247,833:0:3265:82	1/1:0,40:40:40:413,120,0:1536:0:0	1/1:0,24:24:24:208,72,0:953:0:0	0/0:22,5:5:27:0,43,227:200:860:22	0/0:117,0:0:117:0,352,1061:0:4739:117	0/1:11,12:12:23:81,0,39:462:430:11	0/0:28,0:0:28:0,84,361:0:1136:28	0/1:5,2:2:7:17,0,21:76:201:5	1/1:0,50:50:50:512,151,0:1986:0:0	0/1:24,15:15:39:9,0,109:596:943:24	0/0:28,0:0:28:0,84,218:0:1132:28	1/1:0,60:60:60:546,181,0:2407:0:0	1/1:0,41:41:41:384,123,0:1623:0:0	1/1:0,71:71:71:633,214,0:2815:0:0	0/1:89,34:34:123:9,0,360:1333:3561:89	1/1:0,10:10:10:207,30,0:396:0:0	1/1:6,16:16:23:134,12,0:617:246:6	0/1:13,19:19:32:72,0,84:755:533:13	0/1:22,16:16:38:33,0,113:636:858:22	0/0:121,0:0:121:0,364,1254:0:4848:121	0/0:38,0:0:38:0,114,885:0:1515:38	0/0:72,0:0:72:0,217,673:0:2906:72	0/0:1,0:0:1:0,3,8:0:41:1	0/1:31,27:27:58:78,0,206:1052:1235:31	0/0:77,0:0:77:0,232,832:0:3052:77	0/0:43,0:0:43:0,129,621:0:1665:43	0/1:39,45:45:84:207,0,56:1789:1569:39	1/1:0,78:78:78:844,235,0:3108:0:0	1/1:0,36:36:36:369,108,0:1437:0:0	0/0:13,0:0:13:0,39,142:0:524:13	0/0:42,0:0:42:0,126,397:0:1660:42	0/0:7,1:1:8:0,16,48:41:278:7	0/0:39,0:0:39:0,117,326:0:1545:39	0/0:113,0:0:113:0,340,1121:0:4524:113	0/0:48,0:0:48:0,144,390:0:1929:48	1/1:0,22:22:22:213,66,0:846:0:0	0/0:30,0:0:30:0,90,248:0:1200:30	0/1:32,20:20:53:69,0,145:786:1312:32	1/1:4,11:11:15:76,14,0:430:164:4	1/1:0,43:43:43:417,129,0:1715:0:0	0/1:2,1:1:3:2,0,6:41:82:2	0/0:10,0:0:10:0,30,312:0:388:10	1/1:0,73:73:73:662,220,0:2909:0:0	0/1:18,25:25:43:122,0,15:988:730:18	0/1:57,28:28:85:52,0,240:1136:2300:57	0/0:54,0:0:54:0,163,531:0:2185:54	0/0:3,1:1:4:0,2,24:41:123:3	0/0:17,0:0:17:0,51,133:0:689:17	0/0:8,0:0:8:0,24,89:0:328:8	0/1:16,6:6:22:20,0,121:243:639:16	0/0:22,0:0:22:0,66,315:0:882:22	0/0:43,0:0:43:0,129,363:0:1703:43	0/1:47,53:53:100:160,0,226:2100:1875:47	0/0:34,0:0:34:0,102,266:0:1369:34	0/1:24,18:18:42:16,0,62:715:950:24	0/0:52,0:0:52:0,157,553:0:2041:52	0/0:12,4:4:16:0,5,96:159:484:12	0/1:45,44:44:89:211,0,141:1713:1841:45	0/0:35,0:0:35:0,105,365:0:1383:35	0/1:37,55:55:92:218,0,21:2181:1469:37	0/1:13,7:7:20:35,0,92:256:511:13	0/1:30,33:33:63:85,0,133:1301:1155:30	1/1:4,7:7:11:39,4,0:273:156:4	0/1:25,22:22:47:56,0,80:868:1021:25	0/1:13,19:19:32:107,0,14:759:533:13	0/0:4,0:0:4:0,12,71:0:164:4	1/1:23,69:69:92:447,32,0:2720:897:23	0/0:33,8:8:41:0,42,255:300:1314:33	0/1:23,19:19:42:102,0,84:777:931:23	0/0:18,0:0:18:0,54,176:0:711:18	0/1:6,7:7:13:15,0,5:281:242:6	0/1:11,16:16:27:146,0,26:639:447:11	0/0:50,0:0:50:0,151,439:0:1976:50	0/1:8,16:16:24:76,0,16:643:324:8	0/1:13,3:3:16:45,0,69:122:529:13	0/0:56,0:0:56:0,169,467:0:2247:56	1/1:0,29:29:29:291,87,0:1100:0:0	0/1:46,63:63:109:257,0,69:2486:1805:46	0/1:13,31:31:44:144,0,10:1239:521:13	0/1:5,10:10:15:60,0,24:387:205:5	0/1:5,12:12:17:65,0,30:457:205:5	1/1:5,46:46:51:459,118,0:1846:201:5	1/1:5,12:12:17:62,8,0:461:205:5	1/1:0,22:22:22:581,66,0:863:0:0
29350508	1180981	29350508_1180981	T	C	156861	.	AB=0.497062;ABP=3.90353;AC=82;AF=0.334263;AN=222;AO=11249;CIGAR=1X;DP=133344;DPB=53009;DPRA=0.979989;EPP=785.229;EPPR=2165.59;GTI=91;LEN=1;MEANALT=1.00749;MQM=12.6599;MQMR=11.1939;NS=2112;NUMALT=1;ODDS=0.0177462;PAIRED=0.866655;PAIREDR=0.910318;PAO=0;PQA=0;PQR=0;PRO=0;PROBE=Intergenic|RAPIDGENOMICS_3404_10632;QA=442487;QR=1374303;RO=34823;RPL=4119;RPP=1753.11;RPPR=7812.56;RPR=7130;RUN=1;SAF=7281;SAP=2121.78;SAR=3968;SRF=22379;SRP=6157.95;SRR=12444;TYPE=snp;technology.illumina=1	GT:AD:AO:DP:PL:QA:QR:RO	0/0:12,0:0:12:0,36,104:0:474:12	0/0:25,0:0:25:0,75,413:0:976:25	0/1:3,8:8:11:33,0,17:328:123:3	0/0:57,0:0:57:0,172,506:0:2272:57	0/0:24,0:0:24:0,72,369:0:952:24	0/1:73,39:39:112:56,0,373:1556:2939:73	0/1:12,7:7:19:123,0,215:275:483:12	./.:.:.:.:.:.:.:.	0/0:43,0:0:43:0,129,413:0:1729:43	0/0:84,0:0:84:0,253,720:0:3364:84	1/1:7,16:16:23:68,11,0:656:270:7	0/0:47,0:0:47:0,141,491:0:1807:47	0/0:38,0:0:38:0,114,506:0:1513:38	0/0:19,0:0:19:0,57,151:0:745:19	0/0:60,0:0:60:0,181,526:0:2354:60	0/1:41,21:21:62:15,0,223:825:1657:41	0/0:18,0:0:18:0,54,348:0:676:18	0/0:56,0:0:56:0,169,481:0:2151:56	0/0:30,0:0:30:0,90,283:0:1213:30	0/1:17,14:14:31:39,0,80:553:644:17	0/0:89,0:0:89:0,268,884:0:3497:89	0/0:31,0:0:31:0,93,330:0:1170:31	1/1:9,16:16:25:115,1,0:638:356:9	0/1:40,23:23:63:104,0,162:898:1539:40	0/0:6,0:0:6:0,18,56:0:237:6	0/0:39,0:0:39:0,117,852:0:1529:39	0/0:52,0:0:52:0,157,483:0:2092:52	0/0:135,0:0:135:0,406,1273:0:5351:135	0/0:60,0:0:60:0,181,579:0:2353:60	1/1:0,42:42:42:396,126,0:1660:0:0	1/1:0,22:22:22:196,66,0:882:0:0	0/0:20,7:7:27:0,19,126:268:793:20	0/0:71,0:0:71:0,214,633:0:2786:71	0/1:5,8:8:13:46,0,8:300:196:5	0/0:15,0:0:15:0,45,190:0:607:15	0/0:4,0:0:4:0,12,34:0:150:4	1/1:0,42:42:42:375,126,0:1657:0:0	0/0:19,12:12:31:0,5,100:488:775:19	0/0:18,0:0:18:0,54,192:0:718:18	1/1:0,31:31:31:345,93,0:1227:0:0	1/1:0,40:40:40:379,120,0:1574:0:0	1/1:0,61:61:61:592,184,0:2443:0:0	0/1:56,45:45:101:155,0,156:1811:2187:56	1/1:0,8:8:8:66,24,0:324:0:0	1/1:12,46:46:58:297,4,0:1846:470:12	1/1:4,19:19:23:121,21,0:779:128:4	0/1:18,28:28:46:127,0,13:1148:693:18	0/0:80,0:0:81:0,241,797:0:3138:80	0/0:33,0:0:33:0,99,780:0:1320:33	0/0:63,0:0:63:0,190,612:0:2536:63	0/0:6,0:0:6:0,18,44:0:246:6	0/1:19,35:35:54:197,0,20:1408:762:19	0/0:54,0:0:54:0,163,608:0:2159:54	0/0:38,0:0:38:0,114,627:0:1523:38	0/1:32,50:50:82:273,0,28:1965:1291:32	1/1:0,66:66:66:779,199,0:2601:0:0	1/1:0,27:27:27:239,81,0:1034:0:0	0/0:14,0:0:14:0,42,133:0:556:14	0/0:19,0:0:19:0,57,193:0:724:19	0/0:12,5:5:17:0,5,74:205:484:12	0/0:25,0:0:25:0,75,233:0:966:25	0/0:147,0:0:147:0,443,1398:0:5828:147	0/0:26,0:0:26:0,78,207:0:1041:26	1/1:0,41:41:41:404,123,0:1604:0:0	0/0:15,0:0:15:0,45,142:0:598:15	0/0:20,9:9:29:0,15,186:356:772:20	1/1:3,13:13:16:116,19,0:521:115:3	1/1:0,35:35:35:338,105,0:1397:0:0	0/1:2,2:2:4:9,0,3:78:82:2	0/0:14,0:0:14:0,42,415:0:547:14	1/1:0,61:61:61:561,184,0:2413:0:0	0/1:33,17:17:50:24,0,189:671:1337:33	0/1:45,28:28:73:91,0,201:1144:1791:45	0/0:50,0:0:50:0,151,483:0:1989:50	0/1:5,2:2:7:19,0,29:82:205:5	0/0:10,0:0:10:0,30,81:0:402:10	0/0:21,0:0:21:0,63,164:0:843:21	0/0:13,3:3:16:0,1,79:123:521:13	0/0:10,0:0:10:0,30,111:0:406:10	0/0:39,0:0:39:0,117,359:0:1533:39	0/1:44,50:50:94:156,0,105:1960:1738:44	0/0:43,0:0:43:0,129,382:0:1692:43	0/1:22,20:20:42:28,0,79:777:876:22	0/0:49,0:0:49:0,148,496:0:1871:49	1/1:3,26:26:29:224,63,0:1058:115:3	0/1:41,62:62:103:280,0,60:2498:1636:41	0/0:1,0:0:1:0,3,8:0:41:1	0/0:89,28:28:117:0,123,498:1118:3592:89	0/1:10,5:5:15:19,0,114:196:393:10	0/1:33,32:32:65:173,0,95:1260:1295:33	0/1:8,25:25:33:123,0,5:1000:328:8	0/1:33,43:43:76:155,0,85:1731:1271:33	1/1:5,20:20:25:167,33,0:812:196:5	0/0:2,0:0:2:0,6,15:0:82:2	0/1:43,51:51:94:147,0,151:1983:1742:43	0/1:16,16:16:32:49,0,40:648:610:16	0/1:29,20:20:49:74,0,207:794:1103:29	0/0:7,0:0:7:0,21,60:0:287:7	0/1:5,4:4:9:5,0,34:150:193:5	0/1:14,12:12:26:78,0,36:438:570:14	0/0:41,0:0:41:0,123,382:0:1603:41	0/1:5,8:8:13:19,0,3:328:187:5	1/1:2,14:14:16:139,24,0:558:82:2	0/0:42,0:0:42:0,126,421:0:1626:42	1/1:0,34:34:34:440,102,0:1382:0:0	1/1:18,40:40:58:226,23,0:1570:720:18	0/1:16,22:22:38:185,0,80:833:625:16	1/1:1,4:4:5:49,6,0:164:41:1	0/1:14,6:6:20:4,0,119:238:553:14	1/1:1,37:37:38:335,105,0:1509:37:1	1/1:0,8:8:8:58,24,0:324:0:0	1/1:0,22:22:22:682,66,0:865:0:0
29350596	133558	29350596_133558	G	C	48312.8	.	AB=0.498796;ABP=3.05734;AC=24;AF=0.108116;AN=222;AO=3034;CIGAR=1X;DP=122738;DPB=48274;DPRA=0.925952;EPP=189.167;EPPR=1143.72;GTI=80;LEN=1;MEANALT=1.0119;MQM=12.1991;MQMR=10.696;NS=2112;NUMALT=1;ODDS=0.00325383;PAIRED=0.879367;PAIREDR=0.90461;PAO=0;PQA=0;PQR=0;PRO=0;PROBE=Intergenic|RAPIDGENOMICS_3404_14732;QA=119394;QR=1770429;RO=44575;RPL=2108;RPP=1002.95;RPPR=15809.5;RPR=926;RUN=1;SAF=1044;SAP=643.513;SAR=1990;SRF=14796;SRP=10939.1;SRR=29779;TYPE=snp;technology.illumina=1	GT:AD:AO:DP:PL:QA:QR:RO	0/0:13,0:0:13:0,39,93:0:533:13	0/0:17,0:0:17:0,51,176:0:667:17	0/0:12,0:0:12:0,36,115:0:488:12	0/0:46,0:0:46:0,138,425:0:1804:46	0/0:21,0:0:21:0,63,389:0:791:21	0/1:36,35:35:71:158,0,279:1411:1404:36	0/0:12,0:0:12:0,36,235:0:471:12	0/0:11,0:0:11:0,33,122:0:419:11	0/0:40,0:0:40:0,120,390:0:1601:40	0/0:65,0:0:65:0,196,674:0:2606:65	0/0:11,0:0:11:0,33,82:0:442:11	0/0:33,0:0:33:0,99,380:0:1298:33	0/1:21,12:12:33:28,0,126:480:822:21	0/0:30,0:0:30:0,90,277:0:1187:30	0/0:39,0:0:39:0,117,368:0:1578:39	0/0:55,0:0:55:0,166,582:0:2203:55	0/0:22,0:0:22:0,66,350:0:862:22	0/0:32,0:0:32:0,96,252:0:1254:32	0/0:77,0:0:77:0,232,749:0:3092:77	0/0:40,0:0:40:0,120,429:0:1587:40	0/0:51,0:0:51:0,154,436:0:2045:51	0/0:25,0:0:25:0,75,196:0:988:25	0/0:5,0:0:5:0,15,59:0:205:5	0/0:76,0:0:76:0,229,675:0:3063:76	0/0:21,0:0:21:0,63,167:0:826:21	0/1:11,22:22:33:400,0,100:873:420:11	0/0:41,0:0:41:0,123,533:0:1622:41	0/0:92,0:0:92:0,277,860:0:3698:92	0/1:27,23:23:51:41,0,96:927:1063:27	0/1:14,10:10:24:27,0,47:382:557:14	0/0:14,0:0:14:0,42,197:0:557:14	0/0:17,0:0:17:0,51,167:0:657:17	0/0:82,0:0:82:0,247,797:0:3295:82	0/0:9,0:0:9:0,27,131:0:337:9	0/0:26,0:0:26:0,78,366:0:1050:26	0/0:1,0:0:1:0,3,33:0:41:1	0/0:15,0:0:15:0,45,199:0:581:15	0/1:6,17:17:23:86,0,14:685:220:6	0/0:22,0:0:22:0,66,228:0:884:22	0/0:37,0:0:37:0,111,363:0:1458:37	0/0:29,0:0:29:0,87,249:0:1157:29	0/0:41,0:0:41:0,123,407:0:1644:41	1/1:22,33:33:55:189,1,0:1315:873:22	0/0:7,0:0:7:0,21,77:0:264:7	0/0:45,0:0:45:0,135,501:0:1798:45	0/0:2,0:0:2:0,6,15:0:78:2	0/0:43,0:0:43:0,129,526:0:1682:43	0/0:65,0:0:65:0,196,627:0:2596:65	0/0:28,0:0:28:0,84,500:0:1094:28	0/0:12,0:0:12:0,36,98:0:484:12	0/0:1,0:0:1:0,3,11:0:41:1	0/0:22,0:0:22:0,66,241:0:890:22	0/0:59,0:0:59:0,178,612:0:2300:59	0/0:35,0:0:35:0,105,364:0:1413:35	0/0:93,0:0:93:0,280,816:0:3721:93	0/0:59,0:0:59:0,178,494:0:2370:59	1/1:8,12:12:20:37,2,0:463:328:8	0/0:20,0:0:20:0,60,193:0:803:20	0/0:12,0:0:12:0,36,116:0:483:12	0/0:19,0:0:19:0,57,270:0:758:19	0/0:61,0:0:61:0,184,548:0:2443:61	0/0:96,0:0:96:0,289,902:0:3815:96	0/1:33,31:31:64:154,0,148:1230:1315:33	0/0:29,0:0:29:0,87,287:0:1101:29	0/0:11,0:0:11:0,33,84:0:451:11	0/0:21,0:0:21:0,63,162:0:841:21	1/1:0,5:5:5:43,15,0:205:0:0	0/1:13,14:14:27:31,0,63:566:529:13	0/0:8,0:0:8:0,24,110:0:324:8	0/0:12,0:0:12:0,36,253:0:466:12	0/0:72,0:0:72:0,217,709:0:2885:72	0/0:28,0:0:28:0,84,257:0:1103:28	0/1:48,28:28:76:2,0,221:1130:1923:48	0/0:40,0:0:40:0,120,423:0:1594:40	0/0:6,0:0:6:0,18,51:0:242:6	0/0:24,0:0:24:0,72,193:0:959:24	0/1:8,6:6:14:2,0,23:242:314:8	0/1:15,9:9:24:61,0,71:352:592:15	0/0:22,0:0:22:0,66,260:0:853:22	0/0:27,0:0:27:0,81,248:0:1081:27	0/0:46,10:10:56:0,65,337:391:1843:46	0/0:33,0:0:33:0,99,248:0:1341:33	0/0:24,0:0:24:0,72,222:0:936:24	0/0:24,0:0:24:0,72,204:0:967:24	0/0:23,0:0:23:0,69,182:0:925:23	0/0:70,0:0:70:0,211,619:0:2753:70	0/0:1,0:0:1:0,3,9:0:41:1	0/0:55,0:0:55:0,166,461:0:2177:55	0/0:20,0:0:20:0,60,241:0:761:20	0/0:51,0:0:51:0,154,521:0:2032:51	0/0:26,0:0:26:0,78,234:0:1019:26	0/0:21,0:0:21:0,63,243:0:848:21	0/0:28,0:0:28:0,84,264:0:1120:28	1/1:0,11:11:11:126,33,0:419:0:0	0/0:21,0:0:21:0,63,222:0:839:21	0/0:20,0:0:20:0,60,255:0:797:20	0/0:37,0:0:37:0,111,306:0:1478:37	0/0:9,0:0:9:0,27,65:0:361:9	0/0:22,0:0:22:0,66,225:0:873:22	0/0:26,0:0:26:0,78,215:0:1026:26	0/0:18,0:0:18:0,54,211:0:722:18	0/0:8,3:3:11:0,12,61:123:320:8	0/0:15,0:0:15:0,45,160:0:598:15	1/1:7,44:44:51:262,31,0:1751:274:7	0/0:6,2:2:8:0,7,62:82:238:6	1/1:0,79:79:79:656,238,0:3170:0:0	0/0:20,11:11:31:0,1,80:424:795:20	0/0:10,0:0:10:0,30,77:0:402:10	0/0:18,0:0:18:0,54,173:0:710:18	0/1:8,16:16:24:136,0,6:644:320:8	./.:.:.:.:.:.:.:.	0/0:22,0:0:22:0,66,391:0:853:22
29350623	99610	29350623_99610	A	G	87872.3	.	AB=0.437575;ABP=228.029;AC=49;AF=0.215923;AN=220;AO=4699;CIGAR=1X;DP=114600;DPB=48208;DPRA=0.901677;EPP=59.9432;EPPR=748.798;GTI=128;LEN=1;MEANALT=1.00774;MQM=18.94;MQMR=11.6305;NS=2112;NUMALT=1;ODDS=0.0112606;PAIRED=0.5897;PAIREDR=0.889774;PAO=0;PQA=0;PQR=0;PRO=0;PROBE=SNP|RAPIDGENOMICS_3404_31082;QA=185790;QR=1540612;RO=38557;RPL=1645;RPP=920.436;RPPR=10739.2;RPR=3054;RUN=1;SAF=3185;SAP=1293.34;SAR=1514;SRF=25040;SRP=7480.95;SRR=13517;TYPE=snp;technology.illumina=1	GT:AD:AO:DP:PL:QA:QR:RO	0/0:35,0:0:35:0,105,316:0:1394:35	0/0:7,0:0:7:0,21,98:0:279:7	0/1:2,4:4:6:56,0,38:164:78:2	1/1:0,43:43:43:743,129,0:1705:0:0	0/0:15,0:0:15:0,45,159:0:582:15	1/1:20,51:51:71:325,20,0:2016:811:20	0/1:4,5:5:9:117,0,86:205:160:4	0/0:9,0:0:9:0,27,104:0:365:9	0/1:11,15:15:26:109,0,50:593:451:11	0/1:44,19:19:63:64,0,373:749:1753:44	0/0:6,0:0:6:0,18,53:0:246:6	1/1:0,48:48:48:503,144,0:1934:0:0	1/1:2,16:16:18:147,37,0:629:82:2	0/0:25,0:0:25:0,75,301:0:1013:25	1/1:0,25:25:25:410,75,0:1025:0:0	0/0:120,0:0:120:0,361,1136:0:4834:120	0/1:8,6:6:14:123,0,133:223:281:8	0/0:47,0:0:47:0,141,422:0:1902:47	0/0:49,0:0:49:0,148,497:0:1975:49	0/0:25,0:0:25:0,75,296:0:1012:25	0/0:58,0:0:58:0,175,581:0:2319:58	1/1:0,8:8:8:66,24,0:328:0:0	0/1:7,8:8:15:34,0,12:328:278:7	0/0:63,0:0:63:0,190,646:0:2514:63	0/1:3,2:2:5:3,0,7:82:123:3	0/0:36,0:0:36:0,108,573:0:1432:36	0/1:9,15:15:24:152,0,27:615:361:9	1/1:17,43:43:60:322,38,0:1707:697:17	0/0:94,0:0:94:0,283,950:0:3846:94	0/0:24,8:8:32:0,12,295:328:980:24	0/0:17,3:3:20:0,32,153:123:670:17	0/0:50,0:0:50:0,151,558:0:1973:50	0/0:62,0:0:62:0,187,691:0:2494:62	0/0:12,0:0:12:0,36,129:0:488:12	0/1:17,11:11:28:80,0,76:447:674:17	0/0:2,0:0:2:0,6,34:0:68:2	0/0:28,0:0:28:0,84,383:0:1122:28	1/1:0,34:34:34:464,102,0:1319:0:0	0/0:9,0:0:9:0,27,72:0:361:9	0/0:39,0:0:39:0,117,435:0:1568:39	0/0:52,0:0:52:0,157,445:0:2092:52	0/0:56,0:0:56:0,169,566:0:2230:56	0/0:44,0:0:44:0,132,382:0:1781:44	0/0:4,0:0:4:0,12,52:0:164:4	0/0:24,0:0:24:0,72,257:0:976:24	0/0:13,1:1:14:0,12,114:41:439:13	0/0:51,0:0:51:0,154,557:0:2065:51	0/0:73,0:0:73:0,220,717:0:2942:73	0/1:21,7:7:28:128,0,414:279:849:21	0/0:19,0:0:19:0,57,194:0:762:19	0/0:4,0:0:4:0,12,59:0:164:4	0/0:19,11:11:30:0,0,111:447:743:19	0/0:62,0:0:62:0,187,598:0:2451:62	0/1:13,13:13:26:161,0,134:525:515:13	0/0:25,10:10:35:0,3,158:410:985:25	0/1:35,22:22:57:153,0,198:898:1427:35	0/0:30,0:0:30:0,90,283:0:1218:30	0/0:38,0:0:38:0,114,493:0:1502:38	0/0:9,0:0:9:0,27,71:0:369:9	0/0:14,0:0:14:0,42,139:0:548:14	0/0:36,0:0:36:0,108,496:0:1458:36	0/1:50,52:52:102:206,0,208:2059:2002:50	0/1:25,27:27:52:217,0,73:1070:1017:25	0/0:38,0:0:45:0,114,400:0:1545:38	0/0:18,0:0:18:0,54,175:0:710:18	0/1:5,6:6:11:59,0,18:237:193:5	0/0:23,8:8:31:0,11,132:320:929:23	0/1:14,5:5:19:7,0,60:205:560:14	./.:.:.:.:.:.:.:.	0/0:29,0:0:29:0,87,725:0:1160:29	0/0:36,0:0:36:0,108,328:0:1468:36	0/0:47,0:0:47:0,141,466:0:1776:47	0/0:62,0:0:62:0,187,649:0:2440:62	0/0:29,0:0:29:0,87,326:0:1171:29	./.:.:.:.:.:.:.:.	0/1:8,6:6:14:75,0,42:246:315:8	0/1:15,17:17:32:115,0,95:679:585:15	0/0:12,0:0:12:0,36,97:0:479:12	0/0:14,0:0:14:0,42,181:0:547:14	0/0:33,0:0:33:0,99,357:0:1326:33	0/0:41,7:7:48:0,87,393:278:1510:41	0/0:24,0:0:24:0,72,216:0:970:24	0/1:9,14:14:23:105,0,25:570:365:9	0/0:25,0:0:25:0,75,299:0:1013:25	0/1:23,16:16:39:152,0,77:648:930:23	1/1:0,67:67:67:589,202,0:2701:0:0	0/1:14,4:4:18:66,0,66:164:558:14	0/0:99,0:0:99:0,298,951:0:3983:99	0/1:10,2:2:12:1,0,143:82:410:10	0/0:60,0:0:60:0,181,626:0:2416:60	0/0:18,0:0:18:0,54,184:0:734:18	0/0:22,0:0:22:0,66,206:0:885:22	1/1:0,27:27:27:260,81,0:1058:0:0	0/0:3,0:0:3:0,9,43:0:115:3	0/0:34,0:0:34:0,102,364:0:1381:34	1/1:5,11:11:16:95,8,0:428:177:5	0/0:32,0:0:32:0,96,322:0:1281:32	0/0:5,0:0:5:0,15,48:0:201:5	0/1:8,9:9:17:163,0,15:355:324:8	0/1:17,16:16:33:31,0,37:656:675:17	0/0:15,0:0:15:0,45,184:0:611:15	0/1:6,1:1:7:10,0,54:41:234:6	0/0:27,0:0:27:0,81,236:0:1099:27	0/0:20,0:0:20:0,60,182:0:788:20	0/0:27,0:0:27:0,81,267:0:1099:27	0/0:53,0:0:53:0,160,495:0:2126:53	0/0:48,0:0:48:0,144,434:0:1882:48	0/1:3,2:2:5:23,0,35:82:123:3	0/1:8,8:8:16:74,0,17:315:307:8	0/0:56,0:0:56:0,169,650:0:2284:56	0/0:10,0:0:10:0,30,101:0:410:10	0/0:14,0:0:14:0,42,443:0:548:14
29350629	367049	29350629_367049	A	G	226642	.	AB=0.490652;ABP=10.6424;AC=90;AF=0.474923;AN=222;AO=14281;CIGAR=1X;DP=120475;DPB=46540;DPRA=0.9914;EPP=5.09176;EPPR=81.7622;GTI=155;LEN=1;MEANALT=1.00877;MQM=12.9399;MQMR=11.4722;NS=2112;NUMALT=1;ODDS=0.0105062;PAIRED=0.865065;PAIREDR=0.909001;PAO=0;PQA=0;PQR=0;PRO=0;PROBE=SNP|RAPIDGENOMICS_3404_09400||SNP|RAPIDGENOMICS_3404_09401||SNP|RAPIDGENOMICS_3404_09402;QA=568563;QR=1130686;RO=28407;RPL=4527;RPP=4157.34;RPPR=14077.2;RPR=9754;RUN=1;SAF=11503;SAP=11578.2;SAR=2778;SRF=20947;SRP=13907.6;SRR=7460;TYPE=snp;technology.illumina=1	GT:AD:AO:DP:PL:QA:QR:RO	0/1:26,23:23:49:165,0,75:930:1052:26	0/0:12,0:0:12:0,36,142:0:488:12	0/0:5,0:0:5:0,15,48:0:205:5	0/1:15,18:18:33:75,0,51:738:590:15	1/1:4,10:10:14:53,7,0:392:156:4	1/1:0,32:32:32:354,96,0:1296:0:0	0/0:10,0:0:10:0,30,210:0:382:10	./.:.:.:.:.:.:.:.	0/0:46,0:0:46:0,138,429:0:1868:46	0/1:43,23:23:67:5,0,188:943:1719:43	0/1:4,5:5:9:19,0,28:205:164:4	0/0:20,0:0:20:0,60,190:0:787:20	1/1:6,17:17:23:95,21,0:685:225:6	0/0:36,0:0:36:0,108,304:0:1422:36	0/0:41,0:0:41:0,123,437:0:1627:41	1/1:0,63:63:63:581,190,0:2552:0:0	0/1:7,9:9:16:158,0,95:365:283:7	0/0:76,0:0:76:0,229,814:0:3059:76	0/0:33,0:0:33:0,99,337:0:1321:33	0/0:34,0:0:34:0,102,461:0:1343:34	0/1:16,14:14:30:60,0,40:566:652:16	0/0:64,0:0:64:0,193,573:0:2568:64	0/0:25,0:0:26:0,75,247:0:1017:25	0/1:23,24:24:47:86,0,102:943:906:23	0/0:15,0:0:15:0,45,130:0:602:15	0/1:40,8:8:48:50,0,830:324:1571:40	1/1:0,32:32:32:309,96,0:1292:0:0	1/1:0,68:68:68:594,205,0:2758:0:0	0/0:66,0:0:66:0,199,619:0:2682:66	1/1:1,30:30:31:253,72,0:1218:22:1	0/0:13,0:0:13:0,39,106:0:529:13	1/1:0,43:43:43:499,129,0:1755:0:0	0/1:28,16:16:44:69,0,158:639:1135:28	0/0:29,0:0:30:0,87,293:0:1132:29	0/0:19,7:7:26:0,3,102:257:687:19	1/1:0,6:6:6:60,18,0:242:0:0	0/1:17,18:18:35:51,0,65:717:688:17	1/1:9,14:14:23:101,0,0:547:369:9	0/0:16,0:0:16:0,48,159:0:640:16	1/1:0,33:33:33:320,99,0:1345:0:0	0/1:13,8:8:21:6,0,60:328:529:13	0/1:16,14:14:30:28,0,54:574:639:16	0/1:55,28:28:84:15,0,273:1134:2194:55	1/1:0,4:4:4:33,12,0:160:0:0	0/0:39,0:0:39:0,117,355:0:1553:39	1/1:0,1:1:1:8,3,0:41:0:0	0/0:23,9:9:32:0,22,169:356:935:23	0/1:28,22:22:50:80,0,108:889:1140:28	1/1:0,42:42:42:904,126,0:1633:0:0	0/1:28,29:29:57:163,0,81:1172:1144:28	0/0:4,1:1:5:0,6,37:41:164:4	0/0:66,0:0:66:0,199,684:0:2591:66	0/0:45,0:0:45:0,135,430:0:1797:45	0/0:45,0:0:45:0,135,552:0:1766:45	1/1:0,27:27:27:281,81,0:1067:0:0	0/0:17,0:0:17:0,51,208:0:672:17	1/1:0,50:50:50:575,151,0:2018:0:0	0/0:27,0:0:27:0,81,246:0:1089:27	0/0:12,0:0:12:0,36,139:0:484:12	0/0:10,0:0:10:0,30,104:0:401:10	0/1:22,33:33:55:130,0,64:1335:854:22	1/1:0,103:103:104:992,310,0:4122:0:0	0/0:34,0:0:34:0,102,319:0:1332:34	0/0:28,7:7:35:0,34,233:287:1126:28	0/1:8,15:15:23:53,0,38:615:305:8	0/1:12,12:12:24:53,0,47:452:467:12	1/1:4,19:19:23:129,14,0:736:142:4	0/1:19,21:21:40:127,0,74:843:752:19	0/0:1,0:0:1:0,3,9:0:37:1	0/0:13,0:0:13:0,39,415:0:520:13	0/1:9,15:15:24:72,0,27:615:369:9	0/0:33,0:0:33:0,99,296:0:1332:33	0/0:70,0:0:70:0,211,701:0:2790:70	0/0:51,0:0:51:0,154,488:0:1999:51	0/1:1,1:1:2:3,0,2:41:37:1	0/0:11,0:0:11:0,33,86:0:447:11	0/0:32,0:0:32:0,96,319:0:1308:32	0/1:4,5:5:9:14,0,13:205:155:4	0/0:15,0:0:15:0,45,115:0:606:15	0/0:21,7:7:28:0,21,211:278:833:21	1/1:0,79:79:79:731,238,0:3187:0:0	0/0:34,0:0:34:0,102,394:0:1376:34	0/1:21,10:10:31:25,0,121:406:857:21	0/0:37,0:0:37:0,111,435:0:1465:37	1/1:0,23:23:23:190,69,0:943:0:0	0/1:14,15:15:29:88,0,40:615:574:14	1/1:5,9:9:14:34,1,0:369:205:5	0/1:26,19:19:47:60,0,207:771:1041:26	1/1:0,15:15:15:154,45,0:615:0:0	0/0:43,0:0:43:0,129,481:0:1732:43	0/1:13,24:24:37:133,0,10:976:511:13	1/1:0,29:29:29:265,87,0:1172:0:0	1/1:5,12:12:17:135,13,0:488:205:5	0/0:8,0:0:8:0,24,71:0:315:8	0/1:10,18:18:28:72,0,5:715:406:10	0/1:12,5:5:17:0,0,56:178:465:12	0/0:68,0:0:68:0,205,854:0:2681:68	0/1:14,19:19:33:114,0,46:763:570:14	0/1:6,4:4:10:25,0,14:160:213:6	0/0:15,0:0:15:0,45,149:0:584:15	0/0:16,0:0:16:0,48,168:0:656:16	1/1:0,25:25:25:231,75,0:1003:0:0	1/1:0,23:23:23:232,69,0:943:0:0	1/1:0,30:30:30:308,90,0:1212:0:0	0/0:28,0:0:28:0,84,269:0:1148:28	0/0:75,0:0:75:0,226,691:0:3021:75	0/0:31,0:0:31:0,93,287:0:1251:31	0/0:9,0:0:9:0,27,75:0:360:9	1/1:0,3:3:3:23,9,0:123:0:0	0/1:25,24:24:49:102,0,55:972:1011:25	1/1:0,3:3:3:35,9,0:123:0:0	0/1:9,13:13:22:244,0,92:520:365:9
29350629	394624	29350629_394624	T	C	341535	.	AB=0.493039;ABP=9.20766;AC=90;AF=0.474923;AN=222;AO=19228;CIGAR=1X;DP=158713;DPB=61142;DPRA=1.03248;EPP=140.156;EPPR=1404.96;GTI=94;LEN=1;MEANALT=1.00873;MQM=13.2202;MQMR=11.4606;NS=2112;NUMALT=1;ODDS=0.00582909;PAIRED=0.854535;PAIREDR=0.895663;PAO=0;PQA=0;PQR=0;PRO=0;PROBE=SNP|RAPIDGENOMICS_3404_09403||SNP|RAPIDGENOMICS_3404_09404;QA=755154;QR=1466045;RO=36871;RPL=12637;RPP=4131.17;RPPR=13319.6;RPR=6591;RUN=1;SAF=6616;SAP=4063.17;SAR=12612;SRF=14280;SRP=4070.96;SRR=22591;TYPE=snp;technology.illumina=1	GT:AD:AO:DP:PL:QA:QR:RO	0/1:34,25:25:59:60,0,106:989:1386:34	0/1:6,2:2:8:1,0,24:82:219:6	0/0:12,0:0:12:0,36,108:0:488:12	0/1:31,20:20:51:45,0,136:806:1205:31	0/1:18,11:11:29:63,0,136:415:694:18	1/1:0,57:57:57:503,172,0:2281:0:0	0/1:10,2:2:12:42,0,177:82:365:10	0/1:3,4:4:7:11,0,10:137:123:3	0/0:61,0:0:61:0,184,551:0:2470:61	0/1:32,39:39:71:146,0,71:1591:1267:32	1/1:4,15:15:19:104,9,0:611:164:4	0/0:50,0:0:50:0,151,485:0:2002:50	0/1:14,7:7:21:11,0,120:283:561:14	0/0:8,0:0:8:0,24,64:0:320:8	0/0:88,0:0:88:0,265,831:0:3507:88	1/1:0,57:57:57:515,172,0:2268:0:0	0/1:12,7:7:19:71,0,174:264:480:12	0/0:29,0:0:29:0,87,271:0:1172:29	0/0:114,0:0:114:0,343,1045:0:4615:114	0/0:34,0:0:34:0,102,356:0:1334:34	0/1:56,32:32:88:60,0,249:1268:2200:56	0/0:28,0:0:28:0,84,319:0:1136:28	0/0:25,0:0:25:0,75,204:0:995:25	0/1:16,29:29:45:156,0,20:1159:635:16	0/0:19,0:0:19:0,57,195:0:771:19	0/1:24,20:20:44:357,0,509:775:976:24	1/1:0,35:35:35:414,105,0:1389:0:0	1/1:0,56:56:56:530,169,0:2245:0:0	0/0:53,0:0:53:0,160,629:0:2148:53	1/1:0,63:63:63:684,190,0:2516:0:0	0/0:27,0:0:27:0,81,270:0:1107:27	1/1:0,43:43:43:504,129,0:1733:0:0	0/1:42,55:55:97:239,0,118:2208:1671:42	0/0:26,0:0:26:0,78,327:0:1050:26	0/0:18,4:4:22:0,37,109:164:708:18	0/0:10,1:1:11:0,25,103:41:385:10	0/1:24,22:22:46:46,0,136:874:934:24	0/1:14,14:14:28:78,0,53:565:556:14	0/0:24,0:0:24:0,72,222:0:930:24	1/1:0,55:55:55:521,166,0:2242:0:0	1/1:11,33:33:44:242,11,0:1286:447:11	0/0:28,11:11:39:0,17,145:423:1117:28	0/1:34,26:26:60:67,0,104:1049:1377:34	1/1:0,15:15:15:157,45,0:597:0:0	0/0:60,0:0:60:0,181,527:0:2403:60	1/1:0,18:18:18:205,54,0:725:0:0	0/0:56,26:26:82:0,11,296:1030:2251:56	0/1:26,34:34:60:137,0,35:1346:1053:26	1/1:0,30:30:30:488,90,0:1197:0:0	0/1:18,11:11:29:32,0,64:447:725:18	1/1:2,5:5:7:45,6,0:188:78:2	0/0:39,0:0:39:0,117,362:0:1534:39	0/0:63,0:0:63:0,190,668:0:2496:63	0/0:45,0:0:45:0,135,632:0:1774:45	1/1:0,114:114:114:1248,343,0:4521:0:0	0/1:26,17:17:43:37,0,144:680:968:26	1/1:0,36:36:36:374,108,0:1448:0:0	0/0:27,0:0:27:0,81,290:0:1059:27	0/0:29,0:0:29:0,87,300:0:1126:29	0/0:10,0:0:10:0,30,171:0:402:10	0/1:11,25:25:36:149,0,5:993:429:11	1/1:4,100:100:104:948,283,0:4021:152:4	0/0:54,0:0:54:0,163,466:0:2164:54	0/1:26,33:33:59:132,0,70:1349:1025:26	1/1:1,6:6:7:45,13,0:246:41:1	0/1:9,8:8:17:7,0,69:320:343:9	0/1:14,15:15:29:71,0,49:598:557:14	0/1:24,44:44:68:202,0,72:1773:976:24	0/0:7,0:0:7:0,21,62:0:275:7	0/0:26,0:0:26:0,78,583:0:1032:26	0/1:27,20:20:48:47,0,107:812:1089:27	0/0:52,0:0:52:0,157,589:0:2080:52	0/0:83,0:0:83:0,250,807:0:3332:83	0/0:19,0:0:19:0,57,176:0:743:19	./.:.:.:.:.:.:.:.	0/0:32,0:0:32:0,96,312:0:1255:32	0/0:19,0:0:19:0,57,163:0:719:19	0/1:14,22:22:36:137,0,18:875:553:14	0/0:20,0:0:20:0,60,324:0:794:20	0/1:20,13:13:33:10,0,63:520:796:20	1/1:0,79:79:79:837,238,0:3171:0:0	0/0:21,0:0:21:0,63,238:0:843:21	0/1:7,9:9:16:64,0,19:369:283:7	0/0:63,0:0:63:0,190,742:0:2517:63	1/1:0,32:32:32:349,96,0:1259:0:0	0/1:35,31:31:66:97,0,151:1250:1401:35	0/1:2,3:3:5:31,0,25:123:78:2	0/1:62,43:43:105:151,0,358:1742:2445:62	1/1:0,28:28:28:378,84,0:1108:0:0	0/0:53,0:0:53:0,160,527:0:2123:53	0/1:13,26:26:39:130,0,22:1019:516:13	1/1:0,26:26:26:241,78,0:1035:0:0	0/0:27,13:13:40:0,16,253:515:1094:27	0/0:8,0:0:8:0,24,72:0:324:8	0/1:25,17:17:42:43,0,108:681:1008:25	0/1:33,11:11:44:8,0,256:451:1299:33	0/0:62,0:0:62:0,187,685:0:2464:62	1/1:3,7:7:10:29,8,0:287:119:3	0/1:3,4:4:7:14,0,9:164:123:3	0/0:26,0:0:26:0,78,254:0:1040:26	0/0:18,0:0:18:0,54,166:0:722:18	1/1:0,23:23:23:261,69,0:916:0:0	0/1:23,18:18:41:67,0,115:725:921:23	1/1:1,46:46:47:414,124,0:1866:32:1	0/0:26,0:0:26:0,78,249:0:1021:26	0/0:64,0:0:64:0,193,601:0:2554:64	0/0:54,0:0:54:0,163,524:0:2132:54	0/0:19,0:0:19:0,57,190:0:766:19	1/1:0,30:30:30:308,90,0:1184:0:0	0/1:43,39:39:82:87,0,300:1550:1732:43	1/1:0,9:9:9:66,27,0:350:0:0	0/1:15,11:11:26:225,0,187:430:589:15
29350629	394872	29350629_394872	T	G	313169	.	AB=0.481197;ABP=43.0234;AC=87;AF=0.462848;AN=222;AO=15891;CIGAR=1X;DP=144139;DPB=55790;DPRA=0.930286;EPP=14.7414;EPPR=574.116;GTI=97;LEN=1;MEANALT=1.00783;MQM=13.2667;MQMR=11.5248;NS=2112;NUMALT=1;ODDS=0.0189265;PAIRED=0.842112;PAIREDR=0.890557;PAO=0;PQA=0;PQR=0;PRO=0;PROBE=SNP|RAPIDGENOMICS_3404_09403||SNP|RAPIDGENOMICS_3404_09404;QA=623967;QR=1387618;RO=34977;RPL=6072;RPP=1921.55;RPPR=10271.8;RPR=9819;RUN=1;SAF=9499;SAP=1322.13;SAR=6392;SRF=22164;SRP=5431.61;SRR=12813;TYPE=snp;technology.illumina=1	GT:AD:AO:DP:PL:QA:QR:RO	0/0:21,4:4:26:0,38,168:156:845:21	0/1:7,4:4:11:3,0,31:160:283:7	0/0:3,0:0:3:0,9,32:0:123:3	0/1:24,27:27:51:71,0,226:1098:952:24	0/1:17,6:6:23:16,0,142:231:592:17	1/1:0,42:42:42:448,126,0:1661:0:0	0/0:10,0:0:10:0,30,113:0:383:10	1/1:2,19:19:21:271,46,0:753:63:2	0/0:30,0:0:30:0,90,262:0:1141:30	0/1:21,28:28:49:156,0,71:1095:831:21	1/1:1,21:21:22:167,48,0:857:41:1	0/0:48,0:0:48:0,144,515:0:1930:48	0/1:15,19:19:34:79,0,14:779:607:15	0/0:31,0:0:31:0,93,324:0:1233:31	0/0:29,0:0:29:0,87,313:0:1139:29	1/1:0,70:70:70:810,211,0:2769:0:0	0/1:17,16:16:33:323,0,216:639:684:17	0/0:53,0:0:53:0,160,536:0:2071:53	0/0:70,0:0:70:0,211,591:0:2828:70	0/0:50,0:0:50:0,151,545:0:1979:50	0/1:44,23:23:67:107,0,203:904:1737:44	0/0:57,0:0:57:0,172,646:0:2250:57	0/0:23,0:0:23:0,69,201:0:920:23	0/1:42,14:14:56:58,0,242:556:1693:42	0/0:41,0:0:41:0,123,358:0:1651:41	0/1:31,19:19:50:244,0,325:757:1201:31	1/1:0,27:27:27:290,81,0:1063:0:0	1/1:0,57:57:57:552,172,0:2220:0:0	0/0:98,0:0:98:0,295,947:0:3960:98	1/1:0,43:43:43:407,129,0:1729:0:0	0/0:26,0:0:26:0,78,262:0:1045:26	1/1:0,26:26:26:305,78,0:1022:0:0	0/1:40,43:43:83:189,0,274:1711:1610:40	0/0:22,0:0:22:0,66,228:0:877:22	1/1:3,18:18:21:155,38,0:726:119:3	0/0:16,7:7:23:0,13,124:279:630:16	1/1:9,31:31:40:258,47,0:1267:353:9	1/1:15,41:41:56:264,29,0:1656:607:15	0/0:48,0:0:48:0,144,456:0:1899:48	1/1:0,30:30:30:354,90,0:1210:0:0	1/1:4,13:13:17:84,22,0:506:160:4	0/1:19,14:14:33:53,0,131:560:748:19	0/1:41,51:51:92:318,0,326:2040:1651:41	1/1:0,8:8:8:82,24,0:309:0:0	0/0:80,0:0:80:0,241,851:0:3176:80	1/1:0,14:14:14:139,42,0:566:0:0	0/0:63,25:25:88:0,24,405:999:2518:63	0/1:45,31:31:76:83,0,204:1232:1769:45	1/1:0,36:36:36:639,108,0:1415:0:0	0/1:13,29:29:42:112,0,15:1176:525:13	0/0:2,0:0:2:0,6,21:0:82:2	0/0:37,0:0:37:0,111,343:0:1456:37	0/0:72,0:0:72:0,217,694:0:2883:72	0/0:38,0:0:38:0,114,646:0:1472:38	1/1:0,40:40:40:380,120,0:1602:0:0	0/1:27,21:21:48:115,0,136:821:1085:27	1/1:0,26:26:26:239,78,0:1062:0:0	0/0:23,0:0:23:0,69,236:0:939:23	0/0:30,0:0:30:0,90,281:0:1171:30	0/0:14,0:0:14:0,42,168:0:553:14	0/0:28,5:5:33:0,55,224:201:1114:28	1/1:0,133:133:133:1361,400,0:5349:0:0	0/0:53,0:0:53:0,160,537:0:2092:53	0/1:24,23:23:47:69,0,67:909:976:24	1/1:1,11:11:12:94,25,0:451:41:1	0/0:19,10:10:29:0,1,98:406:745:19	0/1:4,10:10:14:72,0,12:406:164:4	0/0:18,7:7:25:0,8,100:287:734:18	0/0:4,0:0:4:0,12,30:0:164:4	0/0:22,2:2:24:0,55,341:78:861:22	0/1:18,11:11:29:29,0,229:433:722:18	0/0:53,0:0:53:0,160,528:0:2093:53	0/0:88,0:0:88:0,265,869:0:3491:88	0/0:67,0:0:67:0,202,845:0:2614:67	./.:.:.:.:.:.:.:.	0/0:37,0:0:37:0,111,425:0:1491:37	0/0:14,0:0:14:0,42,122:0:553:14	0/1:9,8:8:17:12,0,71:324:365:9	0/0:26,0:0:26:0,78,372:0:1005:26	0/1:15,35:35:50:169,0,24:1435:603:15	1/1:7,81:81:88:686,143,0:3283:260:7	0/0:22,0:0:22:0,66,231:0:882:22	0/0:39,8:8:47:0,72,400:315:1570:39	0/0:76,0:0:76:0,229,725:0:3013:76	1/1:0,58:58:58:498,175,0:2285:0:0	0/1:24,46:46:70:282,0,37:1798:964:24	0/1:3,5:5:8:30,0,47:201:123:3	0/0:46,17:17:63:0,26,277:666:1843:46	1/1:0,19:19:19:315,57,0:740:0:0	0/0:66,0:0:67:0,199,661:0:2608:66	0/1:28,15:15:43:8,0,168:606:1091:28	1/1:0,44:44:44:374,132,0:1762:0:0	0/1:8,19:19:27:143,0,5:753:328:8	0/0:9,0:0:9:0,27,80:0:347:9	0/1:20,15:15:35:72,0,58:572:790:20	0/1:23,14:14:37:18,0,115:566:939:23	0/0:68,0:0:68:0,205,744:0:2697:68	1/1:4,8:8:12:57,7,0:324:164:4	0/1:2,4:4:6:16,0,22:160:82:2	0/0:12,0:0:12:0,36,139:0:449:12	0/0:32,0:0:32:0,96,442:0:1261:32	1/1:0,42:42:42:452,126,0:1678:0:0	0/1:13,15:15:28:12,0,74:539:503:13	1/1:0,19:19:19:184,57,0:767:0:0	0/0:72,0:0:72:0,217,694:0:2845:72	0/0:65,0:0:65:0,196,557:0:2598:65	0/0:42,0:0:42:0,126,406:0:1536:42	0/0:29,0:0:29:0,87,302:0:1141:29	0/1:6,26:26:32:204,0,50:1045:227:6	0/1:12,18:18:30:100,0,29:710:488:12	1/1:0,10:10:10:100,30,0:372:0:0	0/1:15,16:16:31:321,0,305:648:593:15
29350629	394925	29350629_394925	T	C	353507	.	AB=0.488912;ABP=21.3087;AC=88;AF=0.466275;AN=222;AO=19712;CIGAR=1X;DP=181830;DPB=77408;DPRA=0.952784;EPP=1115.59;EPPR=2224.26;GTI=76;LEN=1;MEANALT=1.00958;MQM=13.3732;MQMR=11.5511;NS=2112;NUMALT=1;ODDS=0.010793;PAIRED=0.844207;PAIREDR=0.879335;PAO=0;PQA=0;PQR=0;PRO=0;PROBE=SNP|RAPIDGENOMICS_3404_09403||SNP|RAPIDGENOMICS_3404_09404;QA=776792;QR=1915824;RO=47984;RPL=8569;RPP=732.872;RPPR=5089.68;RPR=11143;RUN=1;SAF=10854;SAP=441.889;SAR=8858;SRF=26648;SRP=1279.96;SRR=21336;TYPE=snp;technology.illumina=1	GT:AD:AO:DP:PL:QA:QR:RO	0/1:28,19:19:47:65,0,192:771:1128:28	0/1:7,10:10:17:124,0,9:367:287:7	0/0:6,0:0:6:0,18,51:0:246:6	0/1:41,42:42:83:121,0,350:1652:1589:41	0/1:17,6:6:23:22,0,246:246:681:17	1/1:0,51:51:51:596,154,0:2063:0:0	0/0:15,0:0:15:0,45,266:0:593:15	1/1:3,35:35:38:411,90,0:1410:114:3	0/0:79,0:0:79:0,238,789:0:3153:79	1/1:18,40:40:58:263,2,0:1534:722:18	0/1:19,27:27:46:91,0,22:1089:738:19	0/0:50,0:0:50:0,151,527:0:1998:50	1/1:20,45:45:65:267,29,0:1796:811:20	0/0:29,0:0:29:0,87,343:0:1165:29	0/0:46,0:0:46:0,138,471:0:1847:46	1/1:0,123:123:123:1318,370,0:4888:0:0	0/1:19,17:17:36:278,0,249:651:753:19	0/0:98,0:0:98:0,295,962:0:3950:98	0/0:75,0:0:75:0,226,668:0:3003:75	0/0:62,0:0:62:0,187,753:0:2477:62	0/1:68,38:38:106:160,0,393:1516:2727:68	0/0:87,0:0:87:0,262,912:0:3490:87	0/0:34,0:0:34:0,102,337:0:1364:34	0/0:75,15:15:90:0,30,631:607:3037:75	0/0:43,0:0:43:0,129,379:0:1733:43	0/1:30,18:18:48:212,0,420:711:1191:30	1/1:0,43:43:43:502,129,0:1711:0:0	1/1:0,76:76:76:772,229,0:3035:0:0	0/0:119,0:0:119:0,358,1137:0:4742:119	1/1:0,53:53:53:521,160,0:2126:0:0	0/0:35,0:0:35:0,105,329:0:1427:35	1/1:0,36:36:36:417,108,0:1425:0:0	0/1:68,56:56:124:201,0,423:2263:2696:68	0/0:40,0:0:40:0,120,390:0:1602:40	0/1:11,25:25:36:141,0,4:996:447:11	0/1:16,8:8:24:3,0,93:312:598:16	0/1:39,43:43:82:193,0,156:1738:1533:39	0/1:43,49:49:92:237,0,147:1967:1698:43	0/0:50,0:0:50:0,151,534:0:2008:50	1/1:0,49:49:49:498,148,0:1958:0:0	1/1:6,19:19:25:131,24,0:743:238:6	0/1:29,16:16:45:35,0,208:648:1172:29	0/1:48,76:76:124:526,0,95:3036:1884:48	1/1:0,16:16:16:189,48,0:647:0:0	0/0:101,0:0:101:0,304,1073:0:4023:101	1/1:0,21:21:21:211,63,0:843:0:0	0/1:81,37:37:118:31,0,516:1505:3269:81	0/1:52,41:41:93:142,0,246:1607:2071:52	1/1:0,37:37:37:796,111,0:1432:0:0	0/1:27,48:48:75:226,0,46:1948:1094:27	0/0:2,0:0:2:0,6,21:0:78:2	0/0:41,0:0:41:0,123,357:0:1621:41	0/0:81,0:0:81:0,244,781:0:3236:81	0/0:48,0:0:48:0,144,713:0:1912:48	1/1:0,83:83:83:940,250,0:3310:0:0	0/1:20,31:31:51:210,0,17:1249:808:20	1/1:0,39:39:39:420,117,0:1595:0:0	0/0:29,0:0:29:0,87,293:0:1160:29	0/0:35,0:0:35:0,105,372:0:1372:35	0/0:22,0:0:22:0,66,275:0:863:22	0/0:26,9:9:35:0,29,193:361:1020:26	1/1:0,215:215:215:2217,647,0:8674:0:0	0/0:85,0:0:85:0,256,908:0:3421:85	0/1:34,37:37:71:186,0,109:1509:1374:34	1/1:3,18:18:21:158,32,0:730:123:3	0/1:21,16:16:37:48,0,88:648:861:21	0/1:9,8:8:17:94,0,86:328:361:9	0/0:25,11:11:36:0,5,114:451:996:25	0/0:7,0:0:7:0,21,82:0:287:7	0/0:22,2:2:24:0,55,289:82:862:22	0/1:16,27:27:43:119,0,75:1081:635:16	0/0:63,1:1:64:0,168,614:26:2527:63	0/0:122,0:0:122:0,367,1203:0:4870:122	0/0:79,0:0:79:0,238,1009:0:3101:79	./.:.:.:.:.:.:.:.	0/0:47,0:0:47:0,141,523:0:1840:47	0/0:29,0:0:29:0,87,237:0:1162:29	0/1:5,12:12:17:49,0,4:488:201:5	0/0:20,0:0:20:0,60,230:0:784:20	0/1:20,38:38:58:196,0,25:1550:820:20	1/1:0,118:118:118:1230,355,0:4738:0:0	0/0:46,0:0:46:0,138,432:0:1848:46	0/0:58,6:6:64:0,139,567:246:2323:58	0/0:97,0:0:97:0,292,960:0:3874:97	1/1:0,75:75:75:698,226,0:3029:0:0	0/1:41,63:63:104:342,0,81:2497:1656:41	0/1:4,7:7:11:31,0,21:287:164:4	0/1:62,25:25:87:17,0,382:995:2468:62	1/1:0,29:29:29:495,87,0:1150:0:0	0/0:92,0:0:92:0,277,887:0:3664:92	0/0:46,13:13:59:0,52,366:533:1832:46	1/1:0,56:56:56:477,169,0:2247:0:0	0/1:35,29:29:64:121,0,149:1177:1371:35	0/0:25,0:0:25:0,75,217:0:997:25	0/1:27,18:18:45:56,0,108:725:1054:27	0/1:38,28:28:66:82,0,180:1108:1550:38	0/0:100,0:0:100:0,301,1049:0:3968:100	0/1:14,16:16:30:107,0,47:656:541:14	0/1:2,10:10:12:50,0,3:410:78:2	0/0:24,0:0:24:0,72,206:0:963:24	0/0:30,0:0:30:0,90,345:0:1218:30	1/1:0,30:30:30:349,90,0:1196:0:0	0/1:25,33:33:58:74,0,73:1300:979:25	1/1:0,48:48:48:577,144,0:1933:0:0	0/0:75,0:0:75:0,226,742:0:3026:75	0/0:108,2:2:110:0,277,894:75:4363:108	0/0:64,0:0:64:0,193,623:0:2584:64	0/0:37,0:0:37:0,111,493:0:1504:37	1/1:0,53:53:53:685,160,0:2126:0:0	0/1:10,19:19:29:134,0,23:754:374:10	1/1:0,37:37:37:485,111,0:1475:0:0	0/1:15,19:19:34:412,0,340:771:611:15
29350629	394969	29350629_394969	A	C	211530	.	AB=0.480356;ABP=49.7627;AC=49;AF=0.269802;AN=224;AO=11375;CIGAR=1X;DP=189907;DPB=84220;DPRA=0.950593;EPP=481.381;EPPR=964.003;GTI=63;LEN=1;MEANALT=1.00643;MQM=13.3687;MQMR=11.6425;NS=2112;NUMALT=1;ODDS=0.0077618;PAIRED=0.847736;PAIREDR=0.87486;PAO=0;PQA=0;PQR=0;PRO=0;PROBE=SNP|RAPIDGENOMICS_3404_09403||SNP|RAPIDGENOMICS_3404_09404;QA=450465;QR=2521266;RO=63305;RPL=5918;RPP=43.5803;RPPR=600.911;RPR=5457;RUN=1;SAF=5106;SAP=261.214;SAR=6269;SRF=29968;SRP=392.341;SRR=33337;TYPE=snp;technology.illumina=1	GT:AD:AO:DP:PL:QA:QR:RO	0/1:42,30:30:72:108,0,260:1221:1674:42	0/0:23,0:0:23:0,69,294:0:925:23	0/0:7,0:0:7:0,21,64:0:278:7	0/1:58,55:55:113:169,0,377:2238:2333:58	0/1:12,6:6:18:38,0,211:242:461:12	0/1:34,26:26:60:147,0,180:1025:1390:34	0/0:14,0:0:14:0,42,259:0:539:14	1/1:2,32:32:34:357,86,0:1263:78:2	0/0:86,0:0:86:0,259,855:0:3431:86	0/1:26,44:44:70:238,0,59:1745:997:26	0/0:46,0:0:46:0,138,408:0:1851:46	0/0:54,0:0:54:0,163,615:0:2143:54	0/0:64,0:0:64:0,193,628:0:2562:64	0/0:38,0:0:38:0,114,453:0:1496:38	0/0:59,0:0:59:0,178,638:0:2339:59	0/0:142,0:0:142:0,427,1483:0:5636:142	0/1:16,13:13:29:219,0,176:521:629:16	0/0:114,0:0:114:0,343,1066:0:4620:114	0/0:93,0:0:93:0,280,846:0:3682:93	0/0:58,0:0:58:0,175,645:0:2311:58	0/0:119,0:0:119:0,358,1356:0:4665:119	0/0:106,0:0:107:0,319,1130:0:4254:106	0/0:44,0:0:44:0,132,456:0:1732:44	0/0:81,0:0:81:0,244,987:0:3286:81	0/0:44,0:0:44:0,132,396:0:1718:44	0/0:48,0:0:48:0,144,902:0:1867:48	1/1:0,41:41:41:459,123,0:1655:0:0	1/1:0,90:90:91:868,271,0:3584:0:0	0/0:139,0:0:139:0,418,1408:0:5567:139	1/1:0,53:53:53:539,160,0:2165:0:0	0/0:34,0:0:34:0,102,305:0:1371:34	1/1:0,37:37:37:384,111,0:1472:0:0	0/1:92,58:58:150:199,0,590:2346:3699:92	0/0:29,0:0:29:0,87,259:0:1176:29	0/1:15,19:19:34:104,0,69:761:607:15	0/0:22,1:1:23:0,58,240:41:875:22	0/1:45,34:34:79:59,0,218:1390:1800:45	0/0:93,0:0:93:0,280,894:0:3740:93	0/0:51,0:0:51:0,154,587:0:1994:51	0/1:17,28:28:45:171,0,57:1121:680:17	0/0:38,0:0:38:0,114,352:0:1500:38	0/1:47,21:21:68:40,0,355:857:1861:47	0/0:140,0:0:140:0,421,1497:0:5527:140	1/1:0,15:15:15:178,45,0:585:0:0	0/0:116,0:0:116:0,349,1164:0:4639:116	0/0:15,3:3:18:0,28,113:123:607:15	0/0:109,0:0:109:0,328,1134:0:4373:109	0/0:97,0:0:97:0,292,990:0:3832:97	0/1:24,14:14:38:157,0,334:538:938:24	0/0:90,0:0:90:0,271,920:0:3678:90	0/1:1,1:1:2:5,0,5:41:41:1	0/0:38,0:0:38:0,114,352:0:1473:38	0/0:83,0:0:83:0,250,823:0:3310:83	0/0:46,0:0:46:0,138,678:0:1800:46	0/0:94,0:0:94:0,283,1073:0:3752:94	0/0:52,0:0:52:0,157,511:0:2111:52	0/0:53,0:0:53:0,160,575:0:2143:53	0/0:29,0:0:29:0,87,279:0:1158:29	0/0:45,0:0:45:0,135,479:0:1805:45	0/0:22,0:0:22:0,66,285:0:885:22	0/0:37,0:0:37:0,111,401:0:1505:37	0/1:106,125:125:231:673,0,408:5008:4286:106	0/0:98,0:0:98:0,295,959:0:3848:98	0/0:58,0:0:58:0,175,582:0:2344:58	1/1:5,20:20:25:181,23,0:816:197:5	0/1:24,19:19:43:52,0,77:767:968:24	0/1:13,10:10:23:90,0,117:410:519:13	0/1:21,21:21:42:58,0,102:857:838:21	0/0:7,0:0:7:0,21,81:0:252:7	0/0:29,0:0:29:0,87,465:0:1113:29	0/1:30,30:30:60:109,0,153:1217:1207:30	0/0:58,0:0:58:0,175,617:0:2278:58	0/0:129,0:0:129:0,388,1277:0:5173:129	0/0:74,0:0:74:0,223,825:0:2952:74	0/0:7,0:0:7:0,21,52:0:262:7	0/0:49,0:0:49:0,148,503:0:1937:49	0/0:40,0:0:40:0,120,377:0:1624:40	0/0:31,0:0:31:0,93,287:0:1226:31	0/0:24,0:0:24:0,72,227:0:945:24	0/0:61,0:0:61:0,184,587:0:2444:61	1/1:0,125:125:125:1394,376,0:5028:0:0	0/0:53,0:0:53:0,160,472:0:2115:53	0/0:76,0:0:76:0,229,837:0:3068:76	0/0:106,0:0:106:0,319,1006:0:4285:106	1/1:0,67:67:67:630,202,0:2682:0:0	0/1:80,75:75:155:347,0,250:3038:3191:80	0/1:4,5:5:9:21,0,26:186:160:4	0/1:54,37:37:91:222,0,220:1491:2166:54	0/1:15,16:16:31:182,0,141:626:582:15	0/0:99,0:0:99:0,298,989:0:3927:99	0/0:55,0:0:55:0,166,602:0:2161:55	0/1:24,22:22:46:68,0,65:870:952:24	0/0:71,0:0:71:0,214,719:0:2887:71	0/0:30,0:0:30:0,90,257:0:1207:30	0/1:26,23:23:49:62,0,68:916:1062:26	0/0:60,0:0:60:0,181,602:0:2381:60	0/0:84,0:0:84:0,253,864:0:3341:84	0/0:21,1:1:22:0,56,245:41:835:21	0/0:9,0:0:9:0,27,78:0:360:9	0/0:32,0:0:32:0,96,302:0:1291:32	0/0:35,0:0:35:0,105,364:0:1423:35	1/1:0,26:26:26:273,78,0:1062:0:0	0/1:35,46:46:81:149,0,109:1842:1350:35	0/1:33,25:25:58:122,0,200:989:1335:33	0/0:92,0:0:92:0,277,954:0:3606:92	0/0:119,0:0:119:0,358,1107:0:4756:119	0/0:76,0:0:76:0,229,789:0:3059:76	0/0:34,0:0:34:0,102,406:0:1372:34	0/0:47,0:0:47:0,141,594:0:1876:47	0/1:15,21:21:36:141,0,43:861:611:15	1/1:0,35:35:35:470,105,0:1393:0:0	0/0:33,0:0:33:0,99,785:0:1313:33
29350629	443358	29350629_443358	T	G	173077	.	AB=0.4762;ABP=28.7479;AC=84;AF=0.451713;AN=224;AO=7093;CIGAR=1X;DP=79654;DPB=36686;DPRA=0.947319;EPP=16.1282;EPPR=159.307;GTI=103;LEN=1;MEANALT=1.00366;MQM=15.3341;MQMR=12.3488;NS=2112;NUMALT=1;ODDS=0.0107799;PAIRED=0.762865;PAIREDR=0.86481;PAO=0;PQA=0;PQR=0;PRO=0;PROBE=SNP|RAPIDGENOMICS_3404_09406||SNP|RAPIDGENOMICS_3404_09407||SNP|RAPIDGENOMICS_3404_09408;QA=279395;QR=929528;RO=23552;RPL=3683;RPP=25.8268;RPPR=3.01362;RPR=3410;RUN=1;SAF=4120;SAP=405.775;SAR=2973;SRF=13036;SRP=588.511;SRR=10516;TYPE=snp;technology.illumina=1	GT:AD:AO:DP:PL:QA:QR:RO	0/1:10,14:14:24:42,0,11:557:393:10	0/1:5,5:5:10:45,0,25:201:205:5	0/0:9,0:0:9:0,27,85:0:369:9	0/1:57,37:37:94:113,0,287:1450:2216:57	0/1:7,9:9:16:54,0,143:328:279:7	1/1:0,17:17:17:233,51,0:693:0:0	0/0:6,0:0:6:0,18,124:0:228:6	0/0:20,2:2:22:0,36,237:64:761:20	0/0:46,0:0:46:0,138,404:0:1732:46	0/0:41,12:12:53:0,36,208:480:1643:41	0/1:3,5:5:8:15,0,24:205:123:3	0/0:58,0:0:58:0,175,518:0:2312:58	0/1:12,5:5:17:29,0,49:201:492:12	0/0:10,0:0:10:0,30,110:0:388:10	0/0:26,0:0:26:0,78,241:0:1031:26	1/1:0,52:52:52:682,157,0:2052:0:0	0/1:9,8:8:17:156,0,162:315:341:9	0/0:95,0:0:95:0,286,1037:0:3706:95	0/0:54,0:0:54:0,163,523:0:2170:54	0/0:12,0:0:12:0,36,129:0:472:12	0/1:19,10:10:29:13,0,168:392:766:19	0/0:38,0:0:38:0,114,513:0:1518:38	0/0:14,0:0:14:0,42,113:0:532:14	0/1:32,19:19:51:42,0,225:765:1273:32	0/0:9,0:0:9:0,27,71:0:357:9	0/1:8,7:7:15:97,0,73:274:307:8	1/1:0,28:28:28:362,84,0:1113:0:0	1/1:0,18:18:18:209,54,0:725:0:0	0/0:19,0:0:19:0,57,194:0:727:19	1/1:0,20:20:20:274,60,0:805:0:0	0/0:11,0:0:11:0,33,117:0:430:11	1/1:0,8:8:8:86,24,0:324:0:0	0/1:34,29:29:63:75,0,190:1166:1352:34	0/0:2,0:0:2:0,6,23:0:82:2	0/1:24,15:15:39:111,0,200:574:958:24	1/1:4,16:16:20:118,27,0:645:160:4	0/1:10,18:18:28:95,0,22:720:402:10	0/1:33,24:24:57:143,0,113:955:1324:33	0/0:24,0:0:24:0,72,304:0:929:24	1/1:0,9:9:9:103,27,0:347:0:0	0/1:17,11:11:28:21,0,57:447:665:17	0/1:14,13:13:27:55,0,35:517:533:14	0/1:14,24:24:38:171,0,19:984:557:14	1/1:0,14:14:14:191,42,0:566:0:0	0/0:37,0:0:37:0,111,376:0:1415:37	1/1:0,17:17:17:148,51,0:674:0:0	0/0:18,7:7:25:0,3,132:273:730:18	0/1:25,20:20:45:47,0,164:808:981:25	1/1:0,12:12:12:323,36,0:484:0:0	0/1:24,13:13:37:9,0,118:515:924:24	0/0:6,0:0:6:0,18,49:0:246:6	0/0:29,0:0:29:0,87,254:0:1149:29	0/0:25,0:0:25:0,75,302:0:990:25	0/0:15,0:0:15:0,45,210:0:599:15	1/1:0,17:17:17:173,51,0:684:0:0	0/1:16,12:12:28:17,0,128:492:638:16	1/1:0,43:43:43:398,129,0:1735:0:0	0/0:8,0:0:8:0,24,89:0:301:8	0/0:20,0:0:20:0,60,177:0:775:20	0/0:11,0:0:11:0,33,100:0:447:11	0/1:13,13:13:26:34,0,73:525:529:13	1/1:0,68:68:68:722,205,0:2729:0:0	0/0:51,0:0:51:0,154,545:0:2014:51	0/1:9,12:12:21:32,0,28:492:351:9	0/1:6,10:10:16:36,0,30:401:242:6	0/1:11,14:14:25:40,0,14:574:438:11	0/1:11,8:8:19:9,0,43:300:415:11	0/0:22,11:11:33:0,12,136:443:862:22	0/0:28,0:0:28:0,84,375:0:1094:28	0/0:9,0:0:9:0,27,253:0:346:9	0/0:10,2:2:12:0,20,66:82:401:10	0/0:20,0:0:20:0,60,171:0:812:20	0/0:51,0:0:51:0,154,519:0:2054:51	0/0:28,0:0:28:0,84,290:0:1087:28	0/0:1,0:0:1:0,3,8:0:27:1	0/0:12,0:0:12:0,36,139:0:466:12	0/0:17,0:0:17:0,51,218:0:678:17	1/1:0,11:11:11:84,33,0:451:0:0	0/0:6,0:0:6:0,18,87:0:237:6	0/0:24,3:3:27:0,55,198:123:962:24	1/1:0,33:33:33:333,99,0:1349:0:0	0/0:11,0:0:11:0,33,89:0:414:11	1/1:2,16:16:18:122,12,0:656:78:2	0/0:42,0:0:42:0,126,386:0:1638:42	1/1:0,32:32:32:337,96,0:1286:0:0	0/1:15,33:33:48:184,0,14:1285:598:15	0/1:5,6:6:11:55,0,10:223:205:5	0/0:43,21:21:64:0,16,312:857:1689:43	1/1:0,6:6:6:137,18,0:242:0:0	0/0:39,0:0:39:0,117,391:0:1542:39	0/0:20,5:5:25:0,38,152:196:752:20	1/1:0,11:11:11:98,33,0:447:0:0	0/1:7,9:9:16:27,0,78:352:283:7	0/0:5,0:0:5:0,15,41:0:192:5	0/1:7,9:9:16:37,0,61:356:283:7	1/1:4,8:8:12:75,3,0:315:164:4	0/0:18,0:0:18:0,54,191:0:730:18	0/1:6,6:6:12:1,0,86:246:237:6	0/1:2,3:3:5:29,0,0:110:78:2	0/0:18,0:0:18:0,54,182:0:709:18	0/0:25,0:0:25:0,75,267:0:967:25	1/1:0,22:22:22:303,66,0:884:0:0	0/1:19,26:26:45:195,0,47:1062:770:19	1/1:0,27:27:27:294,81,0:1067:0:0	0/0:30,0:0:30:0,90,256:0:1214:30	0/0:55,0:0:55:0,166,569:0:2217:55	0/0:28,0:0:28:0,84,275:0:1083:28	0/0:3,0:0:3:0,9,28:0:123:3	1/1:0,16:16:16:174,48,0:629:0:0	0/1:19,11:11:30:14,0,135:443:762:19	1/1:0,20:20:20:219,60,0:779:0:0	0/1:6,12:12:18:285,0,136:484:242:6
29350804	444488	29350804_444488	T	G	356982	.	AB=0.484257;ABP=37.1959;AC=134;AF=0.586378;AN=224;AO=22740;CIGAR=1X;DP=171606;DPB=75160;DPRA=1.00757;EPP=838.537;EPPR=682.715;GTI=39;LEN=1;MEANALT=1.00731;MQM=13.1567;MQMR=11.2454;NS=2112;NUMALT=1;ODDS=0.0262017;PAIRED=0.846834;PAIREDR=0.876021;PAO=0;PQA=0;PQR=0;PRO=0;PROBE=SNP|RAPIDGENOMICS_3404_14327||SNP|RAPIDGENOMICS_3404_14328;QA=889726;QR=1180989;RO=29505;RPL=10127;RPP=593.165;RPPR=381.913;RPR=12613;RUN=1;SAF=11826;SAP=82.4346;SAR=10914;SRF=15145;SRP=48.3625;SRR=14360;TYPE=snp;technology.illumina=1	GT:AD:AO:DP:PL:QA:QR:RO	0/1:10,19:19:29:74,0,82:749:337:10	1/1:0,14:14:14:172,42,0:554:0:0	1/1:4,8:8:12:29,7,0:324:164:4	0/1:96,83:83:179:249,0,344:3311:3829:96	0/1:12,20:20:32:239,0,120:758:467:12	0/1:49,27:27:76:107,0,279:1074:1978:49	0/0:15,0:0:15:0,45,344:0:576:15	0/0:37,1:1:38:0,81,356:41:1460:37	1/1:0,66:66:66:632,199,0:2622:0:0	0/0:87,0:0:87:0,262,778:0:3516:87	1/1:0,8:8:8:71,24,0:324:0:0	0/1:46,35:35:81:86,0,202:1375:1866:46	1/1:0,49:49:49:519,148,0:1945:0:0	0/1:12,10:10:22:34,0,80:410:492:12	0/1:43,54:54:97:268,0,115:2100:1737:43	1/1:0,83:83:83:874,250,0:3296:0:0	0/0:16,0:0:16:0,48,397:0:611:16	0/0:117,0:0:117:0,352,1114:0:4715:117	0/1:75,57:57:132:241,0,368:2196:3030:75	1/1:0,49:49:49:446,148,0:1976:0:0	0/1:48,31:31:79:92,0,188:1218:1910:48	0/0:34,0:0:34:0,102,304:0:1357:34	0/1:7,7:7:14:35,0,11:287:287:7	0/0:145,0:0:145:0,436,1304:0:5825:145	1/1:0,22:22:22:256,66,0:890:0:0	1/1:0,53:53:53:1216,160,0:2117:0:0	0/1:43,28:28:71:84,0,291:1106:1699:43	1/1:0,68:68:68:676,205,0:2699:0:0	0/1:29,56:56:85:286,0,78:2218:1113:29	1/1:0,35:35:35:517,105,0:1400:0:0	0/1:12,13:13:25:38,0,34:520:488:12	1/1:0,78:78:78:735,235,0:3080:0:0	1/1:0,135:135:135:1267,406,0:5409:0:0	0/1:37,14:14:51:11,0,256:539:1479:37	0/0:51,0:0:51:0,154,509:0:2031:51	1/1:0,8:8:8:129,24,0:328:0:0	1/1:0,50:50:50:504,151,0:2000:0:0	0/0:36,17:17:53:0,9,178:665:1468:36	0/1:16,13:13:29:41,0,45:510:656:16	1/1:0,71:71:71:725,214,0:2871:0:0	1/1:0,59:59:59:572,178,0:2344:0:0	0/1:53,37:37:90:126,0,236:1496:2141:53	0/1:45,87:87:132:427,0,50:3464:1828:45	0/0:18,4:4:22:0,7,206:150:730:18	1/1:0,56:56:56:560,169,0:2258:0:0	1/1:0,37:37:37:406,111,0:1455:0:0	1/1:0,109:109:109:1080,328,0:4353:0:0	1/1:0,92:92:92:917,277,0:3663:0:0	0/0:40,0:0:40:0,120,935:0:1536:40	1/1:0,47:47:47:475,141,0:1844:0:0	1/1:0,7:7:7:57,21,0:287:0:0	0/1:25,21:21:46:136,0,139:853:969:25	1/1:0,60:60:60:686,181,0:2389:0:0	0/1:16,12:12:28:134,0,126:458:648:16	1/1:0,70:70:70:699,211,0:2786:0:0	0/0:108,1:1:109:0,319,950:32:4346:108	0/0:37,0:0:37:0,111,383:0:1479:37	0/1:27,21:21:48:41,0,137:848:1068:27	0/0:18,0:0:18:0,54,188:0:703:18	1/1:0,30:30:30:369,90,0:1213:0:0	1/1:0,48:48:48:513,144,0:1909:0:0	0/0:234,0:0:234:0,704,2100:0:9407:234	0/1:18,19:19:37:57,0,86:742:716:18	1/1:0,31:31:31:342,93,0:1249:0:0	1/1:0,34:34:34:300,102,0:1341:0:0	0/0:27,0:0:27:0,81,252:0:1085:27	1/1:0,32:32:32:280,96,0:1291:0:0	0/0:48,9:9:57:0,91,431:365:1915:48	0/0:8,0:0:8:0,24,106:0:320:8	0/1:6,6:6:12:94,0,122:232:242:6	1/1:0,116:116:116:1000,349,0:4676:0:0	0/1:18,26:26:44:151,0,44:1062:670:18	0/1:73,71:71:144:234,0,367:2833:2936:73	1/1:0,37:37:37:431,111,0:1486:0:0	1/1:1,3:3:4:14,4,0:105:41:1	0/0:39,0:0:39:0,117,362:0:1561:39	1/1:0,24:24:24:263,72,0:961:0:0	0/1:9,7:7:16:73,0,31:273:369:9	1/1:0,13:13:13:155,39,0:512:0:0	0/1:22,16:16:38:38,0,72:634:874:22	0/1:117,82:82:199:127,0,612:3221:4706:117	0/1:16,8:8:24:3,0,70:328:634:16	1/1:0,58:58:58:524,175,0:2331:0:0	0/1:64,35:35:99:60,0,331:1357:2569:64	0/1:33,21:21:54:76,0,236:838:1328:33	1/1:0,84:84:84:935,253,0:3364:0:0	1/1:0,26:26:26:305,78,0:1053:0:0	0/1:70,67:67:137:159,0,259:2620:2795:70	1/1:0,28:28:28:371,84,0:1065:0:0	0/0:129,0:0:129:0,388,1210:0:5160:129	0/1:24,19:19:43:31,0,102:766:971:24	1/1:0,24:24:24:277,72,0:957:0:0	0/1:53,38:38:91:40,0,214:1486:2147:53	1/1:0,2:2:2:19,6,0:82:0:0	0/1:33,39:39:72:147,0,94:1546:1312:33	1/1:5,26:26:31:207,49,0:1032:197:5	0/1:34,52:52:86:449,0,42:2015:1373:34	0/1:4,9:9:13:47,0,38:365:141:4	1/1:4,14:14:18:123,10,0:542:164:4	0/0:39,0:0:39:0,117,344:0:1573:39	1/1:0,24:24:24:208,72,0:966:0:0	1/1:0,39:39:39:351,117,0:1579:0:0	1/1:0,15:15:15:166,45,0:589:0:0	1/1:0,70:70:70:677,211,0:2802:0:0	0/0:54,0:0:54:0,163,453:0:2170:54	0/1:50,28:28:78:22,0,232:1117:2020:50	0/0:47,0:0:47:0,141,508:0:1832:47	0/0:28,0:0:28:0,84,484:0:1136:28	0/1:15,15:15:30:72,0,52:603:611:15	0/1:32,24:24:56:112,0,117:980:1288:32	0/0:5,0:0:5:0,15,40:0:205:5	0/1:8,8:8:16:43,0,60:306:315:8
29350804	444902	29350804_444902	C	T	6249.52	.	AB=0.416084;ABP=37.9968;AC=2;AF=0.0148607;AN=222;AO=353;CIGAR=1X;DP=128074;DPB=53060;DPRA=0.893884;EPP=10.5459;EPPR=1145.52;GTI=35;LEN=1;MEANALT=1;MQM=13.4164;MQMR=10.992;NS=2112;NUMALT=1;ODDS=0.0649782;PAIRED=0.813031;PAIREDR=0.888331;PAO=0;PQA=0;PQR=0;PRO=0;PROBE=SNP|RAPIDGENOMICS_3404_14327||SNP|RAPIDGENOMICS_3404_14328;QA=13990;QR=2091401;RO=52226;RPL=139;RPP=37.6124;RPPR=215.376;RPR=214;RUN=1;SAF=202;SAP=19.0103;SAR=151;SRF=26957;SRP=121.481;SRR=25269;TYPE=snp;technology.illumina=1	GT:AD:AO:DP:PL:QA:QR:RO	0/0:27,0:0:27:0,81,227:0:1103:27	0/0:9,0:0:9:0,27,109:0:352:9	0/0:8,0:0:8:0,24,76:0:328:8	0/0:71,0:0:71:0,214,741:0:2796:71	0/0:15,0:0:15:0,45,195:0:574:15	0/0:63,0:0:63:0,190,569:0:2498:63	0/0:8,0:0:8:0,24,177:0:320:8	0/0:10,0:0:10:0,30,107:0:410:10	0/0:59,0:0:59:0,178,509:0:2380:59	0/0:80,0:0:80:0,241,749:0:3227:80	0/0:6,0:0:6:0,18,46:0:246:6	0/0:42,0:0:42:0,126,431:0:1700:42	0/0:12,0:0:12:0,36,109:0:471:12	0/0:31,0:0:31:0,93,248:0:1263:31	0/0:28,0:0:28:0,84,275:0:1140:28	0/0:88,0:0:88:0,265,834:0:3557:88	0/0:19,0:0:19:0,57,389:0:748:19	0/0:57,0:0:57:0,172,510:0:2298:57	0/0:26,0:0:26:0,78,289:0:1041:26	0/0:21,0:0:21:0,63,168:0:839:21	0/0:58,0:0:58:0,175,607:0:2245:58	0/0:19,0:0:19:0,57,177:0:757:19	0/0:16,0:0:16:0,48,165:0:652:16	0/0:36,0:0:36:0,108,518:0:1467:36	0/0:15,0:0:15:0,45,168:0:615:15	0/0:36,0:0:36:0,108,889:0:1437:36	0/0:23,0:0:23:0,69,298:0:886:23	0/0:77,0:0:77:0,232,612:0:3095:77	0/0:44,0:0:44:0,132,479:0:1733:44	0/0:33,0:0:33:0,99,255:0:1322:33	0/0:23,0:0:23:0,69,240:0:931:23	0/0:55,0:0:56:0,166,602:0:2235:55	0/0:86,0:0:86:0,259,852:0:3449:86	0/0:21,0:0:21:0,63,169:0:849:21	0/0:19,0:0:19:0,57,137:0:746:19	./.:.:.:.:.:.:.:.	0/0:14,0:0:14:0,42,163:0:557:14	0/0:30,0:0:30:0,90,378:0:1218:30	0/0:26,0:0:26:0,78,245:0:1062:26	0/0:65,0:0:65:0,196,738:0:2590:65	0/0:24,0:0:24:0,72,236:0:984:24	0/0:47,0:0:47:0,141,423:0:1878:47	0/0:47,0:0:47:0,141,439:0:1868:47	0/0:15,5:5:20:0,15,70:192:611:15	1/1:11,41:41:52:290,40,0:1661:437:11	0/0:15,0:0:15:0,45,124:0:603:15	0/0:56,0:0:56:0,169,496:0:2214:56	0/0:35,0:0:35:0,105,319:0:1388:35	0/0:31,0:0:31:0,93,794:0:1263:31	0/0:58,0:0:58:0,175,598:0:2301:58	0/0:5,0:0:5:0,15,50:0:205:5	0/0:27,0:0:27:0,81,300:0:1075:27	0/0:48,0:0:48:0,144,445:0:1928:48	0/0:41,0:0:41:0,123,409:0:1581:41	0/0:64,0:0:64:0,193,660:0:2572:64	0/0:58,0:0:58:0,175,570:0:2322:58	0/0:49,0:0:49:0,148,467:0:1956:49	0/0:10,0:0:10:0,30,122:0:406:10	0/0:43,0:0:43:0,129,419:0:1733:43	0/0:54,0:0:54:0,163,467:0:2206:54	0/0:19,0:0:19:0,57,208:0:762:19	0/0:143,0:0:143:0,430,1169:0:5706:143	0/0:44,0:0:44:0,132,414:0:1776:44	0/0:41,0:0:41:0,123,481:0:1628:41	0/0:21,0:0:21:0,63,249:0:833:21	0/0:30,0:0:30:0,90,307:0:1218:30	0/0:9,0:0:9:0,27,94:0:361:9	0/0:22,0:0:22:0,66,196:0:902:22	0/0:1,0:0:1:0,3,11:0:37:1	0/0:13,0:0:13:0,39,186:0:529:13	0/0:39,0:0:39:0,117,355:0:1545:39	0/0:51,0:0:51:0,154,426:0:2052:51	0/0:60,0:0:60:0,181,634:0:2326:60	0/0:65,0:0:65:0,196,612:0:2529:65	0/0:10,0:0:10:0,30,86:0:402:10	0/0:37,0:0:37:0,111,356:0:1500:37	0/0:38,0:0:38:0,114,380:0:1499:38	0/0:13,0:0:13:0,39,155:0:521:13	0/0:15,0:0:15:0,45,137:0:611:15	0/0:37,0:0:37:0,111,416:0:1487:37	0/0:98,0:0:98:0,295,914:0:3912:98	0/0:39,0:0:39:0,117,297:0:1539:39	0/0:27,0:0:27:0,81,272:0:1079:27	0/0:35,0:0:35:0,105,378:0:1373:35	0/0:39,0:0:39:0,117,349:0:1549:39	0/0:66,0:0:66:0,199,612:0:2638:66	0/0:6,0:0:6:0,18,74:0:233:6	0/0:71,0:0:71:0,214,666:0:2791:71	0/0:14,0:0:14:0,42,206:0:523:14	0/0:63,0:0:63:0,190,559:0:2507:63	0/0:33,0:0:33:0,99,382:0:1320:33	0/0:52,0:0:52:0,157,410:0:2037:52	0/0:38,0:0:38:0,114,389:0:1550:38	0/0:3,0:0:3:0,9,23:0:123:3	0/0:20,0:0:20:0,60,186:0:812:20	0/0:29,0:0:29:0,87,256:0:1163:29	0/0:46,0:0:46:0,138,504:0:1858:46	0/0:28,0:0:28:0,84,316:0:1122:28	0/0:5,0:0:5:0,15,88:0:196:5	0/0:30,0:0:30:0,90,296:0:1218:30	0/0:9,0:0:9:0,27,77:0:369:9	0/0:18,0:0:18:0,54,164:0:738:18	0/0:21,0:0:21:0,63,197:0:811:21	0/0:52,0:0:52:0,157,495:0:2093:52	0/0:29,0:0:29:0,87,278:0:1144:29	0/0:73,0:0:73:0,220,684:0:2911:73	0/0:32,0:0:32:0,96,327:0:1248:32	0/0:19,0:0:19:0,57,166:0:761:19	0/0:28,0:0:28:0,84,250:0:1050:28	0/0:49,0:0:49:0,148,626:0:1966:49	0/0:11,0:0:11:0,33,175:0:451:11	0/0:29,0:0:29:0,87,697:0:1117:29
29351185	34098	29351185_34098	A	G	285209	.	AB=0.462826;ABP=247.601;AC=103;AF=0.448916;AN=224;AO=20720;CIGAR=1X;DP=200749;DPB=84174;DPRA=0.908055;EPP=1472.06;EPPR=1347.51;GTI=73;LEN=1;MEANALT=1.0121;MQM=12.9173;MQMR=11.4169;NS=2112;NUMALT=1;ODDS=0.000205276;PAIRED=0.86279;PAIREDR=0.880533;PAO=0;PQA=0;PQR=0;PRO=0;PROBE=SNP|RAPIDGENOMICS_3404_39081||SNP|RAPIDGENOMICS_3404_39082||SNP|RAPIDGENOMICS_3404_39083;QA=815435;QR=2006129;RO=51211;RPL=11484;RPP=532.622;RPPR=2093.22;RPR=9236;RUN=1;SAF=9108;SAP=660.113;SAR=11612;SRF=24334;SRP=277.221;SRR=26877;TYPE=snp;technology.illumina=1	GT:AD:AO:DP:PL:QA:QR:RO	0/0:27,0:0:27:0,81,356:0:1055:27	1/1:0,19:19:19:242,57,0:753:0:0	0/1:7,10:10:17:35,0,11:397:271:7	0/0:92,0:0:92:0,277,846:0:3562:92	0/0:30,0:0:30:0,90,401:0:1184:30	0/1:21,15:15:36:18,0,56:587:817:21	0/0:15,1:1:16:0,7,302:41:599:15	0/0:7,0:0:7:0,21,103:0:279:7	0/1:23,26:26:49:164,0,99:1052:935:23	0/1:44,28:28:73:18,0,230:1126:1729:44	0/0:17,0:0:17:0,51,207:0:653:17	1/1:16,48:48:64:616,46,0:1907:626:16	0/1:26,42:42:68:176,0,72:1655:1028:26	0/1:17,10:10:27:33,0,53:402:693:17	0/1:14,28:28:42:164,0,21:1126:562:14	0/1:84,56:56:140:131,0,364:2189:3271:84	0/0:27,0:0:27:0,81,594:0:990:27	0/1:54,44:44:98:93,0,248:1782:2151:54	0/1:46,41:41:87:168,0,211:1632:1806:46	0/1:9,14:14:23:58,0,25:557:356:9	1/1:24,64:64:88:340,14,0:2521:963:24	0/0:54,0:0:54:0,163,499:0:2132:54	0/0:31,0:0:31:0,93,293:0:1259:31	1/1:0,75:75:75:692,226,0:3006:0:0	1/1:0,4:4:4:61,12,0:152:0:0	0/1:34,23:23:57:319,0,475:897:1253:34	0/0:63,0:0:63:0,190,587:0:2455:63	1/1:0,61:61:61:532,184,0:2406:0:0	0/0:120,0:0:120:0,361,1291:0:4789:120	0/0:41,5:5:46:0,88,412:201:1597:41	0/1:8,14:14:22:85,0,4:548:306:8	1/1:0,49:49:49:474,148,0:1964:0:0	0/0:121,0:0:121:0,364,1228:0:4780:121	0/1:6,4:4:10:27,0,19:160:219:6	0/1:15,30:30:45:182,0,25:1172:607:15	1/1:0,8:8:8:66,24,0:324:0:0	1/1:0,34:34:34:324,102,0:1359:0:0	1/1:0,42:42:42:359,126,0:1683:0:0	1/1:6,36:36:42:242,63,0:1441:237:6	1/1:0,61:61:61:701,184,0:2489:0:0	0/1:10,12:12:22:70,0,14:470:372:10	0/0:30,10:10:40:0,38,196:398:1176:30	0/0:115,0:0:115:0,346,1106:0:4496:115	1/1:0,10:10:10:82,30,0:402:0:0	0/0:94,0:0:94:0,283,1071:0:3661:94	0/1:9,17:17:26:156,0,17:670:365:9	1/1:0,46:46:46:413,138,0:1856:0:0	0/0:37,20:20:57:0,15,162:789:1438:37	0/1:16,18:18:34:247,0,325:711:613:16	1/1:0,27:27:27:266,81,0:1094:0:0	0/0:15,0:0:15:0,45,134:0:593:15	0/0:73,0:0:73:0,220,702:0:2840:73	0/0:83,0:0:83:0,250,967:0:3246:83	0/1:31,24:24:55:174,0,134:932:1141:31	0/1:18,61:61:79:385,0,49:2426:722:18	0/1:33,24:24:57:80,0,102:961:1341:33	1/1:0,28:28:28:321,84,0:1086:0:0	0/1:15,9:9:24:34,0,97:365:585:15	0/0:31,0:0:31:0,93,260:0:1203:31	0/0:52,0:0:52:0,157,640:0:1952:52	1/1:0,61:61:61:547,184,0:2464:0:0	0/0:223,0:0:223:0,671,2310:0:8903:223	1/1:0,84:84:84:802,253,0:3343:0:0	1/1:0,50:50:50:450,151,0:1997:0:0	0/0:27,0:0:27:0,81,287:0:1034:27	1/1:0,36:36:36:319,108,0:1431:0:0	0/1:19,22:22:41:71,0,37:867:749:19	0/0:52,0:0:52:0,157,532:0:2037:52	0/1:8,8:8:16:28,0,25:328:319:8	1/1:0,14:14:14:244,42,0:542:0:0	0/1:32,34:34:66:114,0,103:1374:1249:32	0/0:41,0:0:41:0,123,365:0:1610:41	0/1:68,50:50:118:80,0,284:1964:2607:68	0/0:67,0:0:67:0,202,683:0:2577:67	0/0:1,0:0:1:0,3,9:0:41:1	1/1:0,18:18:18:232,54,0:690:0:0	0/1:12,6:6:18:11,0,67:242:456:12	0/0:34,0:0:34:0,102,377:0:1288:34	1/1:7,15:15:22:141,10,0:558:274:7	0/1:15,20:20:35:73,0,16:812:589:15	0/0:115,0:0:115:0,346,1068:0:4560:115	0/1:26,22:22:48:80,0,90:844:1049:26	0/1:22,27:27:49:102,0,126:1058:867:22	1/1:17,49:49:66:305,33,0:1927:653:17	0/0:87,0:0:87:0,262,848:0:3433:87	0/0:132,0:0:132:0,397,1365:0:5133:132	0/0:2,0:0:2:0,6,15:0:82:2	0/1:44,32:32:76:118,0,171:1289:1746:44	1/1:0,17:17:17:159,51,0:671:0:0	0/1:26,37:37:63:238,0,92:1459:1039:26	1/1:0,62:62:62:575,187,0:2449:0:0	0/0:60,0:0:60:0,181,585:0:2355:60	1/1:17,45:45:62:265,25,0:1798:666:17	1/1:2,12:12:14:83,0,0:446:73:2	0/1:47,33:33:80:63,0,288:1325:1819:47	0/0:20,8:8:28:0,10,112:319:798:20	0/1:27,35:35:62:252,0,90:1382:1025:27	0/0:18,0:0:18:0,54,193:0:692:18	0/1:10,15:15:25:46,0,8:611:384:10	0/0:11,0:0:11:0,33,85:0:447:11	0/0:17,6:6:23:0,20,84:237:654:17	0/0:19,0:0:19:0,57,230:0:758:19	0/1:19,13:13:32:42,0,57:533:757:19	1/1:0,32:32:32:328,96,0:1288:0:0	1/1:0,32:32:32:314,96,0:1296:0:0	0/1:65,52:52:117:147,0,315:2093:2562:65	0/1:25,17:17:42:17,0,101:684:946:25	0/1:15,13:13:28:19,0,72:520:575:15	1/1:0,21:21:21:212,63,0:844:0:0	0/1:19,24:24:43:192,0,21:963:775:19	0/1:13,10:10:23:22,0,53:406:519:13	0/0:16,0:0:16:0,48,377:0:610:16
29351284	51651	29351284_51651	G	A	20324.4	.	AB=0.371821;ABP=356.499;AC=11;AF=0.0510836;AN=224;AO=1253;CIGAR=1X;DP=157186;DPB=65376;DPRA=0.730516;EPP=45.7275;EPPR=1961.19;GTI=85;LEN=1;MEANALT=1;MQM=16.1429;MQMR=11.2654;NS=2112;NUMALT=1;ODDS=0.00530294;PAIRED=0.675978;PAIREDR=0.869751;PAO=0;PQA=0;PQR=0;PRO=0;PROBE=Intergenic|RAPIDGENOMICS_3404_49126;QA=49846;QR=2541161;RO=63463;RPL=578;RPP=19.3163;RPPR=199.276;RPR=675;RUN=1;SAF=636;SAP=3.63592;SAR=617;SRF=33153;SRP=279.569;SRR=30310;TYPE=snp;technology.illumina=1	GT:AD:AO:DP:PL:QA:QR:RO	0/0:72,0:0:72:0,217,650:0:2882:72	0/1:1,1:1:2:6,0,3:41:41:1	0/0:25,0:0:25:0,75,236:0:1021:25	0/0:106,0:0:106:0,319,1035:0:4259:106	0/0:21,0:0:21:0,63,320:0:839:21	0/0:78,0:0:78:0,235,823:0:3168:78	0/0:12,0:0:12:0,36,235:0:470:12	0/0:18,0:0:18:0,54,156:0:726:18	0/0:23,0:0:23:0,69,249:0:927:23	0/1:40,18:18:58:33,0,147:722:1628:40	0/0:12,0:0:12:0,36,95:0:469:12	0/1:15,5:5:20:33,0,72:196:602:15	0/0:35,0:0:35:0,105,332:0:1391:35	0/0:30,0:0:30:0,90,280:0:1222:30	0/0:76,0:0:76:0,229,731:0:3078:76	0/0:82,0:0:82:0,247,972:0:3240:82	0/0:27,0:0:27:0,81,677:0:1076:27	0/0:54,0:0:54:0,163,512:0:2191:54	0/0:30,0:0:30:0,90,286:0:1187:30	0/0:77,0:0:77:0,232,643:0:3096:77	0/0:79,0:0:79:0,238,791:0:3163:79	0/0:34,0:0:34:0,102,384:0:1328:34	0/0:47,0:0:47:0,141,603:0:1898:47	0/0:54,0:0:54:0,163,532:0:2157:54	0/0:18,0:0:18:0,54,187:0:730:18	0/0:62,0:0:62:0,187,1191:0:2432:62	0/1:27,9:9:36:2,0,187:350:1076:27	0/0:72,0:0:72:0,217,868:0:2893:72	0/0:107,0:0:107:0,322,1230:0:4257:107	0/0:20,8:8:28:0,16,116:328:820:20	0/0:27,0:0:27:0,81,244:0:1090:27	0/0:12,3:3:15:0,2,65:123:484:12	0/0:89,0:0:89:0,268,976:0:3538:89	0/0:29,0:0:29:0,87,287:0:1189:29	0/0:23,0:0:23:0,69,272:0:939:23	0/0:4,0:0:4:0,12,50:0:155:4	0/0:72,0:0:72:0,217,623:0:2891:72	0/0:46,0:0:46:0,138,470:0:1862:46	0/0:33,0:0:33:0,99,382:0:1303:33	0/0:53,0:0:53:0,160,533:0:2119:53	0/0:30,0:0:30:0,90,333:0:1208:30	0/0:53,0:0:53:0,160,447:0:2130:53	0/0:46,0:0:46:0,138,498:0:1847:46	0/0:21,0:0:21:0,63,223:0:848:21	0/0:72,0:0:72:0,217,775:0:2841:72	0/0:19,0:0:19:0,57,161:0:775:19	0/0:86,0:0:86:0,259,758:0:3461:86	0/0:53,0:0:53:0,160,577:0:2139:53	0/0:30,0:0:30:0,90,655:0:1153:30	0/0:33,0:0:33:0,99,283:0:1332:33	0/0:4,0:0:5:0,12,55:0:160:4	0/0:62,0:0:62:0,187,550:0:2488:62	0/0:95,0:0:95:0,286,813:0:3828:95	0/0:26,0:0:26:0,78,370:0:1023:26	0/0:53,15:15:68:0,41,316:596:2092:53	0/0:49,10:10:59:0,82,326:410:1993:49	0/0:65,0:0:65:0,196,548:0:2642:65	0/0:17,0:0:17:0,51,266:0:697:17	0/0:31,0:0:31:0,93,409:0:1231:31	0/0:10,0:0:10:0,30,83:0:401:10	0/0:54,0:0:54:0,163,450:0:2159:54	0/0:120,0:0:120:0,361,1285:0:4792:120	0/0:38,7:7:45:0,37,186:283:1496:38	0/0:33,0:0:33:0,99,316:0:1312:33	0/0:15,0:0:15:0,45,163:0:588:15	0/0:42,0:0:42:0,126,541:0:1684:42	0/0:10,0:0:10:0,30,74:0:402:10	0/0:49,0:0:49:0,148,412:0:1993:49	1/1:0,4:4:4:48,12,0:160:0:0	0/0:21,0:0:21:0,63,595:0:845:21	0/0:99,0:0:99:0,298,1071:0:3969:99	0/0:74,0:0:74:0,223,807:0:2949:74	0/0:77,0:0:77:0,232,657:0:3036:77	0/0:53,0:0:53:0,160,507:0:2140:53	0/0:8,0:0:8:0,24,66:0:328:8	0/0:36,0:0:36:0,108,321:0:1444:36	0/0:27,0:0:27:0,81,335:0:1048:27	0/0:21,0:0:21:0,63,175:0:857:21	0/0:16,0:0:16:0,48,197:0:652:16	0/0:25,0:0:25:0,75,366:0:998:25	0/0:99,6:6:105:0,261,961:192:3984:99	1/1:0,21:21:21:305,63,0:848:0:0	0/0:50,0:0:53:0,151,439:0:2038:50	0/0:63,0:0:63:0,190,689:0:2494:63	0/0:28,0:0:28:0,84,244:0:1123:28	0/0:109,0:0:109:0,328,1031:0:4380:109	0/0:8,0:0:8:0,24,122:0:309:8	0/0:86,0:0:86:0,259,864:0:3408:86	0/0:22,0:0:22:0,66,205:0:858:22	0/0:47,16:16:63:0,1,190:652:1864:47	0/0:29,0:0:29:0,87,360:0:1155:29	0/0:54,0:0:54:0,163,555:0:2154:54	0/0:47,0:0:47:0,141,409:0:1879:47	0/0:1,0:0:1:0,3,10:0:41:1	0/0:66,0:0:66:0,199,706:0:2681:66	0/0:23,0:0:23:0,69,184:0:930:23	0/0:64,0:0:64:0,193,602:0:2567:64	0/0:16,0:0:16:0,48,187:0:634:16	0/0:20,0:0:20:0,60,267:0:793:20	0/1:13,19:19:32:134,0,27:760:515:13	0/0:38,0:0:38:0,114,319:0:1536:38	0/1:20,7:7:27:26,0,91:287:802:20	0/0:20,0:0:20:0,60,250:0:803:20	0/0:40,1:1:41:0,97,298:37:1619:40	0/0:21,2:2:23:0,16,132:82:857:21	0/0:93,0:0:93:0,280,1032:0:3752:93	0/0:45,0:0:45:0,135,440:0:1781:45	0/0:23,0:0:23:0,69,250:0:923:23	0/0:25,0:0:25:0,75,271:0:1003:25	0/0:48,0:0:48:0,144,543:0:1917:48	0/0:10,0:0:10:0,30,111:0:383:10	0/1:14,5:5:19:94,0,302:196:562:14
29351284	51661	29351284_51661	G	A	18982	.	AB=0.369724;ABP=366.242;AC=10;AF=0.0504644;AN=224;AO=1253;CIGAR=1X;DP=156057;DPB=64837;DPRA=0.742223;EPP=89.1916;EPPR=1828.52;GTI=86;LEN=1;MEANALT=1.00469;MQM=16.1676;MQMR=11.2751;NS=2112;NUMALT=1;ODDS=0.0662203;PAIRED=0.677574;PAIREDR=0.869512;PAO=0;PQA=0;PQR=0;PRO=0;PROBE=Intergenic|RAPIDGENOMICS_3404_49126;QA=49864;QR=2527374;RO=63025;RPL=516;RPP=87.6527;RPPR=1776.73;RPR=737;RUN=1;SAF=677;SAP=20.6888;SAR=576;SRF=34326;SRP=1093.94;SRR=28699;TYPE=snp;technology.illumina=1	GT:AD:AO:DP:PL:QA:QR:RO	0/0:74,0:0:74:0,223,673:0:2930:74	0/1:1,1:1:2:6,0,3:41:41:1	0/0:25,0:0:25:0,75,236:0:1013:25	0/0:106,0:0:106:0,319,1019:0:4254:106	0/0:21,0:0:21:0,63,295:0:835:21	0/0:75,0:0:75:0,226,791:0:3007:75	0/0:16,0:0:16:0,48,371:0:636:16	0/0:18,0:0:18:0,54,156:0:722:18	0/0:29,0:0:29:0,87,312:0:1161:29	0/0:42,8:8:50:0,69,253:320:1702:42	0/0:12,0:0:12:0,36,95:0:460:12	0/1:15,9:9:24:72,0,60:354:615:15	0/0:36,0:0:36:0,108,345:0:1468:36	0/0:23,0:0:23:0,69,222:0:921:23	0/0:74,0:0:74:0,223,739:0:2987:74	0/0:96,0:0:96:0,289,1093:0:3796:96	0/0:27,0:0:27:0,81,672:0:1082:27	0/0:53,0:0:53:0,160,500:0:2101:53	0/0:30,0:0:30:0,90,285:0:1181:30	0/0:70,0:0:70:0,211,588:0:2810:70	0/0:75,0:0:75:0,226,752:0:3024:75	0/0:34,0:0:34:0,102,384:0:1347:34	0/0:50,0:0:50:0,151,607:0:1994:50	0/0:63,0:0:63:0,190,581:0:2525:63	0/0:18,0:0:18:0,54,187:0:726:18	0/0:58,0:0:58:0,175,1144:0:2273:58	0/0:30,7:7:37:0,13,232:287:1194:30	0/0:78,0:0:78:0,235,902:0:3165:78	0/0:112,0:0:112:0,337,1300:0:4485:112	0/0:20,8:8:28:0,16,116:320:816:20	0/0:27,0:0:27:0,81,288:0:1071:27	0/0:12,1:1:13:0,12,81:33:488:12	0/0:97,0:0:97:0,292,1199:0:3812:97	0/0:35,0:0:35:0,105,335:0:1431:35	0/0:27,0:0:27:0,81,326:0:1103:27	0/0:4,0:0:4:0,12,54:0:164:4	0/0:72,0:0:72:0,217,619:0:2910:72	0/0:42,0:0:42:0,126,441:0:1700:42	0/0:28,0:0:28:0,84,302:0:1124:28	0/0:49,0:0:49:0,148,499:0:1978:49	0/0:30,0:0:30:0,90,332:0:1214:30	0/0:53,0:0:53:0,160,449:0:2134:53	0/0:44,0:0:44:0,132,483:0:1763:44	0/0:21,0:0:21:0,63,223:0:843:21	0/0:80,0:0:80:0,241,831:0:3185:80	0/0:19,0:0:19:0,57,161:0:775:19	0/0:91,0:0:91:0,274,809:0:3655:91	0/0:53,0:0:53:0,160,572:0:2125:53	0/0:31,0:0:31:0,93,677:0:1212:31	0/0:34,0:0:34:0,102,312:0:1373:34	0/0:4,0:0:4:0,12,55:0:151:4	0/0:66,0:0:66:0,199,604:0:2646:66	0/0:95,0:0:95:0,286,816:0:3768:95	0/0:29,0:0:29:0,87,445:0:1134:29	0/0:58,18:18:76:0,28,365:726:2297:58	0/0:50,10:10:60:0,85,335:402:2033:50	0/0:67,0:0:67:0,202,605:0:2697:67	0/0:21,0:0:21:0,63,314:0:845:21	0/0:30,0:0:30:0,90,386:0:1192:30	0/0:9,0:0:9:0,27,76:0:361:9	0/0:52,0:0:52:0,157,434:0:2108:52	0/0:118,0:0:118:0,355,1234:0:4727:118	0/0:38,7:7:45:0,37,186:285:1536:38	0/0:35,0:0:35:0,105,348:0:1406:35	0/0:13,0:0:13:0,39,151:0:520:13	0/0:42,0:0:42:0,126,525:0:1672:42	0/0:10,0:0:10:0,30,74:0:391:10	0/0:49,0:0:49:0,148,412:0:1970:49	1/1:0,4:4:4:48,12,0:143:0:0	0/0:20,0:0:20:0,60,572:0:799:20	0/0:96,0:0:96:0,289,1055:0:3825:96	0/0:71,0:0:71:0,214,794:0:2834:71	0/0:74,0:0:74:0,223,633:0:2973:74	0/0:54,0:0:54:0,163,531:0:2144:54	0/0:8,0:0:8:0,24,66:0:328:8	0/0:34,0:0:34:0,102,294:0:1373:34	0/0:20,0:0:20:0,60,227:0:816:20	0/0:23,0:0:23:0,69,193:0:915:23	0/0:15,0:0:15:0,45,188:0:607:15	0/0:23,0:0:23:0,69,355:0:935:23	0/0:107,0:0:107:0,322,1076:0:4218:107	1/1:0,21:21:21:303,63,0:834:0:0	0/0:55,0:0:55:0,166,485:0:2242:55	0/0:62,0:0:62:0,187,602:0:2352:62	0/0:28,0:0:28:0,84,244:0:1132:28	0/0:107,0:0:107:0,322,1003:0:4290:107	0/0:8,0:0:8:0,24,133:0:320:8	0/0:86,0:0:86:0,259,861:0:3474:86	0/0:25,0:0:25:0,75,227:0:996:25	0/1:39,19:19:58:42,0,136:752:1560:39	0/0:29,0:0:29:0,87,366:0:1181:29	0/0:49,0:0:49:0,148,507:0:1918:49	0/0:39,0:0:39:0,117,338:0:1555:39	0/0:1,0:0:1:0,3,10:0:41:1	0/0:79,0:0:79:0,238,838:0:3151:79	0/0:23,0:0:23:0,69,184:0:927:23	0/0:68,0:0:68:0,205,634:0:2727:68	0/0:16,0:0:16:0,48,181:0:625:16	0/0:15,0:0:15:0,45,204:0:601:15	0/1:14,18:18:32:127,0,35:734:552:14	0/0:39,0:0:39:0,117,327:0:1591:39	0/1:20,7:7:27:26,0,92:284:820:20	0/0:20,0:0:20:0,60,243:0:802:20	0/0:40,1:1:41:0,97,298:35:1619:40	0/0:21,2:2:23:0,17,132:79:852:21	0/0:102,0:0:102:0,307,1161:0:4136:102	0/0:50,0:0:50:0,151,478:0:1994:50	0/0:23,0:0:23:0,69,272:0:935:23	0/0:25,0:0:25:0,75,305:0:998:25	0/0:48,0:0:48:0,144,543:0:1964:48	0/0:10,0:0:10:0,30,122:0:396:10	0/1:16,5:5:21:89,0,327:203:612:16
29351284	51663	29351284_51663	T	A	19109.3	.	AB=0.370385;ABP=362.709;AC=10;AF=0.0510836;AN=224;AO=1246;CIGAR=1X;DP=155046;DPB=64391;DPRA=0.734918;EPP=81.3367;EPPR=1984.76;GTI=104;LEN=1;MEANALT=1.00474;MQM=16.2047;MQMR=11.2641;NS=2112;NUMALT=1;ODDS=0.0135532;PAIRED=0.675762;PAIREDR=0.869999;PAO=0;PQA=0;PQR=0;PRO=0;PROBE=Intergenic|RAPIDGENOMICS_3404_49126;QA=49601;QR=2506168;RO=62592;RPL=481;RPP=143.574;RPPR=2144.12;RPR=765;RUN=1;SAF=672;SAP=19.7477;SAR=574;SRF=34389;SRP=1330.57;SRR=28203;TYPE=snp;technology.illumina=1	GT:AD:AO:DP:PL:QA:QR:RO	0/0:74,0:0:74:0,223,678:0:3002:74	0/1:1,1:1:2:6,0,3:41:41:1	0/0:25,0:0:25:0,75,236:0:1007:25	0/0:108,0:0:108:0,325,1054:0:4333:108	0/0:24,0:0:24:0,72,372:0:944:24	0/0:76,0:0:76:0,229,819:0:3065:76	0/0:16,0:0:16:0,48,367:0:622:16	0/0:17,0:0:17:0,51,149:0:689:17	0/0:29,0:0:29:0,87,312:0:1137:29	0/0:43,8:8:51:0,72,261:320:1705:43	0/0:12,0:0:12:0,36,95:0:488:12	0/1:15,9:9:24:72,0,60:354:603:15	0/0:38,0:0:38:0,114,362:0:1536:38	0/0:26,0:0:26:0,78,267:0:1046:26	0/0:76,0:0:76:0,229,757:0:3060:76	0/0:96,0:0:96:0,289,1077:0:3809:96	0/0:26,0:0:26:0,78,667:0:1031:26	0/0:51,0:0:51:0,154,455:0:2041:51	0/0:26,0:0:26:0,78,256:0:1042:26	0/0:65,0:0:65:0,196,560:0:2573:65	0/0:74,0:0:74:0,223,721:0:2970:74	0/0:35,0:0:35:0,105,391:0:1391:35	0/0:49,0:0:49:0,148,596:0:1946:49	0/0:58,0:0:58:0,175,527:0:2270:58	0/0:20,0:0:20:0,60,180:0:797:20	0/0:57,0:0:57:0,172,1178:0:2224:57	0/0:33,7:7:40:0,22,262:287:1337:33	0/0:73,0:0:73:0,220,865:0:2954:73	0/0:103,0:0:103:0,310,1232:0:4144:103	0/0:20,8:8:28:0,16,116:320:812:20	0/0:27,0:0:27:0,81,288:0:1086:27	0/0:12,1:1:13:0,12,78:33:457:12	0/0:98,0:0:98:0,295,1230:0:3902:98	0/0:35,0:0:35:0,105,335:0:1423:35	0/0:27,0:0:27:0,81,325:0:1090:27	0/0:4,0:0:4:0,12,54:0:164:4	0/0:74,0:0:74:0,223,623:0:2918:74	0/0:42,0:0:42:0,126,440:0:1683:42	0/0:28,0:0:28:0,84,302:0:1099:28	0/0:49,0:0:49:0,148,499:0:1939:49	0/0:36,0:0:36:0,108,390:0:1459:36	0/0:54,0:0:54:0,163,456:0:2173:54	0/0:44,0:0:44:0,132,483:0:1760:44	0/0:21,0:0:21:0,63,225:0:849:21	0/0:70,0:0:70:0,211,755:0:2789:70	0/0:19,0:0:19:0,57,161:0:771:19	0/0:91,0:0:91:0,274,811:0:3601:91	0/0:53,0:0:53:0,160,554:0:2115:53	0/0:28,0:0:28:0,84,648:0:1083:28	0/0:34,0:0:34:0,102,290:0:1382:34	0/0:4,0:0:4:0,12,56:0:141:4	0/0:64,0:0:64:0,193,595:0:2590:64	0/0:95,0:0:95:0,286,816:0:3781:95	0/0:25,0:0:25:0,75,391:0:974:25	0/0:57,15:15:72:0,48,390:603:2295:57	0/0:48,10:10:58:0,79,321:402:1956:48	0/0:66,0:0:66:0,199,605:0:2612:66	0/0:21,0:0:21:0,63,313:0:837:21	0/0:30,0:0:30:0,90,411:0:1213:30	0/0:10,0:0:10:0,30,83:0:406:10	0/0:52,0:0:52:0,157,435:0:2069:52	0/0:119,0:0:119:0,358,1237:0:4664:119	0/0:34,7:7:41:0,25,157:285:1364:34	0/0:34,0:0:34:0,102,329:0:1331:34	0/0:13,0:0:13:0,39,151:0:506:13	0/0:41,0:0:41:0,123,507:0:1651:41	0/0:10,0:0:10:0,30,74:0:389:10	0/0:51,0:0:51:0,154,425:0:2030:51	1/1:2,4:4:6:33,3,0:143:82:2	0/0:23,0:0:23:0,69,664:0:901:23	0/0:93,0:0:93:0,280,1025:0:3736:93	0/0:62,0:0:62:0,187,705:0:2467:62	0/0:73,0:0:73:0,220,625:0:2897:73	0/0:55,0:0:55:0,166,552:0:2143:55	0/0:8,0:0:8:0,24,66:0:328:8	0/0:35,0:0:35:0,105,314:0:1404:35	0/0:20,0:0:20:0,60,227:0:816:20	0/0:23,0:0:23:0,69,193:0:939:23	0/0:15,0:0:15:0,45,188:0:607:15	0/0:22,0:0:22:0,66,326:0:894:22	0/0:100,0:0:100:0,301,959:0:4024:100	1/1:0,21:21:21:303,63,0:834:0:0	0/0:57,0:0:57:0,172,500:0:2293:57	0/0:60,0:0:60:0,181,589:0:2336:60	0/0:27,0:0:27:0,81,236:0:1099:27	0/0:106,0:0:106:0,319,1006:0:4277:106	0/0:8,0:0:8:0,24,133:0:320:8	0/0:86,0:0:86:0,259,854:0:3400:86	0/0:25,0:0:25:0,75,227:0:989:25	0/1:40,19:19:59:39,0,141:752:1595:40	0/0:29,0:0:29:0,87,355:0:1162:29	0/0:51,0:0:51:0,154,534:0:1992:51	0/0:40,0:0:40:0,120,346:0:1623:40	0/0:1,0:0:1:0,3,10:0:41:1	0/0:79,0:0:79:0,238,835:0:3186:79	0/0:23,0:0:23:0,69,184:0:913:23	0/0:68,0:0:68:0,205,642:0:2703:68	0/0:16,0:0:16:0,48,193:0:639:16	0/0:14,0:0:14:0,42,193:0:562:14	0/1:14,18:18:32:127,0,35:734:557:14	0/0:42,0:0:42:0,126,348:0:1694:42	0/1:20,7:7:27:26,0,92:284:812:20	0/0:20,0:0:20:0,60,239:0:801:20	0/0:40,1:1:41:0,97,298:35:1591:40	0/0:21,2:2:23:0,17,132:79:857:21	0/0:104,0:0:104:0,313,1162:0:4195:104	0/0:51,0:0:51:0,154,496:0:2075:51	0/0:23,0:0:23:0,69,262:0:903:23	0/0:25,0:0:25:0,75,305:0:1004:25	0/0:47,0:0:47:0,141,534:0:1905:47	0/0:9,0:0:9:0,27,113:0:357:9	0/1:15,5:5:20:92,0,296:203:573:15
29351284	51672	29351284_51672	A	G	17382.7	.	AB=0.35369;ABP=441.449;AC=9;AF=0.050774;AN=224;AO=1176;CIGAR=1X;DP=152371;DPB=62735;DPRA=0.742092;EPP=76.8699;EPPR=2189.51;GTI=86;LEN=1;MEANALT=1.00905;MQM=16.4728;MQMR=11.2916;NS=2112;NUMALT=1;ODDS=0.0428564;PAIRED=0.672619;PAIREDR=0.87014;PAO=0;PQA=0;PQR=0;PRO=0;PROBE=Intergenic|RAPIDGENOMICS_3404_49126;QA=46170;QR=2445952;RO=61012;RPL=432;RPP=182.755;RPPR=3988.43;RPR=744;RUN=1;SAF=678;SAP=62.8366;SAR=498;SRF=35146;SRP=3068.04;SRR=25866;TYPE=snp;technology.illumina=1	GT:AD:AO:DP:PL:QA:QR:RO	0/0:76,0:0:76:0,229,721:0:3058:76	0/1:1,1:1:2:6,0,3:41:41:1	0/0:25,0:0:25:0,75,236:0:1017:25	0/0:96,0:0:96:0,289,945:0:3837:96	0/0:24,0:0:24:0,72,368:0:954:24	0/0:76,0:0:76:0,229,829:0:3069:76	0/0:12,0:0:12:0,36,264:0:446:12	0/0:18,0:0:18:0,54,156:0:715:18	0/0:24,0:0:24:0,72,255:0:972:24	0/0:41,8:8:49:0,66,238:314:1661:41	0/0:14,0:0:14:0,42,113:0:565:14	0/1:14,8:8:22:54,0,56:320:574:14	0/0:38,0:0:38:0,114,361:0:1537:38	0/0:17,0:0:17:0,51,197:0:680:17	0/0:80,0:0:80:0,241,819:0:3215:80	0/0:100,0:0:100:0,301,1121:0:4015:100	0/0:25,0:0:25:0,75,601:0:985:25	0/0:57,0:0:57:0,172,527:0:2316:57	0/0:25,0:0:25:0,75,248:0:1021:25	0/0:66,0:0:66:0,199,576:0:2649:66	0/0:70,0:0:70:0,211,717:0:2827:70	0/0:36,0:0:36:0,108,384:0:1468:36	0/0:50,0:0:50:0,151,606:0:2011:50	0/0:61,0:0:61:0,184,584:0:2442:61	0/0:21,0:0:21:0,63,181:0:847:21	0/0:58,0:0:58:0,175,1240:0:2302:58	0/0:32,8:8:40:0,13,247:326:1308:32	0/0:71,0:0:71:0,214,860:0:2868:71	0/0:101,0:0:101:0,304,1215:0:4046:101	0/0:18,8:8:26:0,10,99:328:717:18	0/0:26,0:0:26:0,78,281:0:1045:26	0/0:16,1:1:17:0,28,118:24:644:16	0/0:84,0:0:84:0,253,996:0:3318:84	0/0:34,0:0:34:0,102,328:0:1367:34	0/0:27,0:0:27:0,81,325:0:1099:27	0/0:4,0:0:4:0,12,54:0:164:4	0/0:74,0:0:74:0,223,633:0:2980:74	0/0:40,0:0:40:0,120,400:0:1619:40	0/0:28,0:0:28:0,84,259:0:1126:28	0/0:46,0:0:46:0,138,463:0:1824:46	0/0:35,0:0:35:0,105,380:0:1393:35	0/0:54,0:0:54:0,163,459:0:2147:54	0/0:42,0:0:42:0,126,466:0:1661:42	0/0:20,0:0:20:0,60,217:0:812:20	0/0:64,0:0:64:0,193,696:0:2579:64	0/0:19,0:0:19:0,57,161:0:752:19	0/0:85,0:0:85:0,256,764:0:3388:85	0/0:53,0:0:53:0,160,582:0:2138:53	0/0:25,0:0:25:0,75,543:0:972:25	0/0:31,0:0:31:0,93,268:0:1258:31	0/0:3,0:0:3:0,9,49:0:123:3	0/0:69,0:0:69:0,208,646:0:2785:69	0/0:84,0:0:84:0,253,720:0:3368:84	0/0:25,0:0:25:0,75,351:0:948:25	0/0:55,18:18:73:0,18,338:731:2239:55	0/0:39,10:10:49:0,52,251:393:1554:39	0/0:67,0:0:67:0,202,626:0:2659:67	0/0:23,0:0:23:0,69,331:0:943:23	0/0:31,0:0:31:0,93,417:0:1241:31	0/0:10,0:0:10:0,30,83:0:406:10	0/0:51,0:0:51:0,154,427:0:2049:51	0/0:117,0:0:117:0,352,1224:0:4689:117	0/0:34,6:6:40:0,34,169:225:1364:34	0/0:32,0:0:32:0,96,301:0:1277:32	0/0:14,0:0:14:0,42,155:0:558:14	0/0:47,0:0:47:0,141,580:0:1915:47	0/0:10,0:0:10:0,30,74:0:379:10	0/0:46,0:0:46:0,138,380:0:1878:46	0/1:3,2:2:5:9,0,7:61:123:3	0/0:26,0:0:26:0,78,758:0:1000:26	0/0:84,0:0:84:0,253,890:0:3373:84	0/0:61,0:0:61:0,184,720:0:2417:61	0/0:73,0:0:73:0,220,625:0:2936:73	0/0:56,0:0:56:0,169,552:0:2225:56	0/0:8,0:0:8:0,24,66:0:328:8	0/0:33,0:0:33:0,99,286:0:1349:33	0/0:20,0:0:20:0,60,218:0:793:20	0/0:20,0:0:20:0,60,174:0:807:20	0/0:14,0:0:14:0,42,180:0:570:14	0/0:23,0:0:23:0,69,355:0:939:23	0/0:99,0:0:99:0,298,926:0:3928:99	1/1:0,15:15:15:152,45,0:591:0:0	0/0:59,0:0:59:0,178,530:0:2371:59	0/0:58,0:0:58:0,175,579:0:2353:58	0/0:30,0:0:30:0,90,263:0:1189:30	0/0:106,0:0:106:0,319,992:0:4280:106	0/0:8,0:0:8:0,24,132:0:324:8	0/0:87,0:0:87:0,262,868:0:3476:87	0/0:27,0:0:27:0,81,220:0:1082:27	0/1:38,19:19:57:47,0,132:768:1536:38	0/0:32,0:0:32:0,96,394:0:1278:32	0/0:43,0:0:43:0,129,408:0:1715:43	0/0:40,0:0:40:0,120,347:0:1613:40	0/0:1,0:0:1:0,3,10:0:41:1	0/0:83,0:0:83:0,250,864:0:3361:83	0/0:17,1:1:18:0,45,128:37:688:17	0/0:61,0:0:61:0,184,557:0:2417:61	0/0:15,0:0:15:0,45,145:0:582:15	0/0:14,0:0:14:0,42,172:0:561:14	0/1:14,15:15:29:78,0,44:615:566:14	0/0:39,0:0:39:0,117,327:0:1583:39	0/1:20,7:7:27:26,0,91:287:800:20	0/0:19,0:0:19:0,57,236:0:762:19	0/0:40,1:1:41:0,97,298:39:1618:40	0/0:21,2:2:23:0,17,132:80:853:21	0/0:104,0:0:104:0,313,1120:0:4160:104	0/0:51,0:0:51:0,154,481:0:2042:51	0/0:23,0:0:23:0,69,272:0:926:23	0/0:25,0:0:25:0,75,302:0:989:25	0/0:48,0:0:48:0,144,542:0:1928:48	0/0:9,0:0:9:0,27,91:0:369:9	0/1:12,5:5:17:99,0,300:193:484:12
29351284	51673	29351284_51673	C	T	17082.5	.	AB=0.356592;ABP=420.294;AC=9;AF=0.0501548;AN=224;AO=1166;CIGAR=1X;DP=151922;DPB=62619;DPRA=0.726465;EPP=76.0209;EPPR=2136.71;GTI=90;LEN=1;MEANALT=1.00469;MQM=16.4503;MQMR=11.2956;NS=2112;NUMALT=1;ODDS=0.0871616;PAIRED=0.672384;PAIREDR=0.87016;PAO=0;PQA=0;PQR=0;PRO=0;PROBE=Intergenic|RAPIDGENOMICS_3404_49126;QA=45755;QR=2449384;RO=60921;RPL=423;RPP=193.713;RPPR=3694.71;RPR=743;RUN=1;SAF=673;SAP=63.3497;SAR=493;SRF=35354;SRP=3417.19;SRR=25567;TYPE=snp;technology.illumina=1	GT:AD:AO:DP:PL:QA:QR:RO	0/0:74,0:0:74:0,223,685:0:2934:74	0/1:1,1:1:2:6,0,3:41:41:1	0/0:25,0:0:25:0,75,236:0:1012:25	0/0:97,0:0:97:0,292,965:0:3910:97	0/0:24,0:0:24:0,72,377:0:949:24	0/0:74,0:0:74:0,223,791:0:2997:74	0/0:12,0:0:12:0,36,270:0:470:12	0/0:18,0:0:18:0,54,156:0:715:18	0/0:23,0:0:23:0,69,244:0:935:23	0/0:41,8:8:49:0,66,238:314:1654:41	0/0:14,0:0:14:0,42,113:0:562:14	0/1:14,8:8:22:54,0,56:320:574:14	0/0:38,0:0:38:0,114,364:0:1536:38	0/0:18,0:0:18:0,54,206:0:725:18	0/0:78,0:0:78:0,235,810:0:3172:78	0/0:100,0:0:100:0,301,1123:0:4040:100	0/0:24,0:0:24:0,72,600:0:935:24	0/0:57,0:0:57:0,172,527:0:2306:57	0/0:26,0:0:26:0,78,257:0:1044:26	0/0:63,0:0:63:0,190,541:0:2517:63	0/0:69,0:0:69:0,208,707:0:2791:69	0/0:37,0:0:37:0,111,411:0:1496:37	0/0:47,0:0:47:0,141,578:0:1915:47	0/0:61,0:0:61:0,184,585:0:2462:61	0/0:22,0:0:22:0,66,212:0:880:22	0/0:58,0:0:58:0,175,1229:0:2283:58	0/0:35,8:8:43:0,22,267:326:1404:35	0/0:71,0:0:71:0,214,868:0:2878:71	0/0:101,0:0:101:0,304,1204:0:4023:101	0/0:18,8:8:26:0,10,99:328:689:18	0/0:21,0:0:21:0,63,241:0:857:21	0/0:16,1:1:17:0,28,118:24:648:16	0/0:85,0:0:85:0,256,1024:0:3424:85	0/0:35,0:0:35:0,105,335:0:1421:35	0/0:30,0:0:30:0,90,353:0:1226:30	0/0:4,0:0:4:0,12,54:0:164:4	0/0:74,0:0:74:0,223,636:0:3001:74	0/0:41,0:0:41:0,123,410:0:1664:41	0/0:27,0:0:27:0,81,251:0:1103:27	0/0:45,0:0:45:0,135,452:0:1832:45	0/0:35,0:0:35:0,105,384:0:1427:35	0/0:53,0:0:53:0,160,453:0:2125:53	0/0:42,0:0:42:0,126,460:0:1645:42	0/0:21,0:0:21:0,63,226:0:852:21	0/0:68,0:0:68:0,205,719:0:2713:68	0/0:19,0:0:19:0,57,161:0:766:19	0/0:83,2:2:85:0,239,731:82:3359:83	0/0:53,0:0:53:0,160,580:0:2124:53	0/0:24,0:0:24:0,72,514:0:955:24	0/0:33,0:0:33:0,99,283:0:1331:33	0/0:3,0:0:3:0,9,49:0:123:3	0/0:69,0:0:69:0,208,648:0:2805:69	0/0:85,0:0:85:0,256,728:0:3437:85	0/0:24,0:0:24:0,72,355:0:911:24	0/0:56,18:18:74:0,21,349:731:2261:56	0/0:39,10:10:49:0,52,251:393:1554:39	0/0:67,0:0:67:0,202,613:0:2683:67	0/0:23,0:0:23:0,69,329:0:931:23	0/0:31,0:0:31:0,93,420:0:1259:31	0/0:11,0:0:11:0,33,90:0:443:11	0/0:52,0:0:52:0,157,431:0:2038:52	0/0:120,0:0:120:0,361,1252:0:4707:120	0/0:34,6:6:40:0,34,169:225:1359:34	0/0:31,0:0:31:0,93,290:0:1236:31	0/0:15,0:0:15:0,45,164:0:607:15	0/0:46,0:0:46:0,138,550:0:1861:46	0/0:10,0:0:10:0,30,74:0:402:10	0/0:46,0:0:47:0,138,378:0:1870:46	0/1:5,2:2:7:3,0,25:61:191:5	0/0:26,0:0:26:0,78,743:0:1008:26	0/0:84,0:0:84:0,253,889:0:3397:84	0/0:61,0:0:61:0,184,699:0:2419:61	0/0:70,0:0:70:0,211,600:0:2816:70	0/0:53,0:0:53:0,160,543:0:2139:53	0/0:8,0:0:8:0,24,66:0:324:8	0/0:34,0:0:34:0,102,294:0:1394:34	0/0:20,0:0:20:0,60,221:0:816:20	0/0:19,0:0:19:0,57,159:0:775:19	0/0:14,0:0:14:0,42,180:0:566:14	0/0:23,0:0:23:0,69,350:0:925:23	0/0:97,0:0:97:0,292,927:0:3907:97	1/1:0,15:15:15:152,45,0:591:0:0	0/0:58,0:0:58:0,175,508:0:2339:58	0/0:59,0:0:59:0,178,587:0:2371:59	0/0:31,0:0:31:0,93,271:0:1232:31	0/0:106,0:0:106:0,319,1002:0:4298:106	0/0:8,0:0:8:0,24,133:0:328:8	0/0:87,0:0:87:0,262,875:0:3512:87	0/0:27,0:0:27:0,81,220:0:1062:27	0/1:38,19:19:57:47,0,133:768:1542:38	0/0:32,0:0:32:0,96,394:0:1281:32	0/0:45,0:0:45:0,135,446:0:1814:45	0/0:40,0:0:40:0,120,347:0:1605:40	0/0:1,0:0:1:0,3,10:0:41:1	0/0:83,0:0:83:0,250,865:0:3350:83	0/0:18,0:0:18:0,54,145:0:734:18	0/0:62,0:0:62:0,187,588:0:2439:62	0/0:15,0:0:15:0,45,159:0:602:15	0/0:15,0:0:15:0,45,198:0:587:15	0/1:15,15:15:30:75,0,46:615:560:15	0/0:38,0:0:38:0,114,319:0:1538:38	0/1:20,7:7:27:26,0,92:287:812:20	0/0:19,0:0:19:0,57,240:0:771:19	0/0:40,1:1:41:0,97,298:39:1620:40	0/0:21,2:2:23:0,17,132:80:861:21	0/0:105,0:0:105:0,316,1150:0:4195:105	0/0:51,0:0:51:0,154,473:0:2060:51	0/0:23,0:0:23:0,69,273:0:939:23	0/0:25,0:0:25:0,75,302:0:977:25	0/0:48,0:0:48:0,144,543:0:1947:48	0/0:10,0:0:10:0,30,118:0:379:10	0/1:12,5:5:17:99,0,286:193:469:12
29351284	51694	29351284_51694	C	T	16277.1	.	AB=0.369799;ABP=317.969;AC=9;AF=0.0495663;AN=224;AO=1140;CIGAR=1X;DP=141613;DPB=57447;DPRA=0.731887;EPP=231.045;EPPR=2674.79;GTI=92;LEN=1;MEANALT=1;MQM=16.3842;MQMR=11.303;NS=2112;NUMALT=1;ODDS=0.105441;PAIRED=0.679825;PAIREDR=0.874915;PAO=0;PQA=0;PQR=0;PRO=0;PROBE=Intergenic|RAPIDGENOMICS_3404_49126;QA=45119;QR=2238844;RO=55882;RPL=391;RPP=247.137;RPPR=10226.1;RPR=749;RUN=1;SAF=724;SAP=183.707;SAR=416;SRF=35428;SRP=8715.82;SRR=20454;TYPE=snp;technology.illumina=1	GT:AD:AO:DP:PL:QA:QR:RO	0/0:61,0:0:61:0,184,566:0:2454:61	0/1:2,1:1:3:3,0,8:41:82:2	0/0:15,0:0:15:0,45,135:0:597:15	0/0:84,0:0:84:0,253,763:0:3400:84	0/0:20,0:0:20:0,60,336:0:795:20	0/0:58,0:0:58:0,175,543:0:2358:58	0/0:11,0:0:11:0,33,285:0:442:11	0/0:11,0:0:11:0,33,105:0:433:11	0/0:16,0:0:16:0,48,160:0:637:16	0/0:39,8:8:47:0,62,218:320:1558:39	0/0:14,0:0:14:0,42,113:0:566:14	0/1:14,8:8:22:53,0,56:314:566:14	0/0:24,0:0:24:0,72,212:0:976:24	0/0:28,0:0:28:0,84,275:0:1126:28	0/0:70,0:0:70:0,211,763:0:2825:70	0/0:96,0:0:96:0,289,1057:0:3853:96	0/0:25,0:0:25:0,75,565:0:990:25	0/0:52,0:0:52:0,157,487:0:2104:52	0/0:24,0:0:24:0,72,236:0:934:24	0/0:52,0:0:52:0,157,421:0:2120:52	0/0:67,0:0:67:0,202,689:0:2687:67	0/0:36,0:0:36:0,108,402:0:1446:36	0/0:44,0:0:44:0,132,552:0:1786:44	0/0:61,0:0:61:0,184,577:0:2423:61	0/0:16,0:0:16:0,48,150:0:624:16	0/0:53,0:0:53:0,160,1111:0:2130:53	0/0:33,5:5:38:0,36,273:205:1337:33	0/0:67,0:0:67:0,202,792:0:2722:67	0/0:88,0:0:88:0,265,1002:0:3514:88	0/1:13,10:10:23:23,0,38:406:512:13	0/0:16,0:0:16:0,48,184:0:620:16	0/0:13,1:1:14:0,13,88:41:506:13	0/0:83,0:0:83:0,250,997:0:3338:83	0/0:32,0:0:32:0,96,341:0:1286:32	0/0:23,0:0:23:0,69,260:0:910:23	0/0:4,0:0:4:0,12,54:0:164:4	0/0:61,0:0:61:0,184,517:0:2446:61	0/0:34,0:0:34:0,102,316:0:1344:34	0/0:22,0:0:22:0,66,213:0:867:22	0/0:44,0:0:44:0,132,437:0:1788:44	0/0:31,0:0:31:0,93,309:0:1250:31	0/0:52,0:0:52:0,157,443:0:2101:52	0/0:40,0:0:40:0,120,450:0:1609:40	0/0:21,0:0:21:0,63,225:0:838:21	0/0:68,0:0:68:0,205,707:0:2741:68	0/0:19,0:0:19:0,57,161:0:758:19	0/0:69,0:0:69:0,208,609:0:2752:69	0/0:40,0:0:40:0,120,421:0:1605:40	0/0:27,0:0:27:0,81,554:0:1059:27	0/0:26,0:0:26:0,78,239:0:1035:26	0/0:3,0:0:3:0,9,49:0:123:3	0/0:67,0:0:68:0,202,665:0:2679:67	0/0:80,0:0:80:0,241,677:0:3250:80	0/0:25,0:0:25:0,75,360:0:949:25	0/0:54,17:17:71:0,36,353:693:2169:54	0/0:36,8:8:44:0,54,245:328:1451:36	0/0:61,0:0:61:0,184,561:0:2456:61	0/0:18,0:0:18:0,54,294:0:715:18	0/0:30,0:0:30:0,90,405:0:1189:30	0/0:15,0:0:15:0,45,127:0:597:15	0/0:46,0:0:46:0,138,386:0:1785:46	0/0:102,0:0:102:0,307,1059:0:4089:102	0/0:28,5:5:33:0,36,147:198:1107:28	0/0:32,0:0:32:0,96,319:0:1285:32	0/0:14,0:0:14:0,42,129:0:551:14	0/0:43,0:0:43:0,129,524:0:1759:43	0/0:7,0:0:7:0,21,55:0:264:7	0/0:47,0:0:47:0,141,389:0:1919:47	0/1:3,2:2:5:10,0,7:82:104:3	0/0:27,0:0:27:0,81,764:0:1068:27	0/0:68,0:0:68:0,205,749:0:2749:68	0/0:59,0:0:59:0,178,656:0:2331:59	0/0:62,0:0:62:0,187,536:0:2493:62	0/0:49,0:0:49:0,148,542:0:1954:49	0/0:6,0:0:6:0,18,49:0:246:6	0/0:36,0:0:36:0,108,309:0:1472:36	0/0:19,0:0:19:0,57,205:0:758:19	0/0:19,0:0:19:0,57,157:0:775:19	0/0:14,0:0:14:0,42,206:0:556:14	0/0:26,0:0:26:0,78,391:0:1041:26	0/0:83,0:0:83:0,250,814:0:3370:83	1/1:0,12:12:12:126,36,0:474:0:0	0/0:52,0:0:52:0,157,501:0:2100:52	0/0:53,0:0:53:0,160,486:0:2106:53	0/0:30,0:0:30:0,90,245:0:1222:30	0/0:107,0:0:107:0,322,1031:0:4301:107	0/0:7,0:0:7:0,21,119:0:269:7	0/0:80,0:0:80:0,241,813:0:3201:80	0/0:26,0:0:26:0,78,211:0:1018:26	0/1:40,20:20:60:65,0,138:799:1600:40	0/0:27,0:0:27:0,81,333:0:1086:27	0/0:50,0:0:50:0,151,465:0:2007:50	0/0:36,0:0:36:0,108,319:0:1443:36	0/0:1,0:0:1:0,3,10:0:41:1	0/0:78,0:0:78:0,235,820:0:3099:78	0/0:18,0:0:18:0,54,147:0:738:18	0/0:70,0:0:70:0,211,628:0:2804:70	0/0:16,0:0:16:0,48,168:0:652:16	0/0:12,0:0:12:0,36,154:0:488:12	0/1:14,7:7:21:8,0,68:287:561:14	0/0:31,0:0:31:0,93,273:0:1249:31	0/0:19,2:2:21:0,48,152:82:775:19	0/0:14,0:0:14:0,42,170:0:566:14	0/0:37,1:1:38:0,90,268:27:1477:37	0/0:27,2:2:29:0,36,182:73:1095:27	0/0:93,0:0:93:0,280,942:0:3781:93	0/0:59,0:0:59:0,178,551:0:2347:59	0/0:24,0:0:24:0,72,268:0:916:24	0/0:22,0:0:22:0,66,277:0:876:22	0/0:45,0:0:45:0,135,515:0:1796:45	0/0:13,0:0:13:0,39,180:0:497:13	0/1:12,3:3:15:57,0,293:123:474:12
29351431	395181	29351431_395181	C	T	6341.82	.	AB=0.485255;ABP=3.71472;AC=9;AF=0.00929368;AN=222;AO=314;CIGAR=1X;DP=125556;DPB=52575;DPRA=1.15627;EPP=31.3363;EPPR=1496.52;GTI=43;LEN=1;MEANALT=1;MQM=15.6019;MQMR=11.3569;NS=2112;NUMALT=1;ODDS=0.086039;PAIRED=0.780255;PAIREDR=0.878289;PAO=0;PQA=0;PQR=0;PRO=0;PROBE=SNP|RAPIDGENOMICS_3404_04331;QA=12383;QR=2044728;RO=51162;RPL=194;RPP=40.8797;RPPR=4836.92;RPR=120;RUN=1;SAF=145;SAP=6.99364;SAR=169;SRF=22234;SRP=1904.87;SRR=28928;TYPE=snp;technology.illumina=1	GT:AD:AO:DP:PL:QA:QR:RO	0/0:58,0:0:58:0,175,538:0:2323:58	0/0:20,0:0:20:0,60,254:0:803:20	0/0:5,0:0:5:0,15,40:0:205:5	0/0:69,0:0:69:0,208,662:0:2799:69	0/0:14,0:0:14:0,42,130:0:566:14	0/0:45,0:0:45:0,135,396:0:1813:45	0/0:3,0:0:3:0,9,77:0:119:3	0/0:17,0:0:17:0,51,175:0:663:17	0/0:26,0:0:26:0,78,252:0:1046:26	0/0:56,0:0:56:0,169,641:0:2249:56	0/0:10,0:0:10:0,30,80:0:410:10	0/0:52,0:0:52:0,157,477:0:2088:52	0/0:20,0:0:20:0,60,220:0:820:20	0/0:23,0:0:23:0,69,281:0:924:23	0/0:43,0:0:43:0,129,426:0:1703:43	0/0:94,0:0:94:0,283,940:0:3774:94	0/0:24,0:0:24:0,72,454:0:925:24	0/0:38,0:0:38:0,114,346:0:1499:38	0/0:14,0:0:14:0,42,122:0:561:14	0/0:18,0:0:18:0,54,190:0:721:18	0/0:71,0:0:71:0,214,691:0:2833:71	0/0:42,0:0:42:0,126,404:0:1668:42	0/0:28,0:0:28:0,84,380:0:1136:28	0/0:31,0:0:31:0,93,352:0:1244:31	0/0:25,0:0:25:0,75,229:0:994:25	0/0:30,0:0:30:0,90,681:0:1181:30	0/0:40,0:0:40:0,120,402:0:1615:40	0/0:66,0:0:66:0,199,606:0:2638:66	0/0:77,0:0:77:0,232,716:0:3068:77	0/0:45,0:0:45:0,135,419:0:1833:45	0/0:30,0:0:30:0,90,315:0:1216:30	0/0:30,1:1:31:0,63,234:32:1177:30	0/0:114,0:0:114:0,343,1369:0:4551:114	0/0:16,0:0:16:0,48,233:0:629:16	0/0:35,0:0:35:0,105,381:0:1406:35	0/0:3,0:0:3:0,9,26:0:123:3	0/0:29,0:0:29:0,87,246:0:1164:29	0/0:47,0:0:47:0,141,450:0:1856:47	0/0:13,0:0:13:0,39,110:0:524:13	0/0:40,0:0:40:0,120,446:0:1628:40	0/0:41,0:0:41:0,123,424:0:1570:41	0/0:35,0:0:35:0,105,364:0:1394:35	0/0:70,0:0:70:0,211,783:0:2785:70	0/0:3,0:0:3:0,9,30:0:123:3	0/1:35,21:21:56:66,0,119:857:1409:35	0/0:2,0:0:2:0,6,40:0:82:2	0/0:65,0:0:65:0,196,783:0:2622:65	0/0:72,0:0:72:0,217,716:0:2887:72	0/0:30,0:0:30:0,90,700:0:1195:30	0/0:35,0:0:35:0,105,355:0:1418:35	0/0:5,0:0:5:0,15,39:0:191:5	0/0:49,0:0:49:0,148,505:0:1979:49	0/0:23,0:0:23:0,69,276:0:916:23	0/0:36,0:0:36:0,108,453:0:1440:36	0/0:36,18:18:54:0,2,153:715:1417:36	0/0:58,0:0:58:0,175,589:0:2316:58	0/0:34,0:0:34:0,102,285:0:1364:34	0/0:33,0:0:33:0,99,340:0:1318:33	0/0:26,0:0:26:0,78,287:0:1054:26	0/0:19,0:0:19:0,57,174:0:757:19	0/0:34,0:0:34:0,102,284:0:1364:34	0/0:128,3:3:131:0,311,1189:121:5167:128	0/0:59,0:0:59:0,178,579:0:2345:59	0/1:18,10:10:28:26,0,64:406:710:18	0/0:17,0:0:17:0,51,162:0:693:17	0/0:11,0:0:11:0,33,105:0:420:11	0/0:18,0:0:18:0,54,264:0:716:18	0/0:41,0:0:41:0,123,471:0:1654:41	./.:.:.:.:.:.:.:.	0/0:11,0:0:11:0,33,219:0:429:11	0/0:21,0:0:21:0,63,194:0:829:21	0/0:21,0:0:21:0,63,249:0:814:21	0/1:26,30:30:56:192,0,96:1208:1066:26	0/0:61,0:0:61:0,184,657:0:2431:61	1/1:0,3:3:3:59,9,0:119:0:0	0/0:36,0:0:36:0,108,332:0:1424:36	0/0:43,0:0:43:0,129,429:0:1711:43	0/0:8,0:0:8:0,24,62:0:328:8	0/1:10,7:7:17:19,0,53:247:410:10	0/0:52,0:0:52:0,157,524:0:2071:52	0/0:84,0:0:84:0,253,910:0:3369:84	1/1:3,21:21:24:270,49,0:843:115:3	0/0:34,0:0:34:0,102,353:0:1372:34	0/1:29,27:27:56:105,0,181:1093:1173:29	0/0:31,0:0:31:0,93,385:0:1234:31	0/0:60,0:0:60:0,181,522:0:2419:60	0/0:6,0:0:6:0,18,78:0:233:6	0/0:55,0:0:55:0,166,572:0:2212:55	0/0:17,0:0:17:0,51,234:0:681:17	0/0:70,0:0:70:0,211,667:0:2767:70	0/0:41,0:0:41:0,123,389:0:1642:41	0/0:47,0:0:47:0,141,505:0:1875:47	0/0:50,0:0:50:0,151,497:0:2013:50	0/0:5,0:0:5:0,15,63:0:205:5	0/0:37,0:0:37:0,111,461:0:1473:37	0/0:44,0:0:44:0,132,394:0:1743:44	0/0:59,0:0:59:0,178,577:0:2325:59	0/0:21,0:0:21:0,63,217:0:844:21	0/0:14,0:0:14:0,42,135:0:574:14	0/0:10,0:0:10:0,30,118:0:406:10	0/0:9,0:0:9:0,27,101:0:365:9	0/0:14,0:0:14:0,42,140:0:570:14	0/0:14,0:0:14:0,42,138:0:556:14	0/0:21,0:0:21:0,63,185:0:857:21	0/0:39,0:0:39:0,117,450:0:1586:39	0/0:40,0:0:40:0,120,479:0:1573:40	0/0:54,0:0:54:0,163,593:0:2164:54	0/0:21,0:0:21:0,63,178:0:844:21	0/0:37,0:0:37:0,111,390:0:1442:37	0/0:20,0:0:20:0,60,187:0:800:20	0/0:6,0:0:6:0,18,71:0:227:6	0/0:31,0:0:31:0,93,606:0:1199:31
29351615	410962	29351615_410962	G	C	62260.4	.	AB=0.484984;ABP=19.6397;AC=22;AF=0.102786;AN=224;AO=5309;CIGAR=1X;DP=217993;DPB=93546;DPRA=1.02107;EPP=262.822;EPPR=943.272;GTI=47;LEN=1;MEANALT=1.02065;MQM=13.0298;MQMR=11.4466;NS=2112;NUMALT=1;ODDS=0.0260159;PAIRED=0.852326;PAIREDR=0.872302;PAO=0;PQA=0;PQR=0;PRO=0;PROBE=SNP|RAPIDGENOMICS_3404_04095;QA=207969;QR=3301982;RO=83306;RPL=2378;RPP=128.091;RPPR=3819.37;RPR=2931;RUN=1;SAF=2682;SAP=4.24758;SAR=2627;SRF=43911;SRP=534.611;SRR=39395;TYPE=snp;technology.illumina=1	GT:AD:AO:DP:PL:QA:QR:RO	0/1:21,23:23:44:112,0,66:910:857:21	0/0:21,0:0:21:0,63,243:0:845:21	0/0:14,0:0:14:0,42,135:0:565:14	0/0:127,0:0:127:0,382,1268:0:5069:127	0/0:21,0:0:21:0,63,416:0:823:21	0/0:88,0:0:88:0,265,971:0:3561:88	0/0:15,0:0:15:0,45,378:0:594:15	0/0:4,0:0:4:0,12,46:0:160:4	0/0:74,0:0:74:0,223,737:0:2960:74	0/0:98,0:0:98:0,295,881:0:3881:98	0/0:31,0:0:31:0,93,254:0:1239:31	0/0:89,0:0:89:0,268,983:0:3566:89	0/0:55,0:0:55:0,166,604:0:2187:55	0/0:29,0:0:29:0,87,254:0:1136:29	0/0:120,0:0:120:0,361,1314:0:4775:120	0/0:107,0:0:107:0,322,1027:0:4320:107	0/0:25,0:0:25:0,75,552:0:946:25	0/0:88,0:0:88:0,265,762:0:3497:88	0/0:99,6:6:105:0,267,956:246:3936:99	0/0:101,0:0:101:0,304,1032:0:4008:101	0/0:85,0:0:85:0,256,835:0:3357:85	0/0:99,0:0:99:0,298,943:0:3998:99	0/0:40,0:0:40:0,120,370:0:1595:40	0/0:179,0:0:179:0,539,1757:0:7197:179	0/0:22,0:0:22:0,66,225:0:889:22	0/0:83,0:0:83:0,250,1759:0:3282:83	0/1:38,23:23:61:110,0,159:922:1533:38	0/0:50,0:0:50:0,151,498:0:2008:50	0/0:110,0:0:110:0,331,1267:0:4395:110	0/0:72,0:0:72:0,217,630:0:2891:72	0/1:23,23:23:46:89,0,94:926:912:23	0/0:68,0:0:68:0,205,795:0:2761:68	0/0:134,0:0:134:0,403,1220:0:5407:134	0/0:41,0:0:41:0,123,417:0:1601:41	0/0:50,0:0:50:0,151,456:0:2029:50	0/0:34,0:0:34:0,102,377:0:1381:34	0/0:80,0:0:80:0,241,782:0:3186:80	0/0:70,1:1:71:0,203,699:22:2829:70	0/0:33,3:3:36:0,62,296:123:1323:33	0/1:48,40:40:88:72,0,231:1601:1941:48	0/0:75,0:0:75:0,226,663:0:3003:75	0/1:58,53:53:111:155,0,228:2140:2322:58	0/0:116,0:0:116:0,349,1194:0:4566:116	0/0:34,0:0:34:0,102,293:0:1358:34	0/0:38,0:0:38:0,114,404:0:1496:38	1/1:3,11:11:14:93,18,0:438:123:3	0/0:115,0:0:115:0,346,1170:0:4607:115	0/0:104,0:0:104:0,313,1140:0:4157:104	0/0:37,0:0:37:0,111,630:0:1423:37	0/1:28,23:23:51:134,0,88:903:1121:28	0/0:11,0:0:11:0,33,110:0:447:11	0/0:77,0:0:77:0,232,919:0:3108:77	0/0:74,0:0:74:0,223,638:0:2914:74	0/0:40,0:0:40:0,120,561:0:1558:40	0/0:112,0:0:112:0,337,1177:0:4507:112	0/1:53,48:48:101:162,0,151:1936:2117:53	0/0:55,20:20:75:0,18,453:806:2175:55	0/0:17,0:0:17:0,51,152:0:689:17	0/0:48,0:0:48:0,144,423:0:1904:48	0/0:38,0:0:38:0,114,328:0:1525:38	0/0:82,0:0:82:0,247,804:0:3321:82	0/1:106,69:69:175:166,0,520:2776:4254:106	0/0:145,0:0:145:0,436,1304:0:5837:145	0/0:73,0:0:73:0,220,862:0:2942:73	0/0:22,0:0:22:0,66,203:0:894:22	0/0:35,0:0:35:0,105,361:0:1431:35	1/1:0,76:76:76:716,229,0:3024:0:0	0/0:58,0:0:58:0,175,623:0:2336:58	0/0:7,0:0:7:0,21,80:0:287:7	0/0:17,0:0:17:0,51,408:0:684:17	0/0:99,0:0:99:0,298,1325:0:3979:99	0/0:136,0:0:136:0,409,1368:0:5329:136	0/0:133,1:1:134:0,372,1273:41:5365:133	0/0:109,0:0:109:0,328,1075:0:4319:109	0/0:7,0:0:7:0,21,95:0:278:7	0/0:38,0:0:38:0,114,323:0:1533:38	0/0:60,0:0:60:0,181,645:0:2422:60	0/0:26,0:0:26:0,78,217:0:999:26	0/0:27,0:0:27:0,81,423:0:1072:27	0/0:64,0:0:64:0,193,605:0:2550:64	0/1:99,139:139:238:623,0,219:5507:4013:99	0/0:62,0:0:62:0,187,603:0:2482:62	0/0:49,0:0:49:0,148,469:0:1969:49	0/1:62,44:44:106:217,0,248:1753:2509:62	0/0:119,0:0:119:0,358,1076:0:4746:119	0/1:62,94:94:156:380,0,226:3772:2486:62	0/1:4,27:27:31:244,0,7:1091:160:4	0/1:36,19:19:55:3,0,148:766:1438:36	0/0:20,0:0:20:0,60,180:0:771:20	0/1:42,56:56:98:236,0,223:2230:1672:42	0/0:33,0:0:33:0,99,285:0:1314:33	0/0:45,0:0:45:0,135,476:0:1787:45	0/0:39,0:0:39:0,117,422:0:1560:39	0/0:15,0:0:15:0,45,168:0:603:15	0/0:74,0:0:74:0,223,852:0:2965:74	0/0:44,0:0:44:0,132,552:0:1723:44	0/0:108,0:0:108:0,325,1132:0:4321:108	0/0:20,0:0:20:0,60,166:0:811:20	0/0:35,0:0:35:0,105,331:0:1410:35	0/0:33,0:0:33:0,99,341:0:1313:33	0/0:39,0:0:39:0,117,604:0:1554:39	0/0:19,0:0:19:0,57,200:0:758:19	0/0:50,0:0:50:0,151,564:0:1962:50	1/1:8,20:20:28:110,15,0:799:328:8	0/1:27,32:32:59:120,0,59:1257:1085:27	0/1:39,64:64:103:379,0,108:2563:1535:39	0/0:76,0:0:76:0,229,764:0:3013:76	0/0:10,0:0:10:0,30,90:0:392:10	0/0:26,0:0:26:0,78,252:0:1033:26	0/0:62,0:0:62:0,187,538:0:2507:62	0/0:27,0:0:27:0,81,351:0:1084:27	0/0:17,0:0:17:0,51,399:0:653:17
29351763	4322	29351763_4322	C	G	233717	.	AB=0.465057;ABP=156.739;AC=96;AF=0.479876;AN=224;AO=16484;CIGAR=1X;DP=152279;DPB=66783;DPRA=0.925691;EPP=1640.79;EPPR=2093.24;GTI=43;LEN=1;MEANALT=1.01681;MQM=14.2828;MQMR=11.5005;NS=2112;NUMALT=1;ODDS=0.000214611;PAIRED=0.809937;PAIREDR=0.88491;PAO=0;PQA=0;PQR=0;PRO=0;PROBE=SNP|RAPIDGENOMICS_3404_50983;QA=647138;QR=1355780;RO=34121;RPL=6379;RPP=1831.86;RPPR=6083.89;RPR=10105;RUN=1;SAF=10376;SAP=2402.62;SAR=6108;SRF=20622;SRP=3231.94;SRR=13499;TYPE=snp;technology.illumina=1	GT:AD:AO:DP:PL:QA:QR:RO	0/0:40,0:0:40:0,120,420:0:1602:40	1/1:3,8:8:11:36,5,0:320:109:3	0/0:5,0:0:5:0,15,54:0:196:5	0/0:62,13:13:75:0,43,421:516:2511:62	0/0:6,0:0:6:0,18,150:0:219:6	0/0:83,0:0:83:0,250,791:0:3300:83	0/0:9,1:1:10:0,21,126:41:320:9	0/0:11,0:0:11:0,33,121:0:400:11	0/1:42,21:21:63:21,0,249:857:1656:42	0/1:28,32:32:60:236,0,152:1289:1069:28	0/1:5,5:5:10:79,0,29:205:197:5	0/0:71,0:0:71:0,214,735:0:2863:71	0/0:62,0:0:62:0,187,543:0:2471:62	0/1:11,7:7:18:28,0,77:269:447:11	0/1:24,28:28:52:101,0,179:1135:930:24	0/1:46,39:39:85:315,0,305:1564:1796:46	0/1:11,12:12:23:136,0,186:462:439:11	1/1:0,61:61:61:746,184,0:2485:0:0	0/0:40,11:11:51:0,44,327:415:1601:40	0/1:31,20:20:51:56,0,135:808:1193:31	1/1:0,57:57:57:593,172,0:2252:0:0	0/0:75,0:0:75:0,226,768:0:2991:75	0/1:10,11:11:21:102,0,15:447:393:10	1/1:1,99:99:100:1014,268,0:3996:37:1	0/1:9,19:19:28:135,0,3:746:350:9	0/1:17,17:17:34:321,0,206:609:659:17	0/1:54,26:26:80:93,0,242:1034:2200:54	0/1:28,49:49:77:199,0,112:1993:1122:28	0/0:90,0:0:90:0,271,929:0:3618:90	0/1:28,23:23:52:40,0,89:886:1127:28	0/0:36,0:0:36:0,108,369:0:1446:36	0/0:75,0:0:75:0,226,743:0:3035:75	1/1:0,86:86:86:846,259,0:3454:0:0	1/1:0,21:21:21:269,63,0:825:0:0	0/0:22,0:0:22:0,66,216:0:870:22	1/1:0,7:7:7:139,21,0:271:0:0	0/1:6,7:7:13:62,0,12:273:246:6	1/1:5,26:26:31:169,50,0:1020:205:5	0/0:8,2:2:10:0,13,97:78:328:8	0/1:35,28:28:63:38,0,231:1118:1389:35	0/0:33,11:11:44:0,10,197:443:1310:33	0/0:62,0:0:62:0,187,673:0:2470:62	1/1:0,95:95:95:924,286,0:3764:0:0	1/1:0,6:6:6:98,18,0:238:0:0	0/1:35,40:40:75:158,0,101:1574:1395:35	0/0:20,0:0:20:0,60,171:0:764:20	0/1:37,25:25:62:130,0,209:1008:1508:37	0/0:79,0:0:79:0,238,826:0:3127:79	0/0:23,0:0:23:0,69,358:0:914:23	1/1:0,55:55:55:645,166,0:2133:0:0	1/1:0,2:2:2:15,6,0:64:0:0	0/0:43,15:15:58:0,45,232:585:1724:43	1/1:0,67:67:67:661,202,0:2646:0:0	0/0:36,0:0:36:0,108,428:0:1438:36	0/0:35,15:15:50:0,29,288:611:1380:35	0/0:82,0:0:82:0,247,863:0:3192:82	1/1:11,34:34:45:168,18,0:1373:413:11	0/0:29,0:0:29:0,87,441:0:1145:29	1/1:0,15:15:15:171,45,0:607:0:0	1/1:0,40:40:40:492,120,0:1610:0:0	0/1:22,20:20:42:83,0,88:770:872:22	0/1:57,80:80:137:360,0,210:3204:2215:57	0/1:25,19:19:44:78,0,146:760:992:25	0/1:24,29:29:53:226,0,85:1162:954:24	0/1:15,15:15:30:45,0,92:607:606:15	0/0:44,0:0:44:0,132,399:0:1762:44	0/1:14,18:18:32:182,0,57:682:528:14	0/1:24,28:28:52:149,0,101:1122:926:24	0/1:1,1:1:2:2,0,2:41:41:1	1/1:0,9:9:9:240,27,0:348:0:0	1/1:0,86:86:86:1049,259,0:3378:0:0	0/1:21,24:24:45:200,0,100:961:835:21	1/1:1,76:76:77:726,202,0:3035:32:1	0/1:29,13:13:42:34,0,132:525:1154:29	0/0:1,0:0:1:0,3,11:0:41:1	0/1:13,26:26:39:141,0,25:1062:506:13	0/0:18,0:0:18:0,54,202:0:678:18	0/0:15,6:6:21:0,15,121:246:615:15	1/1:0,13:13:13:134,39,0:510:0:0	0/0:105,0:0:105:0,316,930:0:4126:105	1/1:31,69:69:100:493,23,0:2752:1262:31	0/1:10,29:29:39:161,0,1:1175:410:10	0/0:39,5:5:44:0,64,280:205:1549:39	0/0:53,0:0:53:0,160,792:0:2139:53	1/1:0,51:51:51:766,154,0:2034:0:0	0/1:28,21:21:49:82,0,107:844:1140:28	0/0:21,6:6:27:0,28,160:238:811:21	0/1:29,31:31:60:119,0,134:1213:1166:29	0/1:13,13:13:26:164,0,144:529:521:13	0/0:53,0:0:53:0,160,505:0:2147:53	1/1:0,49:49:49:489,148,0:1952:0:0	1/1:0,41:41:41:434,123,0:1628:0:0	1/1:0,19:19:19:212,57,0:747:0:0	0/1:10,7:7:17:26,0,33:274:410:10	0/1:17,20:20:37:174,0,47:811:693:17	0/1:26,29:29:55:142,0,109:1177:1030:26	0/1:64,34:34:98:18,0,440:1377:2580:64	0/0:30,0:0:30:0,90,261:0:1192:30	1/1:5,12:12:17:91,4,0:488:201:5	0/0:27,0:0:27:0,81,285:0:1099:27	0/0:23,1:1:24:0,39,168:41:925:23	0/0:44,0:0:44:0,132,423:0:1774:44	0/1:15,16:16:31:91,0,49:652:597:15	0/0:66,0:0:66:0,199,599:0:2648:66	0/1:24,28:28:52:80,0,34:1035:958:24	0/0:74,19:19:93:0,60,529:756:2938:74	0/1:13,13:13:26:36,0,73:516:533:13	0/0:41,0:0:41:0,123,428:0:1621:41	1/1:0,24:24:24:297,72,0:963:0:0	1/1:0,46:46:46:483,138,0:1827:0:0	0/0:31,0:0:31:0,93,354:0:1227:31	0/0:15,0:0:15:0,45,377:0:593:15
29351962	84545	29351962_84545	C	T	6362.8	.	AB=0.386212;ABP=171.031;AC=8;AF=0.0397022;AN=222;AO=869;CIGAR=1X;DP=86279;DPB=39375;DPRA=1.1417;EPP=49.9106;EPPR=1683.62;GTI=124;LEN=1;MEANALT=1;MQM=13.7768;MQMR=12.6696;NS=2112;NUMALT=1;ODDS=0.0317767;PAIRED=0.859609;PAIREDR=0.885385;PAO=0;PQA=0;PQR=0;PRO=0;PROBE=Intergenic|RAPIDGENOMICS_3404_55927;QA=33637;QR=1467348;RO=36941;RPL=577;RPP=205.977;RPPR=12890.8;RPR=292;RUN=1;SAF=287;SAP=220.47;SAR=582;SRF=14137;SRP=4418.54;SRR=22804;TYPE=snp;technology.illumina=1	GT:AD:AO:DP:PL:QA:QR:RO	0/0:12,4:4:16:0,11,67:160:483:12	0/0:7,0:0:7:0,21,115:0:264:7	0/0:4,0:0:4:0,12,33:0:151:4	0/0:52,0:0:54:0,157,510:0:2069:52	0/0:8,0:0:8:0,24,167:0:310:8	0/0:35,0:0:35:0,105,318:0:1407:35	0/0:2,0:0:2:0,6,15:0:78:2	0/0:32,3:3:35:0,55,238:119:1281:32	0/0:46,0:0:46:0,138,573:0:1803:46	0/1:17,15:15:32:41,0,101:578:685:17	0/0:8,0:0:8:0,24,69:0:328:8	0/0:26,0:0:30:0,78,274:0:1026:26	0/0:16,2:2:18:0,38,193:63:644:16	0/0:7,0:0:7:0,21,69:0:287:7	0/0:58,0:0:58:0,175,595:0:2325:58	0/0:45,0:0:45:0,135,496:0:1813:45	0/0:16,0:0:16:0,48,278:0:626:16	0/0:47,0:0:47:0,141,468:0:1741:47	0/0:47,0:0:47:0,141,509:0:1846:47	0/0:15,0:0:15:0,45,220:0:607:15	0/0:26,0:0:26:0,78,329:0:1041:26	0/0:37,0:0:37:0,111,463:0:1432:37	0/0:24,0:0:24:0,72,289:0:957:24	0/0:29,0:0:29:0,87,279:0:1175:29	0/0:2,0:0:2:0,6,22:0:78:2	0/0:24,0:0:24:0,72,618:0:972:24	0/0:50,0:0:50:0,151,543:0:1989:50	0/0:40,0:0:40:0,120,405:0:1609:40	0/0:28,4:4:32:0,67,290:151:1079:28	0/0:30,0:0:30:0,90,325:0:1196:30	0/0:10,0:0:10:0,30,107:0:410:10	0/0:45,0:0:45:0,135,466:0:1823:45	0/0:86,0:0:86:0,259,1030:0:3445:86	0/0:15,0:0:15:0,45,173:0:603:15	0/0:51,0:0:51:0,154,618:0:1992:51	0/0:4,0:0:4:0,12,48:0:164:4	0/1:24,24:24:48:141,0,142:949:929:24	0/1:9,8:8:17:21,0,47:324:361:9	0/0:9,0:0:9:0,27,83:0:369:9	0/0:47,0:0:47:0,141,457:0:1902:47	0/0:54,0:0:54:0,163,502:0:2112:54	0/0:41,0:0:41:0,123,472:0:1632:41	0/0:74,0:0:74:0,223,757:0:2984:74	0/0:6,3:3:9:0,0,24:123:242:6	0/0:15,0:0:15:0,45,142:0:611:15	0/0:18,0:0:18:0,54,151:0:717:18	0/0:33,0:0:34:0,99,361:0:1331:33	0/0:25,0:0:25:0,75,356:0:982:25	0/0:26,0:0:26:0,78,513:0:1009:26	0/0:21,0:0:21:0,63,279:0:826:21	0/0:4,0:0:4:0,12,41:0:164:4	0/0:33,0:0:33:0,99,331:0:1295:33	0/0:58,0:0:58:0,175,590:0:2285:58	0/0:19,3:3:22:0,21,291:123:767:19	0/0:21,0:0:21:0,63,314:0:853:21	0/0:39,0:0:39:0,117,398:0:1555:39	0/0:29,0:0:30:0,87,327:0:1162:29	0/0:6,0:0:6:0,18,62:0:246:6	0/1:5,13:13:18:85,0,16:506:201:5	0/0:1,0:0:1:0,3,8:0:41:1	0/0:24,0:0:24:0,72,276:0:963:24	0/0:78,0:0:78:0,235,738:0:3136:78	0/0:32,4:4:36:0,70,306:160:1260:32	0/0:46,0:0:46:0,138,454:0:1833:46	0/0:22,0:0:22:0,66,230:0:882:22	0/0:13,0:0:13:0,39,112:0:529:13	0/0:48,0:0:48:0,144,549:0:1924:48	0/0:16,0:0:16:0,48,183:0:652:16	0/0:8,0:0:8:0,24,200:0:320:8	0/0:5,0:0:5:0,15,91:0:193:5	0/0:59,0:0:59:0,178,645:0:2346:59	0/0:20,0:0:20:0,60,264:0:803:20	0/0:82,0:0:82:0,247,940:0:3269:82	0/0:19,0:0:19:0,57,193:0:763:19	./.:.:.:.:.:.:.:.	0/0:36,0:0:36:0,108,363:0:1458:36	0/0:19,0:0:19:0,57,177:0:763:19	0/0:10,0:0:10:0,30,115:0:397:10	0/0:7,0:0:7:0,21,62:0:283:7	0/0:22,0:0:22:0,66,220:0:868:22	0/0:63,0:0:63:0,190,748:0:2417:63	1/1:2,19:19:21:140,42,0:779:74:2	0/0:13,0:0:13:0,39,157:0:519:13	0/0:63,0:0:63:0,190,695:0:2540:63	0/1:16,21:21:37:73,0,58:840:639:16	0/0:48,0:0:48:0,144,599:0:1909:48	0/0:5,2:2:7:0,5,55:73:196:5	0/0:29,2:2:31:0,76,258:82:1149:29	0/0:10,0:0:10:0,30,168:0:394:10	0/0:23,10:10:33:0,10,178:383:907:23	0/0:14,0:0:14:0,42,154:0:552:14	0/0:37,0:0:37:0,111,334:0:1432:37	0/0:51,0:0:51:0,154,484:0:2029:51	0/0:2,0:0:2:0,6,21:0:82:2	0/0:20,0:0:20:0,60,212:0:785:20	0/0:32,0:0:32:0,96,288:0:1255:32	0/0:31,0:0:31:0,93,441:0:1259:31	0/0:9,0:0:9:0,27,99:0:369:9	0/0:5,0:0:5:0,15,66:0:197:5	0/0:21,0:0:21:0,63,252:0:857:21	0/0:17,0:0:17:0,51,123:0:670:17	0/0:13,0:0:13:0,39,119:0:512:13	0/0:19,8:8:27:0,7,165:310:739:19	0/0:38,0:0:38:0,114,482:0:1532:38	0/1:42,17:17:59:18,0,298:666:1682:42	0/0:19,0:0:19:0,57,202:0:759:19	0/0:42,0:0:42:0,126,471:0:1692:42	0/0:8,0:0:8:0,24,81:0:310:8	0/0:19,0:0:19:0,57,192:0:748:19	0/0:35,0:0:35:0,105,398:0:1355:35	0/0:23,0:0:23:0,69,326:0:911:23	0/0:9,0:0:9:0,27,245:0:334:9
29351962	116239	29351962_116239	T	A	27552.8	.	AB=0.484798;ABP=10.2725;AC=20;AF=0.0669145;AN=224;AO=2635;CIGAR=1X;DP=168825;DPB=75400;DPRA=1.02077;EPP=60.8819;EPPR=2825.43;GTI=61;LEN=1;MEANALT=1;MQM=12.6649;MQMR=10.8673;NS=2112;NUMALT=1;ODDS=0.00204502;PAIRED=0.867173;PAIREDR=0.887201;PAO=0;PQA=0;PQR=0;PRO=0;PROBE=Intergenic|RAPIDGENOMICS_3404_47128;QA=102060;QR=2757977;RO=71082;RPL=1351;RPP=6.70963;RPPR=152.754;RPR=1284;RUN=1;SAF=1212;SAP=39.6995;SAR=1423;SRF=34641;SRP=101.989;SRR=36441;TYPE=snp;technology.illumina=1	GT:AD:AO:DP:PL:QA:QR:RO	0/0:32,0:0:32:0,96,343:0:1294:32	0/0:36,0:0:36:0,108,295:0:1394:36	0/0:22,0:0:22:0,66,185:0:880:22	0/0:77,0:0:77:0,232,690:0:2975:77	0/0:14,0:0:14:0,42,243:0:534:14	0/0:98,0:0:98:0,295,847:0:3836:98	0/1:9,9:9:18:181,0,171:348:343:9	0/0:19,0:0:19:0,57,242:0:779:19	0/0:67,0:0:67:0,202,580:0:2587:67	0/0:81,0:0:81:0,244,702:0:3166:81	0/0:12,0:0:12:0,36,115:0:483:12	0/0:39,0:0:39:0,117,316:0:1505:39	0/0:57,0:0:57:0,172,695:0:2250:57	0/0:24,0:0:24:0,72,212:0:935:24	0/0:67,0:0:67:0,202,716:0:2529:67	0/0:61,0:0:61:0,184,549:0:2388:61	0/0:21,0:0:21:0,63,546:0:845:21	0/0:95,0:0:95:0,286,839:0:3688:95	0/0:108,0:0:108:0,325,1179:0:4244:108	1/1:0,57:57:57:541,172,0:2220:0:0	0/0:39,0:0:39:0,117,439:0:1543:39	0/0:69,0:0:69:0,208,642:0:2689:69	0/0:17,0:0:17:0,51,135:0:635:17	0/0:102,0:0:102:0,307,832:0:3931:102	0/0:19,0:0:19:0,57,174:0:689:19	0/1:25,35:35:60:581,0,407:1375:950:25	1/1:19,73:73:92:406,36,0:2882:761:19	0/1:66,44:44:110:78,0,258:1750:2544:66	0/0:96,0:0:96:0,289,956:0:3718:96	0/0:52,0:0:52:0,157,590:0:2026:52	0/0:25,0:0:25:0,75,258:0:959:25	1/1:4,28:28:32:204,42,0:1119:164:4	0/0:124,0:0:124:0,373,1349:0:4821:124	0/0:19,0:0:19:0,57,215:0:745:19	0/0:28,0:0:28:0,84,283:0:1071:28	0/0:28,0:0:28:0,84,489:0:1054:28	0/0:26,0:0:26:0,78,264:0:976:26	0/0:58,0:0:58:0,175,555:0:2269:58	0/0:32,0:0:32:0,96,327:0:1252:32	0/0:68,0:0:68:0,205,663:0:2700:68	0/0:47,0:0:47:0,141,464:0:1847:47	0/0:62,0:0:62:0,187,736:0:2373:62	0/0:91,0:0:91:0,274,810:0:3571:91	0/0:6,0:0:6:0,18,48:0:210:6	0/0:58,0:0:58:0,175,463:0:2224:58	0/0:15,0:0:15:0,45,126:0:562:15	0/0:87,0:0:87:0,262,944:0:3384:87	0/0:65,0:0:66:0,196,567:0:2525:65	0/0:40,3:3:43:0,90,806:108:1542:40	0/0:27,0:0:27:0,81,219:0:1066:27	0/0:13,0:0:13:0,39,122:0:498:13	0/0:36,0:0:36:0,108,327:0:1393:36	1/1:0,65:65:65:605,196,0:2540:0:0	0/0:40,0:0:40:0,120,509:0:1520:40	0/0:65,0:0:65:0,196,711:0:2526:65	0/0:122,0:0:122:0,367,1204:0:4705:122	0/0:38,0:0:38:0,114,367:0:1487:38	0/0:21,0:0:21:0,63,197:0:845:21	0/0:47,0:0:47:0,141,375:0:1799:47	0/0:16,0:0:16:0,48,180:0:622:16	0/0:38,0:0:38:0,114,320:0:1524:38	0/0:148,0:0:148:0,446,1482:0:5715:148	0/0:125,0:0:125:0,376,1231:0:4873:125	0/0:92,0:0:92:0,277,824:0:3539:92	0/0:33,0:0:33:0,99,354:0:1287:33	0/0:44,0:0:44:0,132,443:0:1681:44	0/0:19,0:0:19:0,57,147:0:717:19	0/0:61,0:0:61:0,184,597:0:2383:61	0/0:7,0:0:7:0,21,74:0:283:7	0/0:5,0:0:5:0,15,114:0:191:5	0/0:78,0:0:78:0,235,861:0:3021:78	0/1:42,38:38:80:109,0,151:1496:1577:42	0/0:92,0:0:92:0,277,932:0:3540:92	0/0:57,0:0:57:0,172,493:0:2198:57	1/1:0,10:10:10:87,30,0:410:0:0	0/0:55,0:0:55:0,166,484:0:2120:55	0/0:29,0:0:29:0,87,229:0:1105:29	0/0:27,0:0:27:0,81,235:0:1074:27	0/0:14,0:0:14:0,42,138:0:543:14	0/0:69,0:0:69:0,208,612:0:2696:69	0/1:49,35:35:84:129,0,351:1401:1943:49	0/0:34,0:0:34:0,102,468:0:1292:34	0/0:34,0:0:34:0,102,323:0:1294:34	0/1:33,18:18:51:124,0,145:721:1266:33	0/0:47,0:0:47:0,141,506:0:1798:47	0/0:129,0:0:129:0,388,1248:0:5108:129	0/0:16,0:0:16:0,48,125:0:606:16	0/0:95,0:0:95:0,286,856:0:3749:95	0/0:31,0:0:31:0,93,448:0:1180:31	0/0:119,0:0:119:0,358,1230:0:4609:119	0/0:35,0:0:35:0,105,360:0:1355:35	0/0:40,0:0:40:0,120,503:0:1544:40	0/0:55,0:0:55:0,166,478:0:2096:55	0/0:10,0:0:10:0,30,81:0:402:10	0/0:65,0:0:65:0,196,745:0:2523:65	0/0:44,0:0:44:0,132,475:0:1722:44	0/0:68,0:0:68:0,205,634:0:2591:68	0/0:9,0:0:9:0,27,66:0:361:9	0/0:21,0:0:21:0,63,203:0:830:21	0/0:42,0:0:42:0,126,320:0:1650:42	0/0:5,0:0:5:0,15,63:0:188:5	0/0:30,0:0:30:0,90,308:0:1200:30	0/1:14,10:10:24:11,0,53:378:524:14	0/0:53,0:0:53:0,160,524:0:2083:53	0/0:17,0:0:17:0,51,151:0:665:17	0/0:94,0:0:94:0,283,855:0:3683:94	1/1:10,33:33:43:278,46,0:1311:398:10	0/0:29,0:0:29:0,87,380:0:1158:29	0/0:39,0:0:39:0,117,338:0:1539:39	0/1:28,23:23:51:142,0,111:906:1126:28	0/0:17,0:0:17:0,51,200:0:638:17	0/0:26,0:0:26:0,78,475:0:991:26
29352159	242862	29352159_242862	C	T	103316	.	AB=0.456143;ABP=111.387;AC=62;AF=0.330545;AN=222;AO=7682;CIGAR=1X;DP=116975;DPB=51837;DPRA=0.834115;EPP=793.239;EPPR=1895.31;GTI=211;LEN=1;MEANALT=1.00554;MQM=13.0519;MQMR=11.4905;NS=2112;NUMALT=1;ODDS=0.00495561;PAIRED=0.860453;PAIREDR=0.873021;PAO=0;PQA=0;PQR=0;PRO=0;PROBE=Intergenic|RAPIDGENOMICS_3404_15703;QA=301512;QR=1698002;RO=42448;RPL=4450;RPP=422.358;RPPR=2573.08;RPR=3232;RUN=1;SAF=3135;SAP=566.582;SAR=4547;SRF=18965;SRP=1047.22;SRR=23483;TYPE=snp;technology.illumina=1	GT:AD:AO:DP:PL:QA:QR:RO	0/0:5,0:0:5:0,15,111:0:205:5	0/1:3,3:3:6:26,0,7:113:119:3	0/0:8,0:0:8:0,24,85:0:324:8	0/0:25,0:0:25:0,75,271:0:981:25	0/1:10,3:3:13:15,0,168:122:366:10	0/1:26,34:34:60:157,0,89:1360:1057:26	0/0:8,0:0:8:0,24,179:0:305:8	0/0:27,0:0:27:0,81,337:0:1086:27	0/0:13,5:5:18:0,14,146:201:521:13	0/1:29,25:25:55:112,0,114:972:1189:29	1/1:2,4:4:6:16,1,0:164:82:2	0/0:54,0:0:54:0,163,649:0:2128:54	0/1:13,13:13:26:69,0,38:526:533:13	0/0:19,0:0:19:0,57,206:0:771:19	0/1:39,19:19:58:182,0,327:763:1553:39	0/0:43,0:0:43:0,129,427:0:1726:43	0/0:5,0:0:5:0,15,118:0:178:5	1/1:0,18:18:18:200,54,0:715:0:0	0/0:19,0:0:19:0,57,164:0:770:19	0/0:71,0:0:71:0,214,692:0:2845:71	0/0:24,0:0:24:0,72,293:0:948:24	0/1:19,8:8:27:146,0,130:325:765:19	0/0:18,0:0:18:0,54,223:0:726:18	0/0:51,0:0:51:0,154,504:0:2064:51	0/1:8,5:5:13:26,0,25:195:320:8	0/1:8,18:18:26:153,0,51:701:328:8	0/0:22,0:0:22:0,66,292:0:875:22	0/0:78,0:0:78:0,235,759:0:3146:78	0/0:62,0:0:62:0,187,697:0:2444:62	0/1:16,13:13:29:30,0,73:514:652:16	0/1:4,5:5:9:48,0,4:201:164:4	0/1:15,9:9:24:28,0,85:360:603:15	0/0:119,0:0:119:0,358,1142:0:4765:119	0/0:29,0:0:29:0,87,328:0:1162:29	0/0:20,0:0:20:0,60,161:0:816:20	0/1:6,2:2:8:36,0,62:82:237:6	0/0:36,0:0:36:0,108,377:0:1428:36	0/0:13,0:0:13:0,39,164:0:520:13	0/0:27,0:0:27:0,81,403:0:1045:27	0/0:80,0:0:80:0,241,785:0:3224:80	0/0:36,0:0:36:0,108,365:0:1455:36	1/1:21,43:43:64:302,5,0:1713:848:21	0/1:18,21:21:39:137,0,80:793:712:18	0/0:15,0:0:15:0,45,174:0:603:15	0/0:38,0:0:38:0,114,419:0:1550:38	1/1:0,1:1:1:32,3,0:41:0:0	0/0:59,0:0:59:0,178,607:0:2374:59	0/0:58,0:0:58:0,175,675:0:2309:58	0/0:32,0:0:32:0,96,498:0:1264:32	0/0:38,0:0:38:0,114,450:0:1518:38	1/1:0,2:2:2:21,6,0:82:0:0	0/0:46,0:0:46:0,138,447:0:1861:46	0/0:62,0:0:62:0,187,629:0:2454:62	0/0:29,0:0:29:0,87,473:0:1146:29	0/0:35,0:0:35:0,105,363:0:1398:35	1/1:0,48:48:48:536,144,0:1890:0:0	0/0:45,0:0:45:0,135,569:0:1828:45	0/1:21,13:13:34:56,0,70:511:817:21	0/0:27,0:0:27:0,81,268:0:1094:27	0/0:18,0:0:18:0,54,164:0:734:18	0/1:18,12:12:30:94,0,58:482:734:18	0/0:158,0:0:158:0,476,1554:0:6339:158	0/1:12,18:18:30:75,0,29:688:484:12	0/0:56,0:0:56:0,169,642:0:2283:56	0/1:3,2:2:5:22,0,32:77:119:3	0/1:19,7:7:26:16,0,78:286:752:19	0/0:44,14:14:58:0,62,274:567:1741:44	0/0:30,0:0:30:0,90,278:0:1201:30	0/0:18,0:0:18:0,54,189:0:729:18	1/1:0,4:4:4:121,12,0:163:0:0	0/0:61,0:0:61:0,184,601:0:2485:61	0/0:35,0:0:35:0,105,419:0:1398:35	1/1:0,53:53:53:546,160,0:2087:0:0	0/0:26,15:15:41:0,1,182:601:1044:26	./.:.:.:.:.:.:.:.	0/0:16,0:0:16:0,48,148:0:648:16	0/0:14,0:0:14:0,42,106:0:553:14	0/0:29,0:0:29:0,87,283:0:1168:29	0/0:15,3:3:18:0,3,115:122:589:15	0/0:18,6:6:24:0,3,123:222:724:18	0/1:29,26:26:55:105,0,112:1040:1173:29	0/0:34,0:0:34:0,102,317:0:1378:34	0/0:40,0:0:40:0,120,437:0:1596:40	0/0:64,0:0:64:0,193,692:0:2563:64	0/1:18,22:22:40:100,0,26:889:730:18	0/0:36,0:0:36:0,108,426:0:1393:36	1/1:0,21:21:21:247,63,0:858:0:0	0/0:60,0:0:60:0,181,491:0:2399:60	1/1:0,12:12:12:212,36,0:470:0:0	0/1:36,18:18:54:54,0,273:710:1427:36	0/0:37,9:9:46:0,44,228:350:1491:37	0/1:5,6:6:11:54,0,11:237:205:5	0/0:26,0:0:26:0,78,251:0:1058:26	0/1:11,12:12:23:60,0,17:479:451:11	1/1:4,11:11:15:118,14,0:444:164:4	0/1:7,11:11:18:29,0,27:446:264:7	0/1:35,19:19:54:26,0,219:760:1399:35	0/0:24,1:1:25:0,67,253:41:940:24	0/0:7,0:0:7:0,21,56:0:287:7	1/1:0,11:11:11:167,33,0:445:0:0	0/0:26,0:0:26:0,78,269:0:1044:26	0/0:6,0:0:6:0,18,122:0:224:6	0/1:19,11:11:30:6,0,103:439:767:19	1/1:0,32:32:32:401,96,0:1273:0:0	0/0:20,2:2:22:0,51,201:80:788:20	1/1:5,18:18:23:97,30,0:721:205:5	1/1:0,22:22:22:237,66,0:872:0:0	0/0:7,3:3:10:0,0,26:122:287:7	1/1:11,21:21:32:125,14,0:851:451:11	0/0:35,3:3:38:0,84,275:119:1431:35	1/1:0,2:2:2:17,6,0:80:0:0	0/1:14,5:5:19:121,0,269:202:566:14
29352159	634791	29352159_634791	T	C	182804	.	AB=0.481531;ABP=45.3618;AC=111;AF=0.492884;AN=216;AO=16783;CIGAR=1X;DP=139879;DPB=56277;DPRA=0.945724;EPP=1815.7;EPPR=2229.87;GTI=85;LEN=1;MEANALT=1.00579;MQM=12.6488;MQMR=11.3154;NS=2112;NUMALT=1;ODDS=0.000131108;PAIRED=0.859262;PAIREDR=0.869739;PAO=0;PQA=0;PQR=0;PRO=0;PROBE=Intergenic|RAPIDGENOMICS_3404_15705;QA=660204;QR=1252667;RO=31460;RPL=9699;RPP=887.776;RPPR=978.834;RPR=7084;RUN=1;SAF=7581;SAP=342.988;SAR=9202;SRF=14824;SRP=229.637;SRR=16636;TYPE=snp;technology.illumina=1	GT:AD:AO:DP:PL:QA:QR:RO	0/0:21,0:0:21:0,63,181:0:857:21	1/1:8,22:22:30:86,4,0:871:300:8	0/1:6,8:8:14:16,0,5:324:246:6	1/1:0,52:52:52:710,157,0:2101:0:0	1/1:0,10:10:10:125,30,0:377:0:0	0/0:70,0:0:70:0,211,700:0:2788:70	0/0:14,0:0:14:0,42,322:0:570:14	./.:.:.:.:.:.:.:.	1/1:0,42:42:42:394,126,0:1645:0:0	1/1:0,23:23:23:202,69,0:912:0:0	1/1:0,17:17:17:141,51,0:693:0:0	0/1:17,23:23:40:61,0,39:916:679:17	0/0:13,6:6:19:0,0,83:246:516:13	0/0:10,4:4:14:0,13,75:164:401:10	0/1:28,23:23:51:24,0,194:939:1148:28	1/1:12,39:39:51:267,29,0:1554:488:12	0/1:14,12:12:26:230,0,292:465:570:14	1/1:7,14:14:21:57,7,0:558:287:7	0/0:42,18:18:60:0,40,277:730:1670:42	0/1:22,29:29:51:79,0,28:1167:843:22	0/0:78,0:0:78:0,235,744:0:3067:78	1/1:7,32:32:39:189,53,0:1253:278:7	1/1:5,17:17:22:187,20,0:676:201:5	0/0:31,0:0:31:0,93,305:0:1224:31	0/0:21,0:0:21:0,63,168:0:838:21	1/1:0,42:42:42:778,126,0:1608:0:0	0/1:19,17:17:36:57,0,101:672:711:19	0/0:59,0:0:59:0,178,566:0:2345:59	0/0:48,0:0:48:0,144,555:0:1929:48	0/0:40,13:13:53:0,56,286:529:1609:40	0/1:6,8:8:14:18,0,4:328:242:6	0/1:12,4:4:16:5,0,62:164:492:12	0/0:80,0:0:80:0,241,665:0:3183:80	0/0:25,0:0:25:0,75,209:0:1012:25	0/0:6,2:2:8:0,7,27:82:237:6	1/1:2,4:4:6:79,3,0:155:82:2	1/1:0,40:40:40:372,120,0:1607:0:0	0/0:23,0:0:23:0,69,220:0:935:23	0/1:20,18:18:38:82,0,73:684:794:20	0/0:74,0:0:74:0,223,699:0:2947:74	0/1:20,7:7:27:1,0,125:287:779:20	0/0:64,12:12:76:0,130,498:470:2552:64	1/1:29,63:63:92:363,8,0:2528:1164:29	0/0:8,0:0:8:0,24,71:0:324:8	0/1:40,34:34:74:126,0,207:1373:1560:40	1/1:0,5:5:5:37,15,0:205:0:0	0/1:53,17:17:70:4,0,367:641:2108:53	0/0:62,0:0:62:0,187,610:0:2461:62	0/0:26,0:0:26:0,78,517:0:990:26	1/1:0,50:50:50:493,151,0:2015:0:0	./.:.:.:.:.:.:.:.	1/1:0,52:52:52:515,157,0:2068:0:0	0/1:35,21:21:56:27,0,202:834:1392:35	0/1:13,19:19:32:186,0,37:745:497:13	0/1:29,27:27:56:211,0,88:1075:1171:29	1/1:0,55:55:55:521,166,0:2155:0:0	0/0:27,0:0:27:0,81,265:0:1072:27	1/1:0,24:24:24:220,72,0:946:0:0	0/1:10,15:15:25:66,0,18:607:393:10	0/0:8,4:4:12:0,1,38:164:311:8	0/0:25,0:0:25:0,75,229:0:1000:25	1/1:0,101:101:101:943,304,0:4043:0:0	1/1:0,41:41:41:414,123,0:1622:0:0	1/1:0,62:62:62:700,187,0:2484:0:0	0/1:20,10:10:30:37,0,62:410:797:20	1/1:0,24:24:24:226,72,0:957:0:0	1/1:0,8:8:8:106,24,0:315:0:0	0/1:10,11:11:21:59,0,17:447:402:10	1/1:0,4:4:4:32,12,0:164:0:0	1/1:1,16:16:17:362,14,0:647:37:1	0/0:57,0:0:57:0,172,500:0:2281:57	0/1:23,26:26:49:111,0,141:1035:934:23	1/1:0,60:60:60:579,181,0:2443:0:0	0/0:36,0:0:36:0,108,386:0:1431:36	./.:.:.:.:.:.:.:.	1/1:0,37:37:37:368,111,0:1453:0:0	0/0:24,0:0:24:0,72,294:0:921:24	0/0:10,0:0:10:0,30,102:0:388:10	0/1:9,13:13:22:81,0,52:487:351:9	0/1:31,15:15:46:26,0,126:565:1228:31	1/1:0,96:96:96:870,289,0:3785:0:0	0/0:22,0:0:22:0,66,184:0:898:22	0/1:19,18:18:37:60,0,175:664:771:19	0/0:61,0:0:61:0,184,682:0:2410:61	1/1:4,16:16:20:106,27,0:648:164:4	0/1:36,44:44:80:109,0,121:1778:1421:36	0/0:5,0:0:5:0,15,34:0:205:5	0/1:39,42:42:81:146,0,85:1718:1536:39	0/0:22,0:0:22:0,66,204:0:872:22	0/1:31,39:39:70:198,0,122:1556:1258:31	0/1:10,13:13:23:39,0,12:514:383:10	0/0:32,0:0:32:0,96,362:0:1282:32	0/1:17,23:23:40:91,0,94:908:678:17	1/1:5,16:16:21:93,15,0:638:205:5	0/0:60,0:0:60:0,181,534:0:2357:60	0/0:17,0:0:17:0,51,164:0:671:17	0/1:16,26:26:42:114,0,30:1024:638:16	0/1:11,10:10:21:13,0,15:410:391:11	0/0:12,0:0:12:0,36,91:0:483:12	1/1:0,28:28:28:250,84,0:1136:0:0	0/1:12,8:8:20:7,0,33:328:480:12	0/1:13,20:20:33:57,0,66:797:491:13	./.:.:.:.:.:.:.:.	1/1:0,71:71:71:619,214,0:2837:0:0	0/1:24,18:18:42:82,0,133:738:939:24	1/1:0,109:109:109:1077,328,0:4338:0:0	0/1:9,21:21:30:74,0,2:827:369:9	1/1:4,18:18:22:114,34,0:725:160:4	1/1:0,13:13:13:111,39,0:520:0:0	1/1:0,30:30:30:332,90,0:1184:0:0	1/1:0,3:3:3:22,9,0:114:0:0	1/1:0,20:20:20:427,60,0:755:0:0
29352345	75973	29352345_75973	A	G	69937.6	.	AB=0.469817;ABP=83.8885;AC=50;AF=0.217822;AN=224;AO=7459;CIGAR=1X;DP=151560;DPB=62254;DPRA=0.882415;EPP=400.845;EPPR=1447.61;GTI=91;LEN=1;MEANALT=1.00295;MQM=12.8927;MQMR=11.1092;NS=2112;NUMALT=1;ODDS=0.0208662;PAIRED=0.858158;PAIREDR=0.884323;PAO=0;PQA=0;PQR=0;PRO=0;PROBE=SNP|RAPIDGENOMICS_3404_19073;QA=294932;QR=2003364;RO=49906;RPL=3516;RPP=56.0901;RPPR=127.872;RPR=3943;RUN=1;SAF=3727;SAP=3.01758;SAR=3732;SRF=25564;SRP=67.985;SRR=24342;TYPE=snp;technology.illumina=1	GT:AD:AO:DP:PL:QA:QR:RO	0/0:49,0:0:49:0,148,495:0:1948:49	0/1:7,10:10:17:31,0,97:410:287:7	0/0:5,0:0:5:0,15,45:0:205:5	0/0:45,0:0:45:0,135,481:0:1820:45	0/1:16,8:8:24:24,0,101:328:656:16	0/0:58,0:0:58:0,175,578:0:2349:58	0/0:11,0:0:11:0,33,237:0:438:11	0/0:3,0:0:3:0,9,31:0:114:3	0/1:26,24:24:50:129,0,79:939:1066:26	0/0:80,0:0:80:0,241,701:0:3228:80	0/1:9,6:6:15:17,0,31:246:361:9	1/1:0,45:45:45:434,135,0:1806:0:0	0/0:50,0:0:50:0,151,418:0:2038:50	0/0:40,0:0:40:0,120,424:0:1579:40	1/1:9,25:25:34:147,13,0:1016:365:9	1/1:18,57:57:75:374,60,0:2294:738:18	1/1:0,25:25:25:424,75,0:989:0:0	0/0:19,0:0:19:0,57,182:0:771:19	0/1:15,17:17:32:78,0,74:689:611:15	0/0:44,0:0:44:0,132,450:0:1784:44	0/1:44,44:44:88:109,0,91:1777:1776:44	0/0:60,0:0:60:0,181,564:0:2425:60	0/0:12,0:0:12:0,36,95:0:479:12	0/0:81,0:0:81:0,244,775:0:3250:81	0/0:24,3:3:27:0,48,227:123:975:24	0/0:45,0:0:45:0,135,912:0:1744:45	0/1:24,35:35:60:186,0,3:1423:970:24	0/1:37,60:60:97:239,0,96:2405:1504:37	0/0:134,0:0:134:0,403,1400:0:5452:134	0/1:25,22:22:47:104,0,122:894:986:25	0/0:21,0:0:21:0,63,197:0:861:21	0/0:21,0:0:21:0,63,216:0:853:21	0/0:82,0:0:82:0,247,724:0:3334:82	0/0:17,0:0:17:0,51,143:0:697:17	0/0:37,0:0:37:0,111,355:0:1504:37	0/0:12,0:0:12:0,36,91:0:492:12	0/0:55,0:0:55:0,166,564:0:2231:55	0/0:39,0:0:39:0,117,409:0:1595:39	0/0:18,0:0:18:0,54,143:0:706:18	1/1:0,59:59:59:560,178,0:2360:0:0	0/1:27,19:19:46:37,0,116:762:1094:27	0/0:60,0:0:60:0,181,569:0:2406:60	0/0:67,0:0:67:0,202,790:0:2707:67	0/0:10,0:0:10:0,30,113:0:393:10	0/0:29,0:0:29:0,87,291:0:1144:29	0/0:19,0:0:19:0,57,148:0:775:19	0/0:68,0:0:68:0,205,650:0:2714:68	0/0:50,19:19:69:0,60,387:746:1989:50	0/0:30,0:0:30:0,90,633:0:1163:30	0/0:32,0:0:32:0,96,381:0:1267:32	1/1:0,3:3:3:37,9,0:95:0:0	0/1:32,12:12:44:6,0,136:469:1303:32	0/0:133,0:0:133:0,400,1336:0:5402:133	0/1:29,14:14:43:61,0,184:533:1167:29	0/0:46,0:0:46:0,138,454:0:1851:46	0/1:64,49:49:113:162,0,297:1983:2552:64	0/1:6,2:2:8:16,0,24:82:246:6	0/0:33,0:0:33:0,99,364:0:1336:33	1/1:0,24:24:24:224,72,0:963:0:0	0/0:35,0:0:35:0,105,319:0:1418:35	0/0:20,1:1:21:0,53,205:37:797:20	0/0:137,0:0:137:0,412,1286:0:5562:137	0/1:33,62:62:95:232,0,33:2470:1336:33	0/1:29,11:11:40:8,0,121:428:1153:29	0/1:15,14:14:29:68,0,68:539:592:15	0/0:55,0:0:55:0,166,563:0:2207:55	0/0:6,0:0:6:0,18,52:0:246:6	0/0:23,0:0:23:0,69,249:0:917:23	1/1:0,1:1:1:8,3,0:37:0:0	0/1:6,4:4:10:47,0,45:150:242:6	0/0:58,0:0:58:0,175,594:0:2358:58	1/1:0,64:64:64:629,193,0:2537:0:0	0/0:52,20:20:72:0,68,367:785:2124:52	0/0:70,0:0:70:0,211,719:0:2835:70	0/0:2,0:0:2:0,6,19:0:82:2	0/0:59,0:0:59:0,178,624:0:2394:59	0/1:8,14:14:22:44,0,4:570:314:8	1/1:0,22:22:22:217,66,0:894:0:0	0/1:8,7:7:15:56,0,51:278:309:8	0/1:32,15:15:47:9,0,181:590:1300:32	0/1:50,20:20:70:18,0,271:780:2020:50	0/0:36,0:0:36:0,108,369:0:1446:36	0/0:23,1:1:24:0,63,253:41:899:23	0/0:37,0:0:37:0,111,419:0:1509:37	0/0:19,0:0:19:0,57,162:0:771:19	0/0:51,19:19:70:0,52,367:763:2060:51	0/0:7,2:2:9:0,8,43:82:273:7	0/0:59,0:0:59:0,178,505:0:2403:59	0/0:31,11:11:42:0,24,252:410:1218:31	0/0:70,0:0:70:0,211,884:0:2846:70	0/0:60,0:0:60:0,181,621:0:2390:60	0/1:17,17:17:34:55,0,24:670:689:17	0/0:37,0:0:37:0,111,487:0:1481:37	0/0:4,0:0:4:0,12,35:0:164:4	0/0:35,0:0:35:0,105,342:0:1379:35	0/0:39,0:0:39:0,117,411:0:1572:39	0/0:52,0:0:52:0,157,527:0:2089:52	1/1:9,27:27:36:202,25,0:1081:369:9	0/1:9,9:9:18:38,0,34:369:351:9	0/0:14,0:0:14:0,42,193:0:547:14	0/0:18,0:0:18:0,54,155:0:716:18	1/1:0,40:40:40:372,120,0:1590:0:0	0/0:39,0:0:39:0,117,395:0:1568:39	0/0:50,13:13:63:0,84,370:533:1974:50	0/0:30,0:0:30:0,90,321:0:1217:30	1/1:0,131:131:131:1397,394,0:5238:0:0	0/0:22,0:0:22:0,66,217:0:889:22	0/0:9,3:3:12:0,15,106:119:351:9	0/0:16,0:0:16:0,48,142:0:625:16	0/0:52,0:0:52:0,157,592:0:2112:52	0/0:25,0:0:25:0,75,252:0:1002:25	0/0:28,0:0:28:0,84,645:0:1115:28
29352345	628393	29352345_628393	T	G	146562	.	AB=0.499543;ABP=3.0341;AC=63;AF=0.328173;AN=224;AO=12120;CIGAR=1X;DP=162202;DPB=71034;DPRA=0.961064;EPP=1080.2;EPPR=2348;GTI=85;LEN=1;MEANALT=1.00785;MQM=13.3297;MQMR=11.5122;NS=2112;NUMALT=1;ODDS=0.00335385;PAIRED=0.844637;PAIREDR=0.876639;PAO=0;PQA=0;PQR=0;PRO=0;PROBE=Intergenic|RAPIDGENOMICS_3404_19074;QA=483864;QR=2049562;RO=50859;RPL=4225;RPP=2416.16;RPPR=13905.7;RPR=7895;RUN=1;SAF=7687;SAP=1900.1;SAR=4433;SRF=31357;SRP=6003.54;SRR=19502;TYPE=snp;technology.illumina=1	GT:AD:AO:DP:PL:QA:QR:RO	0/0:17,0:0:17:0,51,250:0:679:17	1/1:0,45:45:45:504,135,0:1784:0:0	0/0:5,0:0:5:0,15,40:0:197:5	0/0:79,0:0:79:0,238,749:0:3148:79	0/1:7,4:4:11:49,0,92:151:283:7	0/1:41,29:29:70:111,0,125:1166:1677:41	0/0:13,0:0:13:0,39,328:0:511:13	0/0:6,1:1:7:0,11,82:41:229:6	0/1:37,20:20:57:125,0,232:811:1493:37	0/0:40,0:0:40:0,120,358:0:1627:40	0/0:7,2:2:9:0,12,74:82:287:7	1/1:0,78:78:78:821,235,0:3157:0:0	0/0:41,0:0:41:0,123,601:0:1660:41	0/0:40,0:0:40:0,120,467:0:1627:40	0/1:25,31:31:56:106,0,82:1182:1007:25	0/1:84,57:57:141:74,0,361:2278:3420:84	1/1:0,18:18:18:332,54,0:703:0:0	0/0:92,0:0:92:0,277,973:0:3691:92	0/0:91,0:0:91:0,274,889:0:3700:91	0/0:41,0:0:41:0,123,410:0:1657:41	0/1:45,58:58:103:366,0,117:2356:1827:45	0/0:86,0:0:86:0,259,872:0:3483:86	0/0:37,0:0:37:0,111,381:0:1495:37	0/0:86,0:0:86:0,259,1173:0:3439:86	0/1:9,1:1:10:1,0,43:41:369:9	0/0:30,0:0:30:0,90,732:0:1185:30	0/1:17,29:29:46:140,0,53:1189:668:17	1/1:0,74:74:74:683,223,0:2978:0:0	0/0:102,0:0:102:0,307,1023:0:4143:102	1/1:0,61:61:61:697,184,0:2474:0:0	0/0:34,0:0:34:0,102,286:0:1373:34	0/0:63,0:0:63:0,190,567:0:2528:63	0/0:97,0:0:97:0,292,973:0:3874:97	0/0:29,0:0:29:0,87,325:0:1189:29	0/0:42,0:0:42:0,126,426:0:1714:42	0/0:15,0:0:15:0,45,121:0:615:15	0/0:50,0:0:50:0,151,583:0:2016:50	0/1:31,51:51:82:396,0,34:2078:1249:31	0/0:33,0:0:33:0,99,339:0:1336:33	1/1:0,67:67:67:703,202,0:2679:0:0	0/1:16,22:22:38:124,0,45:853:652:16	0/0:79,0:0:79:0,238,843:0:3208:79	0/0:97,0:0:97:0,292,1100:0:3892:97	0/0:31,0:0:31:0,93,379:0:1199:31	0/0:35,0:0:35:0,105,309:0:1427:35	0/0:6,0:0:6:0,18,105:0:246:6	0/0:100,0:0:100:0,301,1094:0:4062:100	0/1:32,53:53:86:327,0,78:2120:1304:32	0/0:40,0:0:40:0,120,884:0:1570:40	0/0:43,0:0:43:0,129,380:0:1755:43	0/1:2,9:9:11:126,0,5:345:82:2	0/1:25,20:20:45:57,0,127:795:994:25	0/0:62,0:0:62:0,187,565:0:2525:62	0/1:13,8:8:21:82,0,174:320:520:13	0/0:73,0:0:73:0,220,794:0:2936:73	0/1:56,36:36:93:127,0,253:1462:2251:56	0/1:26,24:24:50:83,0,94:957:1062:26	0/0:49,0:0:49:0,148,593:0:1978:49	1/1:2,26:26:28:211,67,0:1032:82:2	0/0:16,0:0:16:0,48,154:0:644:16	0/0:16,0:0:16:0,48,163:0:648:16	0/0:168,0:0:168:0,506,1696:0:6843:168	0/1:38,53:53:91:374,0,55:2137:1550:38	0/1:23,36:36:59:194,0,76:1430:917:23	0/1:15,8:8:23:19,0,75:328:598:15	0/0:36,0:0:36:0,108,322:0:1445:36	0/0:39,0:0:39:0,117,353:0:1595:39	0/0:36,0:0:36:0,108,403:0:1455:36	1/1:0,3:3:3:24,9,0:123:0:0	0/0:16,0:0:16:0,48,358:0:631:16	0/0:63,0:0:63:0,190,647:0:2540:63	1/1:0,47:47:47:483,141,0:1894:0:0	0/1:28,50:50:78:177,0,7:2042:1121:28	0/0:49,0:0:49:0,148,475:0:2005:49	0/0:4,0:0:4:0,12,31:0:160:4	0/0:41,0:0:41:0,123,418:0:1628:41	0/1:12,6:6:18:11,0,70:246:488:12	1/1:0,19:19:19:205,57,0:767:0:0	0/1:10,14:14:24:107,0,48:543:387:10	0/1:31,25:25:56:52,0,179:1018:1228:31	0/1:43,51:51:94:237,0,226:2078:1742:43	0/1:20,32:32:52:205,0,37:1287:802:20	0/0:28,0:0:28:0,84,341:0:1122:28	0/0:81,0:0:81:0,244,781:0:3286:81	0/0:34,0:0:34:0,102,480:0:1319:34	0/1:64,39:39:103:135,0,292:1591:2589:64	0/1:11,13:13:24:83,0,10:520:443:11	0/0:78,0:0:78:0,235,696:0:3131:78	0/1:7,9:9:16:48,0,93:365:283:7	0/0:82,0:0:82:0,247,808:0:3328:82	0/1:15,25:25:40:113,0,59:992:581:15	0/1:65,41:41:106:100,0,318:1625:2576:65	0/0:34,0:0:34:0,102,480:0:1381:34	0/0:17,0:0:17:0,51,160:0:697:17	0/0:55,0:0:55:0,166,509:0:2235:55	0/0:50,0:0:50:0,151,542:0:2030:50	0/1:43,25:25:68:79,0,262:1015:1742:43	0/1:5,10:10:15:38,0,32:406:183:5	0/1:9,20:20:29:77,0,4:794:369:9	0/0:36,2:2:38:0,99,353:82:1451:36	0/0:35,0:0:35:0,105,278:0:1431:35	1/1:0,33:33:33:310,99,0:1335:0:0	0/0:16,0:0:16:0,48,152:0:638:16	0/1:24,20:20:44:30,0,139:816:970:24	0/0:48,0:0:48:0,144,483:0:1921:48	1/1:7,67:67:74:553,133,0:2730:264:7	0/0:67,0:0:67:0,202,601:0:2712:67	1/1:0,35:35:35:358,105,0:1376:0:0	0/1:4,5:5:9:12,0,3:201:164:4	0/1:48,37:37:85:153,0,240:1500:1946:48	0/1:5,5:5:10:89,0,42:205:201:5	0/0:18,0:0:18:0,54,458:0:734:18
29352345	686912	29352345_686912	T	A	207028	.	AB=0.494558;ABP=8.44669;AC=57;AF=0.321362;AN=224;AO=17645;CIGAR=1X;DP=233110;DPB=96514;DPRA=0.942514;EPP=2610.45;EPPR=4562.76;GTI=49;LEN=1;MEANALT=1.01364;MQM=12.8732;MQMR=11.3194;NS=2112;NUMALT=1;ODDS=0.0108634;PAIRED=0.863757;PAIREDR=0.88023;PAO=0;PQA=0;PQR=0;PRO=0;PROBE=SNP|RAPIDGENOMICS_3404_19080;QA=698950;QR=2879769;RO=71779;RPL=9255;RPP=95.0902;RPPR=517.77;RPR=8390;RUN=1;SAF=8614;SAP=24.4099;SAR=9031;SRF=35005;SRP=97.6803;SRR=36774;TYPE=snp;technology.illumina=1	GT:AD:AO:DP:PL:QA:QR:RO	0/0:66,0:0:66:0,199,618:0:2625:66	1/1:0,22:22:22:223,66,0:898:0:0	0/0:19,0:0:20:0,57,172:0:767:19	0/0:143,0:0:143:0,430,1431:0:5756:143	0/1:13,21:21:34:161,0,27:837:521:13	0/1:61,43:43:104:246,0,285:1755:2455:61	0/0:11,0:0:11:0,33,308:0:430:11	1/1:1,11:11:12:109,28,0:451:41:1	0/1:58,48:48:106:163,0,226:1925:2347:58	0/0:109,0:0:109:0,328,947:0:4377:109	0/1:2,1:1:3:1,0,11:41:82:2	1/1:0,55:55:55:543,166,0:2185:0:0	0/0:73,0:0:73:0,220,824:0:2934:73	0/0:35,0:0:35:0,105,308:0:1423:35	0/0:103,34:34:137:0,54,714:1370:4149:103	0/1:82,70:70:152:333,0,417:2796:3332:82	1/1:0,24:24:24:568,72,0:924:0:0	0/0:131,0:0:131:0,394,1319:0:5260:131	0/0:122,0:0:122:0,367,1222:0:4858:122	0/0:70,0:0:70:0,211,645:0:2837:70	0/1:55,36:36:91:60,0,337:1464:2212:55	0/0:95,0:0:95:0,286,949:0:3844:95	0/0:17,0:0:17:0,51,163:0:670:17	0/0:136,0:0:136:0,409,1266:0:5462:136	0/0:27,0:0:27:0,81,261:0:1080:27	0/0:67,0:0:67:0,202,1346:0:2649:67	0/1:43,44:44:87:210,0,112:1742:1751:43	1/1:0,135:135:135:1281,406,0:5441:0:0	0/0:65,0:0:69:0,196,600:0:2611:65	0/1:20,27:27:47:126,0,55:1099:807:20	0/0:46,0:0:46:0,138,508:0:1855:46	0/0:43,0:0:43:0,129,476:0:1734:43	0/0:139,0:0:139:0,418,1355:0:5610:139	0/0:60,0:0:60:0,181,583:0:2444:60	0/0:52,0:0:52:0,157,535:0:2080:52	0/0:7,0:0:7:0,21,76:0:264:7	0/0:46,0:0:46:0,138,433:0:1843:46	0/1:32,26:26:58:126,0,137:1053:1295:32	0/0:30,0:0:30:0,90,300:0:1203:30	0/1:28,47:47:75:184,0,36:1898:1114:28	1/1:12,35:35:47:232,43,0:1409:483:12	0/0:113,0:0:113:0,340,1287:0:4572:113	0/0:98,0:0:98:0,295,980:0:3917:98	0/0:37,0:0:37:0,111,435:0:1484:37	0/0:83,0:0:83:0,250,822:0:3351:83	0/0:30,0:0:30:0,90,256:0:1226:30	0/0:109,0:0:109:0,328,1087:0:4420:109	0/1:70,45:45:115:86,0,369:1789:2802:70	0/0:56,0:0:56:0,169,1193:0:2260:56	0/0:69,0:0:69:0,208,680:0:2741:69	0/0:14,4:4:18:0,10,63:164:574:14	0/0:56,25:25:81:0,37,305:963:2258:56	0/0:102,0:0:102:0,307,1063:0:4070:102	0/1:35,31:31:66:206,0,180:1218:1378:35	0/0:104,0:0:104:0,313,1108:0:4170:104	0/1:44,48:48:92:164,0,143:1951:1766:44	0/1:22,23:23:45:98,0,65:930:866:22	0/0:51,0:0:51:0,154,455:0:2079:51	1/1:0,52:52:52:463,157,0:2107:0:0	0/0:41,0:0:41:0,123,350:0:1629:41	0/0:57,0:0:57:0,172,491:0:2295:57	0/0:169,0:0:169:0,509,1608:0:6747:169	0/1:74,77:77:151:307,0,295:3102:3005:74	0/0:92,0:0:92:0,277,807:0:3743:92	0/1:19,21:21:40:53,0,100:857:770:19	0/0:22,0:0:22:0,66,268:0:869:22	0/0:28,0:0:28:0,84,279:0:1111:28	0/0:51,4:4:55:0,132,456:164:2065:51	1/1:0,17:17:17:134,51,0:665:0:0	0/0:21,0:0:21:0,63,407:0:806:21	0/0:113,0:0:113:0,340,1066:0:4545:113	1/1:0,36:36:36:393,108,0:1460:0:0	0/1:70,40:40:110:54,0,296:1608:2825:70	0/0:72,0:0:72:0,217,790:0:2882:72	1/1:1,5:5:6:36,10,0:205:22:1	0/0:43,0:0:43:0,129,355:0:1745:43	0/1:23,17:17:40:56,0,113:688:935:23	1/1:1,29:29:30:286,56,0:1136:41:1	0/0:38,0:0:38:0,114,561:0:1527:38	0/0:50,0:0:50:0,151,471:0:2002:50	0/1:44,81:81:125:395,0,96:3278:1779:44	0/1:29,15:15:44:13,0,134:603:1169:29	0/0:58,0:0:61:0,175,575:0:2303:58	0/0:67,0:0:67:0,202,591:0:2673:67	0/0:28,0:0:28:0,84,213:0:1144:28	0/0:88,0:0:88:0,265,830:0:3577:88	0/0:20,2:2:22:0,48,158:82:803:20	0/0:133,0:0:133:0,400,1311:0:5312:133	0/1:20,24:24:44:182,0,98:917:798:20	0/0:155,0:0:155:0,467,1511:0:6198:155	0/1:26,24:24:50:64,0,162:984:1058:26	1/1:14,40:40:54:234,22,0:1623:552:14	0/0:65,0:0:65:0,196,652:0:2652:65	0/0:21,0:0:21:0,63,216:0:799:21	0/0:73,0:0:73:0,220,706:0:2926:73	0/0:44,0:0:44:0,132,434:0:1753:44	0/1:43,48:48:91:207,0,115:1921:1739:43	0/1:17,10:10:27:27,0,80:410:675:17	0/1:17,11:11:28:13,0,69:432:666:17	0/0:33,0:0:33:0,99,375:0:1319:33	0/0:10,0:0:10:0,30,84:0:347:10	0/1:19,12:12:31:39,0,68:478:767:19	0/0:19,0:0:19:0,57,206:0:771:19	0/1:21,16:16:37:41,0,125:648:820:21	0/0:50,4:4:54:0,122,438:155:2029:50	1/1:0,153:153:154:1557,461,0:6115:0:0	0/0:60,0:0:60:0,181,518:0:2393:60	1/1:0,46:46:46:502,138,0:1819:0:0	0/1:41,14:14:55:17,0,209:553:1656:41	0/1:25,27:27:52:170,0,101:1063:1017:25	0/0:6,2:2:8:0,1,21:78:238:6	0/0:39,0:0:39:0,117,711:0:1506:39
29352345	709468	29352345_709468	A	G	193555	.	AB=0.49614;ABP=5.65876;AC=65;AF=0.336634;AN=224;AO=17560;CIGAR=1X;DP=229328;DPB=99485;DPRA=0.957322;EPP=1995.45;EPPR=3530.47;GTI=36;LEN=1;MEANALT=1.00546;MQM=12.9025;MQMR=11.2865;NS=2112;NUMALT=1;ODDS=0.0204792;PAIRED=0.868166;PAIREDR=0.88612;PAO=0;PQA=0;PQR=0;PRO=0;PROBE=SNP|RAPIDGENOMICS_3404_19081;QA=696908;QR=2860657;RO=71391;RPL=9114;RPP=58.1904;RPPR=18.9099;RPR=8446;RUN=1;SAF=9325;SAP=149.931;SAR=8235;SRF=36568;SRP=95.6296;SRR=34823;TYPE=snp;technology.illumina=1	GT:AD:AO:DP:PL:QA:QR:RO	0/0:55,0:0:55:0,166,569:0:2168:55	1/1:0,27:27:27:300,81,0:1044:0:0	0/0:17,0:0:17:0,51,162:0:693:17	0/0:164,0:0:164:0,494,1564:0:6606:164	0/1:22,12:12:34:131,0,155:452:860:22	0/1:52,32:32:84:54,0,259:1288:2086:52	0/0:16,0:0:16:0,48,351:0:638:16	1/1:0,6:6:6:66,18,0:246:0:0	0/1:49,35:35:84:75,0,206:1414:1913:49	0/0:143,0:0:143:0,430,1462:0:5745:143	0/1:16,23:23:39:81,0,26:939:638:16	1/1:0,78:78:78:961,235,0:3154:0:0	0/0:68,0:0:68:0,205,654:0:2745:68	0/0:47,0:0:47:0,141,441:0:1888:47	0/1:49,26:26:75:71,0,340:1022:1980:49	0/1:68,40:40:108:115,0,563:1565:2713:68	1/1:0,30:30:30:629,90,0:1156:0:0	0/0:112,0:0:112:0,337,1050:0:4518:112	0/1:42,41:41:83:141,0,163:1639:1652:42	0/0:48,0:0:48:0,144,425:0:1938:48	0/1:58,49:49:107:183,0,217:1980:2288:58	0/0:71,0:0:71:0,214,808:0:2868:71	0/0:45,0:0:45:0,135,425:0:1790:45	0/0:124,0:0:124:0,373,1155:0:4994:124	0/0:34,0:0:34:0,102,338:0:1354:34	0/0:70,0:0:70:0,211,1162:0:2781:70	0/1:38,27:27:65:109,0,200:1090:1500:38	1/1:0,99:99:99:999,298,0:3983:0:0	0/0:97,0:0:97:0,292,1024:0:3843:97	1/1:0,55:55:55:494,166,0:2183:0:0	0/0:46,0:0:46:0,138,438:0:1828:46	0/0:47,0:0:47:0,141,461:0:1863:47	0/0:185,0:0:185:0,557,1907:0:7471:185	0/0:23,2:2:25:0,60,208:82:917:23	0/0:116,0:0:116:0,349,1059:0:4654:116	0/0:1,0:0:1:0,3,30:0:32:1	0/0:46,0:0:46:0,138,434:0:1820:46	0/1:61,32:32:93:42,0,231:1284:2477:61	0/0:32,0:0:32:0,96,303:0:1258:32	1/1:0,95:95:95:897,286,0:3741:0:0	0/1:30,22:22:52:55,0,204:902:1214:30	0/0:104,0:0:104:0,313,1011:0:4212:104	0/0:90,0:0:90:0,271,888:0:3655:90	0/0:8,0:0:8:0,24,66:0:324:8	0/0:99,0:0:99:0,298,963:0:3939:99	0/0:21,0:0:21:0,63,205:0:844:21	0/0:91,0:0:91:0,274,908:0:3649:91	0/1:41,45:45:86:182,0,132:1814:1647:41	0/0:67,0:0:67:0,202,1442:0:2673:67	0/0:84,0:0:84:0,253,756:0:3376:84	0/1:1,2:2:3:13,0,1:82:41:1	0/1:20,34:34:54:187,0,20:1364:782:20	0/0:73,0:0:73:0,220,734:0:2941:73	0/1:27,31:31:58:329,0,208:1235:1077:27	0/0:76,0:0:76:0,229,711:0:3086:76	0/1:82,44:44:126:99,0,450:1774:3312:82	0/1:31,34:34:65:136,0,104:1381:1253:31	0/0:39,0:0:39:0,117,433:0:1569:39	1/1:0,45:45:45:443,135,0:1786:0:0	0/0:44,0:0:44:0,132,377:0:1733:44	0/0:60,0:0:60:0,181,591:0:2408:60	0/0:199,2:2:201:0,588,1821:59:7980:199	0/1:39,30:30:69:67,0,222:1204:1551:39	0/1:54,50:50:104:231,0,186:2030:2169:54	1/1:12,31:31:43:169,11,0:1247:488:12	0/0:30,0:0:30:0,90,264:0:1178:30	0/0:43,0:0:43:0,129,479:0:1706:43	0/0:75,0:0:75:0,226,691:0:2974:75	1/1:0,1:1:1:8,3,0:37:0:0	0/0:25,0:0:25:0,75,399:0:982:25	0/0:81,0:0:81:0,244,817:0:3244:81	1/1:0,75:75:75:764,226,0:3044:0:0	0/1:79,57:57:136:211,0,373:2329:3163:79	0/0:91,0:0:91:0,274,936:0:3593:91	0/1:3,2:2:5:10,0,13:82:123:3	0/0:36,0:0:36:0,108,490:0:1440:36	0/0:18,7:7:25:0,21,129:287:721:18	1/1:0,49:49:49:527,148,0:1946:0:0	0/1:18,23:23:41:175,0,82:931:716:18	0/1:31,37:37:68:119,0,176:1483:1255:31	0/0:135,66:66:201:0,11,633:2668:5475:135	0/0:32,11:11:43:0,33,236:451:1273:32	0/0:48,0:0:48:0,144,519:0:1938:48	0/0:91,0:0:91:0,274,848:0:3641:91	0/0:72,0:0:72:0,217,704:0:2881:72	1/1:32,80:80:112:394,26,0:3215:1276:32	0/0:19,7:7:26:0,23,131:287:762:19	0/0:110,5:5:115:0,250,1046:205:4399:110	0/1:26,16:16:42:52,0,248:631:1049:26	0/0:101,0:0:101:0,304,963:0:4057:101	0/1:27,38:38:65:187,0,116:1527:1079:27	0/1:41,25:25:66:51,0,195:1006:1681:41	0/0:56,0:0:56:0,169,499:0:2241:56	0/0:20,0:0:20:0,60,214:0:812:20	0/0:70,0:0:70:0,211,681:0:2844:70	0/0:59,0:0:60:0,178,587:0:2363:59	0/1:59,51:51:110:213,0,175:2059:2362:59	0/1:8,9:9:17:19,0,31:365:320:8	0/1:29,15:15:44:28,0,142:603:1162:29	0/0:38,0:0:38:0,114,388:0:1550:38	0/0:5,0:0:5:0,15,41:0:205:5	1/1:0,39:39:39:333,117,0:1543:0:0	0/0:51,0:0:51:0,154,470:0:2046:51	0/1:34,58:58:92:353,0,59:2362:1373:34	0/0:92,0:0:92:0,277,907:0:3675:92	1/1:0,167:167:167:1633,503,0:6649:0:0	0/0:53,0:0:53:0,160,470:0:2143:53	1/1:0,26:26:26:212,78,0:1062:0:0	0/0:33,11:11:44:0,22,295:447:1335:33	0/1:26,51:51:77:221,0,53:2052:1017:26	1/1:5,23:23:28:243,36,0:939:201:5	0/0:34,0:0:34:0,102,777:0:1316:34
29352513	118202	29352513_118202	C	T	389079	.	AB=0.498018;ABP=3.34592;AC=155;AF=0.730031;AN=224;AO=26086;CIGAR=1X;DP=143714;DPB=58438;DPRA=1.07712;EPP=1112.01;EPPR=586.223;GTI=105;LEN=1;MEANALT=1.01156;MQM=12.7662;MQMR=11.4314;NS=2112;NUMALT=1;ODDS=0.0109316;PAIRED=0.868474;PAIREDR=0.898044;PAO=0;PQA=0;PQR=0;PRO=0;PROBE=Intergenic|RAPIDGENOMICS_3404_34819;QA=1013664;QR=711540;RO=17841;RPL=8901;RPP=5715.52;RPPR=7387.13;RPR=17185;RUN=1;SAF=18135;SAP=8636.44;SAR=7951;SRF=11896;SRP=4313.38;SRR=5945;TYPE=snp;technology.illumina=1	GT:AD:AO:DP:PL:QA:QR:RO	1/1:2,19:19:21:126,47,0:729:68:2	1/1:0,31:31:31:292,93,0:1207:0:0	0/1:6,8:8:14:59,0,22:327:226:6	1/1:0,62:62:62:594,187,0:2420:0:0	1/1:0,14:14:14:266,42,0:521:0:0	0/1:32,20:20:52:44,0,180:760:1281:32	0/0:7,0:0:7:0,21,165:0:287:7	0/0:7,0:0:7:0,21,85:0:279:7	1/1:0,38:38:38:334,114,0:1493:0:0	0/1:21,31:31:53:187,0,102:1215:806:21	1/1:0,2:2:2:13,6,0:81:0:0	1/1:0,38:38:38:374,114,0:1482:0:0	0/1:24,45:45:69:216,0,73:1789:958:24	1/1:6,19:19:25:85,14,0:748:223:6	0/0:60,2:2:62:0,170,496:81:2390:60	1/1:0,53:53:53:451,160,0:2090:0:0	1/1:0,23:23:23:463,69,0:869:0:0	1/1:0,56:56:56:592,169,0:2219:0:0	0/1:25,23:23:48:42,0,98:929:1008:25	0/1:20,20:20:40:54,0,60:808:812:20	1/1:0,44:44:44:444,132,0:1745:0:0	1/1:0,52:52:52:649,157,0:2090:0:0	1/1:0,21:21:21:230,63,0:832:0:0	0/0:99,0:0:99:0,298,1009:0:3996:99	0/1:12,8:8:20:32,0,73:321:488:12	1/1:0,41:41:41:852,123,0:1613:0:0	0/0:44,18:18:62:0,4,417:714:1725:44	0/1:39,57:57:96:342,0,154:2292:1550:39	0/1:49,39:39:88:131,0,242:1535:1901:49	1/1:0,20:20:20:216,60,0:797:0:0	1/1:0,19:19:19:197,57,0:757:0:0	1/1:0,71:71:71:625,214,0:2850:0:0	1/1:0,106:106:106:1039,319,0:4155:0:0	1/1:0,23:23:23:196,69,0:898:0:0	1/1:0,26:26:26:280,78,0:1027:0:0	1/1:0,2:2:2:15,6,0:80:0:0	1/1:0,26:26:26:253,78,0:1013:0:0	1/1:0,37:37:37:304,111,0:1504:0:0	0/0:26,1:1:27:0,70,259:41:1040:26	0/1:27,32:32:59:111,0,72:1270:1057:27	0/1:24,28:28:52:77,0,49:1136:972:24	1/1:0,42:42:42:431,126,0:1670:0:0	1/1:0,80:80:80:819,241,0:3165:0:0	1/1:0,13:13:13:118,39,0:524:0:0	0/1:16,12:12:28:85,0,63:446:616:16	0/1:2,2:2:4:4,0,4:82:78:2	0/1:26,37:37:63:167,0,52:1482:1030:26	0/1:33,29:29:62:93,0,113:1144:1301:33	1/1:0,28:28:28:453,84,0:1049:0:0	0/1:22,41:41:63:219,0,48:1640:831:22	0/0:15,4:4:19:0,1,89:155:589:15	0/1:21,40:40:61:188,0,37:1602:861:21	1/1:0,63:63:63:607,190,0:2506:0:0	0/1:17,12:12:29:189,0,48:464:657:17	0/1:22,46:46:68:305,0,30:1838:872:22	0/1:40,35:35:75:155,0,119:1353:1618:40	0/1:17,32:32:49:176,0,121:1280:651:17	1/1:0,15:15:15:156,45,0:581:0:0	1/1:2,6:6:8:70,8,0:239:78:2	0/1:19,18:18:37:55,0,111:728:734:19	0/0:50,0:0:50:0,151,442:0:1952:50	0/1:59,49:49:108:137,0,234:1939:2374:59	1/1:0,77:77:77:791,232,0:3011:0:0	1/1:0,52:52:52:529,157,0:2047:0:0	0/0:27,9:9:36:0,28,164:366:1080:27	0/1:10,4:4:14:36,0,40:158:406:10	0/0:18,4:4:22:0,28,157:163:734:18	1/1:0,31:31:31:318,93,0:1221:0:0	1/1:0,1:1:1:30,3,0:35:0:0	0/0:15,0:0:15:0,45,281:0:611:15	0/1:38,24:24:62:62,0,122:961:1546:38	1/1:0,54:54:54:604,163,0:2140:0:0	0/1:30,36:36:66:152,0,166:1427:1197:30	1/1:0,43:43:43:367,129,0:1685:0:0	1/1:0,13:13:13:127,39,0:521:0:0	1/1:1,17:17:18:130,43,0:643:41:1	1/1:0,17:17:17:149,51,0:686:0:0	0/1:11,8:8:19:29,0,53:323:434:11	1/1:0,25:25:25:216,75,0:977:0:0	1/1:0,44:44:44:400,132,0:1731:0:0	1/1:0,57:57:57:539,172,0:2267:0:0	0/1:23,21:21:44:80,0,117:801:910:23	0/0:27,14:14:41:0,5,162:540:1040:27	0/0:53,0:0:53:0,160,566:0:2112:53	0/1:18,13:13:31:16,0,151:519:738:18	0/1:26,44:44:70:263,0,6:1768:1053:26	1/1:0,6:6:6:49,18,0:238:0:0	1/1:0,70:70:70:886,211,0:2741:0:0	1/1:0,17:17:17:180,51,0:690:0:0	0/0:29,11:11:40:0,13,255:427:1177:29	0/1:28,22:22:50:19,0,112:891:1122:28	1/1:2,46:46:48:425,129,0:1831:78:2	0/1:33,16:16:49:25,0,117:639:1341:33	1/1:0,9:9:9:111,27,0:367:0:0	0/1:22,19:19:41:86,0,156:742:863:22	0/0:38,0:0:38:0,114,362:0:1524:38	1/1:0,60:60:60:633,181,0:2373:0:0	1/1:0,23:23:23:231,69,0:917:0:0	1/1:0,23:23:23:209,69,0:888:0:0	0/1:7,9:9:16:50,0,3:365:283:7	0/1:11,5:5:16:19,0,97:204:410:11	1/1:0,12:12:12:111,36,0:435:0:0	0/1:14,5:5:19:1,0,59:201:574:14	1/1:0,38:38:38:397,114,0:1502:0:0	1/1:0,39:39:39:430,117,0:1520:0:0	1/1:0,42:42:42:362,126,0:1670:0:0	1/1:0,42:42:42:354,126,0:1683:0:0	1/1:0,11:11:11:137,33,0:439:0:0	1/1:0,34:34:34:403,102,0:1336:0:0	1/1:0,54:54:54:522,163,0:2150:0:0	0/0:4,0:0:4:0,12,30:0:160:4	0/1:15,11:11:26:190,0,217:403:592:15
29352514	140085	29352514_140085	T	C	80983.4	.	AB=0.499078;ABP=3.06233;AC=35;AF=0.171827;AN=222;AO=5586;CIGAR=1X;DP=145095;DPB=66311;DPRA=0.957154;EPP=125.79;EPPR=1225.08;GTI=76;LEN=1;MEANALT=1.00947;MQM=12.7442;MQMR=11.2962;NS=2112;NUMALT=1;ODDS=0.0136734;PAIRED=0.862871;PAIREDR=0.875846;PAO=0;PQA=0;PQR=0;PRO=0;PROBE=SNP|RAPIDGENOMICS_3404_32649;QA=221765;QR=2325645;RO=58218;RPL=2736;RPP=8.0623;RPPR=8.5677;RPR=2850;RUN=1;SAF=2936;SAP=34.8072;SAR=2650;SRF=28989;SRP=5.15872;SRR=29229;TYPE=snp;technology.illumina=1	GT:AD:AO:DP:PL:QA:QR:RO	0/1:13,6:6:19:7,0,48:242:529:13	0/0:25,0:0:25:0,75,201:0:1012:25	0/0:15,0:0:15:0,45,145:0:607:15	0/0:69,0:0:69:0,208,575:0:2746:69	0/0:12,0:0:12:0,36,192:0:475:12	0/0:89,0:0:89:0,268,889:0:3598:89	0/0:7,0:0:7:0,21,140:0:269:7	1/1:0,28:28:28:314,84,0:1144:0:0	0/1:28,23:23:51:43,0,126:924:1122:28	0/0:45,0:0:45:0,135,489:0:1816:45	0/0:25,0:0:25:0,75,299:0:1016:25	0/0:68,0:0:68:0,205,753:0:2762:68	0/0:76,0:0:76:0,229,719:0:3033:76	0/0:32,0:0:32:0,96,357:0:1278:32	0/0:71,0:0:71:0,214,675:0:2849:71	0/0:70,0:0:70:0,211,632:0:2809:70	0/0:23,0:0:23:0,69,469:0:907:23	1/1:16,41:41:57:184,19,0:1659:647:16	0/0:70,0:0:70:0,211,695:0:2846:70	1/1:16,38:38:54:193,9,0:1537:648:16	0/0:91,0:0:91:0,274,933:0:3636:91	0/1:24,23:23:47:205,0,82:931:927:24	0/0:10,0:0:10:0,30,126:0:406:10	0/0:96,0:0:96:0,289,974:0:3864:96	0/0:36,0:0:36:0,108,325:0:1392:36	0/0:28,0:0:28:0,84,625:0:1069:28	0/1:51,29:29:80:35,0,173:1180:2018:51	0/1:31,43:43:74:215,0,78:1720:1245:31	0/1:44,45:45:89:131,0,186:1797:1758:44	0/0:47,0:0:47:0,141,448:0:1915:47	0/0:24,0:0:24:0,72,223:0:984:24	0/1:23,18:18:41:117,0,109:738:912:23	0/0:180,0:0:180:0,542,1611:0:7229:180	0/0:18,0:0:18:0,54,156:0:711:18	0/1:16,15:15:31:107,0,77:598:614:16	0/0:5,0:0:5:0,15,94:0:196:5	0/0:46,0:0:46:0,138,519:0:1793:46	0/1:13,8:8:21:2,0,78:328:497:13	0/1:22,32:32:54:268,0,86:1268:898:22	0/0:48,0:0:48:0,144,486:0:1934:48	0/1:41,53:53:94:268,0,98:2146:1656:41	0/1:24,11:11:35:10,0,134:435:972:24	0/0:102,0:0:102:0,307,981:0:4111:102	0/0:10,5:5:15:0,6,82:205:402:10	0/0:66,0:0:66:0,199,630:0:2598:66	0/0:6,3:3:9:0,1,31:119:246:6	0/0:53,0:0:53:0,160,475:0:2121:53	0/0:63,0:0:63:0,190,607:0:2507:63	0/0:23,0:0:23:0,69,452:0:931:23	0/0:79,0:0:79:0,238,826:0:3159:79	0/0:6,0:0:6:0,18,51:0:242:6	0/0:64,0:0:64:0,193,593:0:2523:64	0/0:115,0:0:115:0,346,1136:0:4561:115	0/1:14,16:16:30:80,0,93:639:562:14	0/0:84,0:0:84:0,253,830:0:3404:84	0/0:41,0:0:41:0,123,454:0:1647:41	0/0:25,11:11:36:0,26,181:443:990:25	0/0:23,0:0:23:0,69,195:0:919:23	0/0:33,0:0:33:0,99,351:0:1300:33	0/0:48,0:0:48:0,144,449:0:1898:48	0/0:35,0:0:35:0,105,320:0:1427:35	0/1:123,98:98:221:336,0,415:3955:4960:123	0/0:70,0:0:70:0,211,655:0:2814:70	0/0:60,0:0:60:0,181,662:0:2378:60	0/0:17,0:0:17:0,51,186:0:676:17	0/0:30,0:0:30:0,90,282:0:1221:30	1/1:1,32:32:33:349,67,0:1225:37:1	0/0:61,0:0:61:0,184,593:0:2473:61	./.:.:.:.:.:.:.:.	0/0:11,0:0:11:0,33,245:0:412:11	0/0:40,0:0:40:0,120,370:0:1578:40	0/0:28,10:10:38:0,28,196:366:1136:28	0/0:99,0:0:99:0,298,1002:0:3954:99	0/0:40,0:0:40:0,120,475:0:1632:40	0/0:1,0:0:1:0,3,10:0:41:1	0/0:26,0:0:26:0,78,259:0:1057:26	0/0:24,0:0:24:0,72,292:0:962:24	0/0:8,4:4:12:0,3,35:164:315:8	0/0:14,0:0:14:0,42,123:0:555:14	0/0:41,0:0:44:0,123,409:0:1661:41	0/1:56,45:45:101:277,0,215:1802:2283:56	0/0:24,0:0:24:0,72,268:0:948:24	0/0:24,0:0:24:0,72,209:0:954:24	0/0:53,0:0:53:0,160,480:0:2138:53	0/0:55,0:0:55:0,166,556:0:2185:55	0/0:83,0:0:83:0,250,851:0:3357:83	1/1:7,18:18:25:139,5,0:674:273:7	0/0:57,0:0:57:0,172,617:0:2239:57	0/1:10,9:9:19:10,0,120:341:402:10	0/0:95,0:0:95:0,286,1085:0:3866:95	0/0:40,0:0:40:0,120,391:0:1619:40	1/1:0,40:40:40:479,120,0:1614:0:0	0/0:45,0:0:45:0,135,412:0:1751:45	0/0:4,0:0:4:0,12,35:0:160:4	0/0:47,0:0:47:0,141,378:0:1897:47	0/0:29,0:0:29:0,87,267:0:1144:29	0/0:58,0:0:58:0,175,587:0:2296:58	0/0:18,0:0:18:0,54,167:0:734:18	0/0:16,0:0:16:0,48,158:0:642:16	0/0:9,0:0:9:0,27,107:0:365:9	0/0:33,13:13:46:0,10,147:529:1327:33	0/0:26,0:0:26:0,78,242:0:1034:26	0/0:22,0:0:22:0,66,186:0:880:22	0/1:18,20:20:38:133,0,61:800:720:18	0/0:44,0:0:44:0,132,474:0:1768:44	0/1:25,35:35:60:197,0,27:1400:1013:25	0/0:38,13:13:51:0,37,306:520:1527:38	1/1:0,28:28:28:301,84,0:1126:0:0	0/0:11,0:0:11:0,33,98:0:438:11	0/1:21,17:17:38:25,0,99:688:835:21	0/0:13,0:0:13:0,39,151:0:529:13	1/1:5,13:13:18:133,16,0:514:193:5
29352514	235373	29352514_235373	G	A	95040	.	AB=0.43757;ABP=366.868;AC=30;AF=0.160372;AN=224;AO=6466;CIGAR=1X;DP=212149;DPB=92650;DPRA=0.856643;EPP=383.201;EPPR=2289.04;GTI=74;LEN=1;MEANALT=1.00372;MQM=14.4265;MQMR=11.6837;NS=2112;NUMALT=1;ODDS=0.0973978;PAIRED=0.812249;PAIREDR=0.876273;PAO=0;PQA=0;PQR=0;PRO=0;PROBE=SNP|RAPIDGENOMICS_3404_32650;QA=249650;QR=3307043;RO=84218;RPL=2947;RPP=112.888;RPPR=2152.28;RPR=3519;RUN=1;SAF=3474;SAP=81.0315;SAR=2992;SRF=45557;SRP=1229.16;SRR=38661;TYPE=snp;technology.illumina=1	GT:AD:AO:DP:PL:QA:QR:RO	1/1:6,28:28:34:260,53,0:1112:246:6	0/0:38,0:0:38:0,114,422:0:1441:38	0/0:16,0:0:16:0,48,203:0:656:16	0/0:89,0:0:89:0,268,861:0:3544:89	0/0:31,0:0:31:0,93,487:0:1215:31	0/0:73,0:0:73:0,220,769:0:2881:73	0/0:14,0:0:14:0,42,281:0:543:14	0/0:12,3:3:15:0,14,102:115:465:12	0/1:38,33:33:71:122,0,182:1319:1510:38	0/0:100,0:0:100:0,301,1079:0:3989:100	0/0:13,0:0:13:0,39,132:0:520:13	0/0:99,0:0:99:0,298,855:0:3952:99	0/0:50,0:0:50:0,151,506:0:1999:50	0/0:45,0:0:45:0,135,469:0:1788:45	0/0:78,0:0:78:0,235,809:0:3073:78	0/0:104,0:0:104:0,313,1050:0:4158:104	0/0:21,0:0:21:0,63,409:0:828:21	0/1:92,65:65:157:250,0,378:2564:3576:92	0/0:107,0:0:107:0,322,1130:0:4208:107	0/0:51,16:16:67:0,24,307:643:2021:51	0/0:88,0:0:88:0,265,797:0:3507:88	0/1:67,44:44:111:75,0,259:1762:2680:67	0/0:20,0:0:20:0,60,222:0:804:20	0/0:125,0:0:125:0,376,1318:0:4985:125	0/0:49,0:0:49:0,148,489:0:1954:49	0/0:72,0:0:72:0,217,1523:0:2711:72	0/0:58,11:11:69:0,82,408:434:2317:58	0/0:74,24:24:98:0,94,441:934:2916:74	0/1:57,41:41:98:93,0,260:1614:2222:57	0/0:47,0:0:47:0,141,498:0:1861:47	0/0:48,0:0:48:0,144,530:0:1886:48	0/0:32,3:3:35:0,77,446:115:1282:32	0/0:195,0:0:195:0,587,2222:0:7787:195	0/0:22,0:0:22:0,66,206:0:875:22	0/1:20,11:11:31:19,0,67:432:773:20	0/0:24,0:0:24:0,72,442:0:962:24	0/0:82,0:0:82:0,247,911:0:3258:82	1/1:19,32:32:51:137,3,0:1268:759:19	0/1:20,23:23:43:79,0,140:905:816:20	0/0:91,0:0:91:0,274,940:0:3652:91	0/1:22,26:26:48:111,0,121:1049:866:22	0/1:46,43:43:89:163,0,168:1721:1842:46	0/0:146,0:0:146:0,440,1505:0:5678:146	0/1:9,11:11:20:70,0,59:434:365:9	0/0:65,0:0:65:0,196,602:0:2498:65	0/1:15,16:16:31:48,0,128:639:611:15	0/0:121,0:0:121:0,364,1208:0:4756:121	0/0:117,0:0:117:0,352,1158:0:4654:117	0/0:43,0:0:43:0,129,892:0:1683:43	0/0:100,0:0:101:0,301,990:0:3891:100	0/0:19,0:0:19:0,57,218:0:719:19	0/0:77,0:0:77:0,232,733:0:3020:77	0/0:122,0:0:122:0,367,1251:0:4772:122	0/1:21,40:40:61:218,0,85:1588:803:21	0/0:59,0:0:59:0,178,515:0:2324:59	0/0:120,0:0:120:0,361,1183:0:4730:120	0/1:30,36:36:66:175,0,94:1343:1188:30	0/0:41,0:0:41:0,123,441:0:1598:41	0/0:60,0:0:60:0,181,676:0:2352:60	0/0:44,0:0:44:0,132,380:0:1732:44	0/0:93,0:0:93:0,280,1137:0:3636:93	0/0:129,32:32:161:0,178,954:1270:5009:129	0/0:98,0:0:98:0,295,1021:0:3912:98	0/0:50,0:0:50:0,151,504:0:1980:50	0/0:30,0:0:30:0,90,267:0:1145:30	0/0:41,0:0:41:0,123,537:0:1585:41	1/1:0,33:33:33:342,99,0:1248:0:0	0/0:71,0:0:71:0,214,681:0:2861:71	0/0:23,0:0:23:0,69,266:0:914:23	0/0:19,0:0:19:0,57,313:0:687:19	0/0:75,0:0:75:0,226,729:0:2954:75	0/1:30,25:25:55:42,0,120:998:1191:30	0/0:124,0:0:124:0,373,1258:0:4873:124	0/0:68,0:0:68:0,205,728:0:2697:68	0/0:21,0:0:21:0,63,233:0:831:21	0/0:31,0:0:31:0,93,381:0:1233:31	0/0:77,0:0:77:0,232,856:0:3003:77	0/1:13,13:13:26:45,0,61:529:521:13	0/0:16,0:0:16:0,48,211:0:625:16	0/0:56,0:0:56:0,169,659:0:2210:56	0/1:64,49:49:113:82,0,294:1927:2533:64	0/0:45,0:0:45:0,135,508:0:1748:45	0/0:37,0:0:37:0,111,322:0:1436:37	0/0:158,0:0:158:0,476,1639:0:6250:158	0/0:111,0:0:111:0,334,1068:0:4455:111	0/0:100,0:0:100:0,301,935:0:3970:100	0/0:9,2:2:11:0,3,105:82:369:9	0/0:134,0:0:134:0,403,1239:0:5385:134	0/1:18,11:11:29:97,0,128:424:675:18	0/0:107,0:0:107:0,322,1107:0:4221:107	0/0:60,0:0:60:0,181,668:0:2343:60	1/1:0,38:38:38:414,114,0:1467:0:0	0/0:69,0:0:69:0,208,632:0:2751:69	0/0:15,0:0:15:0,45,154:0:571:15	0/0:69,0:0:69:0,208,796:0:2729:69	0/0:47,0:0:47:0,141,425:0:1830:47	0/0:71,3:3:74:0,175,711:119:2774:71	0/0:28,0:0:28:0,84,262:0:1090:28	0/0:19,0:0:19:0,57,225:0:766:19	0/0:20,0:0:20:0,60,197:0:767:20	0/0:14,7:7:21:0,0,92:269:549:14	0/0:30,0:0:30:0,90,342:0:1209:30	0/0:77,0:0:77:0,232,797:0:3051:77	0/0:6,2:2:8:0,6,42:78:246:6	0/0:122,0:0:122:0,367,1237:0:4847:122	0/1:96,52:52:148:57,0,548:2049:3700:96	0/1:16,36:36:52:179,0,70:1414:631:16	1/1:0,18:18:18:190,54,0:721:0:0	0/0:34,0:0:34:0,102,348:0:1302:34	0/1:20,27:27:47:224,0,39:1023:790:20	0/0:8,0:0:8:0,24,78:0:328:8	0/1:17,9:9:26:63,0,235:351:666:17
29352514	235389	29352514_235389	A	G	102522	.	AB=0.437638;ABP=370.805;AC=32;AF=0.159443;AN=224;AO=6513;CIGAR=1X;DP=213058;DPB=93240;DPRA=0.861616;EPP=591.885;EPPR=1982.34;GTI=72;LEN=1;MEANALT=1.00741;MQM=14.4708;MQMR=11.7;NS=2112;NUMALT=1;ODDS=0.0229869;PAIRED=0.810072;PAIREDR=0.875127;PAO=0;PQA=0;PQR=0;PRO=0;PROBE=SNP|RAPIDGENOMICS_3404_32650;QA=257912;QR=3381087;RO=84726;RPL=3065;RPP=51.9173;RPPR=3.61813;RPR=3448;RUN=1;SAF=3263;SAP=3.06665;SAR=3250;SRF=43259;SRP=85.3129;SRR=41467;TYPE=snp;technology.illumina=1	GT:AD:AO:DP:PL:QA:QR:RO	1/1:6,27:27:33:235,50,0:1067:242:6	0/0:35,0:0:35:0,105,403:0:1347:35	0/0:18,0:0:18:0,54,196:0:725:18	0/0:95,0:0:95:0,286,955:0:3808:95	0/0:30,0:0:30:0,90,460:0:1194:30	0/0:80,0:0:80:0,241,852:0:3206:80	0/0:15,0:0:15:0,45,327:0:597:15	0/0:11,3:3:14:0,11,103:123:451:11	0/1:40,33:33:73:114,0,201:1316:1591:40	0/0:92,0:0:92:0,277,1011:0:3685:92	0/0:13,0:0:13:0,39,132:0:533:13	0/0:114,0:0:114:0,343,1009:0:4603:114	0/0:59,0:0:59:0,178,607:0:2375:59	0/0:47,0:0:47:0,141,494:0:1882:47	0/0:70,0:0:70:0,211,682:0:2801:70	0/0:108,0:0:108:0,325,1099:0:4320:108	0/0:24,0:0:24:0,72,421:0:921:24	0/1:80,64:64:144:285,0,285:2552:3226:80	0/0:106,0:0:106:0,319,1090:0:4232:106	0/1:48,20:20:68:7,0,259:808:1907:48	0/0:92,0:0:92:0,277,824:0:3667:92	0/1:67,48:48:115:99,0,253:1905:2690:67	0/0:17,0:0:17:0,51,199:0:666:17	0/0:121,0:0:121:0,364,1247:0:4865:121	0/0:57,0:0:57:0,172,587:0:2307:57	0/0:70,0:0:70:0,211,1543:0:2664:70	0/0:68,11:11:79:0,116,525:427:2724:68	0/0:66,27:27:93:0,54,356:1099:2604:66	0/1:62,53:53:115:173,0,277:2108:2484:62	0/0:45,0:0:45:0,135,476:0:1824:45	0/0:48,0:0:48:0,144,534:0:1940:48	0/0:34,3:3:37:0,83,466:123:1354:34	0/0:203,0:0:203:0,611,2348:0:8131:203	0/0:23,0:0:23:0,69,237:0:921:23	0/1:22,15:15:37:64,0,87:611:884:22	0/0:24,0:0:24:0,72,433:0:922:24	0/0:79,0:0:79:0,238,859:0:3180:79	1/1:19,32:32:51:137,3,0:1304:779:19	0/1:21,32:32:53:120,0,118:1288:861:21	0/0:88,0:0:88:0,265,920:0:3539:88	0/1:18,27:27:45:127,0,70:1103:730:18	0/1:46,44:44:90:169,0,165:1792:1864:46	0/0:157,0:0:157:0,473,1608:0:6249:157	0/1:8,11:11:19:71,0,54:442:328:8	0/0:69,0:0:69:0,208,641:0:2772:69	0/1:20,18:18:38:41,0,156:708:775:20	0/0:115,0:0:115:0,346,1176:0:4573:115	0/0:114,0:0:114:0,343,1129:0:4570:114	0/0:41,0:0:41:0,123,861:0:1605:41	0/0:102,0:0:102:0,307,1023:0:4131:102	0/0:17,0:0:17:0,51,206:0:693:17	0/0:82,0:0:82:0,247,789:0:3302:82	0/0:132,0:0:132:0,397,1345:0:5265:132	0/1:23,40:40:63:225,0,102:1599:926:23	0/0:58,0:0:58:0,175,483:0:2319:58	0/0:122,0:0:122:0,367,1263:0:4906:122	0/1:25,34:34:59:166,0,54:1361:1007:25	0/0:38,0:0:38:0,114,390:0:1541:38	0/0:54,0:0:54:0,163,590:0:2154:54	0/0:53,0:0:53:0,160,464:0:2123:53	0/0:92,0:0:92:0,277,1131:0:3716:92	0/0:121,46:46:167:0,76,818:1865:4883:121	0/0:99,0:0:99:0,298,1017:0:3980:99	0/0:49,0:0:49:0,148,429:0:1984:49	0/0:30,0:0:30:0,90,267:0:1188:30	0/0:48,0:0:48:0,144,625:0:1920:48	1/1:0,31:31:31:310,93,0:1235:0:0	0/0:69,0:0:69:0,208,668:0:2777:69	0/0:19,0:0:19:0,57,219:0:779:19	0/0:17,0:0:17:0,51,307:0:666:17	0/0:78,0:0:78:0,235,788:0:3156:78	0/1:29,25:25:54:45,0,124:1002:1155:29	0/0:110,0:0:110:0,331,1098:0:4397:110	0/0:76,0:0:76:0,229,797:0:3060:76	0/0:19,0:0:19:0,57,217:0:759:19	0/0:32,0:0:32:0,96,392:0:1255:32	0/0:80,0:0:80:0,241,896:0:3177:80	0/1:13,12:12:25:39,0,65:492:525:13	0/0:14,0:0:14:0,42,173:0:561:14	0/0:48,0:0:48:0,144,580:0:1915:48	0/1:62,53:53:115:112,0,277:2128:2509:62	0/0:47,0:0:47:0,141,498:0:1869:47	0/0:35,0:0:35:0,105,316:0:1373:35	0/0:153,0:0:153:0,461,1594:0:6153:153	0/0:121,0:0:121:0,364,1147:0:4877:121	0/0:112,0:0:112:0,337,1041:0:4461:112	0/1:8,2:2:10:0,0,98:82:310:8	0/0:133,0:0:133:0,400,1220:0:5412:133	0/1:17,11:11:28:79,0,121:443:660:17	0/0:112,0:0:112:0,337,1159:0:4495:112	0/0:60,0:0:60:0,181,672:0:2392:60	1/1:0,37:37:37:367,111,0:1497:0:0	0/0:67,0:0:67:0,202,663:0:2689:67	0/0:16,0:0:16:0,48,160:0:635:16	0/0:74,0:0:74:0,223,879:0:2989:74	0/0:42,0:0:42:0,126,386:0:1687:42	0/0:75,4:4:79:0,181,738:160:3008:75	0/0:29,0:0:29:0,87,272:0:1141:29	0/0:25,0:0:25:0,75,270:0:1007:25	0/0:21,0:0:21:0,63,224:0:821:21	0/0:20,7:7:27:0,18,149:287:796:20	0/0:33,0:0:33:0,99,363:0:1337:33	0/0:81,0:0:81:0,244,837:0:3191:81	0/0:6,2:2:8:0,6,42:82:246:6	0/0:119,0:0:119:0,358,1219:0:4785:119	0/1:104,47:47:151:2,0,614:1823:4177:104	0/1:14,32:32:46:150,0,66:1308:547:14	1/1:0,19:19:19:194,57,0:757:0:0	0/0:35,0:0:35:0,105,357:0:1405:35	0/1:20,32:32:52:259,0,24:1260:816:20	0/0:11,0:0:11:0,33,100:0:419:11	0/1:17,12:12:29:150,0,222:471:693:17
29353611	2623	29353611_2623	T	C	149312	.	AB=0.45982;ABP=161.805;AC=60;AF=0.360372;AN=220;AO=10409;CIGAR=1X;DP=135461;DPB=58163;DPRA=0.895471;EPP=628.096;EPPR=3102.09;GTI=169;LEN=1;MEANALT=1.00721;MQM=14.9227;MQMR=11.5962;NS=2112;NUMALT=1;ODDS=0.00546786;PAIRED=0.755404;PAIREDR=0.8883;PAO=0;PQA=0;PQR=0;PRO=0;PROBE=SNP|RAPIDGENOMICS_3404_47209;QA=412356;QR=1722969;RO=43035;RPL=3650;RPP=2019.46;RPPR=12728.9;RPR=6759;RUN=1;SAF=7193;SAP=3302.57;SAR=3216;SRF=26610;SRP=5237.26;SRR=16425;TYPE=snp;technology.illumina=1	GT:AD:AO:DP:PL:QA:QR:RO	1/1:0,6:6:6:57,18,0:237:0:0	0/0:7,0:0:7:0,21,78:0:287:7	0/0:12,0:0:12:0,36,114:0:470:12	0/0:80,0:0:80:0,241,807:0:3241:80	0/1:2,7:7:9:42,0,12:287:78:2	0/0:47,9:9:56:0,65,341:369:1859:47	0/1:1,3:3:4:13,0,29:123:41:1	0/0:10,0:0:10:0,30,75:0:374:10	0/0:38,0:0:38:0,114,419:0:1542:38	0/0:59,17:17:76:0,25,558:697:2395:59	0/1:2,3:3:5:7,0,0:123:82:2	1/1:0,30:30:30:386,90,0:1171:0:0	0/0:42,0:0:42:0,126,468:0:1710:42	0/0:17,3:3:20:0,34,151:109:697:17	1/1:7,14:14:21:89,7,0:570:287:7	0/1:65,43:43:108:215,0,295:1751:2624:65	0/1:16,3:3:19:28,0,277:110:631:16	0/0:95,16:16:111:0,62,710:656:3761:95	0/0:36,0:0:36:0,108,359:0:1456:36	0/0:38,0:0:38:0,114,384:0:1527:38	0/1:27,26:26:53:140,0,141:1013:1084:27	0/0:68,0:0:68:0,205,605:0:2735:68	0/0:50,0:0:50:0,151,563:0:1994:50	0/0:57,0:0:57:0,172,561:0:2304:57	0/1:15,14:14:29:66,0,65:547:593:15	1/1:0,28:28:28:632,84,0:1104:0:0	0/0:56,0:0:56:0,169,515:0:2234:56	0/1:20,21:21:41:202,0,157:843:790:20	0/0:56,0:0:56:0,169,553:0:2213:56	1/1:0,59:59:59:633,178,0:2376:0:0	0/1:17,23:23:40:201,0,63:912:667:17	0/1:25,20:20:45:142,0,121:797:990:25	0/0:133,0:0:133:0,400,1387:0:5319:133	0/0:23,0:0:23:0,69,265:0:935:23	1/1:9,25:25:34:219,31,0:1021:369:9	0/1:2,1:1:3:21,0,12:41:82:2	0/0:80,0:0:80:0,241,709:0:3229:80	0/0:52,0:0:52:0,157,545:0:2111:52	0/1:18,34:34:52:222,0,70:1326:730:18	0/1:19,19:19:38:105,0,83:775:751:19	0/0:32,0:0:32:0,96,328:0:1308:32	0/0:65,0:0:65:0,196,709:0:2594:65	0/0:73,15:15:88:0,108,574:586:2936:73	0/0:20,0:0:20:0,60,194:0:807:20	0/0:63,0:0:63:0,190,570:0:2553:63	1/1:2,5:5:7:74,0,0:205:82:2	0/0:54,0:0:54:0,163,536:0:2184:54	1/1:0,47:47:48:581,141,0:1834:0:0	0/1:15,14:14:29:327,0,276:565:593:15	0/0:48,0:0:48:0,144,485:0:1865:48	./.:.:.:.:.:.:.:.	0/0:33,0:0:33:0,99,482:0:1328:33	0/1:42,40:40:82:346,0,110:1555:1683:42	0/1:16,10:10:26:66,0,68:398:652:16	1/1:1,47:47:48:529,137,0:1911:37:1	0/1:31,32:32:64:166,0,126:1281:1240:31	0/0:47,0:0:47:0,141,564:0:1826:47	0/0:33,0:0:33:0,99,378:0:1297:33	0/0:30,0:0:30:0,90,257:0:1218:30	0/0:12,0:0:12:0,36,132:0:479:12	0/1:28,16:16:44:2,0,218:629:1108:28	0/0:160,0:0:160:0,482,1668:0:6392:160	0/1:41,24:24:65:95,0,238:951:1629:41	1/1:0,21:21:21:244,63,0:793:0:0	0/0:42,0:0:42:0,126,518:0:1660:42	0/0:25,0:0:25:0,75,293:0:1025:25	0/1:10,10:10:20:79,0,22:396:401:10	0/0:83,0:0:83:0,250,782:0:3329:83	1/1:0,2:2:2:15,6,0:82:0:0	0/0:19,0:0:19:0,57,406:0:771:19	0/1:22,25:25:47:144,0,67:995:870:22	0/1:18,7:7:25:23,0,104:287:730:18	0/1:43,26:26:69:113,0,268:1058:1743:43	0/0:71,0:0:71:0,214,745:0:2878:71	0/0:4,0:0:4:0,12,32:0:164:4	0/1:24,13:13:37:51,0,126:529:958:24	0/0:28,0:0:28:0,84,285:0:1126:28	0/0:7,0:0:7:0,21,54:0:265:7	0/0:24,0:0:24:0,72,317:0:967:24	0/1:21,30:30:51:199,0,78:1230:853:21	0/0:85,0:0:85:0,256,832:0:3417:85	0/0:20,0:0:20:0,60,276:0:811:20	0/1:7,8:8:15:20,0,11:320:279:7	0/0:15,0:0:15:0,45,146:0:611:15	0/0:36,0:0:36:0,108,353:0:1440:36	0/0:61,0:0:61:0,184,594:0:2466:61	0/0:10,0:0:10:0,30,150:0:406:10	0/0:60,3:3:63:0,164,692:123:2385:60	0/0:23,0:0:23:0,69,314:0:931:23	0/0:59,0:0:59:0,178,681:0:2402:59	0/0:24,0:0:24:0,72,225:0:980:24	0/1:13,27:27:40:146,0,10:1077:514:13	0/1:9,13:13:22:94,0,13:511:365:9	0/1:3,3:3:6:62,0,8:123:123:3	0/1:27,25:25:52:128,0,84:1004:1107:27	0/0:39,0:0:39:0,117,473:0:1559:39	0/1:35,25:25:60:59,0,151:989:1422:35	0/0:16,0:0:16:0,48,182:0:656:16	1/1:1,18:18:19:198,49,0:683:41:1	0/0:12,5:5:17:0,5,86:205:492:12	0/0:39,0:0:39:0,117,422:0:1507:39	0/1:16,6:6:22:26,0,100:246:656:16	0/0:14,0:0:14:0,42,182:0:557:14	0/1:13,22:22:35:140,0,41:893:515:13	0/0:72,0:0:72:0,217,756:0:2876:72	0/0:90,0:0:90:0,271,826:0:3592:90	0/0:51,0:0:51:0,154,485:0:2048:51	0/0:18,0:0:18:0,54,181:0:734:18	./.:.:.:.:.:.:.:.	0/1:31,32:32:63:141,0,55:1287:1271:31	1/1:0,28:28:28:365,84,0:1140:0:0	0/0:15,0:0:15:0,45,331:0:603:15
29353611	2647	29353611_2647	T	A	154726	.	AB=0.44176;ABP=359.138;AC=62;AF=0.349226;AN=222;AO=10277;CIGAR=1X;DP=147601;DPB=64337;DPRA=0.839566;EPP=1549.06;EPPR=4942.64;GTI=182;LEN=1;MEANALT=1.00414;MQM=14.843;MQMR=11.533;NS=2112;NUMALT=1;ODDS=0.0334943;PAIRED=0.759852;PAIREDR=0.882436;PAO=0;PQA=0;PQR=0;PRO=0;PROBE=SNP|RAPIDGENOMICS_3404_47209;QA=402354;QR=1939521;RO=48901;RPL=4832;RPP=82.4082;RPPR=7080.83;RPR=5445;RUN=1;SAF=6576;SAP=1749.49;SAR=3701;SRF=27343;SRP=1489.09;SRR=21558;TYPE=snp;technology.illumina=1	GT:AD:AO:DP:PL:QA:QR:RO	1/1:0,10:10:10:102,30,0:402:0:0	0/0:8,0:0:8:0,24,86:0:307:8	0/0:12,0:0:12:0,36,112:0:478:12	0/0:78,0:0:78:0,235,720:0:3081:78	0/1:2,7:7:9:42,0,12:283:73:2	0/0:53,9:9:62:0,83,466:365:2021:53	0/1:1,4:4:5:21,0,26:151:41:1	0/0:10,0:0:10:0,30,75:0:389:10	0/0:56,0:0:56:0,169,653:0:2198:56	0/0:65,17:17:82:0,44,575:661:2580:65	1/1:2,6:6:8:33,9,0:238:82:2	1/1:0,23:23:23:333,69,0:904:0:0	0/0:47,0:0:47:0,141,519:0:1894:47	0/0:17,2:2:19:0,38,166:69:675:17	0/1:8,11:11:19:47,0,9:438:314:8	0/1:71,50:50:121:241,0,327:2025:2847:71	0/1:20,2:2:22:1,0,410:82:804:20	0/0:88,16:16:104:0,42,651:643:3456:88	0/0:36,0:0:36:0,108,423:0:1432:36	0/0:47,0:0:47:0,141,504:0:1861:47	0/1:42,27:27:69:100,0,284:1082:1662:42	0/0:79,0:0:79:0,238,712:0:3214:79	0/0:51,0:0:51:0,154,563:0:2034:51	0/0:74,0:0:74:0,223,693:0:2992:74	0/1:15,11:11:26:49,0,57:439:611:15	1/1:0,28:28:28:611,84,0:1086:0:0	0/0:58,0:0:58:0,175,542:0:2349:58	0/1:22,19:19:41:189,0,177:775:875:22	0/0:70,0:0:70:0,211,675:0:2787:70	1/1:0,56:56:56:613,169,0:2254:0:0	0/1:13,22:22:35:201,0,26:867:520:13	0/1:26,18:18:44:114,0,143:712:1027:26	0/0:146,0:0:146:0,440,1513:0:5790:146	0/0:34,0:0:34:0,102,404:0:1332:34	1/1:9,29:29:38:264,43,0:1168:351:9	0/1:2,1:1:3:21,0,12:41:82:2	0/0:89,0:0:89:0,268,792:0:3544:89	0/0:54,0:0:55:0,163,569:0:2181:54	0/1:22,35:35:57:215,0,106:1360:889:22	0/1:35,19:19:54:57,0,292:761:1401:35	0/0:36,0:0:37:0,108,358:0:1397:36	0/0:71,0:0:71:0,214,759:0:2789:71	0/0:72,13:13:85:0,115,534:502:2895:72	0/0:22,0:0:22:0,66,221:0:898:22	0/0:77,0:0:77:0,232,724:0:3068:77	1/1:2,8:8:10:94,9,0:311:82:2	0/0:74,0:0:74:0,223,714:0:2996:74	1/1:0,44:44:44:533,132,0:1729:0:0	0/1:14,13:13:27:297,0,291:521:558:14	0/0:52,0:0:52:0,157,520:0:2041:52	./.:.:.:.:.:.:.:.	0/0:36,0:0:36:0,108,471:0:1428:36	0/1:40,36:36:76:309,0,138:1390:1561:40	0/1:17,12:12:29:66,0,86:467:681:17	1/1:0,46:46:46:528,138,0:1841:0:0	0/1:38,35:35:73:171,0,159:1404:1519:38	0/0:50,0:0:50:0,151,596:0:1977:50	0/0:44,0:0:44:0,132,452:0:1736:44	0/0:34,0:0:34:0,102,291:0:1381:34	0/0:14,0:0:14:0,42,147:0:555:14	0/1:27,19:19:46:67,0,208:748:1081:27	0/0:172,0:0:173:0,518,1770:0:6927:172	0/1:41,22:22:63:64,0,244:873:1633:41	1/1:0,17:17:17:178,51,0:663:0:0	0/0:50,0:0:50:0,151,582:0:1995:50	0/0:30,0:0:30:0,90,337:0:1216:30	0/1:22,9:9:31:38,0,80:360:886:22	0/0:88,0:0:88:0,265,828:0:3552:88	1/1:0,4:4:4:30,12,0:160:0:0	0/0:18,0:0:18:0,54,381:0:717:18	0/1:31,25:25:56:117,0,123:990:1146:31	0/1:19,9:9:28:62,0,103:369:762:19	0/1:50,23:23:73:63,0,337:921:2011:50	0/0:70,0:0:70:0,211,722:0:2807:70	0/0:2,0:0:2:0,6,17:0:82:2	0/1:22,15:15:37:64,0,110:603:853:22	0/0:45,0:0:45:0,135,441:0:1783:45	0/0:8,0:0:8:0,24,78:0:301:8	0/0:21,0:0:21:0,63,267:0:834:21	0/1:24,23:23:47:135,0,143:915:949:24	0/0:69,0:0:69:0,208,697:0:2777:69	0/0:33,0:0:33:0,99,349:0:1303:33	0/1:11,9:9:20:31,0,26:363:428:11	0/0:18,0:0:18:0,54,193:0:718:18	0/0:27,0:0:27:0,81,271:0:1094:27	0/0:87,0:0:87:0,262,810:0:3450:87	0/0:14,0:0:14:0,42,182:0:547:14	0/0:65,3:3:68:0,180,742:114:2580:65	0/0:19,0:0:19:0,57,252:0:753:19	0/0:62,0:0:62:0,187,700:0:2489:62	0/0:27,0:0:27:0,81,254:0:1103:27	1/1:12,29:29:42:189,3,0:1185:479:12	0/1:9,11:11:20:56,0,43:418:365:9	0/1:4,3:3:7:59,0,13:123:155:4	0/1:32,25:25:58:107,0,130:992:1291:32	0/0:45,0:0:45:0,135,506:0:1780:45	0/1:34,24:24:58:62,0,154:963:1345:34	0/0:17,0:0:17:0,51,192:0:680:17	1/1:1,19:19:20:205,52,0:757:41:1	0/0:17,5:5:22:0,20,147:201:666:17	0/0:38,0:0:38:0,114,413:0:1509:38	0/0:14,5:5:19:0,8,94:205:560:14	0/0:20,0:0:20:0,60,290:0:753:20	0/1:23,19:19:42:91,0,144:757:930:23	0/0:93,0:0:93:0,280,939:0:3660:93	0/0:99,0:0:99:0,298,901:0:3919:99	0/0:62,0:0:62:0,187,600:0:2457:62	0/0:26,0:0:26:0,78,269:0:1037:26	1/1:0,1:1:1:10,3,0:41:0:0	0/1:33,33:33:66:137,0,64:1291:1336:33	1/1:0,28:28:28:365,84,0:1148:0:0	0/0:17,0:0:17:0,51,392:0:666:17
29353611	2663	29353611_2663	A	G	19503.8	.	AB=0.39858;ABP=179.195;AC=10;AF=0.0458204;AN=222;AO=1100;CIGAR=1X;DP=153749;DPB=66861;DPRA=0.755938;EPP=247.605;EPPR=4878.27;GTI=45;LEN=1;MEANALT=1;MQM=16.5582;MQMR=11.884;NS=2112;NUMALT=1;ODDS=0.00462328;PAIRED=0.714545;PAIREDR=0.86586;PAO=0;PQA=0;PQR=0;PRO=0;PROBE=SNP|RAPIDGENOMICS_3404_47209;QA=43482;QR=2619167;RO=65752;RPL=718;RPP=225.874;RPPR=1450.32;RPR=382;RUN=1;SAF=684;SAP=144.796;SAR=416;SRF=35717;SRP=1069.23;SRR=30035;TYPE=snp;technology.illumina=1	GT:AD:AO:DP:PL:QA:QR:RO	0/0:14,0:0:14:0,42,130:0:562:14	0/0:13,0:0:13:0,39,149:0:529:13	0/0:12,0:0:12:0,36,113:0:492:12	0/0:78,0:0:78:0,235,700:0:3066:78	0/0:10,0:0:10:0,30,144:0:398:10	0/0:67,0:0:67:0,202,706:0:2631:67	0/0:2,0:0:2:0,6,50:0:82:2	0/0:8,0:0:8:0,24,61:0:309:8	0/0:55,0:0:55:0,166,636:0:2194:55	0/0:82,0:0:82:0,247,959:0:3260:82	0/0:8,0:0:8:0,24,63:0:328:8	0/0:17,5:5:22:0,18,213:187:679:17	0/0:49,0:0:49:0,148,535:0:1956:49	0/0:19,0:0:19:0,57,199:0:740:19	0/0:19,0:0:19:0,57,170:0:775:19	0/0:114,0:0:114:0,343,1202:0:4542:114	0/0:23,0:0:23:0,69,534:0:895:23	0/0:80,16:16:96:0,18,540:639:3199:80	0/0:34,0:0:34:0,102,404:0:1322:34	0/0:52,0:0:52:0,157,571:0:2079:52	0/0:69,0:0:69:0,208,787:0:2741:69	0/0:86,0:0:86:0,259,757:0:3479:86	0/0:49,0:0:49:0,148,531:0:1984:49	0/0:75,0:0:75:0,226,686:0:3013:75	0/0:26,0:0:26:0,78,283:0:1036:26	0/0:29,0:0:29:0,87,627:0:1141:29	0/0:65,0:0:65:0,196,607:0:2649:65	0/0:48,0:0:48:0,144,679:0:1911:48	0/0:80,0:0:80:0,241,761:0:3195:80	0/0:45,0:0:45:0,135,487:0:1785:45	1/1:10,21:21:31:194,1,0:853:401:10	0/1:23,13:13:36:46,0,123:533:926:23	0/0:157,0:0:157:0,473,1628:0:6249:157	0/0:35,0:0:35:0,105,440:0:1397:35	0/0:42,0:0:42:0,126,443:0:1697:42	0/1:1,1:1:2:24,0,5:41:41:1	0/0:89,0:0:89:0,268,778:0:3582:89	0/0:68,0:0:68:0,205,684:0:2662:68	0/0:56,0:0:56:0,169,638:0:2230:56	0/0:59,0:0:59:0,178,731:0:2343:59	0/0:39,1:1:40:0,112,366:41:1569:39	0/0:69,0:0:69:0,208,749:0:2730:69	0/0:62,14:14:76:0,79,428:553:2508:62	0/0:18,0:0:18:0,54,182:0:716:18	0/0:71,0:0:71:0,214,663:0:2877:71	0/0:14,0:0:14:0,42,165:0:574:14	0/0:82,0:0:82:0,247,827:0:3319:82	1/1:0,35:35:35:409,105,0:1390:0:0	0/0:30,0:0:30:0,90,779:0:1170:30	0/0:51,0:0:51:0,154,506:0:2039:51	./.:.:.:.:.:.:.:.	0/0:41,0:0:41:0,123,488:0:1619:41	0/0:83,0:0:83:0,250,995:0:3284:83	0/0:27,0:0:27:0,81,317:0:1052:27	0/0:54,0:0:54:0,163,592:0:2198:54	0/0:72,0:0:72:0,217,733:0:2900:72	0/0:53,0:0:53:0,160,610:0:2140:53	0/0:46,0:0:46:0,138,474:0:1861:46	0/0:32,0:0:32:0,96,281:0:1256:32	0/0:13,0:0:13:0,39,133:0:517:13	0/0:51,0:0:51:0,154,597:0:2029:51	0/0:182,0:0:182:0,548,1842:0:7305:182	0/0:59,0:0:59:0,178,646:0:2324:59	0/0:19,0:0:19:0,57,191:0:748:19	0/0:47,0:0:47:0,141,502:0:1886:47	0/0:27,0:0:27:0,81,315:0:1085:27	0/0:32,0:0:32:0,96,310:0:1294:32	0/0:91,0:0:91:0,274,875:0:3673:91	0/0:4,0:0:4:0,12,30:0:160:4	0/0:17,0:0:17:0,51,358:0:656:17	0/0:60,0:0:60:0,181,622:0:2417:60	0/0:33,0:0:33:0,99,371:0:1323:33	0/1:50,21:21:71:55,0,344:861:1991:50	0/0:74,0:0:74:0,223,782:0:2933:74	0/0:2,0:0:2:0,6,17:0:82:2	0/0:42,0:0:42:0,126,464:0:1649:42	0/0:45,0:0:45:0,135,428:0:1807:45	0/0:11,0:0:11:0,33,109:0:422:11	0/0:24,0:0:24:0,72,292:0:962:24	0/0:60,0:0:60:0,181,645:0:2409:60	0/0:67,0:0:67:0,202,659:0:2687:67	0/0:32,0:0:32:0,96,362:0:1278:32	0/0:21,0:0:21:0,63,183:0:842:21	0/0:19,0:0:19:0,57,195:0:753:19	0/0:30,0:0:30:0,90,300:0:1203:30	0/0:105,0:0:105:0,316,989:0:4266:105	0/0:15,0:0:15:0,45,200:0:611:15	0/0:70,0:0:71:0,211,743:0:2779:70	0/0:20,0:0:20:0,60,262:0:794:20	0/0:66,0:0:66:0,199,736:0:2652:66	0/0:30,0:0:30:0,90,296:0:1190:30	0/0:41,0:0:41:0,123,416:0:1664:41	0/0:24,0:0:24:0,72,242:0:927:24	0/1:2,3:3:5:65,0,5:119:82:2	0/0:49,0:0:49:0,148,475:0:1993:49	0/0:44,0:0:44:0,132,480:0:1774:44	0/0:65,0:0:65:0,196,655:0:2596:65	0/0:18,0:0:18:0,54,199:0:725:18	0/0:20,0:0:20:0,60,224:0:812:20	0/0:27,0:0:27:0,81,290:0:1082:27	0/0:41,0:0:41:0,123,447:0:1649:41	0/0:14,5:5:19:0,8,90:205:555:14	0/0:23,0:0:23:0,69,315:0:898:23	0/0:37,0:0:37:0,111,433:0:1450:37	0/0:94,0:0:94:0,283,961:0:3783:94	0/0:106,2:2:108:0,308,985:78:4292:106	0/0:68,0:0:68:0,205,660:0:2723:68	0/0:22,0:0:23:0,66,224:0:902:22	0/0:2,0:0:2:0,6,27:0:82:2	0/0:68,0:0:68:0,205,637:0:2758:68	1/1:0,28:28:28:365,84,0:1144:0:0	0/0:18,0:0:18:0,54,342:0:685:18
29353611	135621	29353611_135621	A	G	21046.7	.	AB=0.450152;ABP=59.7297;AC=10;AF=0.04613;AN=224;AO=1732;CIGAR=1X;DP=198024;DPB=88182;DPRA=0.814;EPP=61.5047;EPPR=2551.71;GTI=33;LEN=1;MEANALT=1.01136;MQM=14.149;MQMR=12.3266;NS=2112;NUMALT=1;ODDS=0.0233034;PAIRED=0.821594;PAIREDR=0.827366;PAO=0;PQA=0;PQR=0;PRO=0;PROBE=SNP|RAPIDGENOMICS_3404_47210;QA=68455;QR=3471114;RO=86362;RPL=833;RPP=8.47158;RPPR=4.24949;RPR=899;RUN=1;SAF=867;SAP=3.01531;SAR=865;SRF=43909;SRP=56.3136;SRR=42453;TYPE=snp;technology.illumina=1	GT:AD:AO:DP:PL:QA:QR:RO	0/0:91,0:0:91:0,274,935:0:3678:91	0/0:40,0:0:40:0,120,433:0:1632:40	0/0:17,0:0:17:0,51,203:0:670:17	0/0:97,0:0:97:0,292,937:0:3889:97	0/0:26,0:0:26:0,78,319:0:1010:26	0/0:77,0:0:77:0,232,923:0:3131:77	0/0:16,0:0:16:0,48,446:0:621:16	0/0:14,0:0:14:0,42,219:0:570:14	0/0:52,0:0:52:0,157,519:0:2128:52	0/0:111,0:0:111:0,334,1120:0:4441:111	0/0:22,0:0:22:0,66,256:0:876:22	0/1:28,23:23:51:49,0,154:904:1135:28	0/0:65,0:0:65:0,196,551:0:2653:65	0/0:55,0:0:55:0,166,597:0:2233:55	0/0:83,0:0:83:0,250,780:0:3348:83	0/0:133,0:0:133:0,400,1355:0:5366:133	0/0:36,0:0:36:0,108,753:0:1418:36	0/0:55,12:12:67:0,88,422:484:2205:55	0/0:21,0:0:21:0,63,247:0:840:21	0/0:55,0:0:55:0,166,547:0:2174:55	0/0:109,0:0:109:0,328,1349:0:4431:109	0/0:88,0:0:89:0,265,872:0:3533:88	0/0:22,0:0:22:0,66,230:0:889:22	0/0:77,0:0:77:0,232,747:0:3109:77	0/0:32,0:0:32:0,96,391:0:1281:32	0/0:67,0:0:67:0,202,1292:0:2652:67	0/0:100,0:0:100:0,301,1086:0:4008:100	0/0:149,0:0:149:0,449,1505:0:5987:149	0/0:111,0:0:111:0,334,1171:0:4449:111	0/0:101,0:0:101:0,304,1079:0:4089:101	0/0:15,8:8:23:0,4,91:324:606:15	0/1:22,19:19:41:57,0,85:740:890:22	0/0:128,0:0:128:0,385,1293:0:5126:128	0/0:55,0:0:55:0,166,555:0:2155:55	0/0:43,0:0:43:0,129,524:0:1750:43	0/0:6,4:4:10:0,1,59:164:232:6	0/0:39,0:0:39:0,117,340:0:1547:39	0/0:71,0:0:71:0,214,684:0:2827:71	0/0:56,0:0:56:0,169,618:0:2244:56	0/0:129,0:0:129:0,388,1566:0:5214:129	0/0:72,0:0:72:0,217,719:0:2884:72	0/0:37,0:0:37:0,111,406:0:1477:37	0/0:76,20:20:96:0,99,625:803:3071:76	0/0:15,0:0:15:0,45,121:0:615:15	0/0:70,0:0:70:0,211,697:0:2837:70	0/0:19,0:0:19:0,57,228:0:775:19	0/0:103,0:0:103:0,310,936:0:4189:103	1/1:0,69:69:69:633,208,0:2793:0:0	0/0:44,0:0:44:0,132,878:0:1728:44	0/0:42,0:0:42:0,126,428:0:1691:42	0/0:9,0:0:9:0,27,73:0:369:9	0/0:65,0:0:65:0,196,649:0:2644:65	0/0:103,0:0:103:0,310,1126:0:4115:103	0/0:54,0:0:54:0,163,833:0:2162:54	0/0:129,0:0:129:0,388,1787:0:5124:129	0/0:102,0:0:102:0,307,1187:0:4161:102	0/0:62,0:0:62:0,187,596:0:2517:62	0/0:35,0:0:35:0,105,399:0:1386:35	0/0:30,0:0:30:0,90,248:0:1213:30	0/0:30,0:0:30:0,90,378:0:1222:30	0/0:87,0:0:87:0,262,914:0:3470:87	0/0:125,0:0:125:0,376,1148:0:5034:125	0/0:140,0:0:141:0,421,1362:0:5653:140	0/0:94,0:0:94:0,283,1077:0:3801:94	0/0:35,0:0:35:0,105,332:0:1410:35	0/0:27,0:0:27:0,81,305:0:1094:27	0/0:33,0:0:33:0,99,358:0:1341:33	0/0:64,0:0:64:0,193,630:0:2587:64	0/0:2,0:0:2:0,6,18:0:82:2	0/0:14,0:0:14:0,42,240:0:557:14	0/0:127,0:0:127:0,382,1147:0:5173:127	0/0:96,0:0:96:0,289,1066:0:3856:96	0/1:37,27:27:64:63,0,167:1091:1476:37	0/0:42,0:0:42:0,126,443:0:1702:42	0/0:14,0:0:14:0,42,136:0:552:14	0/0:76,0:0:76:0,229,799:0:3100:76	0/0:38,0:0:38:0,114,352:0:1520:38	0/0:15,0:0:15:0,45,130:0:615:15	0/0:13,0:0:13:0,39,165:0:520:13	0/0:85,0:0:85:0,256,993:0:3407:85	0/0:74,0:0:74:0,223,809:0:2966:74	0/0:27,0:0:27:0,81,270:0:1095:27	0/0:72,0:0:72:0,217,722:0:2913:72	0/0:67,0:0:67:0,202,571:0:2702:67	0/0:55,0:0:55:0,166,661:0:2238:55	0/0:41,0:0:41:0,123,462:0:1665:41	0/0:14,0:0:14:0,42,128:0:543:14	0/0:152,0:0:152:0,458,1434:0:6119:152	0/0:28,0:0:28:0,84,337:0:1073:28	0/0:103,0:0:103:0,310,1216:0:4173:103	0/0:35,0:0:35:0,105,341:0:1408:35	0/0:62,0:0:62:0,187,638:0:2499:62	0/0:27,0:0:27:0,81,321:0:1080:27	1/1:0,8:8:8:152,24,0:328:0:0	0/0:78,0:0:78:0,235,853:0:3136:78	0/0:43,0:0:43:0,129,443:0:1713:43	0/0:94,0:0:95:0,283,1007:0:3779:94	0/0:13,0:0:13:0,39,243:0:533:13	0/0:26,0:0:26:0,78,298:0:1027:26	0/0:18,0:0:18:0,54,250:0:734:18	0/0:40,0:0:40:0,120,430:0:1623:40	0/1:10,15:15:25:94,0,48:570:406:10	0/0:40,0:0:40:0,120,511:0:1612:40	0/0:57,0:0:57:0,172,552:0:2307:57	0/0:51,0:0:51:0,154,566:0:2066:51	0/0:121,0:0:121:0,364,1200:0:4896:121	0/0:43,0:0:43:0,129,503:0:1733:43	0/0:9,0:0:9:0,27,89:0:369:9	0/0:70,0:0:70:0,211,928:0:2827:70	0/0:69,0:0:69:0,208,930:0:2771:69	1/1:0,3:3:3:46,9,0:105:0:0	0/0:21,0:0:21:0,63,449:0:848:21
29353611	135645	29353611_135645	T	C	19727.3	.	AB=0.432218;ABP=118.699;AC=10;AF=0.0473684;AN=224;AO=1724;CIGAR=1X;DP=195991;DPB=85713;DPRA=0.825122;EPP=94.8318;EPPR=3359.34;GTI=45;LEN=1;MEANALT=1.0113;MQM=14.3677;MQMR=12.2828;NS=2112;NUMALT=1;ODDS=0.093591;PAIRED=0.813805;PAIREDR=0.83129;PAO=0;PQA=0;PQR=0;PRO=0;PROBE=SNP|RAPIDGENOMICS_3404_47210;QA=67831;QR=3331249;RO=83919;RPL=983;RPP=76.7749;RPPR=8882.96;RPR=741;RUN=1;SAF=784;SAP=33.6628;SAR=940;SRF=38477;SRP=1258.28;SRR=45442;TYPE=snp;technology.illumina=1	GT:AD:AO:DP:PL:QA:QR:RO	0/0:96,0:0:96:0,289,962:0:3776:96	0/0:32,0:0:32:0,96,369:0:1280:32	0/0:14,0:0:14:0,42,161:0:561:14	0/0:98,0:0:98:0,295,956:0:3920:98	0/0:25,0:0:25:0,75,309:0:987:25	0/0:78,0:0:78:0,235,921:0:3107:78	0/0:13,0:0:14:0,39,313:0:487:13	0/0:14,0:0:14:0,42,219:0:574:14	0/0:56,0:0:56:0,169,563:0:2244:56	0/0:109,0:0:109:0,328,1087:0:4383:109	0/0:23,0:0:23:0,69,282:0:895:23	0/1:28,29:29:57:86,0,134:1144:1113:28	0/0:61,0:0:61:0,184,516:0:2471:61	0/0:54,0:0:54:0,163,607:0:2177:54	0/0:68,0:0:68:0,205,655:0:2732:68	0/0:142,0:0:142:0,427,1464:0:5687:142	0/0:35,0:0:35:0,105,665:0:1381:35	0/0:50,8:8:58:0,89,366:324:1978:50	0/0:20,0:0:20:0,60,234:0:767:20	0/0:55,0:0:55:0,166,551:0:2177:55	0/0:101,0:0:101:0,304,1280:0:4031:101	0/0:72,0:0:72:0,217,714:0:2916:72	0/0:22,0:0:22:0,66,219:0:850:22	0/0:61,0:0:61:0,184,630:0:2447:61	0/0:30,0:0:30:0,90,364:0:1176:30	0/0:67,0:0:67:0,202,1287:0:2607:67	0/0:92,0:0:92:0,277,1034:0:3693:92	0/0:149,0:0:149:0,449,1499:0:5943:149	0/0:117,0:0:117:0,352,1211:0:4669:117	0/0:90,0:0:90:0,271,926:0:3570:90	0/0:15,8:8:23:0,4,88:324:615:15	0/1:23,18:18:41:48,0,90:722:916:23	0/0:137,0:0:137:0,412,1375:0:5406:137	0/0:54,0:0:54:0,163,551:0:2160:54	0/0:50,0:0:50:0,151,600:0:1977:50	0/0:6,4:4:10:0,1,64:164:238:6	0/0:38,0:0:38:0,114,309:0:1526:38	0/0:64,0:0:64:0,193,594:0:2571:64	0/0:56,0:0:56:0,169,599:0:2222:56	0/0:125,0:0:125:0,376,1514:0:4949:125	0/0:76,0:0:76:0,229,776:0:2987:76	0/0:36,0:0:36:0,108,437:0:1430:36	0/0:67,21:21:88:0,66,536:799:2663:67	0/0:16,0:0:16:0,48,129:0:656:16	0/0:86,0:0:86:0,259,858:0:3399:86	0/0:21,0:0:21:0,63,262:0:827:21	0/0:95,0:0:95:0,286,858:0:3809:95	1/1:0,80:80:80:662,241,0:3264:0:0	0/0:43,0:0:43:0,129,855:0:1673:43	0/0:62,0:0:62:0,187,689:0:2433:62	0/0:9,0:0:9:0,27,74:0:342:9	0/0:66,0:0:66:0,199,662:0:2591:66	0/0:95,0:0:95:0,286,1038:0:3831:95	0/0:57,0:0:57:0,172,822:0:2225:57	0/0:111,0:0:111:0,334,1541:0:4404:111	0/0:98,0:0:98:0,295,1141:0:3896:98	0/0:64,0:0:64:0,193,611:0:2584:64	0/0:45,0:0:45:0,135,534:0:1797:45	0/0:29,0:0:29:0,87,238:0:1167:29	0/0:31,0:0:31:0,93,367:0:1244:31	0/0:88,0:0:88:0,265,923:0:3563:88	0/0:111,0:0:111:0,334,1025:0:4434:111	0/0:135,1:1:136:0,401,1320:22:5441:135	0/0:81,0:0:81:0,244,912:0:3206:81	0/0:35,0:0:35:0,105,330:0:1395:35	0/0:26,0:0:26:0,78,277:0:1023:26	0/0:33,0:0:33:0,99,398:0:1323:33	0/0:51,0:0:51:0,154,534:0:2057:51	0/0:2,0:0:2:0,6,18:0:82:2	0/0:12,0:0:12:0,36,234:0:456:12	0/0:118,0:0:118:0,355,1056:0:4710:118	0/0:92,0:0:92:0,277,988:0:3687:92	0/1:27,24:24:51:84,0,127:967:1053:27	0/0:49,0:0:49:0,148,505:0:1949:49	0/0:12,0:0:12:0,36,119:0:432:12	0/0:80,2:2:82:0,231,767:82:3168:80	0/0:38,0:0:38:0,114,346:0:1503:38	0/0:18,0:0:18:0,54,155:0:702:18	0/0:13,0:0:13:0,39,218:0:496:13	0/0:79,0:0:79:0,238,927:0:3161:79	0/0:86,0:0:86:0,259,931:0:3481:86	0/0:24,0:0:24:0,72,249:0:949:24	0/0:77,0:0:77:0,232,775:0:3064:77	0/0:72,0:0:72:0,217,606:0:2902:72	0/0:53,0:0:53:0,160,639:0:2078:53	0/0:53,0:0:53:0,160,548:0:2135:53	0/0:12,0:0:12:0,36,105:0:492:12	0/0:154,0:0:154:0,464,1430:0:6130:154	0/0:29,0:0:29:0,87,349:0:1122:29	0/0:105,0:0:105:0,316,1253:0:4148:105	0/0:33,0:0:33:0,99,365:0:1308:33	0/0:54,0:0:54:0,163,527:0:2179:54	0/0:24,0:0:24:0,72,268:0:953:24	1/1:0,8:8:8:152,24,0:328:0:0	0/0:77,0:0:77:0,232,810:0:3073:77	0/0:44,0:0:44:0,132,440:0:1728:44	0/0:94,0:0:94:0,283,1008:0:3729:94	0/0:13,0:0:13:0,39,243:0:512:13	0/0:27,0:0:27:0,81,287:0:1077:27	0/0:19,0:0:19:0,57,187:0:770:19	0/0:32,0:0:32:0,96,361:0:1268:32	0/1:10,16:16:26:96,0,38:596:392:10	0/0:34,0:0:34:0,102,395:0:1339:34	0/0:66,0:0:66:0,199,587:0:2624:66	0/0:59,0:0:59:0,178,613:0:2305:59	0/0:118,0:0:118:0,355,1172:0:4768:118	0/0:39,0:0:39:0,117,442:0:1551:39	0/0:11,0:0:11:0,33,120:0:437:11	0/0:68,0:0:68:0,205,940:0:2710:68	0/0:67,0:0:67:0,202,830:0:2672:67	1/1:0,1:1:1:10,3,0:41:0:0	0/0:21,0:0:21:0,63,427:0:785:21
29353612	959984	29353612_959984	C	T	306769	.	AB=0.48869;ABP=23.3941;AC=102;AF=0.443344;AN=224;AO=19732;CIGAR=1X;DP=195037;DPB=86141;DPRA=0.983344;EPP=2706.01;EPPR=2610.18;GTI=22;LEN=1;MEANALT=1.0026;MQM=13.2413;MQMR=11.7695;NS=2112;NUMALT=1;ODDS=0.00226882;PAIRED=0.85374;PAIREDR=0.875743;PAO=0;PQA=0;PQR=0;PRO=0;PROBE=SNP|RAPIDGENOMICS_3404_10166;QA=764181;QR=1960855;RO=49100;RPL=9014;RPP=322.548;RPPR=6.78114;RPR=10718;RUN=1;SAF=9896;SAP=3.40647;SAR=9836;SRF=24565;SRP=3.0501;SRR=24535;TYPE=snp;technology.illumina=1	GT:AD:AO:DP:PL:QA:QR:RO	1/1:0,39:39:39:372,117,0:1546:0:0	1/1:0,40:40:40:430,120,0:1584:0:0	0/1:11,13:13:24:126,0,73:529:451:11	0/0:97,0:0:97:0,292,988:0:3901:97	0/1:11,13:13:24:81,0,126:521:420:11	0/1:68,36:36:104:86,0,323:1450:2756:68	0/0:16,0:0:16:0,48,332:0:652:16	0/0:3,0:0:3:0,9,32:0:114:3	1/1:0,55:55:55:560,166,0:2122:0:0	1/1:0,88:88:88:979,265,0:3496:0:0	0/1:10,10:10:20:46,0,42:410:410:10	0/1:43,45:45:88:245,0,133:1770:1751:43	0/1:44,38:38:82:195,0,200:1472:1755:44	0/1:23,27:27:50:145,0,102:1067:916:23	0/0:63,0:0:63:0,190,698:0:2461:63	0/0:159,0:0:159:0,479,1463:0:6317:159	0/0:31,0:0:31:0,93,783:0:1240:31	0/0:221,0:0:221:0,665,2455:0:8892:221	0/0:95,1:1:96:0,256,880:41:3843:95	0/0:57,0:0:57:0,172,633:0:2250:57	0/1:39,31:31:70:150,0,213:1237:1545:39	0/0:92,0:0:92:0,277,1008:0:3716:92	0/1:18,10:10:30:19,0,116:382:718:18	0/0:129,0:0:129:0,388,1452:0:5203:129	0/0:25,0:0:25:0,75,300:0:1008:25	0/0:65,0:0:65:0,196,1232:0:2565:65	0/0:58,0:0:58:0,175,593:0:2284:58	0/1:56,43:43:99:217,0,256:1688:2255:56	0/1:88,63:63:151:200,0,500:2511:3517:88	0/1:13,20:20:33:159,0,129:785:506:13	1/1:0,15:15:15:137,45,0:581:0:0	1/1:0,40:40:40:391,120,0:1612:0:0	1/1:2,179:179:181:1677,528,0:7151:82:2	1/1:0,17:17:17:175,51,0:661:0:0	1/1:0,38:38:38:371,114,0:1490:0:0	1/1:0,14:14:14:190,42,0:566:0:0	0/0:68,0:0:68:0,205,674:0:2721:68	0/1:22,37:37:59:165,0,88:1460:875:22	0/0:32,8:8:40:0,37,295:319:1290:32	0/0:97,0:0:97:0,292,1116:0:3904:97	0/0:55,2:2:57:0,154,531:82:2226:55	0/0:64,0:0:64:0,193,688:0:2568:64	0/1:49,51:51:100:192,0,210:2016:1993:49	0/1:25,14:14:39:35,0,188:570:975:25	1/1:0,100:100:100:1033,301,0:3953:0:0	0/1:29,11:11:40:8,0,197:443:1166:29	0/0:66,0:0:66:0,199,653:0:2638:66	0/0:97,0:0:97:0,292,1029:0:3899:97	0/0:37,0:0:37:0,111,999:0:1440:37	0/1:23,37:37:60:210,0,34:1442:916:23	0/1:8,6:6:14:7,0,38:242:296:8	0/1:42,20:20:62:58,0,189:791:1659:42	0/1:66,58:58:124:274,0,239:2292:2641:66	0/1:34,30:30:64:234,0,277:1163:1331:34	1/1:0,44:44:44:562,132,0:1771:0:0	1/1:0,78:78:78:745,235,0:3054:0:0	0/1:32,17:17:49:71,0,252:674:1271:32	0/0:28,0:0:28:0,84,280:0:1103:28	1/1:0,38:38:38:394,114,0:1473:0:0	0/0:26,10:10:36:0,24,184:382:1035:26	0/1:33,27:27:60:59,0,191:1087:1340:33	0/0:233,0:0:233:0,701,2425:0:9410:233	0/0:166,0:0:166:0,500,1603:0:6661:166	0/1:15,28:28:43:164,0,44:1117:597:15	0/1:14,19:19:33:85,0,56:740:574:14	0/1:29,12:12:41:41,0,214:484:1164:29	0/1:40,31:31:71:66,0,179:1240:1592:40	0/0:47,0:0:47:0,141,519:0:1877:47	0/0:10,5:5:15:0,4,71:205:406:10	1/1:2,20:20:22:383,30,0:729:82:2	0/0:50,21:21:71:0,44,308:836:1986:50	0/0:52,0:0:52:0,157,545:0:2115:52	1/1:0,121:121:121:1231,364,0:4776:0:0	1/1:0,58:58:58:565,175,0:2267:0:0	0/1:2,4:4:6:13,0,3:151:82:2	1/1:0,54:54:54:594,163,0:2119:0:0	0/1:17,25:25:42:122,0,71:980:647:17	0/0:21,0:0:21:0,63,203:0:861:21	0/1:11,7:7:18:6,0,73:279:447:11	0/0:62,0:0:62:0,187,657:0:2456:62	0/0:143,0:0:143:0,430,1347:0:5739:143	0/0:35,0:0:35:0,105,417:0:1418:35	0/1:13,23:23:36:120,0,1:920:510:13	0/0:83,26:26:109:0,98,647:1032:3334:83	0/0:52,0:0:52:0,157,576:0:2076:52	0/1:69,76:76:145:545,0,331:3044:2733:69	0/1:5,12:12:17:78,0,21:483:205:5	1/1:0,53:53:53:517,160,0:2077:0:0	0/0:39,0:0:39:0,117,588:0:1549:39	0/1:98,51:51:149:69,0,619:2011:3980:98	1/1:0,38:38:38:321,114,0:1502:0:0	1/1:0,44:44:44:418,132,0:1739:0:0	0/0:53,0:0:53:0,160,509:0:2161:53	1/1:1,4:4:5:28,6,0:160:41:1	0/1:24,22:22:46:116,0,116:885:957:24	0/1:7,9:9:16:27,0,34:361:283:7	0/1:30,24:24:54:69,0,121:955:1209:30	0/0:14,0:0:14:0,42,112:0:570:14	0/1:17,10:10:27:12,0,108:410:672:17	0/1:8,18:18:26:147,0,53:707:315:8	0/1:1,8:8:9:35,0,7:328:41:1	1/1:0,21:21:21:223,63,0:824:0:0	0/1:30,32:32:62:126,0,95:1270:1221:30	1/1:0,74:74:74:751,223,0:2929:0:0	1/1:0,67:67:67:583,202,0:2637:0:0	0/1:81,67:67:148:210,0,411:2645:3264:81	0/1:17,52:52:69:337,0,8:2026:683:17	0/1:18,10:10:28:41,0,112:410:721:18	1/1:0,34:34:34:336,102,0:1305:0:0	1/1:16,56:56:72:406,86,0:2150:647:16	1/1:0,13:13:13:113,39,0:507:0:0	1/1:2,25:25:27:455,36,0:923:73:2
29353612	1001474	29353612_1001474	T	C	127020	.	AB=0.506707;ABP=9.01034;AC=66;AF=0.275232;AN=224;AO=11641;CIGAR=1X;DP=197314;DPB=92987;DPRA=0.936979;EPP=545.277;EPPR=3404.54;GTI=68;LEN=1;MEANALT=1.00859;MQM=13.7627;MQMR=11.743;NS=2112;NUMALT=1;ODDS=0.00315666;PAIRED=0.836698;PAIREDR=0.877865;PAO=0;PQA=0;PQR=0;PRO=0;PROBE=Intergenic|RAPIDGENOMICS_3404_10167;QA=460573;QR=2708693;RO=68981;RPL=4217;RPP=1921.51;RPPR=12719.7;RPR=7424;RUN=1;SAF=7233;SAP=1491.69;SAR=4408;SRF=39332;SRP=2954.52;SRR=29649;TYPE=snp;technology.illumina=1	GT:AD:AO:DP:PL:QA:QR:RO	0/0:76,0:0:77:0,229,822:0:2978:76	0/0:43,0:0:43:0,129,509:0:1681:43	1/1:4,9:9:13:72,6,0:365:164:4	0/1:54,57:57:111:251,0,229:2266:2157:54	0/0:25,0:0:25:0,75,448:0:986:25	0/1:34,36:36:70:131,0,113:1432:1369:34	0/1:13,2:2:15:2,0,235:82:497:13	0/0:10,0:0:10:0,30,93:0:390:10	0/0:65,0:0:65:0,196,704:0:2586:65	0/0:46,0:0:46:0,138,426:0:1820:46	0/1:3,2:2:5:2,0,10:78:119:3	1/1:17,54:54:71:415,78,0:2133:655:17	0/0:59,0:0:59:0,178,523:0:2359:59	1/1:15,34:34:49:212,2,0:1385:593:15	0/1:51,42:42:93:128,0,230:1679:2034:51	1/1:0,108:108:109:1124,325,0:4327:0:0	1/1:0,18:18:19:356,54,0:734:0:0	1/1:0,180:180:180:1911,542,0:7224:0:0	0/1:42,46:46:88:234,0,146:1851:1657:42	0/1:32,33:33:65:180,0,115:1349:1250:32	0/0:62,0:0:62:0,187,698:0:2477:62	0/1:42,67:67:109:331,0,131:2731:1656:42	1/1:17,37:37:54:190,2,0:1473:680:17	0/1:91,83:83:174:329,0,469:3325:3620:91	1/1:8,32:32:40:203,50,0:1285:305:8	0/1:29,22:22:51:383,0,467:885:1090:29	1/1:0,76:76:76:783,229,0:3083:0:0	0/0:109,0:0:109:0,328,1205:0:4353:109	0/1:60,47:47:107:164,0,359:1883:2388:60	0/0:71,0:0:71:0,214,675:0:2833:71	0/0:35,0:0:35:0,105,535:0:1379:35	0/0:33,0:0:33:0,99,297:0:1300:33	0/0:149,0:0:149:0,449,1414:0:5929:149	0/0:35,0:0:35:0,105,362:0:1376:35	0/0:138,0:0:138:0,415,1407:0:5457:138	0/0:12,0:0:12:0,36,127:0:484:12	0/0:46,0:0:46:0,138,416:0:1860:46	0/0:60,0:0:60:0,181,588:0:2369:60	0/0:33,0:0:33:0,99,312:0:1333:33	0/0:73,0:0:73:0,220,778:0:2790:73	0/1:23,24:24:47:96,0,56:944:911:23	0/1:29,44:44:73:229,0,128:1777:1129:29	0/1:60,61:61:123:315,0,211:2411:2360:60	0/0:30,0:0:30:0,90,366:0:1190:30	0/0:71,0:0:71:0,214,645:0:2817:71	0/0:19,0:0:19:0,57,174:0:735:19	0/1:48,36:36:84:93,0,250:1472:1876:48	1/1:0,77:77:77:947,232,0:3030:0:0	0/1:31,18:18:49:214,0,592:730:1254:31	0/0:92,0:0:92:0,277,912:0:3643:92	0/0:17,0:0:17:0,51,150:0:647:17	0/0:30,8:8:38:0,14,217:291:1185:30	0/0:77,0:0:77:0,232,801:0:3039:77	0/1:17,13:13:30:46,0,141:516:680:17	0/0:92,0:0:92:0,277,941:0:3628:92	0/0:95,0:0:95:0,286,1060:0:3806:95	0/0:52,0:0:52:0,157,534:0:2107:52	1/1:5,27:27:32:225,26,0:1095:205:5	0/0:47,0:0:47:0,141,433:0:1887:47	0/0:21,8:8:29:0,14,220:328:812:21	0/0:44,0:0:44:0,132,394:0:1747:44	0/1:120,107:107:227:554,0,403:4329:4715:120	1/1:40,89:89:129:487,15,0:3591:1579:40	0/1:32,16:16:48:20,0,123:622:1255:32	0/0:42,0:0:42:0,126,393:0:1666:42	0/0:62,0:0:62:0,187,654:0:2423:62	0/0:59,0:0:59:0,178,567:0:2298:59	0/1:49,34:34:83:149,0,305:1377:1941:49	0/0:16,0:0:16:0,48,123:0:620:16	0/0:13,0:0:13:0,39,236:0:529:13	0/1:64,55:55:119:225,0,196:2212:2501:64	0/1:26,18:18:44:39,0,164:702:1037:26	0/0:80,0:0:80:0,241,723:0:3082:80	0/0:67,0:0:67:0,202,624:0:2647:67	0/0:2,0:0:2:0,6,17:0:73:2	0/0:53,0:0:53:0,160,598:0:2126:53	0/0:24,0:0:24:0,72,201:0:931:24	0/1:9,11:11:20:81,0,15:451:347:9	0/1:8,15:15:23:106,0,20:611:324:8	1/1:0,50:50:50:467,151,0:2037:0:0	0/0:164,1:1:165:0,488,1643:32:6538:164	0/1:31,27:27:58:99,0,176:1091:1218:31	0/1:13,13:13:26:57,0,66:533:511:13	0/0:56,0:0:56:0,169,586:0:2214:56	0/1:21,20:20:41:98,0,91:816:817:21	0/0:152,0:0:152:0,458,1554:0:6004:152	0/1:22,11:11:33:14,0,124:451:870:22	0/0:160,0:0:160:0,482,1606:0:6278:160	0/1:16,11:11:27:75,0,100:442:608:16	0/1:39,68:68:107:304,0,113:2749:1534:39	0/0:34,0:0:34:0,102,360:0:1352:34	0/0:64,0:0:64:0,193,643:0:2541:64	0/1:28,39:39:67:125,0,71:1569:1108:28	0/0:4,0:0:4:0,12,33:0:155:4	1/1:19,63:63:82:512,44,0:2501:775:19	1/1:10,28:28:38:284,25,0:1117:410:10	0/1:48,28:28:76:83,0,271:1124:1922:48	1/1:0,32:32:32:347,96,0:1276:0:0	0/0:20,0:0:20:0,60,236:0:793:20	0/1:16,22:22:38:101,0,68:855:644:16	0/1:22,22:22:44:134,0,56:851:871:22	0/0:42,0:0:42:0,126,425:0:1642:42	0/0:44,0:0:44:0,132,535:0:1755:44	0/0:90,0:0:90:0,271,837:0:3538:90	0/0:53,0:0:53:0,160,504:0:2151:53	0/0:95,0:0:95:0,286,1013:0:3783:95	0/0:23,12:12:35:0,5,147:478:922:23	0/0:29,0:0:29:0,87,313:0:1132:29	0/0:12,0:0:12:0,36,131:0:470:12	0/0:57,1:1:58:0,165,608:41:2234:57	0/0:18,0:0:18:0,54,150:0:692:18	0/0:31,0:0:31:0,93,766:0:1214:31
29353612	1001519	29353612_1001519	C	T	2436.08	.	AB=0.454191;ABP=12.3608;AC=0;AF=0.00773994;AN=224;AO=299;CIGAR=1X;DP=221408;DPB=103970;DPRA=0.849633;EPP=33.6941;EPPR=1953.97;GTI=6;LEN=1;MEANALT=1;MQM=13.9933;MQMR=11.7509;NS=2112;NUMALT=1;ODDS=0.116492;PAIRED=0.826087;PAIREDR=0.87509;PAO=0;PQA=0;PQR=0;PRO=0;PROBE=Intergenic|RAPIDGENOMICS_3404_10167;QA=11782;QR=4140967;RO=103090;RPL=142;RPP=4.64435;RPPR=485.091;RPR=157;RUN=1;SAF=151;SAP=3.07566;SAR=148;SRF=50452;SRP=103.666;SRR=52638;TYPE=snp;technology.illumina=1	GT:AD:AO:DP:PL:QA:QR:RO	0/0:77,0:0:77:0,232,812:0:3026:77	0/0:56,0:0:56:0,169,692:0:2256:56	0/0:18,0:0:18:0,54,206:0:730:18	0/0:125,0:0:125:0,376,1292:0:5026:125	0/0:29,0:0:29:0,87,549:0:1163:29	0/0:74,0:0:74:0,223,747:0:2974:74	0/0:16,0:0:16:0,48,321:0:644:16	0/0:32,0:0:32:0,96,301:0:1286:32	0/0:74,0:0:74:0,223,842:0:2966:74	0/0:55,0:0:55:0,166,546:0:2219:55	0/0:7,0:0:7:0,21,58:0:287:7	0/0:86,0:0:86:0,259,814:0:3444:86	0/0:51,0:0:51:0,154,452:0:2065:51	0/0:57,0:0:57:0,172,561:0:2300:57	0/0:95,0:0:95:0,286,1052:0:3854:95	0/0:112,0:0:112:0,337,1163:0:4484:112	0/0:24,0:0:24:0,72,475:0:959:24	0/0:233,0:0:233:0,701,2601:0:9358:233	0/0:84,0:0:84:0,253,905:0:3398:84	0/0:68,0:0:68:0,205,634:0:2722:68	0/0:83,0:0:83:0,250,914:0:3341:83	0/0:128,0:0:128:0,385,1260:0:5140:128	0/0:51,0:0:51:0,154,523:0:2043:51	0/0:219,0:0:219:0,659,2253:0:8790:219	0/0:46,0:0:46:0,138,398:0:1808:46	0/0:54,0:0:54:0,163,1354:0:2135:54	0/0:98,0:0:98:0,295,966:0:3885:98	0/0:161,0:0:161:0,485,1694:0:6440:161	0/0:112,0:0:112:0,337,1125:0:4477:112	0/0:80,0:0:80:0,241,748:0:3230:80	0/0:40,0:0:40:0,120,602:0:1636:40	0/0:60,0:0:60:0,181,639:0:2417:60	0/0:161,0:0:161:0,485,1538:0:6490:161	0/0:37,0:0:37:0,111,402:0:1484:37	0/0:137,0:0:137:0,412,1432:0:5504:137	0/0:12,0:0:12:0,36,146:0:488:12	0/0:49,0:0:49:0,148,422:0:1953:49	0/0:72,0:0:72:0,217,725:0:2895:72	0/0:48,0:0:48:0,144,439:0:1915:48	0/0:91,0:0:91:0,274,984:0:3614:91	0/0:58,0:0:58:0,175,551:0:2347:58	0/0:85,0:0:85:0,256,991:0:3397:85	0/0:112,0:0:113:0,337,1185:0:4460:112	0/0:28,0:0:28:0,84,308:0:1131:28	0/0:83,0:0:83:0,250,795:0:3363:83	0/0:28,0:0:28:0,84,284:0:1131:28	0/0:98,0:0:98:0,295,963:0:3913:98	0/0:92,0:0:92:0,277,1074:0:3667:92	0/0:54,0:0:54:0,163,1158:0:2143:54	0/0:95,0:0:95:0,286,926:0:3853:95	0/0:25,0:0:25:0,75,214:0:1021:25	0/0:54,0:0:54:0,163,676:0:2170:54	0/0:109,0:0:109:0,328,1201:0:4403:109	0/0:33,0:0:33:0,99,450:0:1310:33	0/0:131,0:0:131:0,394,1286:0:5310:131	0/0:98,0:0:98:0,295,1065:0:3939:98	0/0:42,0:0:42:0,126,482:0:1682:42	0/0:44,0:0:44:0,132,497:0:1787:44	0/0:53,0:0:53:0,160,531:0:2165:53	0/0:36,0:0:36:0,108,446:0:1442:36	0/0:62,0:0:62:0,187,605:0:2505:62	0/0:245,0:0:245:0,738,2453:0:9817:245	0/0:156,0:0:156:0,470,1533:0:6254:156	0/0:69,0:0:69:0,208,683:0:2787:69	0/0:63,0:0:63:0,190,563:0:2536:63	0/0:68,0:0:68:0,205,717:0:2741:68	0/0:61,0:0:61:0,184,635:0:2462:61	0/0:88,0:0:88:0,265,929:0:3565:88	0/0:13,0:0:13:0,39,101:0:525:13	0/0:17,0:0:17:0,51,305:0:670:17	0/0:131,0:0:131:0,394,1228:0:5247:131	0/0:47,0:0:47:0,141,569:0:1889:47	0/0:86,0:0:86:0,259,911:0:3453:86	0/0:81,0:0:81:0,244,807:0:3236:81	0/0:2,0:0:2:0,6,17:0:82:2	0/0:67,0:0:67:0,202,716:0:2658:67	0/0:29,0:0:29:0,87,240:0:1185:29	0/0:25,0:0:25:0,75,250:0:1013:25	0/0:24,0:0:24:0,72,305:0:954:24	0/0:78,0:0:78:0,235,730:0:3165:78	0/0:161,0:0:161:0,485,1622:0:6456:161	0/0:73,0:0:73:0,220,831:0:2892:73	0/0:36,0:0:36:0,108,368:0:1464:36	0/0:96,0:0:96:0,289,1071:0:3896:96	0/0:43,0:0:43:0,129,442:0:1731:43	0/0:138,0:0:138:0,415,1414:0:5598:138	0/0:31,0:0:31:0,93,324:0:1267:31	0/0:179,0:0:179:0,539,1829:0:7116:179	0/0:25,0:0:25:0,75,318:0:976:25	0/0:115,0:0:115:0,346,1179:0:4661:115	0/0:39,0:0:39:0,117,415:0:1586:39	0/0:57,0:0:57:0,172,597:0:2299:57	0/0:105,0:0:105:0,316,977:0:4232:105	0/0:2,0:0:2:0,6,18:0:82:2	0/0:86,0:0:86:0,259,945:0:3500:86	0/0:47,0:0:47:0,141,535:0:1901:47	0/0:80,0:0:80:0,241,803:0:3211:80	0/0:41,0:0:41:0,123,445:0:1668:41	0/0:26,0:0:26:0,78,285:0:1050:26	0/0:41,0:0:41:0,123,464:0:1638:41	0/0:62,0:0:62:0,187,586:0:2485:62	0/0:37,0:0:37:0,111,403:0:1497:37	0/0:53,0:0:53:0,160,634:0:2110:53	0/0:91,0:0:91:0,274,928:0:3678:91	0/0:51,0:0:51:0,154,494:0:2074:51	0/0:101,0:0:101:0,304,1011:0:4007:101	0/0:40,0:0:40:0,120,382:0:1632:40	0/0:32,0:0:32:0,96,376:0:1272:32	0/0:12,0:0:12:0,36,129:0:488:12	0/0:71,0:0:71:0,214,729:0:2856:71	0/0:30,0:0:30:0,90,242:0:1205:30	0/0:32,0:0:32:0,96,822:0:1279:32
29353851	1096806	29353851_1096806	C	T	249798	.	AB=0.507717;ABP=5.95942;AC=169;AF=0.744099;AN=224;AO=16139;CIGAR=1X;DP=93241;DPB=41441;DPRA=1.0219;EPP=774.782;EPPR=546.169;GTI=97;LEN=1;MEANALT=1.002;MQM=13.0234;MQMR=11.6203;NS=2112;NUMALT=1;ODDS=0.00256159;PAIRED=0.861763;PAIREDR=0.873683;PAO=0;PQA=0;PQR=0;PRO=0;PROBE=SNP|RAPIDGENOMICS_3404_20786||SNP|RAPIDGENOMICS_3404_20787||SNP|RAPIDGENOMICS_3404_20788;QA=637129;QR=452978;RO=11297;RPL=6422;RPP=1463.8;RPPR=1163.39;RPR=9717;RUN=1;SAF=10098;SAP=2217.57;SAR=6041;SRF=6254;SRP=284.9;SRR=5043;TYPE=snp;technology.illumina=1	GT:AD:AO:DP:PL:QA:QR:RO	1/1:5,18:18:23:189,11,0:701:205:5	1/1:0,15:15:15:139,45,0:583:0:0	0/0:2,0:0:2:0,6,17:0:82:2	1/1:8,40:40:48:414,77,0:1579:328:8	1/1:0,9:9:9:92,27,0:355:0:0	1/1:0,28:28:28:371,84,0:1136:0:0	1/1:0,6:6:6:97,18,0:233:0:0	1/1:0,19:19:19:201,57,0:767:0:0	0/1:31,26:26:57:151,0,198:1039:1204:31	1/1:7,17:17:24:144,13,0:693:287:7	0/0:11,6:6:17:0,2,40:246:451:11	1/1:0,32:32:32:271,96,0:1289:0:0	1/1:8,24:24:32:223,14,0:972:324:8	1/1:0,10:10:10:103,30,0:375:0:0	0/1:22,16:16:38:33,0,150:634:874:22	1/1:0,61:61:61:588,184,0:2450:0:0	0/1:5,6:6:11:41,0,125:242:205:5	1/1:0,36:36:36:411,108,0:1438:0:0	0/1:11,13:13:24:86,0,18:507:447:11	1/1:0,28:28:28:307,84,0:1105:0:0	0/0:31,0:0:31:0,93,288:0:1216:31	1/1:8,17:17:25:96,2,0:693:324:8	1/1:0,28:28:28:276,84,0:1094:0:0	0/0:55,9:9:64:0,84,455:369:2188:55	1/1:0,13:13:13:170,39,0:533:0:0	1/1:0,16:16:16:341,48,0:626:0:0	0/1:17,12:12:29:10,0,106:488:689:17	1/1:0,55:55:55:592,166,0:2205:0:0	1/1:0,76:76:76:1054,229,0:3091:0:0	1/1:0,54:54:54:542,163,0:2167:0:0	0/1:13,8:8:21:28,0,118:312:516:13	0/0:24,0:0:24:0,72,245:0:967:24	0/0:53,0:0:53:0,160,541:0:2123:53	0/1:12,11:11:23:126,0,63:439:460:12	0/1:4,3:3:7:8,0,39:119:160:4	1/1:0,13:13:13:147,39,0:520:0:0	0/1:13,16:16:29:82,0,19:629:515:13	1/1:0,25:25:25:207,75,0:994:0:0	0/0:23,0:0:23:0,69,233:0:893:23	1/1:0,62:62:62:604,187,0:2456:0:0	1/1:0,21:21:21:211,63,0:844:0:0	1/1:0,42:42:42:479,126,0:1693:0:0	0/0:54,3:3:57:0,128,406:113:2205:54	0/1:2,2:2:4:7,0,9:82:82:2	1/1:0,52:52:52:473,157,0:2098:0:0	1/1:0,9:9:9:113,27,0:365:0:0	0/1:15,26:26:41:153,0,21:1025:581:15	0/1:27,30:30:57:189,0,65:1217:1094:27	0/0:27,0:0:27:0,81,663:0:1090:27	1/1:0,31:31:31:426,93,0:1221:0:0	0/1:14,7:7:21:10,0,55:287:574:14	1/1:0,37:37:37:369,111,0:1448:0:0	1/1:0,34:34:34:293,102,0:1341:0:0	1/1:0,37:37:37:421,111,0:1491:0:0	1/1:9,32:32:41:238,41,0:1292:369:9	1/1:0,45:45:45:454,135,0:1817:0:0	1/1:0,26:26:26:273,78,0:1021:0:0	1/1:0,17:17:17:167,51,0:680:0:0	1/1:0,30:30:30:262,90,0:1138:0:0	1/1:0,10:10:10:100,30,0:383:0:0	0/0:25,6:6:31:0,11,158:246:1021:25	1/1:0,92:92:92:894,277,0:3744:0:0	1/1:0,75:75:75:751,226,0:2995:0:0	1/1:0,49:49:49:510,148,0:1962:0:0	0/1:10,3:3:13:4,0,85:123:396:10	0/1:6,10:10:16:32,0,13:396:228:6	0/0:20,0:0:20:0,60,182:0:803:20	0/1:11,12:12:23:50,0,116:460:451:11	1/1:0,20:20:20:171,60,0:789:0:0	1/1:0,4:4:4:48,12,0:127:0:0	1/1:0,49:49:49:420,148,0:1950:0:0	1/1:0,49:49:49:524,148,0:1948:0:0	1/1:0,64:64:64:731,193,0:2557:0:0	0/1:12,22:22:34:114,0,13:871:479:12	1/1:0,11:11:11:157,33,0:433:0:0	1/1:0,28:28:28:245,84,0:1123:0:0	0/1:5,5:5:10:11,0,18:201:205:5	1/1:0,7:7:7:85,21,0:279:0:0	1/1:0,19:19:19:282,57,0:746:0:0	1/1:0,28:28:28:315,84,0:1113:0:0	1/1:0,68:68:68:825,205,0:2684:0:0	1/1:0,18:18:18:153,54,0:713:0:0	0/1:18,7:7:25:1,0,140:265:718:18	0/0:34,9:9:43:0,57,267:351:1362:34	1/1:0,70:70:70:657,211,0:2832:0:0	1/1:0,25:25:25:241,75,0:1009:0:0	0/1:8,10:10:18:66,0,22:372:324:8	1/1:0,45:45:45:494,135,0:1829:0:0	0/1:12,9:9:21:30,0,92:355:465:12	1/1:0,36:36:36:368,108,0:1463:0:0	1/1:0,30:30:30:274,90,0:1204:0:0	1/1:0,33:33:33:338,99,0:1333:0:0	1/1:0,38:38:38:346,114,0:1480:0:0	0/0:7,1:1:8:0,15,49:41:270:7	1/1:0,50:50:50:642,151,0:2028:0:0	1/1:0,35:35:35:370,105,0:1408:0:0	1/1:0,34:34:34:303,102,0:1363:0:0	0/0:21,0:0:21:0,63,166:0:848:21	1/1:0,32:32:32:466,96,0:1282:0:0	1/1:0,11:11:11:93,33,0:443:0:0	0/1:5,9:9:14:32,0,18:365:205:5	1/1:0,21:21:21:194,63,0:845:0:0	1/1:0,42:42:42:354,126,0:1679:0:0	1/1:0,35:35:35:331,105,0:1414:0:0	1/1:0,37:37:37:384,111,0:1473:0:0	0/1:45,50:50:95:226,0,151:2000:1779:45	1/1:0,24:24:24:217,72,0:955:0:0	0/0:7,4:4:11:0,4,113:164:287:7	1/1:0,39:39:39:337,117,0:1572:0:0	0/1:11,16:16:28:69,0,20:627:442:11	0/1:10,8:8:18:11,0,182:324:388:10	1/1:0,11:11:11:252,33,0:410:0:0
29353851	1096866	29353851_1096866	C	T	9963.71	.	AB=0.474079;ABP=11.5658;AC=14;AF=0.0514569;AN=224;AO=1063;CIGAR=1X;DP=97509;DPB=42753;DPRA=0.897433;EPP=123.634;EPPR=1049.85;GTI=63;LEN=1;MEANALT=1;MQM=12.7178;MQMR=11.6762;NS=2112;NUMALT=1;ODDS=0.0897869;PAIRED=0.870179;PAIREDR=0.87597;PAO=0;PQA=0;PQR=0;PRO=0;PROBE=SNP|RAPIDGENOMICS_3404_20786||SNP|RAPIDGENOMICS_3404_20787||SNP|RAPIDGENOMICS_3404_20788;QA=41614;QR=1635972;RO=40837;RPL=621;RPP=68.4629;RPPR=3773.76;RPR=442;RUN=1;SAF=473;SAP=30.9739;SAR=590;SRF=18571;SRP=728.998;SRR=22266;TYPE=snp;technology.illumina=1	GT:AD:AO:DP:PL:QA:QR:RO	0/0:23,0:0:23:0,69,277:0:943:23	0/0:22,0:0:22:0,66,205:0:902:22	0/0:2,0:0:2:0,6,17:0:82:2	0/1:29,14:14:43:5,0,265:543:1155:29	0/0:7,0:0:7:0,21,78:0:273:7	0/0:25,0:0:25:0,75,335:0:989:25	0/0:6,0:0:6:0,18,123:0:229:6	0/0:9,0:0:9:0,27,122:0:324:9	0/0:44,0:0:44:0,132,498:0:1755:44	0/0:29,0:0:29:0,87,312:0:1166:29	0/0:10,0:0:10:0,30,82:0:410:10	0/0:30,0:0:30:0,90,248:0:1208:30	0/0:27,0:0:27:0,81,371:0:1049:27	0/0:9,0:0:9:0,27,98:0:365:9	0/0:43,0:0:43:0,129,456:0:1747:43	0/0:52,0:0:52:0,157,528:0:2099:52	0/1:6,6:6:12:121,0,69:233:233:6	0/0:39,0:0:39:0,117,432:0:1571:39	0/0:23,0:0:23:0,69,230:0:929:23	0/0:26,0:0:26:0,78,260:0:1048:26	0/1:23,13:13:36:32,0,112:524:908:23	0/0:28,0:0:28:0,84,286:0:1136:28	0/0:30,0:0:30:0,90,285:0:1162:30	0/0:42,0:0:42:0,126,448:0:1714:42	0/0:10,0:0:10:0,30,135:0:410:10	0/0:19,0:0:19:0,57,451:0:766:19	0/0:38,0:0:38:0,114,380:0:1535:38	0/0:47,0:0:48:0,141,469:0:1888:47	0/0:70,0:0:70:0,211,980:0:2790:70	0/0:60,0:0:60:0,181,555:0:2429:60	0/0:24,0:0:24:0,72,298:0:961:24	0/0:26,0:0:26:0,78,301:0:1034:26	0/0:37,0:0:37:0,111,382:0:1491:37	0/0:22,0:0:22:0,66,320:0:889:22	0/0:8,0:0:8:0,24,118:0:324:8	0/0:6,0:0:6:0,18,80:0:246:6	0/0:31,0:0:31:0,93,306:0:1237:31	0/0:26,0:0:26:0,78,219:0:1053:26	0/0:15,0:0:15:0,45,147:0:560:15	0/0:66,0:0:66:0,199,660:0:2653:66	0/0:22,0:0:22:0,66,196:0:902:22	0/0:39,0:0:39:0,117,375:0:1553:39	0/0:55,0:0:55:0,166,581:0:2195:55	0/0:14,0:0:14:0,42,160:0:552:14	0/0:55,0:0:55:0,166,507:0:2242:55	0/0:9,0:0:9:0,27,112:0:351:9	0/0:71,0:0:71:0,214,698:0:2807:71	0/1:22,24:24:46:81,0,89:965:884:22	0/1:19,12:12:31:158,0,290:478:721:19	0/0:37,0:0:37:0,111,499:0:1472:37	0/0:25,0:0:25:0,75,222:0:976:25	0/0:45,0:0:45:0,135,427:0:1775:45	0/0:36,0:0:36:0,108,336:0:1444:36	0/0:30,0:0:30:0,90,327:0:1195:30	0/0:53,0:0:53:0,160,542:0:2169:53	0/0:55,0:0:55:0,166,570:0:2156:55	0/0:34,0:0:34:0,102,315:0:1385:34	0/0:18,0:0:18:0,54,173:0:722:18	0/0:37,0:0:37:0,111,316:0:1439:37	0/0:9,0:0:9:0,27,108:0:350:9	0/0:43,0:0:43:0,129,427:0:1719:43	0/0:94,0:0:94:0,283,923:0:3822:94	0/0:85,0:0:85:0,256,926:0:3397:85	0/0:56,0:0:56:0,169,594:0:2229:56	0/0:9,0:0:9:0,27,129:0:346:9	0/1:12,8:8:20:23,0,61:328:479:12	0/0:39,0:0:39:0,117,343:0:1567:39	0/1:5,14:14:19:159,0,29:570:201:5	0/0:22,0:0:22:0,66,193:0:889:22	0/0:6,0:0:6:0,18,64:0:233:6	0/0:40,0:0:40:0,120,329:0:1572:40	0/0:34,0:0:34:0,102,375:0:1348:34	0/0:74,0:0:74:0,223,883:0:2963:74	0/0:30,0:0:30:0,90,307:0:1209:30	0/0:11,0:0:11:0,33,163:0:451:11	0/0:25,0:0:25:0,75,207:0:1011:25	0/1:7,5:5:12:31,0,24:196:278:7	0/0:3,0:0:3:0,9,54:0:114:3	0/0:23,0:0:23:0,69,335:0:902:23	0/0:48,0:0:49:0,144,484:0:1915:48	0/0:90,0:0:90:0,271,1064:0:3537:90	0/0:24,0:0:24:0,72,200:0:925:24	0/0:30,0:0:30:0,90,316:0:1204:30	1/1:12,29:29:41:192,24,0:1142:474:12	0/0:71,0:0:71:0,214,711:0:2858:71	0/0:21,0:0:21:0,63,215:0:861:21	0/0:21,0:0:21:0,63,213:0:849:21	0/0:63,0:0:63:0,190,607:0:2553:63	0/0:23,0:0:23:0,69,257:0:922:23	0/0:33,0:0:33:0,99,338:0:1326:33	0/0:26,0:0:26:0,78,219:0:1062:26	0/0:30,0:0:30:0,90,300:0:1185:30	0/0:41,0:0:41:0,123,453:0:1600:41	0/0:7,0:0:7:0,21,58:0:283:7	0/0:54,0:0:54:0,163,609:0:2191:54	0/0:37,0:0:37:0,111,363:0:1501:37	0/0:35,0:0:35:0,105,313:0:1396:35	1/1:3,11:11:14:87,20,0:443:123:3	0/0:23,0:0:23:0,69,324:0:906:23	0/0:18,0:0:18:0,54,162:0:730:18	0/0:7,0:0:7:0,21,75:0:287:7	0/0:19,0:0:19:0,57,172:0:758:19	0/0:31,0:0:31:0,93,258:0:1267:31	0/0:50,0:0:50:0,151,468:0:2005:50	0/0:36,0:0:36:0,108,393:0:1468:36	0/1:43,36:36:79:152,0,179:1459:1700:43	0/0:24,0:0:24:0,72,222:0:966:24	0/1:9,8:8:17:121,0,24:324:365:9	0/0:42,0:0:42:0,126,355:0:1690:42	0/0:42,0:0:42:0,126,470:0:1691:42	0/0:16,0:0:16:0,48,276:0:629:16	0/0:13,1:1:14:0,34,300:41:525:13
29353851	1139753	29353851_1139753	G	A	13339.2	.	AB=0.456;ABP=36.6421;AC=13;AF=0.0486068;AN=222;AO=1341;CIGAR=1X;DP=140604;DPB=65199;DPRA=0.827421;EPP=31.654;EPPR=1794.26;GTI=50;LEN=1;MEANALT=1.00559;MQM=13.2163;MQMR=11.4568;NS=2112;NUMALT=1;ODDS=0.0338351;PAIRED=0.86428;PAIREDR=0.873533;PAO=0;PQA=0;PQR=0;PRO=0;PROBE=SNP|RAPIDGENOMICS_3404_20791;QA=51575;QR=2489227;RO=62356;RPL=649;RPP=6.00437;RPPR=110.146;RPR=692;RUN=1;SAF=655;SAP=4.56644;SAR=686;SRF=29343;SRP=472.048;SRR=33013;TYPE=snp;technology.illumina=1	GT:AD:AO:DP:PL:QA:QR:RO	0/0:34,0:0:34:0,102,317:0:1368:34	0/0:25,0:0:25:0,75,219:0:1016:25	0/0:20,0:0:20:0,60,166:0:807:20	0/1:38,62:62:100:503,0,64:2507:1527:38	0/0:16,0:0:16:0,48,181:0:587:16	0/0:81,0:0:81:0,244,877:0:3187:81	0/0:6,0:0:6:0,18,121:0:232:6	./.:.:.:.:.:.:.:.	0/0:48,0:0:48:0,144,487:0:1880:48	0/0:69,0:0:69:0,208,646:0:2725:69	0/0:28,3:3:31:0,8,180:111:1144:28	0/0:66,0:0:66:0,199,770:0:2640:66	0/0:69,0:0:69:0,208,629:0:2781:69	0/0:27,0:0:27:0,81,289:0:1077:27	0/0:51,0:0:51:0,154,572:0:2028:51	0/0:89,0:0:89:0,268,823:0:3590:89	1/1:4,10:10:14:153,3,0:361:164:4	0/0:36,0:0:36:0,108,366:0:1423:36	0/0:71,0:0:71:0,214,748:0:2763:71	0/0:41,0:0:41:0,123,446:0:1660:41	0/1:48,45:45:93:289,0,133:1806:1916:48	0/0:79,0:0:79:0,238,827:0:3135:79	0/0:38,0:0:38:0,114,447:0:1490:38	0/0:82,0:0:82:0,247,879:0:3222:82	0/0:55,0:0:55:0,166,547:0:2212:55	0/0:33,0:0:33:0,99,693:0:1288:33	0/0:76,0:0:76:0,229,677:0:3091:76	0/0:124,0:0:124:0,373,1185:0:4929:124	0/0:109,0:0:109:0,328,1247:0:4364:109	0/0:16,0:0:16:0,48,148:0:611:16	0/0:8,0:0:8:0,24,66:0:328:8	0/0:36,0:0:36:0,108,338:0:1451:36	0/0:113,0:0:113:0,340,1037:0:4574:113	0/0:14,0:0:14:0,42,162:0:553:14	0/0:43,0:0:43:0,129,419:0:1736:43	0/0:5,0:0:5:0,15,86:0:201:5	0/0:39,0:0:39:0,117,351:0:1547:39	0/0:31,0:0:31:0,93,449:0:1230:31	0/0:53,0:0:53:0,160,555:0:2153:53	0/0:71,0:0:71:0,214,652:0:2882:71	0/0:41,0:0:41:0,123,433:0:1622:41	0/0:51,0:0:51:0,154,495:0:2034:51	0/0:96,0:0:96:0,289,1034:0:3818:96	0/0:12,0:0:12:0,36,112:0:492:12	0/0:43,0:0:43:0,129,396:0:1688:43	0/0:18,0:0:18:0,54,179:0:734:18	0/0:62,0:0:62:0,187,567:0:2474:62	0/0:49,20:20:69:0,22,286:755:1941:49	0/1:18,11:11:29:78,0,275:429:647:18	0/0:57,0:0:57:0,172,536:0:2268:57	0/0:7,0:0:7:0,21,58:0:270:7	0/0:60,0:0:60:0,181,677:0:2367:60	0/0:62,0:0:62:0,187,629:0:2479:62	0/0:29,0:0:29:0,87,384:0:1176:29	0/0:94,0:0:94:0,283,980:0:3743:94	0/0:112,0:0:112:0,337,1160:0:4443:112	0/0:47,0:0:47:0,141,515:0:1887:47	0/0:18,0:0:18:0,54,183:0:722:18	0/0:51,0:0:51:0,154,553:0:2036:51	0/0:50,0:0:50:0,151,435:0:1968:50	0/0:65,0:0:65:0,196,664:0:2610:65	0/0:124,0:0:124:0,373,1193:0:4993:124	0/0:86,0:0:86:0,259,843:0:3468:86	0/0:51,0:0:51:0,154,498:0:2073:51	0/0:25,0:0:25:0,75,241:0:1013:25	0/1:26,15:15:41:44,0,162:611:1041:26	0/0:21,0:0:21:0,63,169:0:844:21	0/1:21,11:11:32:35,0,157:439:830:21	0/0:5,0:0:5:0,15,53:0:205:5	0/0:9,0:0:9:0,27,131:0:365:9	0/0:101,0:0:101:0,304,983:0:4020:101	0/0:52,0:0:52:0,157,577:0:2089:52	0/0:118,0:0:118:0,355,1093:0:4715:118	0/0:42,0:0:42:0,126,400:0:1675:42	0/0:10,0:0:10:0,30,114:0:401:10	0/0:39,0:0:39:0,117,418:0:1568:39	0/1:18,7:7:25:32,0,137:261:697:18	0/0:15,0:0:15:0,45,164:0:611:15	0/0:18,0:0:18:0,54,292:0:715:18	0/0:47,0:0:47:0,141,466:0:1902:47	0/0:64,0:0:64:0,193,654:0:2569:64	0/0:63,0:0:63:0,190,696:0:2549:63	0/0:40,0:0:40:0,120,389:0:1623:40	0/1:39,27:27:66:104,0,189:1080:1536:39	0/0:35,0:0:35:0,105,369:0:1431:35	0/0:66,0:0:66:0,199,718:0:2654:66	0/0:20,0:0:21:0,60,239:0:790:20	0/0:59,0:0:59:0,178,561:0:2340:59	0/0:22,0:0:22:0,66,282:0:842:22	0/0:90,0:0:90:0,271,964:0:3600:90	0/0:26,0:0:26:0,78,291:0:1046:26	0/0:53,0:0:53:0,160,537:0:2125:53	0/0:53,0:0:53:0,160,578:0:2130:53	0/0:1,0:0:1:0,3,11:0:41:1	0/0:53,0:0:53:0,160,496:0:2101:53	0/0:42,0:0:42:0,126,417:0:1669:42	0/0:66,0:0:66:0,199,703:0:2633:66	1/1:1,2:2:3:9,1,0:74:27:1	0/0:9,0:0:9:0,27,109:0:357:9	0/0:25,0:0:25:0,75,273:0:987:25	0/0:27,0:0:27:0,81,370:0:1065:27	0/0:25,0:0:25:0,75,224:0:1017:25	0/0:67,0:0:67:0,202,832:0:2611:67	0/0:36,0:0:36:0,108,442:0:1437:36	0/0:63,0:0:63:0,190,657:0:2543:63	0/1:59,74:74:133:362,0,211:2978:2352:59	0/0:22,0:0:22:0,66,224:0:902:22	0/1:8,5:5:13:5,0,67:201:319:8	0/0:22,0:0:22:0,66,269:0:859:22	0/0:33,0:0:33:0,99,302:0:1274:33	0/0:12,0:0:12:0,36,100:0:475:12	0/0:9,0:0:9:0,27,184:0:360:9
29353933	112435	29353933_112435	A	G	218137	.	AB=0.49659;ABP=4.50609;AC=122;AF=0.590093;AN=216;AO=20671;CIGAR=1X;DP=133448;DPB=45321;DPRA=0.886459;EPP=202.776;EPPR=202.209;GTI=146;LEN=1;MEANALT=1.00667;MQM=15.0288;MQMR=11.4723;NS=2112;NUMALT=1;ODDS=0.00968277;PAIRED=0.771419;PAIREDR=0.876908;PAO=0;PQA=0;PQR=0;PRO=0;PROBE=Intergenic|RAPIDGENOMICS_3404_26765;QA=811648;QR=750348;RO=18994;RPL=14228;RPP=6369.65;RPPR=8438.77;RPR=6443;RUN=1;SAF=4602;SAP=13816.2;SAR=16069;SRF=4955;SRP=9436.93;SRR=14039;TYPE=snp;technology.illumina=1	GT:AD:AO:DP:PL:QA:QR:RO	0/0:11,0:0:11:0,33,84:0:447:11	./.:.:.:.:.:.:.:.	./.:.:.:.:.:.:.:.	1/1:0,81:81:81:849,244,0:3174:0:0	0/1:6,3:3:9:42,0,132:115:237:6	1/1:0,42:42:42:444,126,0:1697:0:0	0/1:5,14:14:19:213,0,97:557:205:5	1/1:0,7:7:7:204,21,0:278:0:0	1/1:11,21:21:32:115,7,0:849:435:11	1/1:2,36:36:38:385,67,0:1415:82:2	0/1:2,6:6:8:22,0,25:246:82:2	0/1:7,3:3:10:19,0,49:114:264:7	1/1:3,11:11:14:74,18,0:438:110:3	0/1:9,14:14:23:154,0,1:570:352:9	1/1:0,75:75:75:897,226,0:2961:0:0	0/0:63,0:0:63:0,190,664:0:2488:63	0/1:6,20:20:26:430,0,97:808:232:6	1/1:0,19:19:19:176,57,0:762:0:0	0/1:43,48:48:91:218,0,52:1930:1699:43	1/1:0,32:32:32:321,96,0:1292:0:0	0/0:52,1:1:53:0,148,506:22:2073:52	0/1:34,21:21:55:105,0,135:849:1354:34	0/1:17,16:16:33:60,0,92:634:689:17	1/1:0,89:89:89:824,268,0:3574:0:0	1/1:0,18:18:18:196,54,0:734:0:0	0/1:12,31:31:43:592,0,239:1209:455:12	0/1:23,11:11:34:33,0,220:422:914:23	0/0:78,0:0:78:0,235,859:0:3129:78	1/1:0,71:71:71:866,214,0:2825:0:0	1/1:13,25:25:38:125,7,0:978:533:13	0/1:11,16:16:27:87,0,26:613:443:11	0/1:12,20:20:32:102,0,67:779:465:12	1/1:0,71:71:71:729,214,0:2864:0:0	0/1:17,19:19:36:69,0,99:752:642:17	0/0:20,0:0:20:0,60,206:0:777:20	1/1:1,3:3:4:80,1,0:123:41:1	0/0:21,4:4:25:0,41,143:164:818:21	0/1:11,6:6:17:11,0,97:246:447:11	0/1:5,17:17:22:233,0,25:689:205:5	1/1:23,43:43:66:197,12,0:1685:909:23	0/0:53,0:0:53:0,160,448:0:2130:53	1/1:1,44:44:45:382,111,0:1779:41:1	0/0:69,0:0:69:0,208,761:0:2746:69	1/1:0,14:14:14:212,42,0:565:0:0	0/0:31,0:0:31:0,93,317:0:1251:31	1/1:2,7:7:9:77,4,0:265:82:2	0/1:21,32:32:53:134,0,56:1250:857:21	0/1:30,38:38:68:234,0,126:1500:1218:30	0/0:41,1:1:42:0,85,800:41:1593:41	1/1:3,26:26:29:217,34,0:1001:123:3	1/1:0,4:4:4:38,12,0:160:0:0	1/1:0,41:41:41:413,123,0:1600:0:0	1/1:0,44:44:44:420,132,0:1737:0:0	1/1:1,26:26:27:339,46,0:984:37:1	1/1:1,59:59:60:540,156,0:2390:41:1	1/1:2,48:48:50:513,145,0:1942:78:2	0/1:31,29:29:60:52,0,98:1126:1237:31	0/1:10,11:11:21:105,0,45:438:402:10	0/1:21,11:11:32:61,0,142:424:811:21	1/1:0,12:12:12:151,36,0:483:0:0	1/1:0,15:15:15:181,45,0:611:0:0	1/1:0,87:87:87:1023,262,0:3465:0:0	1/1:6,21:21:27:110,6,0:861:228:6	0/0:48,0:0:48:0,144,451:0:1898:48	1/1:9,24:24:33:112,21,0:953:356:9	0/1:19,15:15:34:70,0,130:597:763:19	1/1:0,3:3:3:36,9,0:114:0:0	1/1:0,19:19:19:277,57,0:762:0:0	./.:.:.:.:.:.:.:.	0/1:5,3:3:8:60,0,107:123:201:5	0/1:29,27:27:56:186,0,202:1076:1150:29	1/1:0,37:37:37:418,111,0:1466:0:0	0/0:54,21:21:75:0,19,369:824:2144:54	0/0:57,0:0:57:0,172,612:0:2218:57	0/0:7,0:0:7:0,21,58:0:283:7	0/1:8,15:15:23:157,0,1:602:319:8	1/1:0,16:16:16:177,48,0:643:0:0	1/1:1,8:8:9:105,26,0:328:41:1	0/0:6,2:2:8:0,3,21:78:233:6	1/1:3,38:38:41:353,54,0:1554:115:3	0/0:74,0:0:74:0,223,777:0:2944:74	0/1:15,15:15:30:109,0,81:593:580:15	0/0:47,0:0:47:0,141,457:0:1856:47	0/0:25,7:7:32:0,28,241:278:1004:25	1/1:0,29:29:29:376,87,0:1148:0:0	0/0:25,0:0:25:0,75,231:0:1004:25	0/0:13,3:3:16:0,29,86:114:533:13	0/0:67,12:12:79:0,144,559:480:2666:67	0/1:6,14:14:20:109,0,78:526:242:6	1/1:1,65:65:66:575,188,0:2618:37:1	1/1:0,12:12:12:163,36,0:488:0:0	0/1:13,6:6:19:14,0,197:246:529:13	1/1:0,29:29:29:347,87,0:1157:0:0	0/1:2,1:1:3:23,0,6:41:82:2	1/1:0,44:44:44:492,132,0:1778:0:0	0/1:14,26:26:40:164,0,23:1034:562:14	0/0:40,5:5:45:0,94,317:201:1582:40	0/1:11,7:7:18:30,0,31:279:451:11	0/0:13,0:0:13:0,39,129:0:521:13	1/1:2,36:36:38:491,67,0:1455:82:2	0/0:4,1:1:5:0,6,31:41:145:4	0/0:14,3:3:17:0,8,82:110:562:14	0/0:18,0:0:18:0,54,177:0:717:18	0/0:15,0:0:15:0,45,116:0:599:15	0/1:5,10:10:15:210,0,16:392:201:5	0/0:55,0:0:55:0,166,501:0:2219:55	0/1:20,12:12:32:15,0,134:465:763:20	0/0:7,0:0:7:0,21,91:0:255:7	0/1:11,23:23:34:102,0,33:934:421:11	1/1:0,31:31:31:369,93,0:1237:0:0	./.:.:.:.:.:.:.:.	0/0:13,0:0:13:0,39,203:0:479:13
29353933	112492	29353933_112492	T	G	611319	.	AB=0.482848;ABP=57.1643;AC=129;AF=0.606811;AN=220;AO=30401;CIGAR=1X;DP=199095;DPB=72836;DPRA=0.914517;EPP=6071.01;EPPR=2475.03;GTI=69;LEN=1;MEANALT=1.00722;MQM=15.2588;MQMR=11.038;NS=2112;NUMALT=1;ODDS=0.000417669;PAIRED=0.757475;PAIREDR=0.881418;PAO=0;PQA=0;PQR=0;PRO=0;PROBE=Intergenic|RAPIDGENOMICS_3404_26765;QA=1205822;QR=1193971;RO=29836;RPL=18850;RPP=3808.35;RPPR=4939.82;RPR=11551;RUN=1;SAF=12926;SAP=1481.09;SAR=17475;SRF=12840;SRP=1260.1;SRR=16996;TYPE=snp;technology.illumina=1	GT:AD:AO:DP:PL:QA:QR:RO	0/0:19,0:0:19:0,57,152:0:761:19	./.:.:.:.:.:.:.:.	0/0:7,0:0:7:0,21,100:0:270:7	1/1:0,113:113:113:1035,340,0:4570:0:0	0/1:5,7:7:12:161,0,31:263:196:5	1/1:0,57:57:57:617,172,0:2286:0:0	1/1:1,20:20:21:535,55,0:792:41:1	1/1:0,7:7:7:204,21,0:278:0:0	0/1:32,32:32:64:177,0,186:1263:1296:32	1/1:0,52:52:52:611,157,0:2107:0:0	1/1:0,14:14:14:121,42,0:538:0:0	1/1:12,19:19:31:170,1,0:771:479:12	1/1:10,19:19:29:85,9,0:775:398:10	0/1:20,27:27:47:175,0,51:1088:803:20	1/1:0,93:93:93:1129,280,0:3728:0:0	0/0:127,0:0:127:0,382,1272:0:5054:127	1/1:0,30:30:30:750,90,0:1158:0:0	1/1:0,14:14:14:161,42,0:574:0:0	0/1:54,44:44:98:128,0,127:1756:2180:54	1/1:0,66:66:66:722,199,0:2653:0:0	0/0:93,0:0:93:0,280,864:0:3704:93	0/1:63,55:55:118:269,0,178:2172:2536:63	0/1:26,23:23:50:60,0,112:912:1058:26	1/1:0,126:126:126:1239,379,0:5006:0:0	1/1:0,40:40:40:418,120,0:1601:0:0	1/1:0,51:51:51:1289,154,0:2001:0:0	0/1:30,31:31:61:145,0,155:1230:1217:30	0/0:98,0:0:98:0,295,952:0:3931:98	1/1:0,141:141:141:1590,424,0:5570:0:0	1/1:14,34:34:48:193,26,0:1373:555:14	0/1:18,22:22:40:139,0,64:884:730:18	0/1:31,34:34:65:210,0,76:1346:1210:31	1/1:0,130:130:130:1246,391,0:5265:0:0	0/1:12,26:26:38:82,0,29:1034:457:12	0/0:39,0:0:39:0,117,366:0:1551:39	0/1:7,4:4:11:85,0,24:156:283:7	0/0:27,13:13:40:0,10,144:533:1094:27	0/1:7,18:18:25:86,0,19:710:283:7	0/1:5,19:19:24:245,0,9:777:191:5	1/1:27,52:52:79:355,12,0:2009:1077:27	0/0:70,0:0:70:0,211,641:0:2818:70	1/1:0,87:87:87:823,262,0:3500:0:0	0/0:107,0:0:107:0,322,1102:0:4284:107	1/1:1,14:14:15:204,32,0:569:37:1	0/0:45,0:0:45:0,135,414:0:1792:45	0/1:5,9:9:14:73,0,13:365:205:5	0/1:45,40:40:85:188,0,238:1594:1824:45	0/1:38,38:38:76:188,0,187:1546:1519:38	0/1:40,11:11:51:212,0,593:414:1575:40	1/1:5,30:30:35:277,34,0:1159:201:5	1/1:0,6:6:6:55,18,0:234:0:0	1/1:0,49:49:49:471,148,0:1942:0:0	1/1:0,79:79:79:859,238,0:3184:0:0	1/1:0,37:37:37:656,111,0:1451:0:0	1/1:4,107:107:111:1119,305,0:4306:156:4	1/1:1,93:93:94:1160,269,0:3697:37:1	0/1:48,29:29:77:39,0,204:1124:1954:48	0/1:21,12:12:33:83,0,152:474:844:21	0/1:19,14:14:33:83,0,97:574:771:19	1/1:0,17:17:17:232,51,0:677:0:0	1/1:0,23:23:23:244,69,0:930:0:0	1/1:0,145:145:145:1502,436,0:5829:0:0	0/1:23,33:33:56:136,0,39:1322:931:23	0/0:93,0:0:93:0,280,856:0:3718:93	0/1:26,30:30:56:111,0,64:1183:1045:26	0/1:24,25:25:49:117,0,135:1012:984:24	1/1:0,15:15:15:173,45,0:615:0:0	1/1:0,26:26:26:359,78,0:1015:0:0	./.:.:.:.:.:.:.:.	0/1:7,9:9:16:139,0,140:343:287:7	0/1:30,45:45:75:428,0,184:1799:1167:30	1/1:0,68:68:68:742,205,0:2730:0:0	0/1:99,43:43:142:159,0,529:1705:3978:99	0/0:70,0:0:70:0,211,714:0:2795:70	0/0:10,0:0:10:0,30,85:0:410:10	1/1:9,25:25:34:231,7,0:1005:369:9	1/1:0,34:34:34:383,102,0:1353:0:0	1/1:0,14:14:14:151,42,0:557:0:0	0/1:9,7:7:16:87,0,119:260:361:9	1/1:0,70:70:70:661,211,0:2858:0:0	0/0:99,0:0:100:0,298,1120:0:3941:99	0/1:34,30:30:64:189,0,181:1189:1373:34	0/0:57,0:0:57:0,172,548:0:2290:57	0/0:49,3:3:52:0,113,494:123:1960:49	1/1:0,50:50:50:656,151,0:2024:0:0	0/0:74,1:1:75:0,218,618:32:3009:74	0/0:11,4:4:15:0,19,66:160:442:11	0/0:68,17:17:85:0,90,481:645:2713:68	0/1:13,18:18:31:187,0,229:725:474:13	1/1:1,86:86:87:789,251,0:3450:41:1	1/1:0,22:22:22:243,66,0:880:0:0	0/1:21,14:14:35:74,0,164:562:836:21	1/1:0,59:59:59:682,178,0:2366:0:0	0/1:12,4:4:16:41,0,39:160:483:12	1/1:0,66:66:66:685,199,0:2668:0:0	0/1:31,30:30:61:144,0,127:1182:1254:31	0/0:48,13:13:61:0,13,225:533:1947:48	0/1:11,6:6:17:5,0,38:238:451:11	0/0:23,0:0:23:0,69,282:0:908:23	1/1:0,45:45:45:626,135,0:1810:0:0	0/0:12,2:2:14:0,8,59:69:484:12	0/0:24,3:3:27:0,38,163:119:975:24	0/0:22,1:1:23:0,36,160:41:884:22	0/0:40,0:0:40:0,120,349:0:1575:40	0/1:10,23:23:33:249,0,1:925:410:10	0/0:82,0:0:82:0,247,758:0:3326:82	0/1:42,23:23:65:32,0,284:898:1633:42	0/0:10,0:0:10:0,30,158:0:392:10	0/1:23,27:27:50:109,0,93:1095:903:23	1/1:0,50:50:50:583,151,0:1971:0:0	1/1:0,1:1:1:29,3,0:34:0:0	0/1:21,5:5:26:84,0,361:205:784:21
29354202	74281	29354202_74281	T	G	65957.5	.	AB=0.460658;ABP=85.1948;AC=27;AF=0.0749226;AN=224;AO=3683;CIGAR=1X;DP=211597;DPB=84136;DPRA=0.982746;EPP=51.5745;EPPR=65.5177;GTI=83;LEN=1;MEANALT=1.00775;MQM=13.581;MQMR=11.8106;NS=2112;NUMALT=1;ODDS=0.0067968;PAIRED=0.835732;PAIREDR=0.885096;PAO=0;PQA=0;PQR=0;PRO=0;PROBE=SNP|RAPIDGENOMICS_3404_48842||SNP|RAPIDGENOMICS_3404_48843;QA=145395;QR=2929722;RO=72939;RPL=1640;RPP=98.7656;RPPR=402.03;RPR=2043;RUN=1;SAF=1344;SAP=586.722;SAR=2339;SRF=28804;SRP=7000.39;SRR=44135;TYPE=snp;technology.illumina=1	GT:AD:AO:DP:PL:QA:QR:RO	0/0:40,0:0:40:0,120,477:0:1593:40	0/0:13,0:0:13:0,39,196:0:533:13	0/0:19,0:0:19:0,57,170:0:775:19	0/1:43,47:47:90:308,0,156:1892:1759:43	0/0:19,0:0:19:0,57,376:0:753:19	0/0:110,1:1:111:0,301,1065:41:4367:110	0/1:9,7:7:16:111,0,83:275:357:9	0/0:1,0:0:1:0,3,10:0:41:1	0/0:85,0:0:86:0,256,911:0:3434:85	0/0:133,0:0:133:0,400,1470:0:5329:133	0/0:28,0:0:28:0,84,327:0:1127:28	0/0:66,0:0:66:0,199,653:0:2631:66	0/1:55,41:41:96:91,0,253:1657:2210:55	0/0:34,0:0:34:0,102,356:0:1370:34	0/0:69,0:0:69:0,208,1035:0:2772:69	0/0:115,1:1:116:0,339,1021:22:4629:115	0/0:30,0:0:30:0,90,683:0:1203:30	0/0:111,0:0:111:0,334,1156:0:4443:111	0/0:50,0:0:50:0,151,622:0:1974:50	0/0:54,0:0:54:0,163,623:0:2120:54	0/0:79,0:0:79:0,238,894:0:3117:79	0/0:67,0:0:67:0,202,704:0:2648:67	0/0:60,0:0:60:0,181,589:0:2431:60	0/0:99,0:0:99:0,298,920:0:4035:99	0/0:26,0:0:26:0,78,321:0:1043:26	1/1:0,77:77:77:1604,232,0:2970:0:0	0/0:57,0:0:57:0,172,659:0:2298:57	0/0:82,0:0:82:0,247,870:0:3294:82	0/0:78,0:0:78:0,235,866:0:3164:78	0/0:50,0:0:50:0,151,476:0:1992:50	0/0:33,0:0:33:0,99,288:0:1313:33	0/0:55,0:0:55:0,166,495:0:2247:55	0/0:177,0:0:177:0,533,1606:0:7024:177	0/0:13,0:0:13:0,39,223:0:514:13	0/0:32,0:0:32:0,96,347:0:1293:32	0/0:16,0:0:16:0,48,303:0:656:16	0/0:56,0:0:56:0,169,574:0:2237:56	0/0:72,0:0:72:0,217,826:0:2846:72	0/1:9,11:11:20:40,0,22:414:352:9	0/0:110,0:0:110:0,331,1044:0:4431:110	0/1:30,28:28:58:92,0,112:1092:1194:30	0/0:67,0:0:67:0,202,600:0:2708:67	0/0:107,0:0:107:0,322,1073:0:4296:107	0/0:28,0:0:28:0,84,292:0:1117:28	0/0:112,0:0:112:0,337,1016:0:4513:112	0/0:17,7:7:24:0,6,122:287:688:17	0/1:24,30:30:54:190,0,91:1202:984:24	0/0:74,0:0:74:0,223,828:0:2994:74	0/0:49,0:0:49:0,148,1110:0:1954:49	0/0:60,0:0:60:0,181,663:0:2391:60	1/1:0,2:2:2:15,6,0:78:0:0	0/1:45,60:60:105:420,0,103:2384:1793:45	1/1:0,85:85:85:937,256,0:3407:0:0	0/0:60,0:0:60:0,181,792:0:2392:60	0/1:37,24:24:61:141,0,168:939:1496:37	0/0:122,0:0:122:0,367,1372:0:4884:122	0/0:51,0:0:51:0,154,488:0:2066:51	0/1:15,27:27:42:117,0,89:1055:615:15	0/1:14,14:14:28:61,0,109:557:565:14	0/0:13,0:0:13:0,39,108:0:524:13	0/0:45,0:0:45:0,135,485:0:1733:45	0/0:187,0:0:187:0,563,1822:0:7549:187	0/1:31,44:44:75:288,0,90:1774:1239:31	0/0:63,0:0:63:0,190,581:0:2570:63	0/0:59,0:0:59:0,178,675:0:2383:59	0/0:44,0:0:44:0,132,459:0:1800:44	0/0:30,11:11:41:0,35,197:451:1207:30	0/0:54,0:0:54:0,163,590:0:2172:54	0/0:14,0:0:14:0,42,139:0:574:14	0/0:32,0:0:32:0,96,895:0:1277:32	0/0:88,0:0:88:0,265,812:0:3557:88	0/1:25,19:19:44:88,0,147:775:990:25	0/0:111,0:0:111:0,334,1040:0:4454:111	0/1:33,25:25:58:87,0,169:994:1340:33	1/1:0,1:1:1:33,3,0:41:0:0	0/0:62,0:0:62:0,187,546:0:2466:62	0/0:43,0:0:43:0,129,401:0:1750:43	0/0:33,0:0:33:0,99,346:0:1315:33	0/0:32,0:0:32:0,96,503:0:1284:32	0/1:32,18:18:50:15,0,184:716:1308:32	0/0:143,0:0:143:0,430,1552:0:5753:143	0/1:29,27:27:56:173,0,112:1050:1176:29	0/0:35,0:0:35:0,105,390:0:1395:35	0/0:41,0:0:41:0,123,366:0:1660:41	0/0:49,0:0:49:0,148,770:0:1889:49	0/0:75,0:0:75:0,226,819:0:3036:75	0/0:22,0:0:22:0,66,215:0:865:22	0/0:101,0:0:101:0,304,1217:0:4053:101	0/0:42,0:0:42:0,126,483:0:1667:42	0/0:123,0:0:123:0,370,1226:0:4978:123	0/0:52,22:22:74:0,22,373:862:2049:52	0/0:68,0:0:68:0,205,711:0:2704:68	0/1:14,28:28:42:158,0,60:1109:570:14	0/0:3,0:0:3:0,9,46:0:119:3	0/0:81,0:0:81:0,244,789:0:3235:81	0/0:31,0:0:31:0,93,286:0:1267:31	0/0:78,0:0:78:0,235,869:0:3152:78	0/0:34,0:0:34:0,102,419:0:1385:34	0/0:34,0:0:34:0,102,391:0:1352:34	0/1:11,20:20:31:140,0,38:801:432:11	0/0:17,0:0:17:0,51,259:0:689:17	0/1:14,11:11:25:22,0,100:443:560:14	0/0:54,0:0:54:0,163,533:0:2202:54	0/1:27,24:24:51:60,0,92:972:1103:27	0/0:61,0:0:61:0,184,529:0:2475:61	0/0:96,0:0:96:0,289,982:0:3829:96	0/0:61,0:0:61:0,184,559:0:2485:61	0/0:32,0:0:32:0,96,255:0:1295:32	0/0:37,0:0:37:0,111,403:0:1495:37	0/0:43,0:0:43:0,129,475:0:1732:43	0/0:15,0:0:15:0,45,180:0:611:15	0/0:33,0:0:33:0,99,784:0:1310:33
29354452	155650	29354452_155650	A	G	399063	.	AB=0.487832;ABP=32.1283;AC=103;AF=0.479567;AN=224;AO=25235;CIGAR=1X;DP=229329;DPB=102671;DPRA=0.972401;EPP=2083.43;EPPR=2334.69;GTI=32;LEN=1;MEANALT=1.01248;MQM=13.1772;MQMR=11.4713;NS=2112;NUMALT=1;ODDS=0.0160277;PAIRED=0.862096;PAIREDR=0.882026;PAO=0;PQA=0;PQR=0;PRO=0;PROBE=SNP|RAPIDGENOMICS_3404_29997;QA=992241;QR=2274019;RO=57038;RPL=12986;RPP=49.75;RPPR=99.0147;RPR=12249;RUN=1;SAF=12289;SAP=40.1537;SAR=12946;SRF=28989;SRP=36.6495;SRR=28049;TYPE=snp;technology.illumina=1	GT:AD:AO:DP:PL:QA:QR:RO	0/0:44,8:8:52:0,86,399:328:1768:44	1/1:0,17:17:17:207,51,0:687:0:0	0/0:9,2:2:11:0,16,64:82:369:9	0/1:32,62:62:94:372,0,153:2470:1278:32	0/0:20,1:1:21:0,54,317:41:788:20	0/0:78,26:26:104:0,46,541:1027:3104:78	0/0:18,0:0:18:0,54,349:0:688:18	0/1:27,17:17:44:57,0,204:680:1099:27	0/1:36,71:71:107:337,0,33:2822:1408:36	0/0:86,0:0:86:0,259,1016:0:3370:86	0/1:11,13:13:24:35,0,104:529:447:11	1/1:28,60:60:88:375,7,0:2419:1099:28	1/1:5,41:41:46:438,97,0:1586:205:5	0/1:18,28:28:46:111,0,14:1136:729:18	0/1:36,30:30:66:148,0,105:1209:1436:36	0/0:92,0:0:92:0,277,868:0:3680:92	0/1:18,13:13:31:187,0,382:501:697:18	0/0:124,0:0:124:0,373,1291:0:4939:124	0/0:106,0:0:106:0,319,982:0:4229:106	0/0:63,29:29:92:0,9,362:1185:2559:63	0/1:46,59:59:105:280,0,86:2353:1878:46	0/0:82,0:0:82:0,247,766:0:3338:82	0/1:24,28:28:52:142,0,68:1062:984:24	0/1:55,116:116:171:686,0,96:4659:2201:55	0/1:28,19:19:47:142,0,150:756:1098:28	0/1:36,41:41:77:614,0,493:1581:1380:36	1/1:0,75:75:75:853,226,0:3042:0:0	1/1:0,104:104:104:987,313,0:4175:0:0	0/1:87,56:56:143:94,0,567:2233:3451:87	0/0:90,0:0:90:0,271,822:0:3566:90	1/1:0,63:63:63:784,190,0:2448:0:0	0/1:31,33:33:64:172,0,120:1295:1241:31	0/0:166,0:0:167:0,500,1547:0:6610:166	1/1:0,56:56:56:682,169,0:2239:0:0	0/1:15,28:28:43:132,0,80:1116:598:15	1/1:0,10:10:10:75,30,0:401:0:0	0/0:59,19:19:78:0,50,415:761:2390:59	0/1:18,36:36:54:232,0,20:1454:699:18	0/0:71,0:0:71:0,214,650:0:2857:71	0/1:41,45:45:86:180,0,90:1806:1627:41	0/1:30,46:46:76:250,0,65:1850:1189:30	0/0:40,16:16:56:0,15,221:635:1595:40	0/0:125,0:0:125:0,376,1227:0:5039:125	1/1:0,12:12:12:131,36,0:484:0:0	0/0:103,0:0:103:0,310,1110:0:4102:103	0/1:8,14:14:22:74,0,35:556:320:8	0/1:46,58:58:104:327,0,205:2304:1797:46	0/1:61,34:34:95:28,0,360:1371:2449:61	0/1:28,22:22:50:327,0,435:871:1081:28	0/0:50,0:0:50:0,151,458:0:2000:50	1/1:0,5:5:5:41,15,0:205:0:0	0/1:34,30:30:64:75,0,95:1203:1355:34	0/1:65,50:50:115:151,0,256:2009:2588:65	0/1:29,29:29:58:209,0,116:1168:1146:29	1/1:0,77:77:77:801,232,0:3088:0:0	0/0:98,0:0:98:0,295,992:0:3905:98	1/1:0,69:69:69:725,208,0:2745:0:0	0/0:61,0:0:61:0,184,568:0:2443:61	0/1:19,12:12:31:17,0,140:478:767:19	1/1:9,31:31:40:269,18,0:1236:360:9	0/1:28,25:25:53:128,0,118:1005:1098:28	0/1:126,82:82:208:203,0,512:3287:5095:126	0/1:70,97:97:167:436,0,193:3858:2772:70	1/1:0,87:87:87:822,262,0:3451:0:0	0/1:22,28:28:50:103,0,34:1105:886:22	0/0:32,0:0:32:0,96,342:0:1278:32	1/1:0,75:75:75:743,226,0:2963:0:0	1/1:0,55:55:55:640,166,0:2162:0:0	0/0:31,0:0:31:0,93,252:0:1226:31	0/0:18,0:0:18:0,54,481:0:711:18	1/1:0,101:101:101:1118,304,0:4067:0:0	1/1:0,96:96:96:1014,289,0:3842:0:0	0/0:101,0:0:101:0,304,952:0:4027:101	0/1:47,27:27:74:20,0,310:1064:1807:47	0/0:3,0:0:3:0,9,54:0:123:3	0/1:51,39:39:90:128,0,205:1554:2010:51	0/1:16,20:20:36:75,0,67:820:631:16	1/1:0,26:26:26:301,78,0:1050:0:0	0/0:34,0:0:34:0,102,392:0:1299:34	0/1:44,39:39:83:143,0,309:1577:1774:44	1/1:8,167:167:175:1510,461,0:6660:328:8	0/1:23,30:30:53:132,0,58:1226:929:23	0/1:21,17:17:38:131,0,119:653:853:21	0/0:77,0:0:77:0,232,753:0:3043:77	1/1:0,74:74:74:677,223,0:2966:0:0	0/0:212,0:0:212:0,638,1948:0:8498:212	1/1:0,45:45:45:459,135,0:1816:0:0	0/1:104,52:52:156:36,0,532:2067:4176:104	0/1:24,10:10:34:24,0,179:356:949:24	0/0:77,0:0:77:0,232,782:0:3068:77	0/0:32,0:0:32:0,96,287:0:1299:32	1/1:0,77:77:77:742,232,0:3006:0:0	0/0:65,0:0:65:0,196,612:0:2581:65	0/1:4,13:13:17:52,0,1:520:164:4	0/0:81,0:0:81:0,244,807:0:3186:81	0/1:17,38:38:55:306,0,2:1531:674:17	0/1:36,21:21:57:63,0,150:857:1412:36	0/1:26,9:9:35:9,0,145:365:1054:26	1/1:8,12:12:20:62,2,0:478:289:8	0/0:18,0:0:18:0,54,195:0:705:18	1/1:6,22:22:28:127,10,0:871:246:6	0/0:12,2:2:14:0,27,97:82:483:12	0/1:15,24:24:39:91,0,103:962:615:15	1/1:0,110:110:110:1086,331,0:4383:0:0	0/1:24,33:33:57:108,0,88:1331:957:24	0/1:60,80:80:140:309,0,115:3219:2388:60	1/1:0,76:76:76:722,229,0:3037:0:0	1/1:0,16:16:16:159,48,0:628:0:0	0/0:13,0:0:13:0,39,169:0:501:13	1/1:0,68:68:68:737,205,0:2737:0:0	0/0:11,5:5:16:0,7,109:205:447:11	0/0:37,0:0:38:0,111,757:0:1455:37
29354727	88355	29354727_88355	G	T	1083.74	.	AB=0;ABP=0;AC=2;AF=0;AN=224;AO=10;CIGAR=1X;DP=223656;DPB=91790;DPRA=1.09309;EPP=16.9077;EPPR=5329.49;GTI=8;LEN=1;MEANALT=1;MQM=9.6;MQMR=10.9665;NS=2112;NUMALT=1;ODDS=0.0108592;PAIRED=0.9;PAIREDR=0.897842;PAO=0;PQA=0;PQR=0;PRO=0;PROBE=Intergenic|RAPIDGENOMICS_3404_45109;QA=298;QR=3655735;RO=91153;RPL=2;RPP=10.8276;RPPR=19544.6;RPR=8;RUN=1;SAF=3;SAP=6.48466;SAR=7;SRF=54732;SRP=7990.45;SRR=36421;TYPE=snp;technology.illumina=1	GT:AD:AO:DP:PL:QA:QR:RO	0/0:40,0:0:40:0,120,327:0:1569:40	0/0:23,0:0:23:0,69,235:0:920:23	0/0:14,0:0:14:0,42,117:0:555:14	0/0:109,0:0:109:0,328,1135:0:4354:109	0/0:19,1:1:20:0,52,258:37:762:19	0/0:90,0:0:90:0,271,932:0:3616:90	0/0:7,0:0:7:0,21,212:0:273:7	0/0:13,0:0:13:0,39,163:0:525:13	0/0:75,0:0:75:0,226,769:0:2988:75	0/0:150,0:0:150:0,452,1272:0:6009:150	0/0:27,0:0:27:0,81,233:0:1086:27	0/0:55,0:0:55:0,166,535:0:2233:55	0/0:71,0:0:71:0,214,671:0:2813:71	0/0:62,0:0:62:0,187,509:0:2509:62	0/0:44,0:0:44:0,132,399:0:1769:44	0/0:148,0:0:148:0,446,1441:0:5899:148	0/0:24,0:0:24:0,72,451:0:949:24	0/0:53,0:0:53:0,160,542:0:2129:53	0/0:56,0:0:56:0,169,680:0:2267:56	0/0:76,0:0:76:0,229,683:0:3060:76	0/0:111,0:0:111:0,334,1134:0:4417:111	0/0:60,0:0:60:0,181,587:0:2418:60	0/0:56,0:0:56:0,169,596:0:2211:56	0/0:161,0:0:161:0,485,1759:0:6481:161	0/0:64,0:0:64:0,193,535:0:2596:64	0/0:77,0:0:77:0,232,1520:0:3042:77	0/0:52,0:0:52:0,157,467:0:2057:52	0/0:64,0:0:64:0,193,575:0:2559:64	0/0:160,0:0:160:0,482,1628:0:6445:160	0/0:60,0:0:60:0,181,533:0:2389:60	0/0:35,0:0:35:0,105,357:0:1395:35	0/0:44,0:0:44:0,132,396:0:1792:44	0/0:161,0:0:161:0,485,1576:0:6495:161	0/0:34,0:0:34:0,102,375:0:1373:34	0/0:56,0:0:56:0,169,653:0:2270:56	0/0:19,0:0:19:0,57,283:0:775:19	0/0:55,0:0:55:0,166,747:0:2215:55	0/0:45,0:0:45:0,135,558:0:1828:45	0/0:44,0:0:44:0,132,498:0:1768:44	0/0:88,0:0:88:0,265,790:0:3554:88	0/0:74,0:0:74:0,223,768:0:2979:74	0/0:82,0:0:82:0,247,738:0:3271:82	0/0:136,0:0:136:0,409,1265:0:5468:136	0/0:24,0:0:24:0,72,216:0:967:24	0/0:108,0:0:108:0,325,967:0:4323:108	0/0:14,0:0:14:0,42,135:0:548:14	0/0:96,0:0:96:0,289,936:0:3882:96	0/0:110,0:0:110:0,331,1176:0:4375:110	0/0:44,0:0:44:0,132,770:0:1734:44	0/0:30,0:0:30:0,90,256:0:1163:30	0/0:16,0:0:16:0,48,131:0:652:16	0/0:47,0:0:48:0,141,498:0:1902:47	0/0:89,0:0:89:0,268,860:0:3576:89	0/0:60,0:0:60:0,181,772:0:2350:60	0/0:100,0:0:100:0,301,927:0:4031:100	0/0:87,0:0:87:0,262,830:0:3543:87	0/0:51,0:0:51:0,154,550:0:2000:51	0/0:49,0:0:49:0,148,440:0:1975:49	0/0:37,0:0:37:0,111,364:0:1477:37	0/0:38,0:0:38:0,114,344:0:1524:38	0/0:75,0:0:75:0,226,800:0:2983:75	0/0:153,0:0:153:0,461,1578:0:6128:153	0/0:95,0:0:95:0,286,934:0:3852:95	0/0:90,0:0:90:0,271,813:0:3642:90	0/0:77,0:0:77:0,232,721:0:3101:77	0/0:43,0:0:43:0,129,475:0:1721:43	0/0:44,0:0:44:0,132,394:0:1776:44	0/0:50,0:0:50:0,151,429:0:2009:50	0/0:1,0:0:1:0,3,13:0:41:1	0/0:25,0:0:25:0,75,442:0:983:25	0/0:114,0:0:114:0,343,1085:0:4602:114	0/0:43,0:0:43:0,129,378:0:1727:43	0/0:96,0:0:96:0,289,940:0:3888:96	0/0:59,0:0:59:0,178,562:0:2357:59	0/0:14,0:0:14:0,42,114:0:574:14	0/0:45,0:0:45:0,135,465:0:1817:45	0/0:29,0:0:29:0,87,268:0:1165:29	0/0:15,0:0:15:0,45,168:0:598:15	0/0:29,0:0:29:0,87,328:0:1181:29	0/0:75,0:0:75:0,226,764:0:2989:75	0/0:146,0:0:146:0,440,1372:0:5880:146	0/0:46,0:0:46:0,138,405:0:1842:46	1/1:16,43:43:59:287,60,0:1723:635:16	0/0:69,0:0:69:0,208,674:0:2736:69	0/0:32,0:0:32:0,96,330:0:1308:32	0/0:69,0:0:69:0,208,614:0:2774:69	0/0:20,0:0:20:0,60,183:0:816:20	0/0:78,0:0:78:0,235,704:0:3152:78	0/0:31,0:0:31:0,93,341:0:1216:31	0/0:126,0:0:126:0,379,1261:0:5099:126	0/0:47,0:0:47:0,141,425:0:1848:47	0/0:52,0:0:52:0,157,549:0:2079:52	0/0:19,0:0:19:0,57,194:0:747:19	0/0:14,0:0:14:0,42,164:0:574:14	0/0:73,0:0:73:0,220,641:0:2941:73	0/0:66,0:0:66:0,199,676:0:2659:66	0/0:80,0:0:80:0,241,820:0:3217:80	0/0:12,0:0:12:0,36,140:0:492:12	0/0:35,0:0:35:0,105,422:0:1415:35	0/0:33,0:0:33:0,99,323:0:1309:33	0/0:27,0:0:27:0,81,252:0:1071:27	0/0:35,0:0:35:0,105,327:0:1403:35	0/0:52,0:0:52:0,157,534:0:2051:52	0/0:78,0:0:78:0,235,671:0:3123:78	0/0:55,0:0:55:0,166,540:0:2209:55	0/0:86,0:0:86:0,259,865:0:3391:86	0/0:78,0:0:78:0,235,792:0:3129:78	0/0:30,0:0:30:0,90,265:0:1226:30	0/0:39,0:0:39:0,117,397:0:1582:39	0/0:43,0:0:43:0,129,400:0:1728:43	0/0:14,0:0:14:0,42,193:0:566:14	0/0:37,0:0:37:0,111,618:0:1444:37
29354727	88467	29354727_88467	A	G	293929	.	AB=0.484749;ABP=40.3676;AC=95;AF=0.495356;AN=224;AO=23835;CIGAR=1X;DP=199260;DPB=78473;DPRA=1.01658;EPP=4422.59;EPPR=2439.39;GTI=70;LEN=1;MEANALT=1.02183;MQM=12.2558;MQMR=10.8943;NS=2112;NUMALT=1;ODDS=0.00273935;PAIRED=0.884204;PAIREDR=0.899528;PAO=0;PQA=0;PQR=0;PRO=0;PROBE=Intergenic|RAPIDGENOMICS_3404_45109;QA=937069;QR=1860979;RO=47197;RPL=15194;RPP=3915.2;RPPR=21482.7;RPR=8641;RUN=1;SAF=7791;SAP=6208.31;SAR=16044;SRF=16182;SRP=10125.7;SRR=31015;TYPE=snp;technology.illumina=1	GT:AD:AO:DP:PL:QA:QR:RO	0/0:37,0:0:37:0,111,465:0:1441:37	1/1:0,17:17:17:175,51,0:689:0:0	0/0:27,0:0:27:0,81,252:0:1077:27	0/1:39,57:57:96:236,0,115:2308:1541:39	0/1:8,15:15:23:101,0,64:574:320:8	0/0:62,0:0:62:0,187,591:0:2432:62	0/1:4,2:2:6:48,0,109:74:143:4	1/1:0,24:24:24:303,72,0:943:0:0	1/1:0,47:47:47:417,141,0:1893:0:0	1/1:0,127:127:127:1070,382,0:4999:0:0	1/1:1,5:5:6:49,7,0:201:41:1	0/0:66,0:0:66:0,199,663:0:2585:66	0/0:48,22:22:70:0,10,181:859:1832:48	0/1:19,18:18:37:67,0,97:706:745:19	0/0:45,0:0:45:0,135,383:0:1721:45	0/1:62,64:64:127:260,0,278:2456:2420:62	0/1:19,23:23:42:310,0,221:927:703:19	0/0:39,0:0:39:0,117,393:0:1537:39	0/0:31,15:15:46:0,2,253:607:1222:31	1/1:0,66:66:66:710,199,0:2647:0:0	1/1:35,78:78:113:473,37,0:3161:1382:35	0/1:6,22:22:28:126,0,24:883:224:6	0/0:51,0:0:51:0,154,512:0:1989:51	0/0:102,36:36:138:0,14,736:1397:4061:102	1/1:12,21:21:33:80,5,0:824:464:12	1/1:1,67:67:68:1194,164,0:2604:41:1	1/1:0,60:60:60:518,181,0:2381:0:0	0/1:20,20:20:40:43,0,107:804:779:20	0/0:154,0:0:154:0,464,1589:0:6015:154	0/0:38,0:0:38:0,114,442:0:1481:38	0/0:46,0:0:46:0,138,426:0:1829:46	0/0:59,0:0:59:0,178,490:0:2351:59	0/1:74,36:36:110:35,0,350:1468:2858:74	0/0:21,0:0:21:0,63,246:0:813:21	0/0:50,0:0:50:0,151,636:0:1976:50	0/1:12,4:4:16:8,0,137:164:476:12	0/1:23,15:15:38:164,0,162:590:892:23	1/1:0,25:25:25:386,75,0:998:0:0	0/0:11,3:3:14:0,4,69:123:421:11	1/1:23,41:41:64:192,6,0:1647:939:23	0/0:49,0:0:49:0,148,480:0:1882:49	0/0:75,0:0:75:0,226,598:0:2856:75	0/0:124,0:0:124:0,373,1147:0:4770:124	1/1:3,15:15:18:110,23,0:566:115:3	0/0:88,0:0:88:0,265,710:0:3475:88	1/1:0,10:10:10:82,30,0:382:0:0	1/1:0,73:73:73:667,220,0:2935:0:0	0/1:38,55:55:93:254,0,77:2174:1496:38	0/1:25,24:24:49:195,0,331:959:972:25	1/1:0,24:24:24:220,72,0:934:0:0	1/1:0,6:6:6:70,18,0:238:0:0	1/1:0,36:36:37:437,108,0:1451:0:0	0/1:54,30:30:84:149,0,415:1200:2125:54	0/0:64,0:0:64:0,193,759:0:2540:64	0/0:54,0:0:54:0,163,440:0:2099:54	0/1:54,40:40:94:46,0,241:1610:2069:54	0/1:28,32:32:60:119,0,89:1260:1088:28	0/0:28,0:0:28:0,84,256:0:1105:28	0/1:15,9:9:24:19,0,41:342:602:15	1/1:0,19:19:19:196,57,0:759:0:0	1/1:0,54:54:54:581,163,0:2142:0:0	0/1:68,68:68:136:342,0,197:2675:2711:68	0/0:68,30:30:98:0,14,396:1170:2697:68	0/1:39,29:29:68:107,0,110:1160:1541:39	0/0:56,0:0:56:0,169,538:0:2213:56	0/1:13,15:15:28:104,0,43:611:533:13	0/1:16,22:22:38:122,0,20:867:635:16	0/0:33,0:0:33:0,99,317:0:1291:33	1/1:0,4:4:4:30,12,0:164:0:0	0/1:16,14:14:30:99,0,287:529:638:16	1/1:0,129:129:129:1203,388,0:5052:0:0	0/0:47,0:0:47:0,141,518:0:1890:47	0/1:44,51:51:95:226,0,87:2050:1760:44	0/0:51,0:0:51:0,154,446:0:1965:51	0/0:5,0:0:5:0,15,41:0:185:5	1/1:10,34:34:44:232,39,0:1378:402:10	0/0:48,0:0:48:0,144,486:0:1857:48	0/1:10,10:10:20:34,0,63:406:402:10	0/0:42,0:0:42:0,126,484:0:1665:42	0/0:50,0:0:50:0,151,470:0:1983:50	0/0:145,0:0:145:0,436,1456:0:5618:145	0/0:60,0:0:60:0,181,552:0:2293:60	0/1:15,23:23:38:63,0,34:884:594:15	0/0:63,0:0:63:0,190,603:0:2519:63	0/1:15,10:10:25:28,0,71:402:567:15	0/0:63,0:0:63:0,190,525:0:2519:63	1/1:0,20:20:20:189,60,0:812:0:0	0/0:72,0:0:72:0,217,674:0:2838:72	0/0:24,0:0:24:0,72,314:0:917:24	1/1:0,65:65:65:767,196,0:2614:0:0	0/0:46,0:0:46:0,138,448:0:1805:46	0/1:24,23:23:47:66,0,169:939:959:24	0/1:9,5:5:14:18,0,28:201:369:9	0/0:16,0:0:16:0,48,266:0:631:16	0/1:46,35:35:81:84,0,125:1366:1797:46	0/1:26,22:22:48:89,0,168:853:999:26	1/1:4,70:70:74:612,193,0:2779:160:4	0/0:11,0:0:11:0,33,122:0:409:11	0/0:22,0:0:22:0,66,239:0:877:22	0/1:16,12:12:28:16,0,48:484:630:16	1/1:8,14:14:22:56,6,0:534:315:8	1/1:4,27:27:31:228,65,0:1066:164:4	0/0:45,0:0:45:0,135,477:0:1754:45	0/1:42,20:20:62:31,0,282:793:1655:42	0/0:24,11:11:35:0,15,97:447:946:24	1/1:0,108:108:108:943,325,0:4343:0:0	0/1:46,27:27:73:78,0,282:1061:1843:46	0/1:15,10:10:25:3,0,41:402:589:15	0/0:36,0:0:36:0,108,329:0:1358:36	0/0:29,9:9:38:0,26,257:365:1160:29	1/1:3,16:16:19:117,7,0:647:123:3	0/1:16,30:30:46:383,0,177:1201:626:16
29354740	220504	29354740_220504	T	A	399644	.	AB=0.463617;ABP=308.604;AC=124;AF=0.464684;AN=224;AO=27523;CIGAR=1X;DP=234667;DPB=80717;DPRA=0.916636;EPP=1365.08;EPPR=1598.98;GTI=69;LEN=1;MEANALT=1.01204;MQM=13.1725;MQMR=11.5738;NS=2112;NUMALT=1;ODDS=0.0546866;PAIRED=0.833993;PAIREDR=0.881698;PAO=0;PQA=0;PQR=0;PRO=0;PROBE=Intergenic|RAPIDGENOMICS_3404_42335;QA=1082344;QR=1771031;RO=44268;RPL=16501;RPP=2371.44;RPPR=6070.8;RPR=11022;RUN=1;SAF=8775;SAP=7850.13;SAR=18748;SRF=15377;SRP=8961.45;SRR=28891;TYPE=snp;technology.illumina=1	GT:AD:AO:DP:PL:QA:QR:RO	0/0:53,0:0:53:0,160,638:0:2136:53	0/0:44,0:0:44:0,132,677:0:1711:44	0/0:22,0:0:22:0,66,256:0:849:22	0/0:148,0:0:148:0,446,1344:0:5980:148	0/0:27,0:0:27:0,81,457:0:1076:27	0/0:43,0:0:43:0,129,363:0:1713:43	0/0:16,0:0:16:0,48,406:0:609:16	1/1:0,29:29:29:594,87,0:1158:0:0	1/1:0,67:67:67:831,202,0:2704:0:0	0/1:59,56:56:115:355,0,185:2211:2347:59	1/1:2,7:7:9:71,14,0:287:82:2	1/1:0,85:85:85:969,256,0:3388:0:0	1/1:0,76:76:76:681,229,0:2967:0:0	0/0:21,3:3:24:0,31,193:123:822:21	0/0:44,0:0:44:0,132,517:0:1726:44	1/1:0,99:99:99:1353,298,0:3941:0:0	1/1:0,38:38:38:717,114,0:1472:0:0	1/1:0,85:85:85:780,256,0:3388:0:0	0/1:19,27:27:46:183,0,8:1076:775:19	0/1:24,35:35:59:134,0,41:1410:976:24	0/1:29,30:30:59:187,0,157:1191:1151:29	1/1:0,69:69:69:686,208,0:2766:0:0	0/1:10,13:13:23:51,0,7:529:410:10	1/1:0,63:63:63:706,190,0:2493:0:0	1/1:0,27:27:27:259,81,0:1052:0:0	1/1:1,92:92:93:2063,243,0:3582:37:1	0/1:37,37:37:74:194,0,314:1492:1478:37	0/1:65,49:49:114:189,0,328:1948:2638:65	0/0:93,0:0:93:0,280,973:0:3758:93	1/1:0,55:55:55:512,166,0:2234:0:0	0/0:24,0:0:24:0,72,291:0:962:24	0/1:24,11:11:35:21,0,222:442:971:24	0/1:58,65:65:123:401,0,353:2572:2290:58	0/0:34,0:0:34:0,102,491:0:1367:34	0/0:40,0:0:40:0,120,426:0:1614:40	1/1:0,8:8:8:157,24,0:328:0:0	0/1:22,21:21:43:55,0,248:808:876:22	0/1:19,49:49:68:304,0,80:1979:752:19	1/1:0,30:30:30:380,90,0:1208:0:0	0/1:40,36:36:76:104,0,176:1445:1572:40	1/1:0,25:25:25:279,75,0:1008:0:0	0/1:31,34:34:65:124,0,208:1365:1228:31	0/1:46,62:62:108:420,0,141:2497:1886:46	0/1:7,16:16:23:82,0,8:634:287:7	0/0:87,0:0:87:0,262,910:0:3493:87	1/1:0,21:21:21:260,63,0:853:0:0	1/1:0,74:74:74:716,223,0:2957:0:0	0/1:51,74:74:125:468,0,129:2913:2044:51	1/1:0,39:39:39:798,117,0:1523:0:0	1/1:0,55:55:55:806,166,0:2163:0:0	0/1:15,8:8:23:3,0,46:328:606:15	1/1:0,58:58:58:648,175,0:2309:0:0	1/1:0,70:70:70:723,211,0:2809:0:0	0/1:57,38:38:95:181,0,568:1500:2269:57	0/1:48,28:28:76:14,0,354:1144:1879:48	0/1:70,26:26:96:22,0,463:1066:2849:70	0/0:29,0:0:29:0,87,272:0:1167:29	1/1:0,26:26:26:425,78,0:1028:0:0	1/1:0,33:33:33:402,99,0:1321:0:0	0/1:26,10:10:36:22,0,140:397:1011:26	0/0:60,10:10:70:0,125,423:360:2357:60	0/1:97,101:101:198:444,0,384:4086:3914:97	0/1:45,37:37:82:114,0,391:1465:1793:45	0/1:38,17:17:55:16,0,137:685:1532:38	1/1:4,10:10:14:35,9,0:410:155:4	0/1:7,12:12:19:68,0,4:470:274:7	1/1:0,37:37:37:493,111,0:1464:0:0	0/0:31,13:13:44:0,23,240:529:1242:31	1/1:0,7:7:7:58,21,0:287:0:0	0/1:15,7:7:22:60,0,295:247:602:15	1/1:0,66:66:66:657,199,0:2663:0:0	0/1:23,39:39:62:177,0,39:1525:926:23	1/1:0,80:80:80:828,241,0:3192:0:0	0/0:84,0:0:84:0,253,775:0:3402:84	0/0:3,1:1:4:0,5,26:41:119:3	0/0:73,0:0:73:0,220,691:0:2977:73	1/1:0,20:20:20:229,60,0:816:0:0	0/0:12,4:4:16:0,16,95:160:488:12	1/1:0,38:38:38:594,114,0:1515:0:0	1/1:0,45:45:45:438,135,0:1764:0:0	0/0:84,39:39:123:0,4,298:1549:3375:84	0/0:61,0:0:61:0,184,559:0:2481:61	1/1:0,35:35:35:371,105,0:1364:0:0	1/1:0,72:72:72:702,217,0:2841:0:0	1/1:0,60:60:60:819,181,0:2351:0:0	0/1:55,87:87:142:550,0,161:3475:2229:55	1/1:1,10:10:11:115,26,0:402:41:1	0/0:77,0:0:77:0,232,782:0:3123:77	0/1:37,25:25:62:215,0,247:993:1513:37	1/1:29,70:70:99:386,25,0:2786:1140:29	0/1:29,34:34:63:135,0,64:1386:1180:29	0/1:17,17:17:34:78,0,87:675:676:17	0/0:56,0:0:56:0,169,750:0:2238:56	0/0:13,0:0:13:0,39,120:0:533:13	0/0:39,0:0:39:0,117,414:0:1577:39	1/1:0,40:40:40:424,120,0:1541:0:0	0/1:42,23:23:65:68,0,210:922:1704:42	1/1:2,16:16:18:117,35,0:620:82:2	0/1:10,5:5:15:47,0,80:201:410:10	1/1:0,11:11:11:147,33,0:433:0:0	1/1:0,4:4:4:106,12,0:156:0:0	0/1:15,19:19:34:98,0,81:761:611:15	0/1:11,12:12:23:136,0,69:476:447:11	0/0:118,0:0:118:0,355,1081:0:4740:118	0/1:36,51:51:87:320,0,203:2045:1458:36	0/0:170,0:0:170:0,512,1579:0:6851:170	0/0:54,0:0:54:0,163,575:0:2175:54	0/1:7,5:5:12:2,0,68:201:287:7	1/1:0,19:19:19:216,57,0:731:0:0	0/1:33,7:7:40:47,0,278:283:1337:33	0/0:22,1:1:23:0,41,329:32:868:22	1/1:0,41:41:41:677,123,0:1588:0:0
29354740	220565	29354740_220565	C	T	410111	.	AB=0.465504;ABP=289.304;AC=121;AF=0.464374;AN=224;AO=28983;CIGAR=1X;DP=253298;DPB=92671;DPRA=0.91199;EPP=5979.02;EPPR=3378.01;GTI=36;LEN=1;MEANALT=1.00683;MQM=13.0634;MQMR=11.7892;NS=2112;NUMALT=1;ODDS=0.00789418;PAIRED=0.845599;PAIREDR=0.884209;PAO=0;PQA=0;PQR=0;PRO=0;PROBE=Intergenic|RAPIDGENOMICS_3404_42335;QA=1134538;QR=2025356;RO=51170;RPL=11737;RPP=2276.83;RPPR=258.567;RPR=17246;RUN=1;SAF=14733;SAP=20.4888;SAR=14250;SRF=25546;SRP=3.26848;SRR=25624;TYPE=snp;technology.illumina=1	GT:AD:AO:DP:PL:QA:QR:RO	0/0:92,0:0:92:0,277,1114:0:3637:92	0/0:56,0:0:56:0,169,828:0:2270:56	0/0:23,0:0:23:0,69,230:0:926:23	0/0:161,0:0:161:0,485,1531:0:6379:161	0/0:22,0:0:22:0,66,370:0:841:22	0/0:49,0:0:49:0,148,444:0:1966:49	0/0:20,0:0:20:0,60,387:0:785:20	1/1:0,31:31:31:587,93,0:1205:0:0	1/1:0,66:66:66:784,199,0:2588:0:0	0/1:86,62:62:148:335,0,387:2495:3400:86	0/1:7,6:6:13:19,0,67:246:287:7	1/1:0,84:84:84:997,253,0:3348:0:0	1/1:0,80:80:80:809,241,0:3178:0:0	0/1:23,11:11:34:65,0,132:443:916:23	0/0:65,0:0:65:0,196,784:0:2597:65	1/1:0,111:111:111:1451,334,0:4404:0:0	1/1:1,43:43:44:826,92,0:1682:41:1	1/1:0,95:95:95:871,286,0:3823:0:0	0/1:20,29:29:49:131,0,26:1101:800:20	0/1:37,29:29:66:55,0,106:1141:1493:37	0/1:34,28:28:62:139,0,180:1105:1342:34	1/1:0,89:89:89:907,268,0:3545:0:0	0/0:28,11:11:39:0,16,128:428:1136:28	1/1:0,99:99:99:1138,298,0:3908:0:0	1/1:2,23:23:25:201,54,0:908:82:2	1/1:0,105:105:106:2216,316,0:4034:0:0	0/1:41,44:44:85:230,0,308:1725:1607:41	0/1:72,41:41:113:161,0,428:1627:2828:72	0/0:101,0:0:101:0,304,1042:0:3984:101	1/1:0,57:57:57:568,172,0:2257:0:0	0/0:29,0:0:29:0,87,405:0:1127:29	0/1:38,17:17:55:91,0,370:681:1481:38	0/1:75,69:69:145:347,0,379:2697:2939:75	0/0:41,0:0:41:0,123,629:0:1628:41	0/0:41,0:0:41:0,123,475:0:1573:41	1/1:0,10:10:10:227,30,0:410:0:0	0/1:22,28:28:50:102,0,222:1127:837:22	0/1:21,61:61:82:381,0,48:2397:806:21	1/1:0,35:35:35:417,105,0:1409:0:0	0/1:41,53:53:94:262,0,96:2124:1608:41	1/1:0,33:33:33:359,99,0:1263:0:0	0/1:31,26:26:57:68,0,263:1016:1180:31	0/1:68,78:78:146:440,0,222:3116:2694:68	0/1:12,13:13:25:53,0,63:519:462:12	0/0:110,0:0:110:0,331,1137:0:4332:110	1/1:0,27:27:27:386,81,0:1070:0:0	1/1:0,69:69:69:699,208,0:2735:0:0	0/1:54,90:90:144:586,0,113:3523:2138:54	1/1:0,41:41:41:765,123,0:1576:0:0	1/1:0,77:77:77:989,232,0:3111:0:0	0/1:15,8:8:23:2,0,53:324:602:15	1/1:0,67:67:67:719,202,0:2679:0:0	1/1:0,63:63:63:669,190,0:2502:0:0	0/1:49,37:37:86:210,0,450:1464:1929:49	0/1:70,35:35:105:157,0,486:1375:2733:70	0/1:61,42:42:103:224,0,371:1674:2358:61	0/0:38,0:0:38:0,114,371:0:1520:38	1/1:0,28:28:28:364,84,0:1091:0:0	1/1:0,43:43:43:526,129,0:1739:0:0	0/1:22,11:11:33:34,0,129:424:841:22	0/0:67,16:16:83:0,14,299:634:2727:67	0/1:95,99:99:194:441,0,354:3926:3655:95	0/1:44,29:29:73:65,0,340:1154:1751:44	0/1:38,28:28:66:195,0,180:1093:1497:38	1/1:5,14:14:19:109,15,0:570:205:5	0/1:11,13:13:24:65,0,44:508:437:11	1/1:0,40:40:40:535,120,0:1632:0:0	0/1:45,27:27:72:48,0,215:1082:1794:45	1/1:0,5:5:5:71,15,0:205:0:0	0/1:17,6:6:23:91,0,360:246:652:17	1/1:0,81:81:81:886,244,0:3253:0:0	0/1:24,40:40:64:173,0,65:1580:955:24	1/1:0,84:84:84:818,253,0:3346:0:0	0/0:102,0:0:102:0,307,924:0:3993:102	0/0:5,1:1:6:0,11,47:41:197:5	0/0:82,0:0:82:0,247,791:0:3231:82	1/1:0,34:34:34:400,102,0:1363:0:0	0/0:11,4:4:15:0,12,92:160:442:11	1/1:0,47:47:47:744,141,0:1864:0:0	1/1:0,35:35:35:369,105,0:1389:0:0	0/0:70,26:26:96:0,47,308:1046:2813:70	0/0:67,0:0:67:0,202,636:0:2684:67	1/1:0,33:33:33:347,99,0:1283:0:0	1/1:0,73:73:73:844,220,0:2867:0:0	1/1:0,70:70:70:870,211,0:2778:0:0	0/1:76,72:72:148:253,0,362:2812:2998:76	1/1:2,9:9:11:98,17,0:342:78:2	0/0:82,0:0:82:0,247,770:0:3268:82	0/1:35,18:18:53:122,0,281:705:1405:35	0/1:51,100:100:151:510,0,33:3963:2039:51	0/1:32,39:39:71:160,0,99:1550:1254:32	0/1:24,14:14:38:50,0,135:562:953:24	0/0:66,0:0:66:0,199,837:0:2590:66	0/0:20,0:0:20:0,60,249:0:777:20	0/0:39,0:0:39:0,117,410:0:1524:39	1/1:0,46:46:46:469,138,0:1869:0:0	0/1:42,32:32:74:134,0,218:1274:1653:42	0/1:8,16:16:24:66,0,35:618:328:8	0/1:5,8:8:13:89,0,48:324:205:5	1/1:0,16:16:16:204,48,0:629:0:0	1/1:0,16:16:16:194,48,0:634:0:0	0/1:15,19:19:34:131,0,60:730:594:15	0/1:15,8:8:23:42,0,130:299:567:15	0/0:117,0:0:117:0,352,1061:0:4643:117	0/1:52,47:47:99:285,0,247:1868:2068:52	0/0:170,0:0:170:0,512,1531:0:6831:170	0/0:48,0:0:48:0,144,510:0:1879:48	0/1:6,4:4:10:1,0,43:164:224:6	1/1:0,17:17:17:204,51,0:657:0:0	0/0:36,8:8:44:0,20,317:320:1404:36	0/0:24,0:0:24:0,72,465:0:926:24	1/1:0,40:40:40:716,120,0:1583:0:0
29354740	220631	29354740_220631	T	C	269691	.	AB=0.453533;ABP=348.097;AC=120;AF=0.453841;AN=224;AO=18688;CIGAR=1X;DP=175453;DPB=62915;DPRA=0.850522;EPP=351.578;EPPR=2501.84;GTI=121;LEN=1;MEANALT=1.01288;MQM=13.1289;MQMR=12.096;NS=2112;NUMALT=1;ODDS=0.0599532;PAIRED=0.856164;PAIREDR=0.896097;PAO=0;PQA=0;PQR=0;PRO=0;PROBE=Intergenic|RAPIDGENOMICS_3404_42335;QA=734928;QR=1424318;RO=36130;RPL=6154;RPP=4732.7;RPPR=11793;RPR=12534;RUN=1;SAF=14468;SAP=12206.1;SAR=4220;SRF=24485;SRP=9911.7;SRR=11645;TYPE=snp;technology.illumina=1	GT:AD:AO:DP:PL:QA:QR:RO	0/0:95,0:0:95:0,286,1185:0:3744:95	0/0:30,0:0:30:0,90,367:0:1208:30	0/0:15,0:0:15:0,45,160:0:567:15	0/0:113,0:0:113:0,340,1055:0:4446:113	0/0:15,0:0:15:0,45,236:0:573:15	0/0:41,0:0:41:0,123,394:0:1625:41	0/0:22,0:0:22:0,66,435:0:842:22	1/1:0,13:13:13:253,39,0:529:0:0	1/1:0,26:26:26:297,78,0:1037:0:0	0/1:69,37:37:106:185,0,455:1446:2717:69	0/0:9,1:1:10:0,17,126:41:351:9	1/1:0,35:35:35:330,105,0:1396:0:0	1/1:0,79:79:79:774,238,0:3134:0:0	0/1:18,16:16:34:121,0,86:628:722:18	0/0:52,0:0:52:0,157,607:0:2039:52	1/1:0,46:46:46:496,138,0:1826:0:0	1/1:1,33:33:34:710,61,0:1315:41:1	1/1:0,45:45:45:478,135,0:1769:0:0	0/1:16,28:28:44:189,0,9:1081:631:16	0/1:36,15:15:51:2,0,186:565:1365:36	0/1:28,15:15:43:74,0,148:602:1118:28	1/1:0,70:70:70:745,211,0:2862:0:0	0/0:21,2:2:23:0,50,166:78:810:21	1/1:0,69:69:69:909,208,0:2764:0:0	1/1:2,7:7:9:47,6,0:264:82:2	1/1:0,64:64:64:1209,193,0:2509:0:0	0/1:27,24:24:51:113,0,162:984:1082:27	0/1:46,18:18:68:64,0,287:720:1849:46	0/0:68,0:0:68:0,205,758:0:2700:68	1/1:0,39:39:39:428,117,0:1552:0:0	0/0:15,0:0:15:0,45,212:0:560:15	0/1:32,19:19:51:137,0,333:752:1282:32	0/1:63,61:61:124:406,0,289:2404:2492:63	0/0:25,0:0:25:0,75,355:0:986:25	0/0:27,0:0:27:0,81,317:0:1061:27	1/1:0,17:17:17:366,51,0:689:0:0	0/1:12,24:24:36:118,0,76:970:484:12	0/1:11,34:34:45:221,0,8:1370:439:11	1/1:0,32:32:32:366,96,0:1209:0:0	0/1:37,44:44:81:311,0,70:1741:1454:37	1/1:0,30:30:30:290,90,0:1189:0:0	0/1:24,15:15:39:26,0,210:593:921:24	0/1:52,51:51:103:283,0,176:2044:2037:52	0/0:11,3:3:14:0,9,101:123:443:11	0/0:88,0:0:88:0,265,911:0:3447:88	1/1:0,18:18:18:329,54,0:712:0:0	1/1:0,51:51:51:517,154,0:2006:0:0	0/1:37,60:60:97:427,0,87:2384:1447:37	1/1:0,40:40:40:657,120,0:1520:0:0	1/1:0,56:56:56:553,169,0:2221:0:0	0/0:11,1:1:12:0,9,61:32:447:11	1/1:0,56:56:56:631,169,0:2250:0:0	1/1:0,61:61:61:687,184,0:2455:0:0	0/1:45,27:27:72:125,0,443:1068:1786:45	0/1:57,28:28:85:148,0,389:1099:2278:57	0/1:26,25:25:51:166,0,187:1007:1019:26	0/0:29,0:0:29:0,87,279:0:1111:29	1/1:0,17:17:17:173,51,0:681:0:0	1/1:0,27:27:27:285,81,0:1078:0:0	0/1:5,11:11:16:107,0,29:442:205:5	0/1:42,13:13:55:41,0,227:529:1602:42	0/1:54,57:57:111:304,0,215:2289:2188:54	0/1:26,16:16:42:24,0,222:652:981:26	0/1:18,18:18:36:179,0,137:712:698:18	0/1:7,10:10:17:114,0,5:402:270:7	0/1:15,9:9:24:46,0,104:346:579:15	1/1:0,32:32:32:366,96,0:1249:0:0	0/1:36,18:18:54:21,0,145:724:1450:36	1/1:0,2:2:2:50,6,0:82:0:0	0/1:12,2:2:14:16,0,245:63:488:12	1/1:0,69:69:69:786,208,0:2709:0:0	0/1:20,17:17:37:87,0,103:671:794:20	1/1:0,56:56:56:562,169,0:2249:0:0	0/0:91,0:0:91:0,274,835:0:3625:91	0/1:2,3:3:5:61,0,8:105:82:2	0/0:59,0:0:59:0,178,581:0:2335:59	1/1:0,30:30:30:439,90,0:1197:0:0	0/0:10,4:4:14:0,9,80:146:383:10	1/1:0,31:31:31:399,93,0:1218:0:0	1/1:0,19:19:19:189,57,0:775:0:0	0/1:43,38:38:81:91,0,109:1487:1709:43	0/0:34,0:0:34:0,102,344:0:1364:34	1/1:0,21:21:21:219,63,0:841:0:0	1/1:0,32:32:32:385,96,0:1263:0:0	1/1:0,36:36:36:401,108,0:1396:0:0	0/1:41,47:47:88:192,0,166:1877:1627:41	1/1:3,8:8:11:89,11,0:324:119:3	0/0:68,0:0:68:0,205,655:0:2742:68	0/1:20,9:9:29:12,0,167:346:773:20	0/1:44,65:65:109:371,0,137:2563:1748:44	0/0:24,9:9:33:0,5,149:365:942:24	0/1:15,9:9:24:40,0,68:369:575:15	0/0:50,0:0:50:0,151,532:0:1981:50	0/0:14,0:0:14:0,42,191:0:566:14	0/0:23,0:0:23:0,69,285:0:848:23	1/1:0,43:43:43:508,129,0:1711:0:0	0/1:30,25:25:55:82,0,121:987:1198:30	0/0:10,5:5:15:0,6,85:188:385:10	1/1:1,13:13:14:261,28,0:516:41:1	1/1:0,11:11:11:118,33,0:451:0:0	1/1:0,18:18:18:134,54,0:716:0:0	0/1:7,13:13:20:84,0,18:525:279:7	0/1:13,7:7:20:46,0,108:270:529:13	0/0:73,0:0:73:0,220,643:0:2902:73	0/1:44,31:31:75:191,0,237:1228:1779:44	0/0:92,6:6:98:0,251,857:241:3629:92	0/0:33,0:0:33:0,99,409:0:1286:33	0/1:1,3:3:4:18,0,13:123:27:1	1/1:0,17:17:17:171,51,0:670:0:0	0/1:17,9:9:26:69,0,95:361:676:17	0/0:26,0:0:26:0,78,524:0:1003:26	1/1:0,32:32:32:546,96,0:1213:0:0
29354740	220642	29354740_220642	G	T	7258.84	.	AB=0.475316;ABP=11.3718;AC=5;AF=0.0188971;AN=224;AO=833;CIGAR=1X;DP=163539;DPB=57754;DPRA=1.07923;EPP=3.59683;EPPR=893.712;GTI=34;LEN=1;MEANALT=1.01408;MQM=12.6255;MQMR=12.2524;NS=2112;NUMALT=1;ODDS=0.0325674;PAIRED=0.855942;PAIREDR=0.890596;PAO=0;PQA=0;PQR=0;PRO=0;PROBE=Intergenic|RAPIDGENOMICS_3404_42335;QA=32709;QR=2266360;RO=56945;RPL=268;RPP=232.954;RPPR=24525.4;RPR=565;RUN=1;SAF=678;SAP=716.048;SAR=155;SRF=41253;SRP=24917.6;SRR=15692;TYPE=snp;technology.illumina=1	GT:AD:AO:DP:PL:QA:QR:RO	0/0:93,0:0:93:0,280,1187:0:3714:93	0/0:29,0:0:29:0,87,379:0:1181:29	0/0:13,0:0:13:0,39,129:0:517:13	0/0:81,0:0:81:0,244,721:0:3253:81	0/0:14,0:0:14:0,42,234:0:557:14	0/0:39,0:0:39:0,117,380:0:1569:39	0/0:20,0:0:20:0,60,409:0:780:20	0/0:14,0:0:14:0,42,272:0:504:14	1/1:5,14:14:19:87,13,0:560:192:5	0/0:90,0:0:90:0,271,1061:0:3558:90	0/0:9,0:0:9:0,27,123:0:369:9	0/0:32,0:0:32:0,96,322:0:1300:32	0/0:78,0:0:78:0,235,762:0:3127:78	0/0:31,0:0:31:0,93,386:0:1240:31	0/0:52,0:0:52:0,157,620:0:2063:52	0/0:38,0:0:38:0,114,408:0:1533:38	0/0:33,0:0:33:0,99,769:0:1324:33	0/0:38,0:0:38:0,114,407:0:1542:38	0/0:39,0:0:39:0,117,427:0:1565:39	0/0:49,0:0:49:0,148,471:0:1951:49	0/0:43,0:0:43:0,129,447:0:1723:43	0/0:65,0:0:65:0,196,705:0:2618:65	0/0:24,0:0:24:0,72,217:0:958:24	0/0:66,0:0:66:0,199,869:0:2637:66	0/0:11,0:0:11:0,33,101:0:447:11	0/0:67,0:0:67:0,202,1228:0:2562:67	0/0:47,0:0:47:0,141,522:0:1885:47	0/0:60,0:0:60:0,181,646:0:2412:60	0/0:64,0:0:64:0,193,750:0:2590:64	0/1:20,14:14:34:54,0,80:574:794:20	0/0:15,0:0:15:0,45,216:0:556:15	0/0:48,0:0:48:0,144,756:0:1943:48	0/0:88,0:0:88:0,265,1007:0:3535:88	0/0:24,0:0:24:0,72,349:0:976:24	0/0:25,0:0:25:0,75,279:0:977:25	0/0:17,0:0:17:0,51,365:0:689:17	0/0:33,0:0:33:0,99,383:0:1296:33	0/0:46,0:0:46:0,138,510:0:1834:46	0/0:22,0:0:22:0,66,272:0:890:22	0/0:70,0:0:70:0,211,750:0:2772:70	0/0:30,0:0:30:0,90,286:0:1195:30	0/0:35,0:0:35:0,105,413:0:1324:35	0/0:96,0:0:96:0,289,1017:0:3837:96	0/0:8,0:0:8:0,24,99:0:324:8	0/0:82,0:0:82:0,247,850:0:3275:82	0/0:20,0:0:20:0,60,376:0:808:20	0/0:46,0:0:46:0,138,477:0:1845:46	0/0:93,0:0:93:0,280,1012:0:3693:93	0/0:40,0:0:40:0,120,632:0:1511:40	0/0:50,0:0:50:0,151,489:0:1998:50	0/0:11,0:0:11:0,33,88:0:451:11	0/1:19,33:33:52:169,0,87:1307:752:19	0/0:52,0:0:52:0,157,541:0:2033:52	0/0:61,0:0:61:0,184,894:0:2439:61	0/0:76,0:0:76:0,229,975:0:3055:76	0/0:46,0:0:46:0,138,571:0:1845:46	0/0:30,0:0:30:0,90,307:0:1205:30	0/0:16,0:0:16:0,48,150:0:639:16	0/0:25,0:0:25:0,75,262:0:995:25	0/0:13,0:0:13:0,39,151:0:529:13	0/0:37,0:0:37:0,111,409:0:1469:37	0/0:98,0:0:98:0,295,1016:0:3885:98	0/0:45,0:0:45:0,135,499:0:1784:45	0/0:35,0:0:35:0,105,539:0:1400:35	0/0:15,0:0:15:0,45,202:0:557:15	0/0:21,0:0:21:0,63,266:0:834:21	0/0:26,0:0:26:0,78,309:0:1031:26	0/0:51,0:0:51:0,154,464:0:2066:51	0/0:2,0:0:2:0,6,50:0:78:2	0/0:15,0:0:15:0,45,363:0:584:15	0/0:60,0:0:60:0,181,691:0:2399:60	0/0:35,0:0:35:0,105,384:0:1385:35	0/0:49,0:0:49:0,148,500:0:1996:49	0/0:89,0:0:89:0,268,823:0:3554:89	0/0:5,0:0:5:0,15,97:0:187:5	0/0:64,0:0:64:0,193,638:0:2550:64	0/0:27,0:0:27:0,81,412:0:1087:27	0/0:13,0:0:13:0,39,141:0:517:13	0/0:29,0:0:29:0,87,384:0:1138:29	0/0:21,0:0:21:0,63,214:0:840:21	0/0:77,0:0:77:0,232,647:0:3078:77	0/0:31,0:0:31:0,93,304:0:1258:31	0/0:23,0:0:23:0,69,223:0:905:23	0/0:32,0:0:32:0,96,380:0:1290:32	0/0:35,0:0:35:0,105,373:0:1386:35	0/0:80,0:0:80:0,241,800:0:3207:80	0/0:12,0:0:12:0,36,139:0:466:12	0/0:47,0:0:47:0,141,455:0:1892:47	0/0:29,0:0:29:0,87,358:0:1149:29	0/0:91,0:0:91:0,274,963:0:3667:91	0/0:31,0:0:31:0,93,329:0:1240:31	0/0:24,0:0:24:0,72,246:0:964:24	0/0:56,0:0:56:0,169,595:0:2224:56	0/0:10,0:0:10:0,30,152:0:397:10	0/0:24,0:0:24:0,72,306:0:929:24	0/0:40,0:0:40:0,120,488:0:1606:40	0/0:44,0:0:44:0,132,420:0:1754:44	0/0:13,0:0:13:0,39,144:0:512:13	0/0:11,0:0:11:0,33,210:0:429:11	0/1:7,5:5:12:16,0,45:196:283:7	0/0:18,0:0:18:0,54,134:0:725:18	0/0:21,0:0:21:0,63,231:0:845:21	0/0:22,0:0:22:0,66,290:0:880:22	0/0:61,0:0:61:0,184,539:0:2458:61	0/0:65,0:0:65:0,196,735:0:2608:65	0/0:86,0:0:86:0,259,828:0:3393:86	0/0:34,0:0:34:0,102,413:0:1329:34	0/0:4,0:0:4:0,12,56:0:151:4	0/0:16,0:0:16:0,48,163:0:652:16	0/0:33,0:0:33:0,99,412:0:1289:33	0/0:28,0:0:28:0,84,564:0:1105:28	0/0:25,0:0:25:0,75,483:0:960:25
29355187	12964	29355187_12964	G	A	55512.4	.	AB=0.49579;ABP=4.14381;AC=35;AF=0.135604;AN=224;AO=4459;CIGAR=1X;DP=129558;DPB=47876;DPRA=1.03581;EPP=27.664;EPPR=1820.08;GTI=103;LEN=1;MEANALT=1.00686;MQM=14.7699;MQMR=12.4214;NS=2112;NUMALT=1;ODDS=0.0148638;PAIRED=0.821036;PAIREDR=0.893809;PAO=0;PQA=0;PQR=0;PRO=0;PROBE=Intergenic|RAPIDGENOMICS_3404_40183;QA=174748;QR=1660296;RO=41557;RPL=2825;RPP=693.791;RPPR=18753.3;RPR=1634;RUN=1;SAF=487;SAP=5917.57;SAR=3972;SRF=6543;SRP=42359.1;SRR=35014;TYPE=snp;technology.illumina=1	GT:AD:AO:DP:PL:QA:QR:RO	0/0:21,0:0:21:0,63,214:0:852:21	0/0:34,0:0:34:0,102,380:0:1381:34	0/0:10,0:0:10:0,30,90:0:359:10	0/0:59,0:0:59:0,178,570:0:2351:59	0/0:24,0:0:24:0,72,623:0:957:24	1/1:21,45:45:67:307,10,0:1812:861:21	0/0:24,0:0:24:0,72,565:0:962:24	0/0:12,0:0:12:0,36,120:0:488:12	0/0:44,0:0:44:0,132,393:0:1791:44	0/1:44,57:57:101:324,0,244:2259:1726:44	0/0:24,0:0:24:0,72,302:0:966:24	0/0:71,0:0:71:0,214,785:0:2873:71	0/0:50,0:0:50:0,151,584:0:2017:50	0/0:27,0:0:27:0,81,219:0:1062:27	0/0:51,0:0:51:0,154,514:0:2056:51	0/1:30,27:27:57:154,0,124:1082:1167:30	0/0:12,0:0:12:0,36,228:0:456:12	0/0:41,0:0:41:0,123,371:0:1641:41	0/0:29,0:0:29:0,87,309:0:1172:29	0/0:32,0:0:32:0,96,330:0:1275:32	0/0:77,0:0:77:0,232,792:0:3095:77	0/0:31,0:0:31:0,93,334:0:1259:31	0/0:27,0:0:27:0,81,384:0:1094:27	0/0:51,0:0:51:0,154,537:0:2005:51	0/0:18,0:0:18:0,54,179:0:721:18	0/0:42,0:0:42:0,126,1006:0:1617:42	0/0:50,0:0:50:0,151,547:0:1980:50	0/0:37,0:0:37:0,111,447:0:1460:37	0/0:43,0:0:43:0,129,454:0:1716:43	0/0:39,0:0:39:0,117,401:0:1549:39	0/1:15,22:22:37:94,0,28:885:611:15	0/0:32,0:0:32:0,96,291:0:1247:32	0/0:111,0:0:111:0,334,1340:0:4443:111	0/1:8,21:21:29:167,0,2:853:314:8	0/0:22,0:0:22:0,66,230:0:879:22	0/0:7,0:0:7:0,21,142:0:273:7	0/0:36,0:0:36:0,108,391:0:1468:36	0/0:33,0:0:33:0,99,366:0:1349:33	0/0:22,0:0:22:0,66,234:0:884:22	0/0:30,0:0:30:0,90,308:0:1200:30	1/1:0,52:52:52:653,157,0:2042:0:0	0/1:16,26:26:42:179,0,30:1054:630:16	0/1:23,11:11:34:1,0,134:402:917:23	1/1:0,2:2:2:22,6,0:78:0:0	0/1:31,16:16:47:5,0,203:621:1234:31	0/0:7,0:0:7:0,21,85:0:274:7	0/0:77,0:0:77:0,232,843:0:3060:77	0/0:54,0:0:54:0,163,527:0:2135:54	0/0:40,0:0:40:0,120,884:0:1555:40	0/0:49,0:0:49:0,148,502:0:1929:49	0/0:5,0:0:5:0,15,41:0:205:5	0/0:49,0:0:49:0,148,603:0:1949:49	0/0:49,0:0:49:0,148,539:0:1906:49	0/0:28,0:0:28:0,84,428:0:1109:28	0/0:56,0:0:56:0,169,550:0:2226:56	0/0:67,0:0:67:0,202,767:0:2727:67	0/0:27,0:0:27:0,81,307:0:1094:27	0/0:23,0:0:23:0,69,256:0:894:23	0/0:20,0:0:20:0,60,188:0:757:20	0/0:18,0:0:18:0,54,246:0:694:18	0/0:27,0:0:27:0,81,277:0:1068:27	0/0:122,0:0:123:0,367,1231:0:4870:122	0/0:31,0:0:31:0,93,276:0:1262:31	0/0:34,0:0:34:0,102,350:0:1327:34	0/0:32,0:0:32:0,96,328:0:1272:32	0/0:12,0:0:12:0,36,106:0:488:12	0/0:15,6:6:21:0,7,104:237:611:15	1/1:0,21:21:21:214,63,0:826:0:0	0/0:7,0:0:7:0,21,80:0:287:7	0/0:6,0:0:6:0,18,73:0:228:6	0/0:72,0:0:72:0,217,799:0:2892:72	0/0:30,0:0:30:0,90,276:0:1186:30	0/1:28,27:27:55:93,0,59:1095:1108:28	0/0:45,0:0:45:0,135,625:0:1769:45	0/0:10,0:0:10:0,30,129:0:406:10	0/0:30,0:0:30:0,90,405:0:1226:30	0/0:25,0:0:25:0,75,240:0:1021:25	0/1:18,8:8:26:51,0,96:300:730:18	0/1:4,11:11:15:130,0,23:447:137:4	1/1:9,26:26:35:270,25,0:1023:351:9	0/1:22,30:30:52:163,0,32:1216:854:22	0/0:25,0:0:25:0,75,322:0:1012:25	0/0:49,0:0:49:0,148,480:0:1945:49	0/0:34,0:0:34:0,102,396:0:1317:34	0/0:15,0:0:15:0,45,129:0:598:15	0/1:32,37:37:70:115,0,148:1444:1269:32	0/1:1,1:1:2:4,0,2:41:37:1	0/0:82,0:0:82:0,247,865:0:3300:82	0/0:18,0:0:18:0,54,347:0:725:18	1/1:24,55:55:79:442,12,0:2191:943:24	0/0:6,0:0:6:0,18,59:0:232:6	0/0:27,0:0:27:0,81,259:0:1075:27	0/1:6,14:14:20:97,0,28:537:228:6	0/0:7,0:0:7:0,21,120:0:278:7	0/1:14,21:21:35:75,0,42:838:561:14	0/0:18,0:0:18:0,54,252:0:730:18	0/0:37,0:0:37:0,111,453:0:1470:37	0/0:15,0:0:15:0,45,186:0:586:15	1/1:6,15:15:21:162,5,0:597:242:6	0/0:14,0:0:14:0,42,153:0:566:14	1/1:0,13:13:13:117,39,0:529:0:0	0/0:17,0:0:17:0,51,153:0:633:17	0/0:4,0:0:4:0,12,50:0:164:4	0/1:14,18:18:32:80,0,84:725:547:14	0/0:25,0:0:25:0,75,277:0:1008:25	0/0:68,0:0:68:0,205,698:0:2744:68	0/0:16,0:0:16:0,48,203:0:619:16	1/1:3,25:25:28:176,57,0:978:119:3	0/0:4,0:0:4:0,12,34:0:164:4	0/0:39,0:0:39:0,117,375:0:1546:39	0/0:16,0:0:16:0,48,193:0:652:16	0/1:13,11:11:24:196,0,212:415:525:13
29355187	12983	29355187_12983	T	G	37711.4	.	AB=0.474534;ABP=30.2171;AC=26;AF=0.0845201;AN=224;AO=2900;CIGAR=1X;DP=153070;DPB=59849;DPRA=0.935243;EPP=3.08518;EPPR=87.2799;GTI=98;LEN=1;MEANALT=1.00357;MQM=14.8917;MQMR=12.182;NS=2112;NUMALT=1;ODDS=0.0063997;PAIRED=0.813448;PAIREDR=0.894804;PAO=0;PQA=0;PQR=0;PRO=0;PROBE=Intergenic|RAPIDGENOMICS_3404_40183;QA=114838;QR=2202223;RO=55078;RPL=1801;RPP=372.014;RPPR=24106.7;RPR=1099;RUN=1;SAF=346;SAP=3653.53;SAR=2554;SRF=13110;SRP=32835.9;SRR=41968;TYPE=snp;technology.illumina=1	GT:AD:AO:DP:PL:QA:QR:RO	0/1:15,10:10:25:38,0,88:410:597:15	0/0:34,0:0:34:0,102,380:0:1360:34	0/0:10,0:0:10:0,30,90:0:392:10	0/0:83,0:0:83:0,250,877:0:3251:83	0/0:25,2:2:27:0,35,589:82:990:25	0/0:81,0:0:81:0,244,860:0:3283:81	0/0:21,0:0:21:0,63,426:0:819:21	0/1:4,8:8:12:44,0,5:328:160:4	0/0:55,0:0:55:0,166,490:0:2220:55	0/0:111,0:0:111:0,334,1270:0:4443:111	0/1:13,11:11:24:122,0,43:416:533:13	0/0:87,0:0:87:0,262,922:0:3497:87	0/0:64,0:0:64:0,193,696:0:2563:64	0/0:30,0:0:30:0,90,244:0:1211:30	0/0:64,1:1:65:0,185,605:41:2509:64	0/0:72,0:0:72:0,217,710:0:2896:72	0/0:14,0:0:14:0,42,301:0:566:14	0/0:41,0:0:41:0,123,372:0:1660:41	0/0:35,0:0:35:0,105,369:0:1400:35	0/1:24,30:30:54:189,0,50:1207:908:24	0/0:82,0:0:82:0,247,837:0:3267:82	0/0:47,0:0:47:0,141,489:0:1903:47	0/0:21,0:0:21:0,63,324:0:817:21	0/0:78,0:0:78:0,235,846:0:3126:78	0/0:23,0:0:23:0,69,227:0:927:23	0/0:46,0:0:46:0,138,1100:0:1805:46	0/0:53,0:0:53:0,160,564:0:2106:53	0/0:60,0:0:60:0,181,714:0:2361:60	0/1:18,34:34:52:171,0,34:1385:697:18	0/1:26,21:21:47:105,0,122:839:1029:26	0/0:55,0:0:55:0,166,485:0:2208:55	0/0:43,0:0:43:0,129,410:0:1706:43	0/1:60,68:68:128:447,0,270:2722:2412:60	0/0:29,0:0:29:0,87,343:0:1162:29	0/0:37,0:0:37:0,111,409:0:1455:37	0/0:8,0:0:8:0,24,172:0:310:8	0/0:34,0:0:35:0,102,358:0:1339:34	0/0:46,0:0:46:0,138,521:0:1865:46	0/1:16,18:18:34:110,0,41:738:648:16	0/1:11,32:32:43:179,0,27:1298:435:11	0/0:66,0:0:66:0,199,759:0:2589:66	0/0:51,0:0:51:0,154,534:0:2057:51	0/0:58,0:0:58:0,175,553:0:2305:58	0/0:5,0:0:5:0,15,46:0:178:5	0/0:65,0:0:65:0,196,734:0:2623:65	1/1:3,8:8:11:87,7,0:311:119:3	0/0:99,0:0:99:0,298,1080:0:3934:99	0/0:60,0:0:60:0,181,588:0:2384:60	0/0:41,0:0:41:0,123,975:0:1615:41	0/0:57,0:0:57:0,172,584:0:2242:57	0/0:9,0:0:9:0,27,74:0:356:9	0/0:64,0:0:64:0,193,757:0:2494:64	0/0:56,0:0:56:0,169,574:0:2249:56	0/0:34,0:0:34:0,102,510:0:1356:34	0/0:59,0:0:59:0,178,596:0:2355:59	0/1:35,39:39:74:272,0,125:1577:1422:35	1/1:0,40:40:40:425,120,0:1553:0:0	0/0:26,0:0:26:0,78,286:0:1032:26	0/0:21,0:0:21:0,63,198:0:861:21	0/0:29,0:0:29:0,87,361:0:1181:29	0/0:38,0:0:38:0,114,379:0:1529:38	0/0:154,0:0:154:0,464,1569:0:6185:154	0/0:45,0:0:45:0,135,420:0:1833:45	0/0:39,0:0:39:0,117,372:0:1562:39	0/0:29,0:0:29:0,87,321:0:1111:29	0/0:15,5:5:20:0,13,83:189:585:15	0/0:27,0:0:27:0,81,264:0:1061:27	0/0:30,0:0:30:0,90,317:0:1222:30	0/0:5,0:0:5:0,15,41:0:205:5	0/0:10,0:0:10:0,30,211:0:385:10	0/0:80,0:0:80:0,241,789:0:3181:80	0/0:39,0:0:39:0,117,353:0:1546:39	0/0:96,0:0:96:0,289,842:0:3754:96	0/1:30,22:22:52:215,0,257:894:1187:30	0/0:10,0:0:10:0,30,128:0:402:10	0/1:14,7:7:21:20,0,146:263:552:14	0/0:26,0:0:26:0,78,244:0:1021:26	0/0:29,0:0:29:0,87,328:0:1161:29	0/0:17,0:0:17:0,51,265:0:656:17	0/1:40,15:15:55:2,0,348:586:1632:40	0/0:72,0:0:72:0,217,709:0:2862:72	0/0:33,0:0:33:0,99,403:0:1332:33	0/0:49,0:0:49:0,148,476:0:1965:49	1/1:16,45:45:61:398,43,0:1785:628:16	1/1:2,14:14:16:157,25,0:566:73:2	0/0:84,0:0:84:0,253,842:0:3384:84	0/0:2,0:0:2:0,6,17:0:82:2	0/0:105,0:0:105:0,316,1149:0:4240:105	0/0:23,0:0:23:0,69,440:0:926:23	0/0:93,0:0:93:0,280,1057:0:3718:93	0/0:16,0:0:16:0,48,171:0:639:16	0/1:24,23:23:47:117,0,73:875:971:24	0/1:21,16:16:37:96,0,143:639:849:21	0/0:10,0:0:10:0,30,139:0:380:10	0/0:42,0:0:42:0,126,399:0:1638:42	0/0:28,0:0:28:0,84,398:0:1091:28	0/0:51,0:0:51:0,154,598:0:2051:51	0/0:14,0:0:14:0,42,175:0:566:14	0/0:28,0:0:28:0,84,366:0:1086:28	0/0:21,0:0:21:0,63,201:0:817:21	0/0:11,0:0:11:0,33,99:0:447:11	0/0:25,0:0:25:0,75,312:0:992:25	0/1:4,4:4:8:26,0,13:164:160:4	0/0:40,0:0:40:0,120,450:0:1628:40	0/0:37,0:0:37:0,111,399:0:1485:37	0/0:86,0:0:86:0,259,839:0:3442:86	1/1:5,16:16:21:213,21,0:629:201:5	0/0:37,0:0:37:0,111,305:0:1505:37	0/0:2,0:0:2:0,6,20:0:82:2	0/0:42,0:0:42:0,126,427:0:1684:42	0/0:16,0:0:16:0,48,181:0:633:16	0/0:22,0:0:22:0,66,459:0:877:22
29355187	13010	29355187_13010	T	C	47518.9	.	AB=0.469769;ABP=53.1638;AC=25;AF=0.0873065;AN=224;AO=3656;CIGAR=1X;DP=190688;DPB=77303;DPRA=0.94835;EPP=183.989;EPPR=3134.95;GTI=82;LEN=1;MEANALT=1.00346;MQM=14.8345;MQMR=12.138;NS=2112;NUMALT=1;ODDS=0.0158034;PAIRED=0.809628;PAIREDR=0.889114;PAO=0;PQA=0;PQR=0;PRO=0;PROBE=Intergenic|RAPIDGENOMICS_3404_40183;QA=144433;QR=2812626;RO=70965;RPL=2315;RPP=566.474;RPPR=22676.5;RPR=1341;RUN=1;SAF=821;SAP=2412.18;SAR=2835;SRF=22003;SRP=22242.1;SRR=48962;TYPE=snp;technology.illumina=1	GT:AD:AO:DP:PL:QA:QR:RO	0/1:26,16:16:42:55,0,117:652:1015:26	0/0:47,0:0:47:0,141,519:0:1860:47	0/0:14,0:0:14:0,42,119:0:546:14	0/0:106,0:0:106:0,319,1111:0:4244:106	0/0:27,2:2:30:0,42,621:82:1077:27	0/0:107,0:0:107:0,322,1191:0:4224:107	0/0:22,0:0:22:0,66,457:0:840:22	0/1:15,16:16:31:66,0,115:656:611:15	0/0:77,0:0:77:0,232,737:0:3048:77	0/0:136,0:0:136:0,409,1513:0:5443:136	0/1:14,12:12:26:126,0,52:474:574:14	0/0:119,0:0:119:0,358,1215:0:4769:119	0/0:77,0:0:77:0,232,821:0:3084:77	0/0:39,0:0:39:0,117,341:0:1583:39	0/0:60,2:2:62:0,166,578:82:2390:60	0/0:102,0:0:102:0,307,971:0:4000:102	0/0:17,0:0:17:0,51,352:0:652:17	0/0:42,0:0:42:0,126,384:0:1669:42	0/0:40,0:0:40:0,120,409:0:1616:40	0/1:29,45:45:74:291,0,119:1833:1189:29	0/0:117,0:0:117:0,352,1149:0:4587:117	0/0:46,0:0:46:0,138,471:0:1841:46	0/0:21,0:0:21:0,63,331:0:836:21	0/0:87,0:0:87:0,262,907:0:3490:87	0/0:37,0:0:37:0,111,330:0:1450:37	0/0:50,0:0:50:0,151,1170:0:1960:50	0/0:76,0:0:76:0,229,843:0:3004:76	0/0:88,0:0:88:0,265,1013:0:3508:88	0/1:28,36:36:64:173,0,104:1462:1115:28	0/1:40,30:30:70:165,0,187:1179:1568:40	0/0:58,0:0:58:0,175,505:0:2285:58	0/0:52,0:0:52:0,157,522:0:1988:52	0/1:85,64:64:149:313,0,470:2561:3349:85	0/0:49,0:0:49:0,148,527:0:1981:49	0/0:47,0:0:47:0,141,577:0:1873:47	0/0:8,0:0:8:0,24,178:0:316:8	0/0:54,0:0:54:0,163,520:0:2133:54	0/0:58,0:0:58:0,175,653:0:2341:58	0/1:18,11:11:29:37,0,70:451:716:18	0/1:30,44:44:74:185,0,175:1776:1104:30	0/0:86,0:0:86:0,259,969:0:3439:86	0/0:65,0:0:65:0,196,667:0:2592:65	0/0:92,0:0:92:0,277,881:0:3633:92	0/0:12,0:0:12:0,36,128:0:488:12	0/0:88,0:0:88:0,265,976:0:3529:88	1/1:4,7:7:11:71,2,0:287:164:4	0/0:110,0:0:110:0,331,1188:0:4303:110	0/0:74,0:0:74:0,223,788:0:2978:74	0/0:44,0:0:44:0,132,1050:0:1684:44	0/0:65,0:0:65:0,196,649:0:2565:65	0/0:13,0:0:13:0,39,127:0:529:13	0/0:78,0:0:78:0,235,963:0:3129:78	0/0:77,0:0:77:0,232,837:0:3089:77	0/0:47,0:0:47:0,141,663:0:1863:47	0/0:63,0:0:63:0,190,658:0:2505:63	0/1:52,50:50:102:295,0,222:2018:2047:52	1/1:0,51:51:51:601,154,0:2045:0:0	0/0:36,0:0:36:0,108,386:0:1431:36	0/0:33,0:0:33:0,99,351:0:1283:33	0/0:50,0:0:50:0,151,583:0:1996:50	0/0:49,0:0:49:0,148,481:0:1959:49	0/0:173,0:0:173:0,521,1783:0:6913:173	0/0:68,0:0:68:0,205,748:0:2724:68	0/0:60,0:0:60:0,181,598:0:2400:60	0/0:35,0:0:35:0,105,359:0:1364:35	0/1:20,15:15:35:14,0,79:585:777:20	0/0:37,0:0:37:0,111,350:0:1477:37	0/0:41,0:0:41:0,123,408:0:1654:41	0/0:10,0:0:10:0,30,80:0:378:10	0/0:10,0:0:10:0,30,215:0:384:10	0/0:99,0:0:99:0,298,1063:0:3978:99	0/0:43,0:0:43:0,129,391:0:1706:43	0/0:122,0:0:122:0,367,1107:0:4867:122	0/1:31,40:40:71:374,0,166:1578:1213:31	0/0:14,0:0:14:0,42,173:0:505:14	0/0:31,9:9:40:0,19,277:369:1209:31	0/0:35,0:0:35:0,105,341:0:1411:35	0/0:33,0:0:33:0,99,368:0:1273:33	0/0:26,0:0:26:0,78,443:0:980:26	0/1:45,20:20:65:10,0,344:799:1820:45	0/0:92,0:0:92:0,277,935:0:3685:92	0/0:37,0:0:37:0,111,448:0:1478:37	0/0:58,0:0:58:0,175,630:0:2264:58	0/1:42,51:51:93:377,0,157:1989:1621:42	1/1:3,17:17:20:174,28,0:689:123:3	0/0:105,0:0:105:0,316,1013:0:4161:105	0/0:5,0:0:5:0,15,59:0:201:5	0/0:115,0:0:115:0,346,1254:0:4630:115	0/0:24,0:0:24:0,72,461:0:972:24	0/0:93,0:0:93:0,280,1046:0:3757:93	0/0:17,0:0:17:0,51,185:0:684:17	0/1:27,23:23:50:87,0,99:915:1049:27	0/1:29,16:16:45:73,0,212:638:1173:29	0/0:14,0:0:14:0,42,119:0:533:14	0/0:52,0:0:52:0,157,558:0:2049:52	0/0:32,0:0:32:0,96,445:0:1273:32	0/0:66,0:0:66:0,199,741:0:2646:66	0/0:31,0:0:31:0,93,459:0:1191:31	0/0:32,0:0:32:0,96,428:0:1255:32	0/0:41,0:0:41:0,123,502:0:1610:41	0/0:21,0:0:21:0,63,215:0:828:21	0/0:25,0:0:25:0,75,321:0:1025:25	0/1:11,6:6:17:32,0,76:237:408:11	0/0:47,0:0:47:0,141,531:0:1873:47	0/0:55,0:0:55:0,166,579:0:2243:55	0/0:94,0:0:94:0,283,912:0:3730:94	1/1:6,19:19:25:209,24,0:766:228:6	0/0:39,0:0:39:0,117,350:0:1565:39	0/0:11,0:0:11:0,33,113:0:443:11	0/0:50,0:0:50:0,151,563:0:1989:50	0/0:17,0:0:17:0,51,194:0:667:17	0/0:16,0:0:16:0,48,290:0:611:16
29355187	13118	29355187_13118	G	T	84122.8	.	AB=0.480255;ABP=51.9756;AC=32;AF=0.131889;AN=224;AO=7933;CIGAR=1X;DP=259797;DPB=108586;DPRA=1.04593;EPP=363.127;EPPR=4152.77;GTI=30;LEN=1;MEANALT=1.05896;MQM=13.7456;MQMR=12.0843;NS=2112;NUMALT=1;ODDS=0.0531732;PAIRED=0.85554;PAIREDR=0.883826;PAO=0;PQA=0;PQR=0;PRO=0;PROBE=Intergenic|RAPIDGENOMICS_3404_40183;QA=313055;QR=3826914;RO=95650;RPL=3138;RPP=754.567;RPPR=3537.77;RPR=4795;RUN=1;SAF=4427;SAP=235.196;SAR=3506;SRF=51821;SRP=1453.05;SRR=43829;TYPE=snp;technology.illumina=1	GT:AD:AO:DP:PL:QA:QR:RO	0/0:52,0:0:52:0,157,605:0:2093:52	0/0:42,0:0:42:0,126,525:0:1660:42	0/0:10,0:0:10:0,30,89:0:406:10	0/0:170,0:0:170:0,512,1887:0:6820:170	0/0:30,0:0:30:0,90,602:0:1172:30	0/1:70,40:40:110:143,0,508:1624:2791:70	0/0:19,0:0:19:0,57,371:0:757:19	0/0:25,0:0:25:0,75,344:0:989:25	0/0:102,0:0:102:0,307,1149:0:4126:102	0/1:47,65:65:112:409,0,141:2573:1892:47	0/0:31,0:0:31:0,93,332:0:1248:31	0/0:106,0:0:106:0,319,1081:0:4241:106	0/0:90,0:0:90:0,271,958:0:3645:90	0/0:53,0:0:53:0,160,549:0:2116:53	0/0:99,0:0:99:0,298,995:0:3953:99	0/1:83,65:65:148:231,0,324:2621:3315:83	0/0:35,0:0:36:0,105,706:0:1405:35	0/0:37,0:0:37:0,111,415:0:1513:37	0/0:62,0:0:62:0,187,567:0:2499:62	0/0:106,0:0:106:0,319,1228:0:4254:106	0/0:128,0:0:129:0,385,1358:0:5115:128	0/0:77,0:0:77:0,232,821:0:3101:77	0/0:45,0:0:45:0,135,510:0:1802:45	0/0:149,0:0:149:0,449,1600:0:6010:149	0/0:38,0:0:38:0,114,343:0:1513:38	0/0:85,0:0:86:0,256,1907:0:3362:85	0/0:97,0:0:97:0,292,1136:0:3893:97	0/0:126,0:0:126:0,379,1463:0:5032:126	0/0:129,0:0:131:0,388,1428:0:5078:129	0/0:79,0:0:79:0,238,1020:0:3135:79	0/1:22,35:35:57:158,0,63:1423:881:22	0/0:86,0:0:86:0,259,1027:0:3425:86	0/0:200,0:0:200:0,602,2052:0:8052:200	0/1:26,13:13:39:12,0,110:510:1054:26	0/0:26,0:0:26:0,78,329:0:987:26	0/0:4,0:0:4:0,12,56:0:160:4	0/0:49,0:0:49:0,148,444:0:1996:49	0/0:54,0:0:54:0,163,637:0:2121:54	0/0:80,0:0:80:0,241,814:0:3216:80	0/0:120,0:0:120:0,361,1324:0:4797:120	1/1:0,105:105:105:1152,316,0:4224:0:0	0/1:40,53:53:93:294,0,128:2160:1604:40	0/1:59,74:74:133:323,0,166:2980:2334:59	0/1:8,9:9:17:34,0,29:352:300:8	0/1:75,22:22:97:0,0,504:889:3046:75	0/0:27,0:0:27:0,81,332:0:1081:27	0/0:103,0:0:103:0,310,1101:0:4047:103	0/0:104,0:0:104:0,313,1155:0:4116:104	0/0:62,1:1:65:0,162,1481:37:2480:62	0/0:99,0:0:99:0,298,940:0:3991:99	0/0:18,0:0:18:0,54,211:0:734:18	0/0:97,0:0:97:0,292,1087:0:3848:97	0/0:131,0:0:131:0,394,1337:0:5293:131	0/0:66,0:0:66:0,199,930:0:2580:66	0/0:108,0:0:108:0,325,1155:0:4349:108	0/0:116,0:0:116:0,349,1199:0:4681:116	0/0:88,0:0:88:0,265,993:0:3518:88	0/0:38,0:0:38:0,114,411:0:1491:38	0/0:55,0:0:55:0,166,615:0:2218:55	0/0:71,0:0:71:0,214,744:0:2848:71	0/0:56,0:0:56:0,169,535:0:2230:56	0/0:246,0:0:246:0,741,2529:0:9865:246	0/0:85,0:0:85:0,256,985:0:3387:85	0/0:125,0:0:125:0,376,1296:0:5029:125	0/0:61,0:0:61:0,184,668:0:2458:61	0/0:73,0:0:73:0,220,788:0:2890:73	0/1:36,23:23:59:80,0,249:922:1425:36	1/1:0,73:73:73:696,220,0:2930:0:0	0/0:28,0:0:28:0,84,224:0:1144:28	0/0:16,0:0:19:0,48,480:0:644:16	0/0:137,0:0:137:0,412,1588:0:5547:137	0/0:73,0:0:73:0,220,694:0:2909:73	0/1:81,80:80:161:210,0,272:3272:3171:81	0/0:89,0:0:89:0,268,1128:0:3519:89	0/0:11,0:0:11:0,33,124:0:451:11	0/0:81,0:0:81:0,244,759:0:3205:81	0/0:46,0:0:46:0,138,544:0:1865:46	0/1:16,18:18:34:72,0,53:716:644:16	0/1:17,14:14:32:165,0,114:555:666:17	0/1:38,76:76:114:452,0,19:3062:1529:38	0/1:76,94:94:170:457,0,230:3809:3028:76	0/0:65,0:0:65:0,196,621:0:2603:65	0/0:62,0:0:62:0,187,728:0:2451:62	0/0:147,0:0:147:0,443,1559:0:5839:147	0/0:54,0:0:54:0,163,576:0:2192:54	0/1:73,64:64:137:223,0,267:2586:2921:73	0/1:5,7:7:12:27,0,1:269:205:5	0/0:104,0:0:104:0,313,1042:0:4198:104	0/0:27,0:0:29:0,81,369:0:1073:27	0/1:61,85:85:146:381,0,215:3394:2456:61	0/0:34,0:0:34:0,102,359:0:1382:34	0/0:57,0:0:57:0,172,552:0:2285:57	0/1:65,25:25:90:28,0,490:999:2631:65	0/0:9,0:0:9:0,27,70:0:360:9	0/1:35,38:38:73:169,0,157:1538:1395:35	0/0:62,0:0:62:0,187,823:0:2468:62	0/0:90,0:0:90:0,271,1118:0:3624:90	0/0:36,0:0:36:0,108,471:0:1460:36	0/1:10,15:15:25:90,0,31:603:406:10	0/0:65,4:4:69:0,178,761:164:2616:65	1/1:0,35:35:35:407,105,0:1419:0:0	0/0:32,0:0:32:0,96,362:0:1289:32	0/0:55,0:0:55:0,166,734:0:2226:55	1/1:24,51:51:75:346,11,0:2020:961:24	0/0:53,0:0:53:0,160,572:0:2126:53	0/0:103,0:0:103:0,310,973:0:4139:103	0/0:29,0:0:29:0,87,316:0:1181:29	1/1:9,23:23:32:118,10,0:902:361:9	0/0:52,0:0:52:0,157,470:0:2080:52	0/0:107,0:0:107:0,322,1140:0:4263:107	0/0:15,0:0:15:0,45,150:0:574:15	0/1:16,9:9:30:73,0,235:365:638:16
29355187	13179	29355187_13179	C	T	46735.8	.	AB=0.500186;ABP=3.01192;AC=22;AF=0.0857585;AN=224;AO=3509;CIGAR=1X;DP=173123;DPB=71380;DPRA=0.981376;EPP=188.17;EPPR=1616.79;GTI=53;LEN=1;MEANALT=1.01597;MQM=14.0048;MQMR=11.9756;NS=2112;NUMALT=1;ODDS=0.0124789;PAIRED=0.832431;PAIREDR=0.905428;PAO=0;PQA=0;PQR=0;PRO=0;PROBE=Intergenic|RAPIDGENOMICS_3404_40183;QA=135991;QR=2583216;RO=65051;RPL=1021;RPP=1334.79;RPPR=32942.7;RPR=2488;RUN=1;SAF=2480;SAP=1305.89;SAR=1029;SRF=45180;SRP=21385.1;SRR=19871;TYPE=snp;technology.illumina=1	GT:AD:AO:DP:PL:QA:QR:RO	0/1:20,7:7:27:4,0,184:279:820:20	0/0:30,0:0:30:0,90,379:0:1196:30	0/0:7,0:0:7:0,21,69:0:287:7	0/0:107,0:0:107:0,322,1227:0:4255:107	0/0:10,2:2:12:0,14,202:73:388:10	0/0:79,0:0:79:0,238,935:0:3174:79	0/0:11,1:1:12:0,6,90:41:442:11	0/0:6,0:0:6:0,18,99:0:237:6	0/0:64,0:0:64:0,193,719:0:2482:64	0/0:67,0:0:67:0,202,706:0:2568:67	0/1:16,19:19:35:70,0,80:733:642:16	0/0:48,0:0:48:0,144,469:0:1906:48	0/0:54,0:0:55:0,163,510:0:2165:54	0/0:35,0:0:35:0,105,353:0:1391:35	0/0:67,0:0:67:0,202,736:0:2664:67	0/0:94,0:0:94:0,283,1002:0:3773:94	0/0:25,0:0:25:0,75,515:0:1003:25	0/0:42,0:0:42:0,126,429:0:1682:42	0/0:49,0:0:49:0,148,453:0:1939:49	0/1:39,30:30:69:114,0,316:1209:1574:39	0/0:68,0:0:68:0,205,770:0:2710:68	0/0:54,0:0:54:0,163,539:0:2148:54	0/0:45,0:0:45:0,135,485:0:1783:45	0/0:103,0:0:103:0,310,1062:0:4098:103	0/0:19,0:0:19:0,57,216:0:761:19	0/0:54,2:2:56:0,105,1045:79:2111:54	0/0:79,0:0:79:0,238,889:0:3101:79	0/0:62,0:0:62:0,187,638:0:2436:62	0/1:38,64:64:102:395,0,106:2458:1514:38	0/1:25,23:23:48:126,0,208:857:1013:25	0/0:48,0:0:48:0,144,455:0:1929:48	0/0:64,0:0:64:0,193,763:0:2549:64	0/1:75,72:72:147:321,0,401:2850:2999:75	0/0:14,1:1:15:0,30,111:40:554:14	0/0:11,0:0:11:0,33,103:0:432:11	0/0:4,0:0:4:0,12,56:0:164:4	0/0:39,0:0:39:0,117,358:0:1549:39	0/0:26,0:0:26:0,78,313:0:1018:26	1/1:12,36:36:48:273,23,0:1432:478:12	0/1:35,33:33:68:141,0,205:1298:1386:35	0/0:41,0:0:41:0,123,421:0:1594:41	0/0:64,0:0:64:0,193,735:0:2583:64	0/0:69,0:0:69:0,208,732:0:2702:69	0/0:9,0:0:9:0,27,79:0:351:9	0/0:41,0:0:41:0,123,476:0:1592:41	0/1:6,13:13:19:61,0,36:513:242:6	0/0:54,0:0:54:0,163,567:0:2154:54	0/0:68,0:0:68:0,205,639:0:2700:68	0/0:48,0:0:48:0,144,1036:0:1869:48	0/0:79,0:0:79:0,238,745:0:3086:79	0/0:12,0:0:12:0,36,143:0:451:12	0/0:49,0:0:49:0,148,487:0:1971:49	0/0:107,0:0:107:0,322,1125:0:4242:107	0/0:34,2:2:36:0,49,410:81:1334:34	0/0:63,0:0:63:0,190,659:0:2516:63	0/1:44,29:29:73:91,0,213:1087:1777:44	1/1:0,42:42:42:464,126,0:1662:0:0	0/0:28,0:0:28:0,84,283:0:1077:28	0/0:43,0:0:43:0,129,441:0:1725:43	0/0:38,0:0:38:0,114,412:0:1514:38	0/0:37,0:0:37:0,111,352:0:1490:37	0/0:176,0:0:176:0,530,1753:0:7000:176	0/0:49,0:0:49:0,148,509:0:1970:49	0/0:96,0:0:96:0,289,1025:0:3808:96	0/0:45,0:0:45:0,135,478:0:1806:45	0/0:34,5:5:39:0,74,344:173:1361:34	0/0:48,0:0:48:0,144,615:0:1902:48	0/0:49,0:0:49:0,148,466:0:1958:49	0/0:20,0:0:20:0,60,163:0:802:20	0/0:14,0:0:14:0,42,316:0:548:14	0/0:66,0:0:66:0,199,784:0:2641:66	0/0:58,0:0:62:0,175,575:0:2304:58	0/0:77,0:0:77:0,232,773:0:3040:77	0/1:30,33:33:63:237,0,148:1286:1185:30	0/0:4,0:0:4:0,12,59:0:164:4	0/1:33,26:26:59:70,0,128:1032:1268:33	0/0:39,0:0:39:0,117,486:0:1586:39	0/0:28,0:0:28:0,84,307:0:1099:28	0/0:15,0:0:15:0,45,164:0:599:15	0/0:52,22:22:74:0,32,313:875:2105:52	0/0:114,0:0:114:0,343,1172:0:4518:114	0/0:51,0:0:52:0,154,492:0:2055:51	0/0:47,0:0:47:0,141,522:0:1840:47	0/1:23,44:44:67:242,0,60:1725:918:23	1/1:13,25:25:38:153,7,0:1021:513:13	0/0:95,0:0:95:0,286,940:0:3803:95	0/0:12,0:0:12:0,36,135:0:484:12	0/0:63,0:0:63:0,190,595:0:2558:63	0/0:18,1:1:19:0,34,190:41:713:18	0/0:125,0:0:125:0,376,1340:0:4981:125	0/0:26,0:0:26:0,78,278:0:1024:26	0/1:15,22:22:37:98,0,57:872:596:15	0/1:9,33:33:42:230,0,14:1299:356:9	0/0:1,0:0:1:0,3,11:0:41:1	0/0:32,0:0:32:0,96,362:0:1236:32	0/0:38,0:0:38:0,114,552:0:1460:38	0/0:78,0:0:78:0,235,984:0:3094:78	0/0:16,0:0:16:0,48,163:0:613:16	0/0:14,0:0:14:0,42,143:0:548:14	0/0:43,0:0:43:0,129,438:0:1677:43	0/0:31,0:0:31:0,93,349:0:1223:31	0/0:27,0:0:27:0,81,318:0:1072:27	0/1:19,23:23:42:265,0,72:913:752:19	0/0:53,0:0:53:0,160,533:0:2103:53	0/0:32,0:0:32:0,96,355:0:1273:32	0/0:75,0:0:75:0,226,737:0:2971:75	0/1:10,5:5:15:30,0,64:184:406:10	0/0:17,0:0:17:0,51,142:0:671:17	0/0:36,0:0:36:0,108,304:0:1437:36	0/0:78,4:4:82:0,214,817:160:3079:78	0/0:14,0:0:14:0,42,105:0:557:14	0/0:17,0:0:17:0,51,298:0:666:17
29355187	13207	29355187_13207	T	C	30842.4	.	AB=0.496086;ABP=3.5032;AC=22;AF=0.0869969;AN=224;AO=2526;CIGAR=1X;DP=129392;DPB=52366;DPRA=0.948134;EPP=19.3814;EPPR=770.86;GTI=122;LEN=1;MEANALT=1.00365;MQM=13.5661;MQMR=12.2606;NS=2112;NUMALT=1;ODDS=0.0096728;PAIRED=0.87015;PAIREDR=0.919143;PAO=0;PQA=0;PQR=0;PRO=0;PROBE=Intergenic|RAPIDGENOMICS_3404_40183;QA=97825;QR=1892716;RO=47887;RPL=888;RPP=486.563;RPPR=25441;RPR=1638;RUN=1;SAF=2082;SAP=2309.49;SAR=444;SRF=38094;SRP=36322.5;SRR=9793;TYPE=snp;technology.illumina=1	GT:AD:AO:DP:PL:QA:QR:RO	0/0:20,4:4:24:0,32,220:160:776:20	0/0:24,0:0:24:0,72,289:0:935:24	0/0:6,0:0:6:0,18,59:0:246:6	0/0:78,0:0:78:0,235,908:0:3060:78	0/0:10,1:1:11:0,25,148:41:360:10	0/0:67,0:0:67:0,202,759:0:2616:67	0/0:9,0:0:9:0,27,123:0:365:9	0/0:6,0:0:6:0,18,99:0:233:6	0/0:58,0:0:58:0,175,625:0:2331:58	0/0:62,0:0:62:0,187,637:0:2422:62	0/1:17,12:12:29:27,0,106:492:666:17	0/0:54,0:0:54:0,163,626:0:2163:54	0/0:39,0:0:39:0,117,379:0:1522:39	0/0:34,0:0:34:0,102,373:0:1322:34	0/0:45,0:0:45:0,135,549:0:1727:45	0/0:55,0:0:55:0,166,620:0:2155:55	0/0:15,0:0:15:0,45,344:0:590:15	0/0:44,0:0:44:0,132,465:0:1724:44	0/0:39,0:0:39:0,117,368:0:1528:39	0/1:27,15:15:42:25,0,269:603:1099:27	0/0:50,0:0:50:0,151,571:0:1932:50	0/0:42,0:0:42:0,126,449:0:1603:42	0/0:35,0:0:35:0,105,378:0:1392:35	0/0:61,0:0:61:0,184,669:0:2468:61	0/0:18,0:0:19:0,54,214:0:734:18	0/0:47,0:0:47:0,141,1053:0:1791:47	0/0:68,0:0:68:0,205,744:0:2675:68	0/0:49,0:0:49:0,148,547:0:1922:49	0/1:25,42:42:67:312,0,78:1669:977:25	0/1:21,20:20:41:89,0,94:781:837:21	0/0:31,0:0:31:0,93,309:0:1250:31	0/0:50,0:0:50:0,151,621:0:1967:50	0/1:58,47:47:105:201,0,369:1800:2342:58	0/0:13,0:0:13:0,39,119:0:517:13	0/0:12,0:0:12:0,36,119:0:479:12	0/0:4,0:0:4:0,12,55:0:160:4	0/0:35,0:0:35:0,105,309:0:1375:35	0/0:22,0:0:22:0,66,265:0:845:22	0/1:10,26:26:36:211,0,10:1016:392:10	0/1:28,21:21:49:87,0,199:820:1094:28	0/0:27,0:0:27:0,81,282:0:1053:27	0/0:38,0:0:38:0,114,429:0:1528:38	0/0:48,0:0:48:0,144,513:0:1911:48	0/0:10,0:0:10:0,30,90:0:379:10	0/0:32,0:0:32:0,96,368:0:1304:32	0/1:6,5:5:11:7,0,67:205:224:6	0/0:37,0:0:37:0,111,429:0:1476:37	0/0:46,0:0:46:0,138,425:0:1832:46	0/0:36,0:0:36:0,108,715:0:1445:36	0/0:48,0:0:48:0,144,503:0:1831:48	0/0:10,0:0:10:0,30,126:0:374:10	0/0:29,0:0:29:0,87,346:0:1138:29	0/0:73,0:0:73:0,220,782:0:2898:73	0/0:17,0:0:17:0,51,212:0:663:17	0/0:51,0:0:51:0,154,626:0:2039:51	0/1:35,21:21:56:67,0,146:802:1346:35	1/1:0,29:29:29:367,87,0:1042:0:0	0/0:20,0:0:20:0,60,209:0:782:20	0/0:30,0:0:30:0,90,315:0:1192:30	0/0:27,0:0:27:0,81,276:0:1064:27	0/0:25,0:0:25:0,75,244:0:1012:25	0/0:109,0:0:109:0,328,1073:0:4348:109	0/0:36,0:0:36:0,108,445:0:1433:36	0/0:67,1:1:68:0,195,765:37:2668:67	0/0:24,0:0:24:0,72,264:0:972:24	0/0:31,7:7:38:0,42,316:278:1215:31	0/0:35,0:0:35:0,105,405:0:1363:35	0/0:34,0:0:34:0,102,337:0:1278:34	0/0:18,0:0:18:0,54,147:0:734:18	0/0:13,0:0:13:0,39,290:0:525:13	0/0:39,0:0:39:0,117,479:0:1547:39	0/0:46,0:0:46:0,138,454:0:1846:46	0/0:56,0:0:56:0,169,590:0:2207:56	0/1:18,30:30:48:256,0,41:1167:716:18	0/0:4,0:0:4:0,12,59:0:164:4	0/1:16,11:11:27:41,0,83:424:630:16	0/0:26,0:0:26:0,78,351:0:1045:26	0/0:19,0:0:19:0,57,249:0:753:19	0/0:14,0:0:14:0,42,146:0:570:14	0/0:49,10:10:59:0,97,398:406:1989:49	0/0:79,0:0:79:0,238,879:0:3119:79	0/0:34,0:0:34:0,102,344:0:1356:34	0/0:31,0:0:31:0,93,364:0:1210:31	0/1:20,32:32:52:195,0,80:1283:780:20	1/1:7,19:19:26:142,17,0:730:283:7	0/0:58,0:0:58:0,175,614:0:2326:58	0/0:11,0:0:11:0,33,126:0:397:11	0/0:48,0:0:48:0,144,454:0:1945:48	0/0:10,0:0:10:0,30,155:0:401:10	0/0:94,0:0:94:0,283,976:0:3712:94	0/0:10,0:0:10:0,30,126:0:384:10	1/1:7,20:20:27:105,2,0:793:287:7	1/1:6,26:26:32:232,21,0:1044:233:6	0/0:1,0:0:1:0,3,11:0:37:1	0/0:23,0:0:23:0,69,280:0:896:23	0/0:21,0:0:21:0,63,272:0:830:21	0/0:58,0:0:58:0,175,727:0:2202:58	0/0:10,0:0:10:0,30,117:0:396:10	0/0:19,0:0:19:0,57,192:0:775:19	0/0:35,0:0:35:0,105,339:0:1410:35	0/0:22,0:0:22:0,66,255:0:881:22	0/0:23,0:0:23:0,69,263:0:925:23	0/1:18,10:10:28:27,0,137:410:689:18	0/0:36,0:0:36:0,108,369:0:1432:36	0/0:28,0:0:28:0,84,319:0:1131:28	0/0:54,0:0:54:0,163,549:0:2115:54	0/1:7,9:9:16:70,0,36:360:278:7	0/0:12,0:0:12:0,36,104:0:492:12	0/0:22,0:0:22:0,66,234:0:864:22	0/0:50,2:2:52:0,139,612:78:1961:50	0/0:15,0:0:15:0,45,132:0:580:15	0/0:10,0:0:10:0,30,218:0:390:10
29355187	13224	29355187_13224	G	C	27295.1	.	AB=0.500631;ABP=3.02125;AC=22;AF=0.0863777;AN=224;AO=2284;CIGAR=1X;DP=111527;DPB=41984;DPRA=0.945715;EPP=21.116;EPPR=3083.24;GTI=108;LEN=1;MEANALT=1.01852;MQM=13.5648;MQMR=12.5093;NS=2112;NUMALT=1;ODDS=0.00487398;PAIRED=0.87697;PAIREDR=0.923988;PAO=0;PQA=0;PQR=0;PRO=0;PROBE=Intergenic|RAPIDGENOMICS_3404_40183;QA=89827;QR=1518261;RO=38323;RPL=844;RPP=340.726;RPPR=15955.4;RPR=1440;RUN=1;SAF=2055;SAP=3173.01;SAR=229;SRF=33614;SRP=47344.4;SRR=4709;TYPE=snp;technology.illumina=1	GT:AD:AO:DP:PL:QA:QR:RO	0/1:7,4:4:11:8,0,30:164:287:7	0/0:9,0:0:9:0,27,104:0:356:9	0/0:6,0:0:6:0,18,59:0:246:6	0/0:61,0:0:61:0,184,746:0:2454:61	0/0:9,1:1:10:0,22,115:41:331:9	0/0:71,0:0:71:0,214,866:0:2821:71	0/0:9,0:0:9:0,27,121:0:346:9	0/0:6,0:0:6:0,18,99:0:242:6	0/0:51,0:0:51:0,154,546:0:2045:51	0/0:53,0:0:53:0,160,532:0:2103:53	0/1:6,6:6:12:24,0,26:246:246:6	0/0:36,0:0:36:0,108,413:0:1431:36	0/0:20,0:0:20:0,60,207:0:807:20	0/0:34,0:0:34:0,102,414:0:1347:34	0/0:34,0:0:34:0,102,412:0:1334:34	0/0:52,0:0:52:0,157,595:0:2060:52	0/0:13,0:0:13:0,39,272:0:501:13	0/0:41,0:0:41:0,123,406:0:1625:41	0/0:17,0:0:17:0,51,182:0:676:17	0/1:22,12:12:34:19,0,205:484:872:22	0/0:36,0:0:36:0,108,429:0:1410:36	0/0:24,0:0:24:0,72,306:0:954:24	0/0:23,0:0:23:0,69,299:0:908:23	0/0:41,0:0:41:0,123,419:0:1638:41	0/0:21,0:0:21:0,63,249:0:861:21	0/0:45,0:0:45:0,135,968:0:1638:45	0/0:63,0:0:63:0,190,703:0:2530:63	0/0:48,0:0:48:0,144,557:0:1901:48	0/1:22,34:34:56:230,0,96:1360:902:22	0/1:17,15:15:32:52,0,79:589:676:17	0/0:29,0:0:29:0,87,288:0:1141:29	0/0:48,0:0:48:0,144,615:0:1907:48	0/1:47,41:41:88:214,0,370:1629:1884:47	0/0:14,0:0:14:0,42,149:0:560:14	0/0:6,0:0:6:0,18,62:0:237:6	0/0:4,0:0:4:0,12,56:0:164:4	0/0:24,0:0:24:0,72,225:0:961:24	0/0:20,0:0:20:0,60,234:0:781:20	1/1:7,30:30:37:301,35,0:1201:287:7	0/1:24,17:17:41:52,0,167:684:968:24	0/0:28,0:0:28:0,84,311:0:1059:28	0/0:35,0:0:35:0,105,401:0:1369:35	0/0:30,0:0:30:0,90,346:0:1196:30	0/0:10,0:0:10:0,30,90:0:402:10	0/0:28,0:0:28:0,84,317:0:1101:28	0/0:6,1:1:7:0,13,93:41:242:6	0/0:28,0:0:28:0,84,315:0:1104:28	0/0:41,0:0:41:0,123,384:0:1613:41	0/0:33,0:0:33:0,99,621:0:1301:33	0/0:30,0:0:30:0,90,316:0:1193:30	0/0:8,0:0:8:0,24,111:0:297:8	0/0:25,0:0:25:0,75,298:0:999:25	0/0:67,0:0:67:0,202,734:0:2674:67	0/0:17,0:0:17:0,51,251:0:653:17	0/0:48,0:0:48:0,144,565:0:1938:48	0/1:17,19:19:36:122,0,30:733:681:17	1/1:0,17:17:17:249,51,0:672:0:0	0/0:17,0:0:17:0,51,177:0:680:17	0/0:22,0:0:22:0,66,270:0:853:22	0/0:14,0:0:14:0,42,157:0:562:14	0/0:25,0:0:25:0,75,244:0:972:25	0/0:91,0:0:91:0,274,891:0:3630:91	0/0:31,0:0:31:0,93,378:0:1258:31	0/0:49,0:0:49:0,148,571:0:1961:49	0/0:20,0:0:20:0,60,191:0:784:20	0/0:27,7:7:34:0,29,287:273:1068:27	0/0:20,0:0:20:0,60,264:0:789:20	0/0:19,0:0:19:0,57,212:0:771:19	0/0:18,0:0:18:0,54,147:0:716:18	0/0:14,0:0:14:0,42,301:0:566:14	0/0:30,0:0:30:0,90,375:0:1221:30	0/0:32,0:0:32:0,96,323:0:1299:32	0/0:40,0:0:40:0,120,452:0:1595:40	0/1:19,27:27:46:220,0,83:1072:731:19	0/0:3,0:0:3:0,9,39:0:123:3	0/1:16,10:10:26:45,0,89:397:628:16	0/0:11,0:0:11:0,33,105:0:451:11	0/0:19,0:0:19:0,57,249:0:748:19	0/0:12,0:0:12:0,36,148:0:466:12	0/0:36,1:1:37:0,103,366:41:1409:36	0/0:52,0:0:52:0,157,556:0:2059:52	0/0:28,0:0:28:0,84,299:0:1121:28	0/0:27,0:0:27:0,81,292:0:1076:27	1/1:11,34:34:45:259,18,0:1355:447:11	0/1:6,7:7:13:38,0,9:283:246:6	0/0:52,0:0:52:0,157,556:0:2049:52	0/0:6,0:0:6:0,18,91:0:233:6	0/0:41,0:0:41:0,123,401:0:1651:41	0/0:8,0:0:8:0,24,104:0:309:8	0/0:78,0:0:78:0,235,812:0:3112:78	0/0:8,0:0:8:0,24,105:0:320:8	0/1:9,18:18:27:85,0,37:707:356:9	1/1:6,22:22:28:187,6,0:880:238:6	0/0:1,0:0:1:0,3,11:0:41:1	0/0:21,0:0:21:0,63,271:0:836:21	0/0:18,0:0:18:0,54,248:0:708:18	0/0:48,0:0:48:0,144,587:0:1889:48	0/0:11,0:0:11:0,33,127:0:443:11	0/0:23,0:0:23:0,69,226:0:889:23	0/0:28,0:0:28:0,84,282:0:1118:28	0/0:22,0:0:22:0,66,234:0:890:22	0/0:23,0:0:23:0,69,270:0:931:23	0/1:14,10:10:24:39,0,117:398:543:14	0/0:28,0:0:28:0,84,315:0:1135:28	0/0:21,0:0:21:0,63,243:0:825:21	0/0:46,0:0:46:0,138,471:0:1850:46	0/1:7,11:11:18:82,0,52:425:274:7	0/0:12,0:0:12:0,36,104:0:480:12	0/0:21,0:0:21:0,63,230:0:857:21	0/0:35,4:4:39:0,84,403:156:1373:35	0/0:13,0:0:13:0,39,116:0:512:13	0/0:12,0:0:12:0,36,215:0:479:12
29355697	259946	29355697_259946	G	C	199132	.	AB=0.470995;ABP=109.704;AC=71;AF=0.283591;AN=224;AO=11858;CIGAR=1X;DP=201773;DPB=96010;DPRA=0.917086;EPP=432.804;EPPR=868.246;GTI=66;LEN=1;MEANALT=1.01949;MQM=14.158;MQMR=12.1271;NS=2112;NUMALT=1;ODDS=0.0043711;PAIRED=0.815905;PAIREDR=0.858242;PAO=0;PQA=0;PQR=0;PRO=0;PROBE=SNP|RAPIDGENOMICS_3404_21419;QA=468771;QR=2817541;RO=70444;RPL=5225;RPP=366.045;RPPR=2138.88;RPR=6633;RUN=1;SAF=5512;SAP=130.383;SAR=6346;SRF=35815;SRP=46.3693;SRR=34629;TYPE=snp;technology.illumina=1	GT:AD:AO:DP:PL:QA:QR:RO	0/0:36,0:0:36:0,108,454:0:1460:36	1/1:0,19:19:19:214,57,0:761:0:0	0/0:19,0:0:19:0,57,160:0:751:19	0/1:61,77:77:138:385,0,260:3064:2466:61	0/0:25,0:0:25:0,75,357:0:992:25	0/0:33,0:0:33:0,99,332:0:1332:33	0/0:19,0:0:19:0,57,414:0:753:19	1/1:0,39:39:39:446,117,0:1564:0:0	0/0:46,0:0:46:0,138,527:0:1813:46	0/0:86,0:0:86:0,259,961:0:3467:86	0/0:23,0:0:23:0,69,265:0:918:23	0/1:76,47:47:123:67,0,378:1865:3060:76	1/1:0,115:115:115:1303,346,0:4568:0:0	0/0:25,0:0:25:0,75,265:0:1017:25	1/1:0,51:51:51:553,154,0:2053:0:0	0/0:182,2:2:184:0,539,2064:82:7344:182	0/0:19,0:0:19:0,57,537:0:758:19	0/1:120,92:92:212:349,0,756:3694:4827:120	0/0:116,0:0:116:0,349,1087:0:4698:116	0/0:70,0:0:70:0,211,794:0:2802:70	0/1:40,31:31:71:164,0,151:1225:1591:40	0/0:121,0:0:121:0,364,1205:0:4869:121	0/0:83,0:0:83:0,250,824:0:3332:83	0/1:56,56:56:112:305,0,330:2234:2264:56	0/0:62,0:0:62:0,187,595:0:2456:62	0/0:59,0:0:59:0,178,1368:0:2326:59	0/0:133,0:0:133:0,400,1280:0:5322:133	0/0:88,0:0:88:0,265,937:0:3550:88	0/0:133,0:0:133:0,400,1234:0:5368:133	0/1:21,14:14:35:71,0,128:574:857:21	0/1:27,14:14:41:86,0,127:570:1072:27	0/0:58,0:0:58:0,175,522:0:2358:58	0/0:224,0:0:224:0,674,2128:0:9042:224	0/1:20,18:18:38:51,0,140:734:799:20	1/1:0,19:19:19:199,57,0:765:0:0	0/1:13,15:15:28:73,0,99:594:533:13	0/1:47,39:39:86:167,0,274:1566:1896:47	0/0:62,0:0:62:0,187,637:0:2463:62	0/0:21,10:10:31:0,9,109:397:835:21	0/0:74,1:1:75:0,217,681:32:2979:74	0/0:47,0:0:47:0,141,450:0:1907:47	0/0:105,0:0:105:0,316,994:0:4227:105	0/1:112,83:83:195:147,0,632:3323:4537:112	1/1:0,37:37:37:436,111,0:1470:0:0	1/1:0,75:75:75:854,226,0:3017:0:0	0/1:26,32:32:58:155,0,92:1244:1058:26	0/1:44,49:49:93:256,0,125:1958:1731:44	0/0:100,0:0:100:0,301,1016:0:3996:100	0/0:30,0:0:30:0,90,677:0:1189:30	0/1:45,65:65:110:259,0,146:2634:1790:45	0/0:11,0:0:11:0,33,135:0:451:11	0/1:18,27:27:45:140,0,75:1073:730:18	0/1:90,67:67:157:288,0,427:2665:3633:90	0/0:58,0:0:58:0,175,857:0:2319:58	1/1:18,44:44:62:212,7,0:1783:710:18	1/1:0,123:123:123:1401,370,0:4921:0:0	1/1:0,48:48:48:512,144,0:1905:0:0	0/0:54,0:0:54:0,163,514:0:2181:54	0/0:23,6:6:29:0,36,172:246:879:23	0/0:22,0:0:22:0,66,230:0:902:22	0/1:37,26:26:63:79,0,146:1043:1501:37	0/0:229,0:0:229:0,689,2217:0:9134:229	0/0:160,0:0:160:0,482,1645:0:6459:160	0/0:83,0:0:83:0,250,793:0:3334:83	0/0:45,0:0:45:0,135,418:0:1799:45	0/0:35,0:0:35:0,105,342:0:1431:35	0/0:62,0:0:62:0,187,730:0:2526:62	1/1:0,36:36:36:343,108,0:1403:0:0	0/0:14,0:0:14:0,42,124:0:562:14	0/0:9,0:0:9:0,27,181:0:318:9	0/1:42,35:35:77:145,0,232:1385:1661:42	0/0:79,0:0:79:0,238,939:0:3189:79	1/1:0,112:112:112:1161,337,0:4455:0:0	0/1:32,25:25:57:203,0,185:997:1259:32	1/1:0,21:21:21:179,63,0:839:0:0	0/1:37,24:24:61:99,0,122:963:1488:37	0/0:52,0:0:52:0,157,559:0:2095:52	0/0:14,0:0:14:0,42,146:0:565:14	0/1:10,15:15:25:112,0,64:611:410:10	0/0:42,0:0:42:0,126,572:0:1690:42	0/1:59,45:45:104:217,0,421:1823:2387:59	0/0:51,0:0:51:0,154,580:0:2034:51	0/1:24,13:13:37:98,0,150:525:976:24	0/0:82,0:0:82:0,247,922:0:3238:82	0/0:93,0:0:93:0,280,878:0:3699:93	0/1:51,85:85:136:452,0,130:3434:2063:51	0/1:10,21:21:31:184,0,9:853:406:10	0/1:74,58:58:132:161,0,448:2340:2967:74	0/1:12,11:11:23:86,0,105:429:470:12	0/1:70,71:71:141:391,0,342:2836:2783:70	0/1:29,18:18:49:62,0,240:724:1176:29	1/1:7,17:17:24:142,11,0:659:278:7	0/0:71,0:0:71:0,214,769:0:2821:71	0/0:53,0:0:53:0,160,481:0:2104:53	0/0:53,0:0:53:0,160,556:0:2145:53	1/1:0,42:42:42:388,126,0:1660:0:0	0/0:53,0:0:53:0,160,552:0:2084:53	1/1:0,26:26:26:283,78,0:1044:0:0	1/1:3,6:6:9:47,3,0:242:123:3	1/1:0,41:41:41:366,123,0:1673:0:0	0/0:38,0:0:38:0,114,493:0:1529:38	0/0:37,0:0:37:0,111,399:0:1477:37	0/0:62,0:0:62:0,187,657:0:2472:62	1/1:0,63:63:63:668,190,0:2562:0:0	0/1:23,25:25:48:87,0,48:1021:908:23	0/0:151,0:0:151:0,455,1462:0:6053:151	0/0:97,0:0:97:0,292,1086:0:3875:97	0/0:16,0:0:16:0,48,161:0:639:16	0/1:12,11:11:23:59,0,35:443:488:12	0/0:81,0:0:81:0,244,802:0:3283:81	0/1:34,15:15:49:0,0,131:606:1364:34	0/1:11,17:17:28:290,0,134:666:430:11
29355715	51039	29355715_51039	G	C	23583.6	.	AB=0.415793;ABP=202.687;AC=19;AF=0.0845771;AN=224;AO=2107;CIGAR=1X;DP=150204;DPB=70094;DPRA=0.876554;EPP=327.361;EPPR=4632.96;GTI=106;LEN=1;MEANALT=1.0033;MQM=15.2677;MQMR=12.1416;NS=2112;NUMALT=1;ODDS=0.0496797;PAIRED=0.753678;PAIREDR=0.879385;PAO=0;PQA=0;PQR=0;PRO=0;PROBE=Intergenic|RAPIDGENOMICS_3404_53039;QA=83343;QR=2693852;RO=67222;RPL=1434;RPP=599.852;RPPR=15874.5;RPR=673;RUN=1;SAF=851;SAP=172.054;SAR=1256;SRF=25827;SRP=7832.05;SRR=41395;TYPE=snp;technology.illumina=1	GT:AD:AO:DP:PL:QA:QR:RO	0/0:52,5:5:57:0,114,517:201:2063:52	0/0:11,0:0:11:0,33,124:0:433:11	0/0:32,0:0:32:0,96,311:0:1308:32	0/0:70,15:15:85:0,104,669:597:2745:70	0/0:26,0:0:26:0,78,342:0:1032:26	0/0:56,0:0:56:0,169,632:0:2254:56	0/0:11,0:0:11:0,33,214:0:412:11	0/0:1,0:0:1:0,3,12:0:41:1	0/0:62,0:0:62:0,187,714:0:2485:62	0/0:29,0:0:29:0,87,320:0:1150:29	1/1:2,13:13:15:211,26,0:512:82:2	0/0:112,0:0:112:0,337,1158:0:4533:112	0/0:42,0:0:42:0,126,494:0:1658:42	0/1:22,10:10:32:111,0,195:410:894:22	0/0:90,0:0:90:0,271,900:0:3600:90	1/1:0,26:26:26:450,78,0:1040:0:0	0/0:16,0:0:16:0,48,289:0:618:16	1/1:0,85:85:85:1039,256,0:3372:0:0	0/0:60,0:0:60:0,181,589:0:2387:60	0/0:51,0:0:51:0,154,464:0:2029:51	0/0:113,0:0:113:0,340,1056:0:4444:113	0/0:32,0:0:32:0,96,308:0:1291:32	0/0:42,0:0:42:0,126,452:0:1678:42	0/0:159,0:0:159:0,479,1605:0:6420:159	0/1:19,4:4:23:5,0,194:155:775:19	1/1:0,33:33:33:713,99,0:1283:0:0	0/1:31,14:14:45:25,0,164:570:1230:31	0/0:70,0:0:70:0,211,815:0:2778:70	0/0:60,0:0:60:0,181,698:0:2435:60	0/0:63,0:0:63:0,190,800:0:2579:63	0/0:38,0:0:38:0,114,346:0:1522:38	0/0:58,0:0:58:0,175,585:0:2340:58	0/0:120,0:0:120:0,361,1513:0:4820:120	0/0:13,0:0:13:0,39,142:0:520:13	0/0:15,0:0:15:0,45,208:0:598:15	0/1:2,3:3:5:26,0,13:104:82:2	0/0:44,0:0:44:0,132,389:0:1785:44	0/1:7,4:4:11:24,0,55:155:287:7	0/0:17,0:0:17:0,51,161:0:688:17	0/0:37,0:0:37:0,111,364:0:1492:37	0/0:67,0:0:67:0,202,632:0:2700:67	0/0:52,0:0:52:0,157,620:0:2054:52	0/1:28,24:24:52:135,0,119:961:1110:28	0/0:4,0:0:4:0,12,41:0:164:4	0/0:67,0:0:67:0,202,646:0:2719:67	0/0:5,0:0:5:0,15,52:0:205:5	0/0:58,0:0:58:0,175,619:0:2290:58	0/0:133,0:0:133:0,400,1382:0:5351:133	0/0:16,0:0:16:0,48,431:0:644:16	0/0:55,0:0:55:0,166,607:0:2225:55	0/0:11,0:0:11:0,33,163:0:443:11	0/0:42,0:0:42:0,126,477:0:1669:42	0/0:48,0:0:48:0,144,561:0:1941:48	0/0:20,0:0:20:0,60,248:0:806:20	0/0:47,0:0:47:0,141,507:0:1861:47	0/0:87,0:0:87:0,262,1008:0:3505:87	0/0:34,0:0:34:0,102,316:0:1324:34	0/0:27,0:0:27:0,81,307:0:1082:27	0/0:35,0:0:35:0,105,393:0:1419:35	0/0:11,0:0:11:0,33,113:0:451:11	0/0:34,0:0:34:0,102,403:0:1340:34	0/1:41,39:39:80:276,0,215:1561:1642:41	0/0:38,0:0:38:0,114,390:0:1515:38	0/0:55,0:0:55:0,166,541:0:2154:55	0/0:27,0:0:27:0,81,249:0:1058:27	0/1:28,10:10:38:6,0,122:401:1120:28	0/0:21,0:0:21:0,63,230:0:816:21	0/0:30,0:0:30:0,90,302:0:1221:30	0/0:9,0:0:9:0,27,72:0:356:9	0/0:7,0:0:7:0,21,173:0:287:7	0/0:68,0:0:68:0,205,792:0:2717:68	0/0:74,0:0:74:0,223,735:0:2897:74	0/0:61,0:0:61:0,184,689:0:2448:61	0/0:31,0:0:31:0,93,298:0:1230:31	0/0:5,0:0:5:0,15,82:0:192:5	0/0:93,0:0:93:0,280,980:0:3733:93	0/0:35,0:0:35:0,105,318:0:1422:35	0/0:24,0:0:24:0,72,240:0:971:24	0/0:10,0:0:10:0,30,195:0:402:10	0/0:25,0:0:25:0,75,300:0:1017:25	0/0:80,0:0:80:0,241,954:0:3227:80	0/0:22,0:0:22:0,66,266:0:859:22	0/0:38,0:0:38:0,114,449:0:1528:38	0/0:82,0:0:82:0,247,947:0:3164:82	0/0:36,0:0:36:0,108,404:0:1436:36	0/0:87,0:0:87:0,262,932:0:3465:87	0/0:35,0:0:35:0,105,315:0:1414:35	0/0:158,0:0:158:0,476,1558:0:6284:158	0/0:34,0:0:34:0,102,441:0:1390:34	0/0:40,0:0:40:0,120,442:0:1555:40	0/0:71,0:0:71:0,214,650:0:2818:71	0/0:27,0:0:27:0,81,317:0:1062:27	0/0:27,0:0:27:0,81,347:0:1046:27	0/0:29,0:0:29:0,87,293:0:1169:29	0/0:24,0:0:24:0,72,210:0:976:24	0/1:9,15:15:24:106,0,70:588:369:9	0/0:42,0:0:42:0,126,467:0:1692:42	0/0:21,0:0:21:0,63,195:0:839:21	0/0:12,1:1:13:0,27,125:41:492:12	0/0:25,0:0:25:0,75,294:0:999:25	0/0:13,0:0:13:0,39,179:0:509:13	0/0:28,0:0:28:0,84,305:0:1131:28	0/0:31,0:0:31:0,93,289:0:1240:31	0/0:66,0:0:66:0,199,638:0:2637:66	0/0:30,0:0:30:0,90,359:0:1222:30	0/0:91,0:0:91:0,274,936:0:3678:91	1/1:0,32:32:32:407,96,0:1291:0:0	0/0:16,0:0:16:0,48,165:0:648:16	0/0:16,0:0:16:0,48,188:0:648:16	0/0:34,0:0:34:0,102,496:0:1369:34	0/0:53,0:0:53:0,160,630:0:2165:53	0/0:13,0:0:13:0,39,286:0:488:13
29355715	65683	29355715_65683	A	G	163725	.	AB=0.446434;ABP=234.015;AC=85;AF=0.390712;AN=220;AO=8881;CIGAR=1X;DP=104774;DPB=41603;DPRA=0.92427;EPP=400.488;EPPR=930.232;GTI=135;LEN=1;MEANALT=1.01936;MQM=16.7415;MQMR=16.1463;NS=2112;NUMALT=1;ODDS=0.0044259;PAIRED=0.774237;PAIREDR=0.894581;PAO=0;PQA=0;PQR=0;PRO=0;PROBE=SNP|RAPIDGENOMICS_3404_19709;QA=343476;QR=1079502;RO=27424;RPL=2858;RPP=2452.3;RPPR=12482.2;RPR=6023;RUN=1;SAF=6575;SAP=4459.01;SAR=2306;SRF=19156;SRP=9389.86;SRR=8268;TYPE=snp;technology.illumina=1	GT:AD:AO:DP:PL:QA:QR:RO	0/0:10,2:2:12:0,9,133:82:378:10	0/0:4,0:0:4:0,12,63:0:145:4	0/0:1,0:0:1:0,3,21:0:41:1	0/0:49,2:2:51:0,129,612:82:1921:49	0/1:5,8:8:13:118,0,14:308:192:5	0/1:24,10:10:34:70,0,249:403:923:24	0/1:6,1:1:7:18,0,107:39:233:6	0/0:2,0:0:2:0,6,21:0:73:2	0/1:11,8:8:19:50,0,97:300:437:11	0/1:17,12:12:29:72,0,208:478:656:17	1/1:0,6:6:6:66,18,0:234:0:0	0/0:54,0:0:54:0,163,749:0:2184:54	1/1:0,16:16:16:202,48,0:656:0:0	0/0:8,2:2:10:0,10,88:82:315:8	0/1:22,14:14:36:51,0,236:537:857:22	0/1:35,38:38:73:373,0,458:1475:1392:35	0/1:19,2:2:21:14,0,400:82:712:19	1/1:0,41:41:41:662,123,0:1631:0:0	0/0:22,0:0:22:0,66,325:0:873:22	0/0:26,0:0:26:0,78,318:0:1004:26	0/0:62,0:0:62:0,187,850:0:2374:62	0/0:33,5:5:38:0,39,452:195:1299:33	0/1:9,13:13:22:129,0,64:503:369:9	0/0:46,0:0:46:0,138,688:0:1847:46	0/1:3,1:1:4:1,0,25:38:123:3	1/1:0,38:38:38:927,114,0:1479:0:0	1/1:0,41:41:41:564,123,0:1611:0:0	0/1:19,25:25:44:118,0,125:1005:725:19	0/0:69,0:0:69:0,208,932:0:2699:69	0/1:10,11:11:21:68,0,87:408:410:10	0/1:9,19:19:28:272,0,27:764:369:9	0/0:44,0:0:44:0,132,583:0:1766:44	1/1:0,25:25:25:277,75,0:997:0:0	0/0:24,0:0:24:0,72,330:0:958:24	0/0:34,0:0:34:0,102,497:0:1358:34	0/1:4,5:5:9:109,0,34:203:160:4	0/0:18,1:1:19:0,45,291:41:710:18	1/1:0,22:22:22:288,66,0:879:0:0	0/1:5,9:9:14:73,0,23:352:197:5	0/1:14,17:17:31:109,0,74:678:570:14	0/0:36,0:0:36:0,108,453:0:1433:36	0/0:57,1:1:58:0,160,816:38:2242:57	1/1:0,54:54:54:736,163,0:2186:0:0	1/1:0,7:7:7:133,21,0:273:0:0	0/0:31,0:0:31:0,93,452:0:1204:31	1/1:0,24:24:24:285,72,0:920:0:0	0/1:22,47:47:69:335,0,115:1820:863:22	0/0:69,0:0:69:0,208,889:0:2679:69	0/1:13,9:9:22:204,0,287:346:508:13	0/0:28,0:0:28:0,84,413:0:1079:28	./.:.:.:.:.:.:.:.	0/1:17,7:7:24:35,0,156:259:672:17	1/1:0,18:18:18:259,54,0:701:0:0	1/1:0,33:33:33:438,99,0:1278:0:0	0/1:24,13:13:37:67,0,226:513:944:24	0/1:15,17:17:32:87,0,145:686:562:15	0/1:12,15:15:27:125,0,105:603:473:12	0/1:18,5:5:23:8,0,187:205:672:18	0/1:13,6:6:19:10,0,141:238:504:13	1/1:0,10:10:10:112,30,0:391:0:0	1/1:0,43:43:43:550,129,0:1725:0:0	1/1:0,52:52:52:707,157,0:2072:0:0	0/1:34,19:19:53:94,0,308:756:1342:34	0/0:39,0:0:39:0,117,456:0:1528:39	0/0:29,0:0:31:0,87,362:0:1150:29	0/0:12,1:1:13:0,20,144:41:460:12	1/1:0,20:20:20:272,60,0:786:0:0	0/1:14,6:6:20:6,0,141:242:533:14	0/0:1,0:0:1:0,3,11:0:41:1	0/0:11,0:0:11:0,33,293:0:438:11	0/1:17,22:22:39:185,0,108:897:697:17	0/0:24,0:0:24:0,72,361:0:955:24	0/1:63,25:25:88:75,0,622:992:2505:63	0/1:29,21:21:50:104,0,256:850:1152:29	0/0:2,0:0:2:0,6,32:0:82:2	0/0:21,0:0:21:0,63,269:0:793:21	0/0:29,0:0:29:0,87,396:0:1150:29	0/0:16,0:0:16:0,48,253:0:634:16	0/1:10,7:7:18:86,0,70:269:396:10	1/1:0,13:13:13:169,39,0:518:0:0	0/0:57,0:0:57:0,172,825:0:2177:57	0/1:4,12:12:16:111,0,8:470:160:4	0/0:16,4:4:20:0,17,167:164:635:16	1/1:0,45:45:45:628,135,0:1773:0:0	0/0:60,0:0:60:0,181,809:0:2363:60	0/1:14,25:25:39:213,0,106:985:561:14	0/0:15,0:0:15:0,45,298:0:598:15	0/1:9,6:6:15:50,0,85:238:365:9	0/1:11,5:5:16:20,0,140:180:410:11	0/0:53,0:0:53:0,160,648:0:2101:53	0/0:25,0:0:25:0,75,345:0:984:25	0/0:41,0:0:41:0,123,581:0:1660:41	0/1:19,10:10:29:49,0,202:403:749:19	0/0:1,0:0:1:0,3,14:0:37:1	0/1:10,14:14:24:104,0,90:559:410:10	1/1:0,14:14:14:179,42,0:570:0:0	0/1:16,13:13:29:90,0,125:528:611:16	0/0:16,0:0:16:0,48,239:0:633:16	0/1:5,5:5:10:52,0,22:205:205:5	1/1:0,8:8:8:95,24,0:328:0:0	./.:.:.:.:.:.:.:.	0/0:6,0:0:6:0,18,90:0:237:6	0/0:20,0:0:20:0,60,324:0:751:20	0/0:21,0:0:21:0,63,286:0:836:21	0/0:54,0:0:54:0,163,750:0:2124:54	0/0:105,0:0:105:0,316,1350:0:4130:105	1/1:0,10:10:10:136,30,0:405:0:0	0/1:7,9:9:16:67,0,34:342:279:7	1/1:0,4:4:4:58,12,0:155:0:0	1/1:1,40:40:41:451,103,0:1550:22:1	0/0:24,0:0:24:0,72,447:0:946:24	0/0:21,0:0:21:0,63,469:0:767:21
29355715	65725	29355715_65725	G	C	162300	.	AB=0.439908;ABP=492.343;AC=85;AF=0.393255;AN=224;AO=13081;CIGAR=1X;DP=156315;DPB=65768;DPRA=0.863662;EPP=1466.31;EPPR=5018.08;GTI=142;LEN=1;MEANALT=1.00723;MQM=16.4392;MQMR=16.2337;NS=2112;NUMALT=1;ODDS=0.0347635;PAIRED=0.768978;PAIREDR=0.792188;PAO=0;PQA=0;PQR=0;PRO=0;PROBE=SNP|RAPIDGENOMICS_3404_19709;QA=511596;QR=1762951;RO=44213;RPL=4926;RPP=1733.82;RPPR=706.627;RPR=8155;RUN=1;SAF=7826;SAP=1100.29;SAR=5255;SRF=27130;SRP=4960.67;SRR=17083;TYPE=snp;technology.illumina=1	GT:AD:AO:DP:PL:QA:QR:RO	0/0:20,4:4:24:0,19,250:164:803:20	0/1:4,5:5:9:23,0,46:205:164:4	0/0:2,0:0:2:0,6,40:0:73:2	0/0:62,19:19:81:0,11,640:751:2505:62	0/1:11,13:13:24:182,0,89:513:419:11	0/1:24,18:18:42:150,0,206:718:914:24	0/1:12,4:4:16:85,0,211:145:447:12	0/0:11,0:0:11:0,33,138:0:451:11	0/1:17,8:8:25:29,0,220:300:697:17	1/1:9,59:59:68:690,107,0:2310:369:9	1/1:0,9:9:9:120,27,0:369:0:0	0/0:77,0:0:77:0,232,1165:0:3093:77	1/1:4,28:28:32:287,60,0:1112:164:4	0/1:11,10:10:21:73,0,121:402:447:11	0/1:40,24:24:64:81,0,433:935:1608:40	1/1:8,90:90:98:1361,215,0:3582:328:8	0/0:25,0:0:25:0,75,630:0:967:25	1/1:13,58:58:71:697,38,0:2345:524:13	0/0:41,0:0:41:0,123,556:0:1665:41	0/0:29,0:0:29:0,87,361:0:1167:29	0/0:88,0:0:88:0,265,1286:0:3520:88	0/0:55,6:6:61:0,101,778:228:2203:55	0/1:10,12:12:22:117,0,79:465:406:10	0/0:79,0:0:79:0,238,1161:0:3174:79	0/0:6,1:1:7:0,8,65:37:238:6	1/1:7,44:44:51:905,13,0:1760:278:7	1/1:5,70:70:76:816,119,0:2782:201:5	0/1:26,30:30:56:137,0,201:1226:1031:26	0/0:102,0:0:102:0,307,1376:0:4073:102	0/1:17,23:23:40:112,0,167:931:685:17	0/1:18,23:23:41:284,0,81:921:665:18	0/0:60,0:0:60:0,181,789:0:2443:60	0/1:12,37:37:49:259,0,14:1472:488:12	0/0:27,0:0:27:0,81,391:0:1076:27	0/0:47,0:0:47:0,141,769:0:1853:47	0/1:5,9:9:14:199,0,31:352:205:5	0/0:26,1:1:27:0,69,416:41:1031:26	1/1:0,34:34:34:423,102,0:1356:0:0	0/1:13,13:13:26:127,0,67:525:521:13	0/1:20,19:19:39:109,0,161:766:812:20	0/0:66,0:0:66:0,199,803:0:2685:66	0/0:106,0:0:106:0,319,1592:0:4185:106	1/1:4,56:56:60:629,78,0:2232:164:4	0/1:6,11:11:17:125,0,4:431:227:6	0/0:47,0:0:47:0,141,706:0:1854:47	1/1:3,29:29:32:268,27,0:1131:100:3	0/1:43,52:52:95:307,0,354:2111:1746:43	0/0:79,0:0:79:0,238,1041:0:3129:79	0/1:21,8:8:29:94,0,380:311:822:21	0/0:46,0:0:46:0,138,670:0:1851:46	0/0:3,0:0:3:0,9,53:0:123:3	0/1:29,13:13:42:83,0,307:473:1104:29	1/1:13,43:43:56:391,47,0:1703:519:13	1/1:3,35:35:38:449,72,0:1354:123:3	0/1:33,18:18:51:88,0,318:738:1312:33	0/1:39,36:36:75:203,0,337:1422:1572:39	0/1:20,25:25:45:190,0,178:1004:788:20	0/1:22,8:8:30:41,0,268:324:894:22	0/0:29,7:7:36:0,35,346:253:1164:29	1/1:0,14:14:14:179,42,0:561:0:0	1/1:3,65:65:68:778,149,0:2589:119:3	1/1:14,88:88:102:767,86,0:3515:574:14	0/0:70,18:18:88:0,7,762:726:2817:70	0/1:33,22:22:55:89,0,285:898:1293:33	0/0:42,0:0:42:0,126,510:0:1678:42	0/0:23,7:7:30:0,9,248:287:913:23	1/1:4,24:24:28:252,2,0:966:150:4	0/1:20,7:7:27:13,0,170:269:794:20	0/1:5,9:9:14:59,0,56:369:201:5	0/0:15,0:0:15:0,45,442:0:563:15	0/1:39,22:22:61:119,0,358:892:1578:39	0/0:58,0:0:58:0,175,932:0:2317:58	0/1:84,39:39:123:154,0,883:1552:3365:84	0/1:41,24:24:65:95,0,386:954:1647:41	0/0:2,0:0:2:0,6,32:0:82:2	0/0:32,0:0:32:0,96,395:0:1287:32	0/0:31,0:0:31:0,93,439:0:1225:31	0/0:26,0:0:26:0,78,328:0:1050:26	0/1:15,11:11:26:138,0,126:425:615:15	1/1:3,32:32:35:326,72,0:1201:123:3	0/0:82,0:0:82:0,247,1225:0:3256:82	0/1:7,22:22:29:260,0,0:886:283:7	0/0:15,8:8:23:0,13,146:328:602:15	1/1:3,49:49:52:631,123,0:1942:123:3	0/0:79,0:0:79:0,238,1046:0:3201:79	0/1:40,36:36:76:246,0,325:1410:1619:40	0/0:24,0:0:24:0,72,414:0:963:24	0/1:44,14:14:58:28,0,459:570:1746:44	0/1:17,7:7:24:110,0,301:279:693:17	0/0:94,0:0:94:0,283,1190:0:3760:94	0/0:44,0:0:44:0,132,670:0:1752:44	0/0:52,0:0:52:0,157,772:0:2060:52	0/0:46,10:10:56:0,33,536:406:1862:46	0/0:5,0:0:5:0,15,55:0:205:5	0/1:35,23:23:58:122,0,327:890:1374:35	1/1:2,17:17:19:174,5,0:697:78:2	0/1:26,18:18:44:95,0,196:706:1041:26	0/0:17,0:0:17:0,51,289:0:693:17	0/1:5,8:8:13:89,0,13:328:205:5	1/1:0,8:8:8:95,24,0:324:0:0	0/0:6,0:0:6:0,18,91:0:246:6	0/0:9,0:0:9:0,27,138:0:365:9	0/1:25,8:8:33:21,0,298:305:1008:25	0/0:48,0:0:48:0,144,634:0:1866:48	0/0:67,0:0:67:0,202,1001:0:2660:67	0/0:135,0:0:135:0,406,1821:0:5360:135	1/1:4,16:16:20:184,12,0:648:164:4	0/1:12,10:10:22:65,0,106:379:484:12	0/1:4,9:9:13:71,0,32:346:164:4	1/1:8,50:50:58:471,44,0:1988:310:8	0/0:40,0:0:40:0,120,686:0:1574:40	0/1:14,9:9:23:135,0,262:365:551:14
29355715	65729	29355715_65729	G	T	18803	.	AB=0.448514;ABP=46.389;AC=3;AF=0.0269183;AN=224;AO=925;CIGAR=1X;DP=161096;DPB=67847;DPRA=0.951378;EPP=141.63;EPPR=5511.66;GTI=27;LEN=1;MEANALT=1.0099;MQM=17.1168;MQMR=15.5933;NS=2112;NUMALT=1;ODDS=0.137908;PAIRED=0.868108;PAIREDR=0.812803;PAO=0;PQA=0;PQR=0;PRO=0;PROBE=SNP|RAPIDGENOMICS_3404_19709;QA=35592;QR=2641106;RO=65893;RPL=364;RPP=94.1159;RPPR=3092.84;RPR=561;RUN=1;SAF=513;SAP=26.9575;SAR=412;SRF=39223;SRP=5195.91;SRR=26670;TYPE=snp;technology.illumina=1	GT:AD:AO:DP:PL:QA:QR:RO	0/0:23,0:0:23:0,69,344:0:926:23	0/0:14,0:0:14:0,42,171:0:570:14	0/0:2,0:0:2:0,6,39:0:68:2	0/0:88,0:0:88:0,265,1211:0:3540:88	0/0:26,0:0:26:0,78,462:0:1029:26	0/0:38,0:0:38:0,114,559:0:1527:38	0/0:14,0:0:16:0,42,371:0:556:14	0/0:11,0:0:11:0,33,138:0:451:11	0/0:27,0:0:27:0,81,397:0:1057:27	0/0:67,0:0:67:0,202,893:0:2619:67	0/0:9,0:0:9:0,27,120:0:369:9	0/0:84,0:0:84:0,253,1271:0:3381:84	0/0:33,0:0:33:0,99,366:0:1331:33	0/0:21,0:0:21:0,63,315:0:825:21	0/0:68,0:0:68:0,205,954:0:2714:68	0/0:98,0:0:99:0,295,1552:0:3843:98	0/0:25,0:0:25:0,75,642:0:1012:25	0/0:71,0:0:71:0,214,1032:0:2861:71	0/0:42,0:0:42:0,126,570:0:1695:42	0/0:31,0:0:31:0,93,390:0:1227:31	0/0:87,0:0:87:0,262,1261:0:3426:87	0/0:64,0:0:64:0,193,962:0:2593:64	0/0:18,0:0:18:0,54,278:0:702:18	0/0:94,0:0:94:0,283,1397:0:3764:94	0/0:7,0:0:7:0,21,89:0:287:7	0/0:51,0:0:51:0,154,1215:0:2052:51	0/0:87,0:0:87:0,262,1172:0:3470:87	0/0:64,0:0:64:0,193,815:0:2529:64	0/0:110,0:0:110:0,331,1484:0:4448:110	0/0:43,0:0:43:0,129,564:0:1742:43	0/0:38,0:0:38:0,114,569:0:1505:38	0/0:64,0:0:64:0,193,847:0:2585:64	0/0:49,0:0:49:0,148,574:0:1985:49	0/0:26,0:0:26:0,78,384:0:1054:26	0/0:49,0:0:49:0,148,817:0:1960:49	0/0:16,0:0:16:0,48,313:0:612:16	0/0:26,0:0:26:0,78,428:0:1041:26	0/0:34,0:0:34:0,102,423:0:1385:34	0/0:26,0:0:26:0,78,348:0:1035:26	0/0:38,0:0:38:0,114,478:0:1538:38	0/0:68,0:0:68:0,205,824:0:2721:68	0/0:104,0:0:104:0,313,1603:0:4159:104	0/0:62,0:0:62:0,187,849:0:2467:62	0/0:17,0:0:17:0,51,229:0:676:17	0/0:48,0:0:48:0,144,726:0:1915:48	0/0:33,0:0:33:0,99,423:0:1292:33	0/0:95,0:0:95:0,286,1232:0:3787:95	0/0:81,0:0:81:0,244,1070:0:3249:81	0/0:31,0:0:31:0,93,717:0:1186:31	0/0:46,0:0:46:0,138,668:0:1877:46	1/1:0,3:3:3:53,9,0:123:0:0	0/0:44,0:0:44:0,132,672:0:1717:44	0/0:61,0:0:61:0,184,688:0:2407:61	0/0:45,0:0:45:0,135,630:0:1742:45	0/0:53,0:0:53:0,160,741:0:2157:53	0/0:74,0:0:74:0,223,959:0:2974:74	0/0:46,0:0:46:0,138,647:0:1836:46	0/0:28,0:0:28:0,84,464:0:1127:28	0/0:34,0:0:34:0,102,466:0:1358:34	0/0:14,0:0:14:0,42,180:0:556:14	0/0:70,0:0:71:0,211,940:0:2756:70	0/0:105,1:1:106:0,308,1280:35:4231:105	0/0:94,0:0:94:0,283,1336:0:3780:94	0/0:65,0:0:65:0,196,842:0:2642:65	0/0:42,0:0:42:0,126,511:0:1699:42	0/0:30,0:0:30:0,90,410:0:1182:30	0/0:28,0:0:28:0,84,413:0:1118:28	0/0:25,0:0:25:0,75,352:0:1009:25	0/0:14,0:0:14:0,42,197:0:574:14	0/0:15,0:0:15:0,45,429:0:561:15	0/0:58,0:0:58:0,175,801:0:2350:58	0/0:59,0:0:59:0,178,938:0:2376:59	0/0:126,0:0:126:0,379,1811:0:5028:126	0/0:73,0:0:73:0,220,1024:0:2906:73	0/0:2,0:0:2:0,6,32:0:82:2	0/0:34,0:0:34:0,102,420:0:1336:34	0/0:37,0:0:37:0,111,516:0:1454:37	0/0:27,0:0:27:0,81,338:0:1095:27	0/0:25,0:0:25:0,75,427:0:989:25	0/0:44,0:0:44:0,132,466:0:1738:44	0/0:87,0:0:87:0,262,1360:0:3431:87	0/0:24,6:6:30:0,12,286:223:961:24	0/0:30,0:0:30:0,90,371:0:1199:30	0/0:55,0:0:55:0,166,757:0:2161:55	0/0:79,0:0:79:0,238,1052:0:3218:79	0/0:81,0:0:81:0,244,1097:0:3256:81	0/0:24,0:0:24:0,72,417:0:972:24	0/0:61,0:0:61:0,184,894:0:2433:61	0/0:25,0:0:25:0,75,549:0:987:25	0/0:99,0:0:99:0,298,1250:0:3989:99	0/0:44,0:0:44:0,132,670:0:1770:44	0/0:53,0:0:53:0,160,779:0:2112:53	0/0:58,0:0:58:0,175,843:0:2340:58	0/0:5,0:0:5:0,15,55:0:205:5	0/1:31,30:30:61:274,0,180:1172:1217:31	0/0:19,0:0:19:0,57,274:0:765:19	0/0:43,0:0:43:0,129,548:0:1731:43	0/0:17,0:0:17:0,51,283:0:683:17	0/0:13,0:0:13:0,39,179:0:524:13	0/0:8,0:0:8:0,24,95:0:328:8	0/0:6,0:0:6:0,18,91:0:246:6	0/0:10,0:0:10:0,30,159:0:406:10	0/0:32,0:0:32:0,96,509:0:1263:32	0/0:48,0:0:48:0,144,641:0:1884:48	0/0:76,0:0:76:0,229,1135:0:3043:76	0/0:134,0:0:134:0,403,1808:0:5404:134	0/0:20,0:0:20:0,60,279:0:812:20	0/0:18,0:0:18:0,54,252:0:688:18	0/0:12,0:0:12:0,36,170:0:492:12	0/0:57,0:0:57:0,172,716:0:2270:57	0/0:40,0:0:40:0,120,693:0:1620:40	0/0:24,0:0:24:0,72,600:0:948:24
29355715	112602	29355715_112602	G	T	315005	.	AB=0.486479;ABP=31.6661;AC=96;AF=0.447955;AN=224;AO=20889;CIGAR=1X;DP=213411;DPB=95255;DPRA=0.96368;EPP=221.873;EPPR=1454.3;GTI=29;LEN=1;MEANALT=1.00802;MQM=13.0909;MQMR=11.5573;NS=2112;NUMALT=1;ODDS=0.00165121;PAIRED=0.839581;PAIREDR=0.869381;PAO=0;PQA=0;PQR=0;PRO=0;PROBE=SNP|RAPIDGENOMICS_3404_19711||SNP|RAPIDGENOMICS_3404_19712||SNP|RAPIDGENOMICS_3404_19713||SNP|RAPIDGENOMICS_3404_19714;QA=824194;QR=2160941;RO=54188;RPL=11182;RPP=229.173;RPPR=226.958;RPR=9707;RUN=1;SAF=10775;SAP=48.4295;SAR=10114;SRF=26761;SRP=20.7849;SRR=27427;TYPE=snp;technology.illumina=1	GT:AD:AO:DP:PL:QA:QR:RO	0/1:24,29:29:53:84,0,116:1156:962:24	0/1:31,19:19:50:101,0,313:771:1235:31	0/0:19,1:1:20:0,51,180:41:775:19	0/1:75,35:35:110:48,0,432:1409:2922:75	0/1:18,11:11:29:85,0,147:420:695:18	0/1:47,30:30:77:29,0,211:1204:1860:47	0/1:8,4:4:12:97,0,175:160:296:8	0/0:56,0:0:56:0,169,613:0:2250:56	0/1:26,34:34:60:197,0,63:1340:1025:26	1/1:4,107:107:111:1021,305,0:4306:164:4	1/1:0,13:13:13:133,39,0:529:0:0	0/0:96,0:0:96:0,289,1089:0:3832:96	1/1:0,66:66:66:623,199,0:2639:0:0	1/1:3,31:31:34:303,78,0:1238:115:3	0/1:43,32:32:75:97,0,200:1274:1728:43	1/1:0,111:111:111:1084,334,0:4480:0:0	0/0:35,0:0:35:0,105,702:0:1371:35	1/1:7,153:153:160:1449,385,0:6141:287:7	0/0:68,23:23:91:0,58,548:916:2763:68	0/0:61,0:0:61:0,184,599:0:2456:61	0/0:87,0:0:87:0,262,906:0:3517:87	0/1:72,54:54:126:318,0,382:2198:2922:72	0/1:22,26:26:48:109,0,42:1039:871:22	0/0:174,0:0:174:0,524,1849:0:6938:174	0/1:18,15:15:33:56,0,123:602:721:18	1/1:0,60:60:60:1132,181,0:2412:0:0	1/1:0,44:44:44:439,132,0:1754:0:0	0/1:48,48:48:96:149,0,340:1944:1926:48	0/0:81,0:0:81:0,244,866:0:3221:81	0/0:63,29:29:92:0,15,444:1119:2548:63	0/0:29,2:2:31:0,78,265:82:1153:29	0/0:69,0:0:69:0,208,773:0:2698:69	1/1:1,124:124:125:1232,365,0:4908:22:1	0/0:62,0:0:62:0,187,583:0:2462:62	0/0:34,0:0:34:0,102,389:0:1372:34	0/1:6,19:19:25:82,0,27:760:225:6	0/1:25,20:20:45:59,0,111:802:1025:25	1/1:0,118:118:118:1147,355,0:4714:0:0	0/0:23,10:10:33:0,26,288:401:922:23	0/1:52,34:34:86:31,0,224:1352:2066:52	0/0:51,0:0:51:0,154,567:0:2005:51	0/0:56,0:0:56:0,169,453:0:2265:56	1/1:0,147:147:147:1392,443,0:5931:0:0	0/0:26,10:10:36:0,4,204:401:1058:26	0/0:64,0:0:64:0,193,665:0:2508:64	1/1:0,14:14:14:130,42,0:574:0:0	0/1:54,75:75:129:350,0,113:3000:2133:54	0/0:128,0:0:128:0,385,1211:0:5090:128	0/1:60,25:25:85:352,0,1110:938:2392:60	0/0:78,0:0:78:0,235,892:0:3118:78	0/0:5,0:0:5:0,15,45:0:205:5	0/1:39,39:39:78:121,0,128:1590:1546:39	1/1:0,92:92:92:979,277,0:3712:0:0	1/1:0,45:45:45:444,135,0:1769:0:0	0/1:25,45:45:70:217,0,87:1812:985:25	0/1:35,35:35:70:126,0,111:1385:1414:35	0/1:20,33:33:53:212,0,8:1300:767:20	0/1:11,15:15:26:93,0,36:606:434:11	1/1:10,30:30:40:250,23,0:1199:402:10	1/1:0,39:39:39:445,117,0:1503:0:0	1/1:0,83:83:83:895,250,0:3319:0:0	1/1:0,212:212:212:2057,638,0:8527:0:0	1/1:34,91:91:125:448,60,0:3652:1325:34	0/1:25,49:49:74:303,0,48:1983:972:25	0/0:26,0:0:26:0,78,318:0:1040:26	0/1:10,9:9:20:42,0,54:369:389:10	1/1:0,48:48:48:647,144,0:1938:0:0	1/1:13,27:27:40:106,6,0:1107:525:13	0/1:23,8:8:31:30,0,87:320:915:23	0/0:11,0:0:11:0,33,300:0:410:11	0/1:75,67:67:142:275,0,307:2710:3031:75	0/0:66,0:0:66:0,199,731:0:2584:66	0/1:37,74:74:111:375,0,116:2960:1487:37	0/1:42,40:40:82:141,0,176:1623:1673:42	0/0:18,0:0:18:0,54,166:0:690:18	0/0:70,0:0:70:0,211,671:0:2776:70	0/0:58,0:0:58:0,175,564:0:2330:58	0/0:7,0:0:7:0,21,59:0:279:7	0/1:14,8:8:22:22,0,165:311:547:14	1/1:0,70:70:70:713,211,0:2813:0:0	0/0:114,0:0:114:0,343,1181:0:4568:114	0/1:14,13:13:27:46,0,102:525:566:14	0/1:42,31:31:73:93,0,185:1205:1653:42	1/1:0,118:118:118:1206,355,0:4774:0:0	0/0:66,0:0:66:0,199,645:0:2654:66	0/1:84,56:56:140:81,0,302:2267:3382:84	0/0:9,0:0:9:0,27,68:0:351:9	0/1:57,102:102:159:610,0,43:4088:2320:57	0/1:7,16:16:23:256,0,61:656:275:7	0/0:130,0:0:130:0,391,1290:0:5194:130	0/0:36,0:0:36:0,108,414:0:1425:36	0/0:78,0:0:78:0,235,703:0:3085:78	0/1:30,29:29:59:125,0,125:1168:1190:30	0/0:4,0:0:4:0,12,30:0:164:4	0/1:32,24:24:56:90,0,110:943:1299:32	1/1:0,43:43:43:429,129,0:1738:0:0	0/1:26,43:43:69:173,0,98:1723:1016:26	0/0:31,0:0:31:0,93,327:0:1254:31	0/0:7,0:0:7:0,21,75:0:283:7	1/1:0,44:44:44:414,132,0:1731:0:0	0/0:26,0:0:26:0,78,278:0:1025:26	0/0:32,0:0:32:0,96,341:0:1290:32	0/1:20,14:14:34:12,0,110:548:770:20	0/0:97,0:0:97:0,292,933:0:3858:97	0/0:35,0:0:35:0,105,362:0:1409:35	0/0:150,0:0:151:0,452,1421:0:5967:150	1/1:0,47:47:47:459,141,0:1911:0:0	0/1:23,17:17:40:118,0,96:684:939:23	1/1:0,35:35:35:305,105,0:1404:0:0	1/1:0,67:67:67:721,202,0:2726:0:0	0/0:38,0:0:38:0,114,470:0:1533:38	0/1:12,13:13:25:182,0,210:489:465:12
29355726	48273	29355726_48273	T	G	209634	.	AB=0.460806;ABP=115.182;AC=111;AF=0.449845;AN=224;AO=10853;CIGAR=1X;DP=110007;DPB=46174;DPRA=0.963182;EPP=390.142;EPPR=930.008;GTI=94;LEN=1;MEANALT=1.00733;MQM=15.2315;MQMR=11.8397;NS=2112;NUMALT=1;ODDS=8.0435e-05;PAIRED=0.765134;PAIREDR=0.866876;PAO=0;PQA=0;PQR=0;PRO=0;PROBE=SNP|RAPIDGENOMICS_3404_09877||SNP|RAPIDGENOMICS_3404_09878;QA=428972;QR=879973;RO=22265;RPL=4296;RPP=1025.85;RPPR=2380.17;RPR=6557;RUN=1;SAF=5469;SAP=4.45588;SAR=5384;SRF=12159;SRP=414.074;SRR=10106;TYPE=snp;technology.illumina=1	GT:AD:AO:DP:PL:QA:QR:RO	1/1:3,13:13:16:96,12,0:524:106:3	0/0:47,0:0:47:0,141,460:0:1829:47	1/1:0,3:3:3:28,9,0:123:0:0	0/1:57,15:15:72:34,0,324:611:2255:57	0/1:4,15:15:19:267,0,9:602:160:4	1/1:0,22:22:22:220,66,0:884:0:0	1/1:0,9:9:9:250,27,0:365:0:0	1/1:1,7:7:8:47,6,0:268:41:1	0/1:13,12:12:25:101,0,59:488:525:13	0/1:26,14:14:40:17,0,145:561:1019:26	1/1:4,14:14:18:160,16,0:574:160:4	1/1:3,30:30:33:208,46,0:1210:123:3	0/1:9,11:11:20:55,0,35:451:356:9	1/1:0,9:9:9:72,27,0:357:0:0	0/0:34,0:0:34:0,102,368:0:1292:34	0/0:63,0:0:66:0,190,574:0:2523:63	0/1:1,12:12:13:285,0,2:469:41:1	0/0:25,0:0:25:0,75,279:0:1009:25	1/1:0,22:22:22:267,66,0:874:0:0	0/1:25,19:19:44:109,0,138:760:1007:25	0/1:26,26:26:52:113,0,152:1048:1004:26	0/1:54,53:53:107:174,0,128:2122:2148:54	0/0:39,0:0:39:0,117,365:0:1535:39	0/0:65,0:0:65:0,196,855:0:2573:65	1/1:0,24:24:24:252,72,0:971:0:0	1/1:0,42:42:42:885,126,0:1639:0:0	0/1:13,14:14:27:38,0,73:574:511:13	0/1:28,16:16:44:49,0,121:642:1118:28	0/0:37,0:0:37:0,111,348:0:1483:37	0/1:26,13:13:39:4,0,169:533:1044:26	0/1:23,10:10:33:2,0,114:397:939:23	0/1:5,3:3:8:0,0,20:123:192:5	0/0:54,18:18:72:0,54,392:721:2165:54	0/1:17,2:2:19:0,0,111:73:670:17	0/0:26,0:0:26:0,78,234:0:1041:26	1/1:0,6:6:6:108,18,0:232:0:0	0/1:23,14:14:37:26,0,83:565:880:23	0/0:22,0:0:22:0,66,281:0:873:22	0/1:9,7:7:16:6,0,26:260:337:9	1/1:4,20:20:24:172,42,0:756:146:4	0/1:6,21:21:27:135,0,10:818:234:6	0/0:48,1:1:49:0,138,529:22:1905:48	0/0:84,0:0:84:0,253,791:0:3380:84	1/1:5,14:14:19:108,10,0:547:201:5	0/0:33,12:12:45:0,28,159:488:1310:33	0/0:18,1:1:19:0,49,159:41:730:18	0/1:15,19:19:34:69,0,25:762:611:15	0/1:32,19:19:51:31,0,244:759:1246:32	0/1:14,18:18:32:239,0,232:713:553:14	0/1:35,25:25:60:39,0,112:1017:1369:35	1/1:0,3:3:3:28,9,0:123:0:0	0/1:19,24:24:43:107,0,65:962:747:19	0/0:61,0:0:61:0,184,623:0:2451:61	1/1:0,24:24:24:426,72,0:913:0:0	0/0:29,8:8:37:0,45,317:316:1152:29	0/0:59,0:0:59:0,178,593:0:2312:59	0/0:27,0:0:27:0,81,284:0:1087:27	0/0:22,0:0:22:0,66,170:0:866:22	0/0:20,0:0:20:0,60,210:0:793:20	1/1:0,28:28:28:318,84,0:1135:0:0	0/1:20,21:21:41:47,0,74:809:789:20	0/1:59,27:27:86:8,0,368:1075:2342:59	1/1:0,45:45:45:499,135,0:1833:0:0	1/1:0,42:42:42:390,126,0:1665:0:0	0/1:17,9:9:26:5,0,61:369:670:17	0/0:9,3:3:12:0,8,60:123:357:9	0/1:6,16:16:22:113,0,16:635:246:6	0/1:17,24:24:41:237,0,19:947:666:17	0/1:8,14:14:22:62,0,71:556:315:8	1/1:0,16:16:16:423,48,0:615:0:0	1/1:0,39:39:39:422,117,0:1574:0:0	0/0:33,0:0:33:0,99,310:0:1325:33	0/1:15,26:26:41:93,0,32:1062:597:15	0/0:41,15:15:56:0,40,276:605:1623:41	0/0:1,0:0:1:0,3,9:0:37:1	1/1:0,21:21:21:285,63,0:853:0:0	0/1:20,10:10:30:17,0,93:406:798:20	1/1:0,19:19:19:195,57,0:733:0:0	0/1:5,5:5:10:56,0,86:187:201:5	0/1:19,13:13:32:48,0,108:515:744:19	1/1:16,40:40:56:305,22,0:1601:652:16	0/1:10,3:3:13:47,0,71:119:382:10	0/0:25,0:0:25:0,75,223:0:1003:25	0/0:19,0:0:19:0,57,180:0:758:19	0/0:50,13:13:63:0,44,367:506:2006:50	1/1:0,65:65:65:591,196,0:2604:0:0	1/1:0,2:2:2:32,6,0:67:0:0	0/1:39,31:31:70:144,0,203:1221:1552:39	0/0:21,0:0:21:0,63,427:0:836:21	0/0:47,0:0:47:0,141,469:0:1893:47	1/1:0,14:14:14:186,42,0:574:0:0	0/1:21,28:28:49:226,0,86:1128:844:21	1/1:5,13:13:18:98,2,0:511:192:5	0/1:1,1:1:2:5,0,4:41:41:1	0/1:34,17:17:51:40,0,175:676:1381:34	1/1:0,47:47:47:466,141,0:1873:0:0	0/1:29,17:17:46:27,0,130:675:1176:29	0/0:15,0:0:15:0,45,190:0:611:15	0/0:9,0:0:9:0,27,80:0:365:9	0/1:7,5:5:12:27,0,53:205:283:7	0/0:26,7:7:33:0,22,195:287:1008:26	0/1:10,10:10:20:55,0,80:392:384:10	0/1:11,27:27:38:216,0,19:1080:451:11	1/1:0,80:80:80:944,241,0:3141:0:0	1/1:0,37:37:37:354,111,0:1501:0:0	0/0:52,0:0:52:0,157,552:0:2067:52	0/1:30,17:17:47:67,0,103:680:1182:30	1/1:0,34:34:34:383,102,0:1353:0:0	0/1:6,14:14:20:125,0,11:565:233:6	0/0:23,0:0:23:0,69,234:0:913:23	1/1:0,8:8:8:158,24,0:311:0:0	0/1:14,10:10:24:209,0,119:375:539:14
29355726	48643	29355726_48643	T	C	263785	.	AB=0.487427;ABP=20.4831;AC=106;AF=0.464728;AN=224;AO=16556;CIGAR=1X;DP=154877;DPB=67294;DPRA=1.02227;EPP=3.01869;EPPR=110.964;GTI=44;LEN=1;MEANALT=1.0045;MQM=13.1647;MQMR=11.238;NS=2112;NUMALT=1;ODDS=0.00174664;PAIRED=0.84785;PAIREDR=0.870846;PAO=0;PQA=0;PQR=0;PRO=0;PROBE=SNP|RAPIDGENOMICS_3404_09877||SNP|RAPIDGENOMICS_3404_09878;QA=653432;QR=1222145;RO=30630;RPL=6678;RPP=1346.08;RPPR=2114.92;RPR=9878;RUN=1;SAF=9402;SAP=665.824;SAR=7154;SRF=16640;SRP=500.861;SRR=13990;TYPE=snp;technology.illumina=1	GT:AD:AO:DP:PL:QA:QR:RO	0/1:25,34:34:59:202,0,85:1356:999:25	0/0:14,0:0:14:0,42,109:0:558:14	0/1:5,7:7:12:45,0,19:268:186:5	0/1:22,32:32:54:182,0,52:1242:898:22	0/1:3,5:5:8:47,0,1:197:123:3	1/1:0,43:43:43:426,129,0:1725:0:0	1/1:0,9:9:9:235,27,0:365:0:0	1/1:0,8:8:8:102,24,0:313:0:0	0/1:21,15:15:36:66,0,107:571:840:21	0/1:34,31:31:65:94,0,151:1213:1360:34	0/1:13,8:8:21:1,0,58:328:521:13	0/1:12,7:7:19:1,0,44:287:470:12	0/1:22,34:34:56:155,0,14:1380:831:22	1/1:0,22:22:22:279,66,0:874:0:0	0/0:46,0:0:46:0,138,496:0:1830:46	0/0:73,0:0:73:0,220,746:0:2892:73	1/1:1,17:17:18:454,13,0:647:41:1	0/1:53,38:38:91:70,0,189:1520:2089:53	1/1:0,51:51:51:481,154,0:2062:0:0	0/1:18,18:18:36:67,0,40:734:716:18	0/1:40,41:41:81:145,0,124:1651:1602:40	0/1:30,26:26:56:63,0,120:1035:1188:30	0/0:20,0:0:20:0,60,248:0:783:20	0/0:101,0:0:101:0,304,907:0:4039:101	1/1:0,24:24:24:213,72,0:967:0:0	1/1:0,56:56:56:1335,169,0:2231:0:0	0/1:34,20:20:54:149,0,203:804:1374:34	0/1:37,36:36:73:151,0,135:1445:1484:37	0/0:98,0:0:98:0,295,892:0:3883:98	0/0:25,12:12:37:0,12,112:483:1002:25	0/0:15,7:7:22:0,10,64:273:607:15	0/1:24,23:23:47:115,0,95:931:984:24	0/1:48,57:57:105:291,0,142:2253:1903:48	0/1:17,22:22:39:163,0,40:889:693:17	0/0:27,0:0:27:0,81,261:0:1077:27	1/1:0,32:32:32:331,96,0:1285:0:0	0/1:23,15:15:38:84,0,68:592:935:23	0/0:41,0:0:41:0,123,436:0:1642:41	0/1:17,22:22:39:109,0,83:898:680:17	0/1:37,42:42:79:251,0,78:1685:1494:37	0/1:34,22:22:56:34,0,165:880:1345:34	0/0:44,0:0:45:0,132,456:0:1763:44	0/0:70,0:0:70:0,211,733:0:2775:70	1/1:2,12:12:14:109,27,0:488:82:2	0/1:20,31:31:51:128,0,37:1259:798:20	0/1:6,4:4:10:29,0,20:164:238:6	0/1:34,25:25:59:46,0,186:977:1305:34	1/1:21,53:53:74:297,23,0:2108:826:21	0/1:17,29:29:46:620,0,215:1177:661:17	0/0:30,9:9:39:0,30,165:369:1230:30	1/1:0,10:10:10:85,30,0:398:0:0	0/1:23,37:37:60:201,0,29:1485:939:23	0/0:94,0:0:94:0,283,986:0:3732:94	1/1:0,34:34:34:388,102,0:1328:0:0	1/1:19,75:75:94:462,87,0:3009:767:19	0/0:66,0:0:66:0,199,574:0:2624:66	0/0:40,0:0:40:0,120,337:0:1632:40	0/0:24,0:0:24:0,72,223:0:945:24	0/0:22,0:0:22:0,66,266:0:870:22	1/1:0,21:21:21:225,63,0:808:0:0	0/1:29,13:13:42:39,0,172:529:1147:29	0/1:111,62:62:173:81,0,686:2511:4441:111	1/1:0,108:108:108:1188,325,0:4219:0:0	1/1:0,59:59:59:603,178,0:2352:0:0	0/1:17,12:12:29:65,0,84:488:669:17	0/0:11,4:4:15:0,7,74:164:442:11	1/1:12,43:43:55:377,49,0:1700:466:12	0/1:17,26:26:43:102,0,56:1039:675:17	0/0:2,0:0:2:0,6,33:0:68:2	1/1:0,19:19:19:429,57,0:750:0:0	1/1:0,61:61:61:715,184,0:2452:0:0	0/0:60,1:1:61:0,175,559:41:2421:60	0/1:48,73:73:121:372,0,59:2895:1908:48	0/1:25,25:25:50:109,0,74:1017:987:25	0/0:3,0:0:3:0,9,46:0:119:3	1/1:0,31:31:31:278,93,0:1249:0:0	0/1:19,14:14:33:61,0,79:555:767:19	1/1:0,18:18:18:161,54,0:734:0:0	0/1:19,13:13:32:47,0,92:507:737:19	0/1:6,22:22:28:157,0,18:882:242:6	0/1:64,62:62:126:256,0,207:2525:2536:64	0/1:14,10:10:24:22,0,41:406:537:14	0/0:16,0:0:16:0,48,178:0:648:16	0/0:70,0:0:70:0,211,790:0:2796:70	0/1:17,11:11:28:18,0,84:424:697:17	1/1:0,137:137:137:1330,412,0:5530:0:0	0/1:6,7:7:13:19,0,26:287:232:6	0/1:39,71:71:110:262,0,56:2907:1541:39	0/0:11,0:0:11:0,33,173:0:434:11	0/0:69,0:0:69:0,208,685:0:2745:69	1/1:0,28:28:28:286,84,0:1136:0:0	1/1:19,59:59:78:411,49,0:2338:760:19	0/0:20,8:8:28:0,9,124:328:794:20	0/0:10,1:1:11:0,23,86:41:410:10	0/0:41,14:14:55:0,6,252:565:1632:41	1/1:0,18:18:18:211,54,0:730:0:0	0/1:38,37:37:75:125,0,184:1501:1496:38	0/0:5,0:0:5:0,15,49:0:205:5	0/0:12,0:0:12:0,36,129:0:474:12	0/1:22,7:7:29:2,0,136:283:872:22	0/0:16,5:5:21:0,23,115:205:630:16	0/0:12,4:4:16:0,15,119:164:451:12	0/1:30,26:26:56:73,0,98:1039:1210:30	1/1:0,38:38:38:433,114,0:1508:0:0	1/1:1,35:35:36:308,74,0:1399:41:1	0/0:111,0:0:111:0,334,959:0:4435:111	0/1:44,28:28:72:46,0,227:1118:1751:44	1/1:0,17:17:17:159,51,0:670:0:0	0/0:25,5:5:30:0,50,201:196:993:25	0/0:55,0:0:55:0,166,498:0:2224:55	1/1:1,2:2:3:9,1,0:82:41:1	0/1:18,14:14:32:245,0,254:566:706:18
29355999	37918	29355999_37918	G	A	4508.31	.	AB=0.423913;ABP=12.2627;AC=3;AF=0.00278638;AN=220;AO=95;CIGAR=1X;DP=124329;DPB=44308;DPRA=1.34567;EPP=3.58174;EPPR=981.165;GTI=12;LEN=1;MEANALT=1;MQM=17.0421;MQMR=12.4745;NS=2112;NUMALT=1;ODDS=0.189317;PAIRED=0.684211;PAIREDR=0.823365;PAO=0;PQA=0;PQR=0;PRO=0;PROBE=Intergenic|RAPIDGENOMICS_3404_44140;QA=3766;QR=1760822;RO=44040;RPL=36;RPP=15.102;RPPR=2195.3;RPR=59;RUN=1;SAF=55;SAP=8.15326;SAR=40;SRF=23555;SRP=467.722;SRR=20485;TYPE=snp;technology.illumina=1	GT:AD:AO:DP:PL:QA:QR:RO	0/0:23,0:0:23:0,69,292:0:931:23	0/0:17,0:0:17:0,51,149:0:684:17	0/0:11,0:0:11:0,33,197:0:442:11	0/0:44,0:0:44:0,132,366:0:1746:44	0/0:13,0:0:13:0,39,140:0:529:13	0/0:28,0:0:28:0,84,435:0:1140:28	0/0:10,0:0:10:0,30,242:0:406:10	./.:.:.:.:.:.:.:.	0/0:26,0:0:26:0,78,386:0:1012:26	0/0:23,0:0:23:0,69,239:0:920:23	0/0:2,0:0:2:0,6,23:0:82:2	0/0:46,0:0:46:0,138,497:0:1857:46	0/0:30,0:0:30:0,90,334:0:1168:30	0/0:19,0:0:19:0,57,151:0:775:19	0/0:34,0:0:34:0,102,674:0:1356:34	0/0:33,0:0:33:0,99,337:0:1337:33	0/0:7,0:0:7:0,21,219:0:275:7	0/0:47,0:0:47:0,141,558:0:1876:47	0/0:50,0:0:50:0,151,524:0:2032:50	0/0:26,0:0:26:0,78,295:0:1050:26	0/0:55,0:0:55:0,166,746:0:2176:55	0/0:31,0:0:31:0,93,491:0:1231:31	0/0:27,0:0:27:0,81,256:0:1071:27	0/0:30,0:0:30:0,90,323:0:1213:30	0/0:19,0:0:19:0,57,247:0:761:19	0/0:46,0:0:46:0,138,862:0:1825:46	0/0:40,0:0:40:0,120,406:0:1550:40	0/0:62,0:0:62:0,187,535:0:2503:62	0/0:51,0:0:51:0,154,462:0:1992:51	0/0:58,0:0:58:0,175,752:0:2349:58	0/0:15,0:0:15:0,45,214:0:589:15	0/0:21,0:0:21:0,63,235:0:826:21	0/0:82,0:0:82:0,247,740:0:3321:82	0/0:15,0:0:15:0,45,108:0:615:15	0/0:46,0:0:46:0,138,496:0:1842:46	0/0:8,0:0:8:0,24,154:0:328:8	0/0:26,0:0:26:0,78,248:0:1035:26	0/1:14,7:7:21:35,0,76:279:556:14	0/0:3,0:0:3:0,9,71:0:114:3	0/0:63,0:0:63:0,190,717:0:2529:63	0/0:38,0:0:38:0,114,282:0:1545:38	0/0:51,0:0:51:0,154,551:0:2052:51	0/0:60,0:0:60:0,181,543:0:2389:60	0/0:13,0:0:13:0,39,202:0:501:13	0/0:61,0:0:61:0,184,564:0:2459:61	0/0:30,0:0:30:0,90,422:0:1185:30	1/1:10,41:41:51:305,30,0:1609:406:10	0/0:72,0:0:72:0,217,700:0:2883:72	0/0:18,0:0:18:0,54,432:0:712:18	0/0:48,0:0:48:0,144,386:0:1917:48	./.:.:.:.:.:.:.:.	0/0:50,0:0:50:0,151,577:0:2002:50	0/0:33,0:0:33:0,99,324:0:1339:33	0/0:31,0:0:31:0,93,402:0:1205:31	0/0:48,0:0:48:0,144,390:0:1919:48	0/0:33,0:0:33:0,99,349:0:1273:33	0/0:48,0:0:48:0,144,781:0:1915:48	0/0:27,0:0:27:0,81,226:0:1061:27	0/0:12,0:0:12:0,36,130:0:470:12	0/0:17,0:0:17:0,51,175:0:697:17	0/0:11,0:0:11:0,33,104:0:451:11	0/0:97,0:0:97:0,292,946:0:3896:97	0/0:48,0:0:48:0,144,598:0:1892:48	0/0:36,0:0:36:0,108,455:0:1434:36	0/0:21,0:0:21:0,63,246:0:845:21	0/0:26,0:0:26:0,78,306:0:1036:26	0/0:7,0:0:7:0,21,55:0:283:7	0/0:37,0:0:37:0,111,334:0:1481:37	0/0:2,0:0:2:0,6,20:0:82:2	0/0:13,0:0:13:0,39,259:0:512:13	0/0:55,0:0:55:0,166,620:0:2217:55	0/0:40,0:0:40:0,120,359:0:1583:40	0/0:69,0:0:69:0,208,932:0:2726:69	0/0:66,0:0:66:0,199,870:0:2631:66	0/0:1,0:0:1:0,3,22:0:22:1	0/0:18,0:0:18:0,54,317:0:730:18	0/0:15,0:0:15:0,45,216:0:611:15	0/0:19,0:0:19:0,57,165:0:760:19	0/0:11,0:0:11:0,33,151:0:443:11	0/0:30,0:0:30:0,90,301:0:1208:30	0/0:54,0:0:54:0,163,645:0:2170:54	0/0:38,0:0:38:0,114,353:0:1523:38	0/0:22,0:0:22:0,66,206:0:844:22	0/0:48,0:0:48:0,144,722:0:1925:48	0/0:24,0:0:24:0,72,236:0:940:24	0/0:76,0:0:76:0,229,678:0:2953:76	0/0:6,0:0:6:0,18,116:0:228:6	0/0:49,0:0:49:0,148,431:0:1952:49	0/0:24,0:0:24:0,72,287:0:934:24	0/0:64,0:0:64:0,193,510:0:2558:64	0/0:36,0:0:36:0,108,394:0:1429:36	0/0:21,0:0:21:0,63,208:0:839:21	0/0:48,0:0:48:0,144,531:0:1931:48	0/0:7,0:0:7:0,21,61:0:283:7	0/0:52,0:0:52:0,157,475:0:2120:52	0/0:21,0:0:21:0,63,430:0:844:21	0/0:25,0:0:25:0,75,229:0:1006:25	0/0:5,0:0:5:0,15,40:0:187:5	0/0:31,0:0:31:0,93,303:0:1267:31	0/0:15,0:0:15:0,45,116:0:587:15	0/0:25,0:0:25:0,75,265:0:998:25	0/0:30,0:0:30:0,90,265:0:1209:30	0/0:9,0:0:9:0,27,134:0:356:9	0/0:39,0:0:39:0,117,408:0:1579:39	0/0:35,0:0:35:0,105,477:0:1427:35	0/0:110,0:0:110:0,331,1003:0:4418:110	0/0:32,0:0:32:0,96,301:0:1244:32	0/0:28,0:0:28:0,84,294:0:1136:28	0/0:35,0:0:35:0,105,332:0:1395:35	0/0:13,0:0:13:0,39,168:0:529:13	0/0:8,0:0:8:0,24,104:0:301:8	0/0:23,0:0:23:0,69,544:0:896:23
29355999	37970	29355999_37970	C	A	168239	.	AB=0.436974;ABP=396.617;AC=82;AF=0.392879;AN=220;AO=10560;CIGAR=1X;DP=112340;DPB=40674;DPRA=0.938312;EPP=2048.58;EPPR=4209.09;GTI=139;LEN=1;MEANALT=1.01399;MQM=18.0217;MQMR=10.9235;NS=2112;NUMALT=1;ODDS=0.00299418;PAIRED=0.653693;PAIREDR=0.884872;PAO=0;PQA=0;PQR=0;PRO=0;PROBE=Intergenic|RAPIDGENOMICS_3404_44140;QA=424816;QR=1143645;RO=28516;RPL=6543;RPP=1315.08;RPPR=5841.19;RPR=4017;RUN=1;SAF=4034;SAP=1280;SAR=6526;SRF=12832;SRP=622.401;SRR=15684;TYPE=snp;technology.illumina=1	GT:AD:AO:DP:PL:QA:QR:RO	0/1:11,4:4:15:9,0,54:164:429:11	0/0:14,0:0:14:0,42,126:0:570:14	1/1:0,11:11:11:211,33,0:449:0:0	0/0:34,0:0:34:0,102,300:0:1363:34	0/1:6,3:3:9:25,0,42:120:246:6	1/1:0,27:27:27:437,81,0:1092:0:0	0/1:4,5:5:9:102,0,33:202:164:4	1/1:0,1:1:1:7,3,0:41:0:0	1/1:0,27:27:27:450,81,0:1102:0:0	0/0:20,2:2:22:0,42,195:82:802:20	1/1:0,2:2:2:23,6,0:80:0:0	1/1:17,34:34:51:221,3,0:1379:693:17	0/1:11,20:20:31:145,0,18:814:431:11	0/0:15,3:3:18:0,23,110:122:602:15	1/1:0,30:30:30:538,90,0:1230:0:0	0/0:39,5:5:44:0,11,226:205:1545:39	0/1:2,12:12:14:325,0,36:469:82:2	1/1:0,38:38:38:477,114,0:1542:0:0	0/0:61,0:0:61:0,184,674:0:2441:61	0/0:32,0:0:32:0,96,364:0:1290:32	1/1:0,58:58:58:766,175,0:2363:0:0	0/1:13,14:14:28:93,0,36:559:524:13	0/0:23,0:0:23:0,69,235:0:918:23	0/0:39,0:0:39:0,117,402:0:1555:39	0/0:13,0:0:14:0,39,139:0:510:13	0/0:33,0:0:33:0,99,534:0:1277:33	0/1:21,13:13:34:99,0,76:531:840:21	0/0:37,0:0:37:0,111,374:0:1482:37	0/1:27,20:20:47:56,0,87:812:1076:27	0/1:28,26:26:54:281,0,124:1048:1148:28	1/1:0,20:20:20:280,60,0:812:0:0	0/1:14,11:11:25:37,0,37:450:556:14	0/0:57,0:0:57:0,172,584:0:2278:57	0/0:15,0:0:15:0,45,108:0:601:15	0/0:51,0:0:51:0,154,525:0:2042:51	0/0:4,0:0:4:0,12,80:0:164:4	0/1:16,24:24:40:174,0,16:984:631:16	0/1:8,12:12:20:93,0,7:486:328:8	0/1:5,2:2:7:37,0,11:82:186:5	0/1:22,39:39:61:303,0,59:1588:898:22	0/0:38,0:0:38:0,114,291:0:1540:38	0/0:32,0:0:32:0,96,361:0:1274:32	0/0:50,0:0:53:0,151,491:0:2006:50	1/1:0,14:14:14:234,42,0:574:0:0	0/0:60,0:0:60:0,181,596:0:2423:60	0/1:11,11:11:22:144,0,101:447:434:11	1/1:14,46:46:60:377,61,0:1866:574:14	0/0:63,0:0:63:0,190,683:0:2527:63	0/1:6,9:9:15:186,0,122:363:228:6	0/0:32,0:0:32:0,96,248:0:1304:32	./.:.:.:.:.:.:.:.	0/1:27,20:20:47:176,0,85:802:1094:27	0/1:33,20:20:53:47,0,87:815:1340:33	0/1:17,13:13:30:177,0,95:524:676:17	0/0:40,0:0:40:0,120,331:0:1624:40	0/1:12,14:14:26:105,0,9:560:492:12	0/1:16,16:16:32:232,0,56:656:652:16	0/0:24,0:0:24:0,72,176:0:962:24	0/0:8,0:0:8:0,24,103:0:319:8	0/0:22,0:0:22:0,66,230:0:876:22	0/0:9,0:0:9:0,27,94:0:355:9	0/0:87,0:0:87:0,262,870:0:3542:87	0/1:25,17:17:42:89,0,147:697:1021:25	0/1:22,14:14:36:174,0,74:574:885:22	0/0:20,0:0:20:0,60,206:0:794:20	0/1:14,6:6:20:39,0,77:246:566:14	0/0:6,0:0:6:0,18,48:0:242:6	0/0:36,0:0:36:0,108,336:0:1413:36	1/1:0,2:2:2:20,6,0:82:0:0	0/1:7,1:1:8:17,0,114:41:275:7	0/1:22,27:27:49:183,0,31:1090:888:22	0/0:22,9:9:31:0,2,110:368:877:22	1/1:0,51:51:51:660,154,0:2070:0:0	0/1:36,28:28:64:285,0,250:1138:1444:36	./.:.:.:.:.:.:.:.	1/1:2,5:5:7:108,8,0:205:82:2	1/1:1,11:11:15:245,29,0:440:41:1	0/0:19,0:0:19:0,57,166:0:761:19	1/1:0,10:10:10:163,30,0:404:0:0	0/0:26,0:0:26:0,78,188:0:1058:26	1/1:0,59:59:59:671,178,0:2402:0:0	0/0:18,4:4:22:0,8,73:164:712:18	0/0:22,0:0:22:0,66,212:0:890:22	1/1:2,31:31:33:373,57,0:1247:82:2	0/1:15,3:3:18:29,0,111:123:606:15	0/0:68,0:0:68:0,205,615:0:2712:68	1/1:0,6:6:6:49,18,0:241:0:0	0/0:43,0:0:43:0,129,343:0:1741:43	0/0:16,0:0:16:0,48,208:0:638:16	0/0:59,0:0:59:0,178,510:0:2371:59	0/1:16,12:12:28:86,0,53:492:640:16	0/1:8,7:7:15:95,0,11:287:319:8	0/0:40,0:0:40:0,120,440:0:1618:40	1/1:1,7:7:8:55,16,0:285:41:1	0/0:53,0:0:53:0,160,480:0:2094:53	0/1:10,17:17:27:292,0,27:697:406:10	0/0:24,0:0:24:0,72,218:0:958:24	0/0:7,0:0:7:0,21,53:0:283:7	0/0:30,0:0:30:0,90,297:0:1212:30	0/0:12,0:0:12:0,36,93:0:488:12	1/1:0,26:26:26:269,78,0:1060:0:0	0/0:31,0:0:31:0,93,275:0:1254:31	1/1:0,9:9:9:134,27,0:369:0:0	0/0:26,0:0:26:0,78,271:0:1046:26	0/1:10,16:16:26:234,0,28:650:387:10	0/0:107,0:0:107:0,322,995:0:4348:107	0/0:18,0:0:18:0,54,138:0:716:18	0/1:17,8:8:25:87,0,81:324:661:17	0/1:28,10:10:38:11,0,119:405:1114:28	0/0:8,2:2:10:0,7,57:79:328:8	0/1:6,2:2:8:31,0,25:82:242:6	0/1:6,13:13:19:216,0,39:496:246:6
29356580	142130	29356580_142130	A	G	35092.3	.	AB=0.45157;ABP=95.7646;AC=26;AF=0.126084;AN=216;AO=3171;CIGAR=1X;DP=106624;DPB=40604;DPRA=0.945312;EPP=24.9517;EPPR=873.386;GTI=132;LEN=1;MEANALT=1.00251;MQM=15.7622;MQMR=11.2932;NS=2112;NUMALT=1;ODDS=0.00712222;PAIRED=0.734153;PAIREDR=0.889711;PAO=0;PQA=0;PQR=0;PRO=0;PROBE=Intergenic|RAPIDGENOMICS_3404_43351;QA=126173;QR=1445622;RO=36368;RPL=820;RPP=1608.13;RPPR=17230.3;RPR=2351;RUN=1;SAF=2202;SAP=1044.09;SAR=969;SRF=24474;SRP=9452.24;SRR=11894;TYPE=snp;technology.illumina=1	GT:AD:AO:DP:PL:QA:QR:RO	1/1:5,10:10:15:61,4,0:406:201:5	0/0:26,0:0:26:0,78,266:0:1035:26	0/0:4,0:0:4:0,12,31:0:156:4	0/0:19,0:0:19:0,57,181:0:762:19	0/0:7,0:0:7:0,21,96:0:287:7	0/0:52,0:0:52:0,157,400:0:2060:52	0/0:5,0:0:5:0,15,163:0:178:5	0/0:20,0:0:20:0,60,229:0:807:20	0/0:32,0:0:32:0,96,340:0:1300:32	0/0:40,0:0:40:0,120,378:0:1574:40	0/0:5,0:0:5:0,15,40:0:205:5	0/1:10,19:19:29:252,0,13:751:406:10	0/0:42,0:0:42:0,126,422:0:1666:42	0/0:14,0:0:14:0,42,182:0:558:14	1/1:0,35:35:35:378,105,0:1410:0:0	0/1:17,24:24:41:168,0,26:971:665:17	0/0:13,0:0:13:0,39,299:0:492:13	0/0:53,0:0:53:0,160,553:0:2156:53	0/0:37,0:0:37:0,111,400:0:1508:37	0/0:56,0:0:56:0,169,496:0:2243:56	0/0:35,0:0:35:0,105,361:0:1394:35	0/0:35,12:12:47:0,27,263:484:1348:35	0/0:28,0:0:28:0,84,302:0:1099:28	0/0:58,0:0:58:0,175,540:0:2299:58	0/0:9,2:2:11:0,12,59:82:357:9	0/0:47,0:0:47:0,141,980:0:1843:47	0/0:49,0:0:49:0,148,566:0:1975:49	1/1:13,53:53:66:373,94,0:2152:529:13	0/0:21,0:0:21:0,63,219:0:842:21	0/0:35,0:0:35:0,105,324:0:1405:35	0/0:19,0:0:19:0,57,140:0:752:19	0/0:17,0:0:17:0,51,207:0:679:17	0/0:65,0:0:65:0,196,550:0:2594:65	0/1:5,3:3:8:63,0,13:114:196:5	0/0:22,0:0:22:0,66,218:0:880:22	./.:.:.:.:.:.:.:.	0/0:38,0:0:38:0,114,403:0:1515:38	0/0:30,0:0:30:0,90,277:0:1210:30	0/0:18,0:0:18:0,54,157:0:730:18	0/0:60,0:0:60:0,181,598:0:2448:60	0/0:30,0:0:30:0,90,287:0:1180:30	0/0:24,0:0:24:0,72,264:0:963:24	0/0:56,0:0:56:0,169,590:0:2261:56	0/0:7,0:0:7:0,21,57:0:273:7	0/0:59,0:0:59:0,178,465:0:2336:59	./.:.:.:.:.:.:.:.	0/0:28,0:0:28:0,84,235:0:1136:28	0/0:45,0:0:45:0,135,495:0:1833:45	0/1:6,15:15:21:364,0,89:597:246:6	0/1:20,18:18:38:104,0,86:698:793:20	1/1:0,7:7:7:63,21,0:287:0:0	0/1:4,8:8:12:51,0,21:324:156:4	0/0:49,0:0:50:0,148,463:0:1943:49	0/0:22,0:0:22:0,66,283:0:875:22	0/1:30,25:25:55:39,0,102:1017:1222:30	0/0:26,0:0:26:0,78,238:0:1044:26	0/0:15,0:0:15:0,45,126:0:593:15	0/0:32,0:0:32:0,96,343:0:1274:32	1/1:0,18:18:18:255,54,0:715:0:0	0/0:8,3:3:11:0,4,59:119:310:8	0/0:12,0:0:12:0,36,117:0:476:12	0/1:32,41:41:73:166,0,165:1677:1282:32	0/0:4,1:1:5:0,5,25:41:164:4	0/1:35,15:15:50:53,0,173:597:1412:35	0/0:16,2:2:18:0,41,174:82:636:16	0/0:22,0:0:22:0,66,234:0:902:22	0/0:7,0:0:7:0,21,57:0:260:7	0/0:31,0:0:31:0,93,294:0:1225:31	./.:.:.:.:.:.:.:.	0/0:6,0:0:6:0,18,136:0:246:6	0/1:40,22:22:62:23,0,177:840:1611:40	0/0:30,5:5:35:0,46,221:205:1183:30	0/0:55,0:0:55:0,166,490:0:2199:55	0/0:22,0:0:22:0,66,236:0:880:22	0/0:1,0:0:1:0,3,34:0:41:1	0/0:40,0:0:40:0,120,304:0:1608:40	0/0:7,3:3:10:0,8,31:123:279:7	0/0:9,0:0:9:0,27,119:0:365:9	0/0:12,0:0:12:0,36,114:0:471:12	0/0:36,0:0:36:0,108,286:0:1450:36	0/0:56,0:0:56:0,169,598:0:2235:56	1/1:5,11:11:16:124,3,0:437:205:5	0/0:24,0:0:24:0,72,176:0:975:24	0/0:19,0:0:19:0,57,138:0:762:19	0/0:13,0:0:13:0,39,179:0:533:13	0/0:40,0:0:40:0,120,445:0:1583:40	0/0:15,0:0:15:0,45,150:0:592:15	0/0:62,0:0:62:0,187,507:0:2526:62	0/0:13,0:0:13:0,39,171:0:520:13	0/0:51,0:0:51:0,154,447:0:2010:51	0/0:37,0:0:37:0,111,350:0:1481:37	0/0:24,0:0:24:0,72,232:0:958:24	0/0:17,0:0:17:0,51,202:0:684:17	0/0:5,0:0:5:0,15,51:0:201:5	0/0:29,0:0:29:0,87,277:0:1185:29	0/1:14,16:16:30:85,0,80:625:574:14	0/1:26,15:15:41:24,0,130:611:1026:26	1/1:1,16:16:17:203,43,0:615:41:1	0/0:18,0:0:18:0,54,172:0:718:18	0/0:26,0:0:26:0,78,310:0:1057:26	0/0:2,0:0:2:0,6,14:0:78:2	0/0:27,0:0:27:0,81,273:0:1072:27	0/0:54,0:0:54:0,163,480:0:2049:54	0/0:16,0:0:16:0,48,143:0:652:16	0/0:12,0:0:12:0,36,100:0:492:12	0/0:55,0:0:55:0,166,498:0:2233:55	0/0:33,0:0:33:0,99,278:0:1326:33	0/0:19,0:0:19:0,57,207:0:758:19	0/0:32,0:0:32:0,96,405:0:1295:32	0/0:4,0:0:4:0,12,57:0:152:4	./.:.:.:.:.:.:.:.	0/0:17,0:0:17:0,51,293:0:648:17
29356580	142197	29356580_142197	G	T	150612	.	AB=0.443747;ABP=423.215;AC=75;AF=0.375232;AN=220;AO=13099;CIGAR=1X;DP=156188;DPB=62475;DPRA=0.883418;EPP=690.867;EPPR=916.264;GTI=130;LEN=1;MEANALT=1.00197;MQM=16.6392;MQMR=10.9845;NS=2112;NUMALT=1;ODDS=0.0117522;PAIRED=0.693259;PAIREDR=0.877925;PAO=0;PQA=0;PQR=0;PRO=0;PROBE=Intergenic|RAPIDGENOMICS_3404_43351;QA=521557;QR=1758875;RO=43760;RPL=6046;RPP=171.113;RPPR=1635.67;RPR=7053;RUN=1;SAF=6901;SAP=84.9373;SAR=6198;SRF=22773;SRP=161.295;SRR=20987;TYPE=snp;technology.illumina=1	GT:AD:AO:DP:PL:QA:QR:RO	1/1:5,30:30:35:353,65,0:1218:201:5	0/0:20,0:0:20:0,60,178:0:820:20	0/1:7,5:5:12:4,0,49:205:283:7	0/1:18,17:17:35:132,0,90:679:730:18	1/1:3,7:7:10:43,8,0:274:114:3	0/0:75,0:0:75:0,226,647:0:3057:75	0/0:9,0:0:9:0,27,160:0:351:9	0/0:16,0:0:16:0,48,194:0:648:16	0/1:30,24:24:54:118,0,145:949:1204:30	0/0:59,0:0:59:0,178,508:0:2389:59	0/0:5,0:0:5:0,15,39:0:201:5	0/1:26,31:31:57:262,0,49:1249:1066:26	0/0:50,0:0:50:0,151,678:0:2011:50	0/1:11,7:7:18:64,0,86:283:438:11	1/1:0,54:54:54:586,163,0:2176:0:0	1/1:0,57:57:57:537,172,0:2265:0:0	1/1:0,27:27:27:651,81,0:1068:0:0	1/1:0,44:44:44:492,132,0:1787:0:0	0/1:23,9:9:32:43,0,112:357:923:23	0/0:52,21:21:73:0,45,253:861:2111:52	0/1:32,14:14:46:81,0,168:566:1273:32	0/1:39,20:20:59:5,0,189:780:1545:39	0/0:24,0:0:24:0,72,232:0:967:24	0/0:86,29:29:115:0,80,485:1189:3437:86	1/1:0,9:9:9:89,27,0:369:0:0	0/0:65,0:0:65:0,196,1418:0:2606:65	0/1:24,26:26:50:200,0,117:1062:965:24	1/1:20,60:60:80:432,78,0:2418:816:20	0/1:20,14:14:34:84,0,96:570:812:20	0/0:66,0:0:66:0,199,566:0:2677:66	0/0:26,0:0:26:0,78,213:0:1058:26	1/1:2,22:22:24:274,57,0:889:78:2	0/0:113,0:0:113:0,340,1171:0:4563:113	0/1:12,3:3:15:44,0,59:119:492:12	0/0:17,0:0:17:0,51,167:0:693:17	0/0:1,0:0:1:0,3,12:0:37:1	0/0:65,0:0:65:0,196,645:0:2611:65	0/0:25,0:0:25:0,75,249:0:1008:25	0/0:26,0:0:26:0,78,223:0:1058:26	0/0:68,0:0:68:0,205,684:0:2736:68	0/0:66,0:0:66:0,199,647:0:2645:66	0/0:34,0:0:34:0,102,365:0:1344:34	0/0:100,0:0:100:0,301,1086:0:4042:100	0/0:9,0:0:9:0,27,72:0:369:9	0/0:60,0:0:60:0,181,599:0:2399:60	./.:.:.:.:.:.:.:.	0/0:54,0:0:54:0,163,462:0:2170:54	0/1:34,18:18:52:153,0,195:719:1318:34	1/1:0,34:34:34:929,102,0:1386:0:0	1/1:0,60:60:60:628,181,0:2415:0:0	1/1:0,14:14:14:124,42,0:570:0:0	1/1:0,21:21:21:341,63,0:857:0:0	0/1:34,61:61:95:316,0,50:2455:1344:34	0/0:39,0:0:39:0,117,543:0:1565:39	1/1:0,62:62:62:624,187,0:2530:0:0	0/1:24,24:24:48:99,0,128:972:947:24	0/1:14,14:14:28:55,0,26:574:554:14	0/1:35,9:9:44:46,0,207:369:1406:35	1/1:1,19:19:20:240,26,0:766:41:1	0/1:7,10:10:17:32,0,25:410:279:7	0/0:19,4:4:23:0,11,132:164:771:19	0/1:57,49:49:106:175,0,261:2005:2241:57	1/1:0,18:18:18:152,54,0:738:0:0	1/1:0,59:59:59:651,178,0:2394:0:0	0/0:20,5:5:25:0,38,222:205:806:20	0/0:38,0:0:38:0,114,385:0:1534:38	0/0:20,0:0:20:0,60,207:0:807:20	0/0:39,0:0:39:0,117,386:0:1558:39	./.:.:.:.:.:.:.:.	0/0:10,0:0:10:0,30,215:0:398:10	0/1:39,27:27:66:128,0,154:1099:1551:39	0/0:28,8:8:36:0,26,213:319:1104:28	0/0:72,0:0:72:0,217,821:0:2909:72	0/0:40,0:0:40:0,120,427:0:1582:40	0/0:3,0:0:3:0,9,50:0:123:3	0/0:65,0:0:65:0,196,568:0:2648:65	0/0:11,1:1:12:0,4,52:41:426:11	0/1:5,9:9:14:94,0,18:369:205:5	1/1:6,11:11:17:125,5,0:443:242:6	0/0:43,0:0:43:0,129,381:0:1715:43	0/0:92,0:0:92:0,277,907:0:3707:92	1/1:0,18:18:18:212,54,0:724:0:0	0/0:31,0:0:31:0,93,239:0:1245:31	1/1:0,33:33:33:291,99,0:1322:0:0	0/0:25,5:5:30:0,50,261:205:996:25	0/1:58,23:23:81:83,0,281:929:2353:58	0/0:16,0:0:16:0,48,180:0:634:16	0/0:71,0:0:71:0,214,560:0:2832:71	0/1:9,11:11:20:130,0,43:451:343:9	0/0:89,0:0:89:0,268,791:0:3621:89	0/0:57,0:0:57:0,172,566:0:2296:57	0/1:17,24:24:41:194,0,23:975:675:17	0/1:16,10:10:26:70,0,132:401:652:16	0/0:8,0:0:8:0,24,98:0:324:8	0/1:21,30:30:51:128,0,44:1226:829:21	0/1:15,21:21:36:117,0,68:836:603:15	0/1:44,22:22:66:67,0,254:898:1783:44	1/1:0,23:23:23:317,69,0:910:0:0	0/0:29,0:0:29:0,87,284:0:1141:29	0/0:27,0:0:27:0,81,350:0:1072:27	0/1:1,1:1:2:2,0,1:37:41:1	0/0:24,0:0:24:0,72,217:0:980:24	0/1:31,15:15:46:10,0,107:615:1267:31	0/0:34,0:0:34:0,102,274:0:1390:34	0/0:19,0:0:19:0,57,149:0:731:19	1/1:27,65:65:92:400,14,0:2590:1099:27	0/0:55,0:0:55:0,166,476:0:2202:55	0/1:13,3:3:16:42,0,63:123:524:13	0/1:14,26:26:40:238,0,17:1054:556:14	0/0:34,0:0:34:0,102,430:0:1348:34	0/0:7,0:0:7:0,21,90:0:283:7	0/0:24,0:0:24:0,72,432:0:933:24
29356580	142223	29356580_142223	G	C	150415	.	AB=0.444466;ABP=420.737;AC=72;AF=0.376471;AN=220;AO=13420;CIGAR=1X;DP=160982;DPB=64886;DPRA=0.870406;EPP=1633.12;EPPR=1083.91;GTI=133;LEN=1;MEANALT=1.01487;MQM=16.5225;MQMR=11.0326;NS=2112;NUMALT=1;ODDS=0.00968351;PAIRED=0.69918;PAIREDR=0.87325;PAO=0;PQA=0;PQR=0;PRO=0;PROBE=Intergenic|RAPIDGENOMICS_3404_43351;QA=527321;QR=1819538;RO=45499;RPL=7524;RPP=431.865;RPPR=175.482;RPR=5896;RUN=1;SAF=6319;SAP=101.96;SAR=7101;SRF=21268;SRP=422.012;SRR=24231;TYPE=snp;technology.illumina=1	GT:AD:AO:DP:PL:QA:QR:RO	1/1:4,31:31:35:466,72,0:1259:164:4	0/0:21,0:0:21:0,63,185:0:857:21	0/1:7,6:6:13:9,0,46:233:287:7	0/1:26,18:18:44:139,0,118:726:1052:26	1/1:3,10:10:13:127,17,0:377:119:3	0/0:83,0:0:83:0,250,737:0:3306:83	0/0:10,0:0:10:0,30,172:0:398:10	0/0:17,0:0:17:0,51,204:0:680:17	0/1:36,26:26:62:129,0,192:1058:1441:36	0/0:67,0:0:67:0,202,603:0:2643:67	0/0:3,0:0:3:0,9,23:0:110:3	0/1:24,28:28:52:194,0,49:1115:968:24	0/0:62,0:0:62:0,187,812:0:2493:62	0/1:10,12:12:22:177,0,65:484:410:10	1/1:0,51:51:51:567,154,0:2046:0:0	1/1:0,57:57:57:554,172,0:2251:0:0	1/1:0,25:25:25:624,75,0:991:0:0	1/1:0,48:48:48:544,144,0:1947:0:0	0/0:30,7:7:37:0,15,162:283:1205:30	0/0:59,21:21:80:0,66,307:844:2343:59	0/1:36,13:13:49:56,0,206:529:1447:36	0/0:37,15:15:52:0,24,232:578:1504:37	0/0:23,0:0:23:0,69,225:0:935:23	0/0:83,28:28:111:0,98,534:1101:3317:83	1/1:0,10:10:10:92,30,0:397:0:0	0/0:60,0:0:60:0,181,1199:0:2347:60	0/1:24,25:25:49:168,0,118:998:958:24	1/1:25,63:63:88:459,63,0:2509:986:25	0/1:16,18:18:34:97,0,60:738:644:16	0/0:66,0:0:66:0,199,565:0:2671:66	0/0:31,0:0:31:0,93,276:0:1208:31	1/1:8,25:25:33:243,17,0:994:324:8	0/0:130,0:0:130:0,391,1362:0:5198:130	0/0:16,1:1:17:0,19,103:41:634:16	0/0:10,0:0:10:0,30,77:0:374:10	0/0:4,0:0:4:0,12,101:0:155:4	0/0:67,0:0:67:0,202,643:0:2691:67	0/0:34,0:0:34:0,102,328:0:1394:34	0/0:27,0:0:27:0,81,246:0:1075:27	0/0:69,0:0:69:0,208,707:0:2764:69	0/0:75,0:0:75:0,226,726:0:3031:75	0/0:35,0:0:35:0,105,359:0:1337:35	0/0:81,0:0:85:0,244,832:0:3269:81	0/0:12,0:0:12:0,36,116:0:483:12	0/0:55,0:0:55:0,166,595:0:2147:55	./.:.:.:.:.:.:.:.	0/0:63,0:0:63:0,190,567:0:2517:63	0/1:39,22:22:61:181,0,180:884:1554:39	1/1:1,40:40:41:1089,82,0:1589:41:1	1/1:0,46:46:46:499,138,0:1841:0:0	1/1:2,13:13:15:102,30,0:510:82:2	1/1:0,20:20:20:310,60,0:804:0:0	0/1:28,57:57:85:258,0,15:2297:1117:28	0/0:41,0:0:41:0,123,549:0:1611:41	1/1:0,62:62:62:631,187,0:2477:0:0	0/1:22,23:23:45:99,0,120:918:820:22	0/1:18,14:14:32:58,0,43:561:722:18	0/1:37,7:7:44:2,0,222:272:1467:37	1/1:1,17:17:18:229,24,0:684:32:1	0/1:5,14:14:19:58,0,3:561:183:5	0/0:21,7:7:28:0,2,126:287:826:21	0/1:80,55:55:135:137,0,350:2225:3209:80	1/1:0,19:19:19:159,57,0:724:0:0	1/1:0,56:56:56:586,169,0:2187:0:0	0/0:23,3:3:26:0,53,252:119:907:23	0/0:45,0:0:45:0,135,451:0:1827:45	0/0:19,0:0:19:0,57,197:0:767:19	0/0:47,0:0:47:0,141,438:0:1895:47	./.:.:.:.:.:.:.:.	0/0:12,0:0:12:0,36,232:0:479:12	0/1:38,25:25:63:121,0,166:994:1517:38	0/0:32,12:12:44:0,37,233:480:1240:32	0/0:71,0:0:71:0,214,806:0:2807:71	0/0:39,0:0:39:0,117,395:0:1576:39	0/0:3,0:0:3:0,9,50:0:123:3	0/0:65,0:0:65:0,196,571:0:2615:65	0/0:15,1:1:16:0,16,106:41:615:15	0/1:5,8:8:13:67,0,20:328:201:5	0/1:8,10:10:18:104,0,36:387:310:8	0/0:45,0:0:45:0,135,410:0:1802:45	0/0:116,0:0:116:0,349,1109:0:4639:116	1/1:0,23:23:23:259,69,0:908:0:0	0/0:37,0:0:37:0,111,302:0:1457:37	1/1:0,34:34:34:321,102,0:1368:0:0	0/0:26,6:6:32:0,48,193:246:1040:26	0/1:70,19:19:89:19,0,380:752:2795:70	0/0:14,0:0:14:0,42,157:0:565:14	0/0:82,0:0:82:0,247,665:0:3273:82	0/1:7,11:11:18:109,0,4:449:283:7	0/0:95,0:0:95:0,286,860:0:3754:95	0/0:60,0:0:60:0,181,603:0:2403:60	0/1:18,30:30:49:259,0,9:1179:706:18	0/1:17,10:10:27:61,0,118:388:689:17	0/0:5,0:0:5:0,15,67:0:187:5	1/1:17,33:33:50:165,5,0:1349:676:17	0/1:16,18:18:34:90,0,76:696:634:16	0/1:47,20:20:67:52,0,282:808:1892:47	1/1:0,23:23:23:316,69,0:908:0:0	0/0:33,0:0:33:0,99,335:0:1332:33	0/0:32,0:0:32:0,96,419:0:1249:32	1/1:0,1:1:1:8,3,0:41:0:0	0/0:21,0:0:21:0,63,223:0:857:21	0/1:31,16:16:47:16,0,104:633:1267:31	0/0:31,0:0:31:0,93,238:0:1217:31	0/0:24,0:0:24:0,72,195:0:929:24	0/1:28,60:60:88:340,0,3:2448:1136:28	0/0:52,0:0:52:0,157,461:0:2044:52	0/1:14,3:3:17:39,0,77:122:556:14	0/1:19,20:20:39:195,0,65:794:756:19	0/0:41,0:0:41:0,123,483:0:1643:41	0/0:7,0:0:7:0,21,88:0:278:7	0/0:25,0:0:25:0,75,483:0:1009:25
29356580	176290	29356580_176290	G	C	138887	.	AB=0.450934;ABP=354.612;AC=72;AF=0.360681;AN=224;AO=14909;CIGAR=1X;DP=179809;DPB=70790;DPRA=0.849168;EPP=1463.85;EPPR=1821.18;GTI=115;LEN=1;MEANALT=1.01363;MQM=13.6799;MQMR=11.298;NS=2112;NUMALT=1;ODDS=0.000110697;PAIRED=0.813133;PAIREDR=0.881873;PAO=0;PQA=0;PQR=0;PRO=0;PROBE=Intergenic|RAPIDGENOMICS_3404_43352;QA=588358;QR=1991756;RO=49887;RPL=8945;RPP=1297.29;RPPR=3175.33;RPR=5964;RUN=1;SAF=5680;SAP=1837.51;SAR=9229;SRF=22704;SRP=876.241;SRR=27183;TYPE=snp;technology.illumina=1	GT:AD:AO:DP:PL:QA:QR:RO	0/1:10,22:22:32:183,0,9:898:410:10	0/0:7,0:0:7:0,21,58:0:274:7	0/1:4,4:4:8:4,0,6:164:160:4	0/0:51,20:20:71:0,26,336:804:2027:51	0/1:11,3:3:14:1,0,46:123:397:11	0/0:87,0:0:87:0,262,898:0:3467:87	0/0:12,0:0:12:0,36,297:0:456:12	0/0:4,0:0:4:0,12,38:0:164:4	0/1:39,23:23:62:115,0,207:875:1554:39	0/0:50,0:0:50:0,151,454:0:1999:50	0/0:17,0:0:17:0,51,136:0:678:17	0/1:8,17:17:25:60,0,12:697:314:8	0/0:79,0:0:79:0,238,927:0:3188:79	0/0:34,5:5:39:0,82,351:205:1368:34	1/1:0,59:59:59:639,178,0:2312:0:0	1/1:4,44:44:48:485,115,0:1769:152:4	1/1:0,29:29:29:588,87,0:1146:0:0	1/1:0,76:76:76:871,229,0:3045:0:0	0/1:25,31:31:56:180,0,56:1218:1021:25	0/1:28,33:33:61:200,0,73:1328:1097:28	0/1:22,27:27:49:192,0,48:1072:884:22	0/1:49,34:34:83:255,0,231:1338:1960:49	0/0:30,0:0:30:0,90,282:0:1186:30	0/1:40,36:36:76:148,0,210:1416:1578:40	1/1:0,30:30:30:309,90,0:1181:0:0	0/0:59,0:0:59:0,178,1204:0:2346:59	0/1:41,19:19:60:8,0,196:758:1664:41	0/1:39,16:16:55:31,0,179:648:1574:39	0/1:45,44:44:89:231,0,136:1764:1806:45	0/0:66,0:0:66:0,199,613:0:2631:66	0/0:34,0:0:34:0,102,289:0:1377:34	0/1:14,19:19:33:167,0,23:771:574:14	0/0:71,0:0:71:0,214,802:0:2831:71	0/1:8,15:15:23:50,0,9:615:328:8	0/0:85,0:0:85:0,256,895:0:3415:85	0/0:5,0:0:5:0,15,38:0:201:5	0/0:39,0:0:39:0,117,341:0:1522:39	0/0:35,0:0:35:0,105,334:0:1366:35	0/0:22,0:0:22:0,66,188:0:857:22	0/0:75,0:0:75:0,226,752:0:2997:75	0/0:61,0:0:61:0,184,639:0:2405:61	0/0:45,0:0:45:0,135,433:0:1783:45	0/0:113,0:0:113:0,340,1164:0:4444:113	0/0:15,0:0:15:0,45,147:0:602:15	0/0:64,0:0:64:0,193,691:0:2598:64	0/0:7,0:0:7:0,21,86:0:269:7	0/0:88,0:0:88:0,265,917:0:3526:88	0/0:56,20:20:76:0,31,510:806:2193:56	1/1:0,37:37:37:892,111,0:1481:0:0	1/1:1,43:43:44:405,124,0:1669:41:1	0/1:4,7:7:11:22,0,0:287:160:4	1/1:0,85:85:85:891,256,0:3399:0:0	0/1:49,32:32:81:113,0,216:1267:1923:49	0/0:37,0:0:37:0,111,432:0:1428:37	1/1:0,49:49:49:556,148,0:1968:0:0	0/1:43,39:39:82:178,0,144:1532:1719:43	0/1:21,16:16:37:61,0,95:624:830:21	0/1:22,11:11:33:32,0,138:447:871:22	1/1:0,21:21:21:335,63,0:848:0:0	0/0:25,4:4:29:0,11,143:154:1006:25	0/0:15,7:7:22:0,0,127:279:611:15	0/1:101,85:85:186:368,0,325:3436:3931:101	1/1:0,66:66:66:736,199,0:2674:0:0	1/1:0,42:42:42:410,126,0:1705:0:0	1/1:2,16:16:18:135,34,0:647:82:2	0/0:88,0:0:88:0,265,908:0:3521:88	0/0:21,0:0:21:0,63,217:0:849:21	0/0:75,0:0:75:0,226,685:0:3024:75	1/1:0,10:10:10:289,30,0:406:0:0	0/0:18,0:0:18:0,54,328:0:663:18	0/1:31,31:31:62:66,0,97:1240:1250:31	0/1:41,51:51:92:282,0,163:2024:1581:41	0/0:96,0:0:96:0,289,836:0:3876:96	0/0:85,0:0:85:0,256,817:0:3370:85	0/0:5,0:0:5:0,15,42:0:205:5	0/0:59,0:0:59:0,178,572:0:2366:59	0/1:15,9:9:24:9,0,77:365:607:15	0/0:20,10:10:30:0,16,120:410:780:20	0/1:12,3:3:15:25,0,168:115:458:12	0/0:89,0:0:89:0,268,1067:0:3575:89	0/0:172,0:0:172:0,518,1536:0:6799:172	1/1:0,29:29:29:423,87,0:1152:0:0	0/0:59,0:0:59:0,178,501:0:2376:59	1/1:0,44:44:44:442,132,0:1787:0:0	0/1:15,8:8:23:22,0,109:324:568:15	0/1:86,49:49:135:96,0,367:1978:3428:86	0/0:4,0:0:4:0,12,30:0:164:4	0/0:140,0:0:140:0,421,1289:0:5553:140	0/1:23,10:10:33:12,0,274:373:917:23	0/0:50,0:0:50:0,151,655:0:1935:50	0/0:22,0:0:22:0,66,188:0:870:22	0/0:54,17:17:71:0,21,249:685:2161:54	0/0:20,2:2:22:0,49,196:64:772:20	1/1:1,3:3:4:37,4,0:106:41:1	0/1:33,25:25:58:106,0,146:978:1333:33	0/1:15,27:27:42:182,0,49:1088:615:15	0/1:48,35:35:83:94,0,179:1381:1902:48	1/1:0,19:19:19:212,57,0:779:0:0	0/0:22,0:0:22:0,66,397:0:875:22	0/0:14,0:0:14:0,42,132:0:570:14	1/1:0,24:24:24:237,72,0:964:0:0	0/0:15,0:0:15:0,45,187:0:599:15	0/1:21,14:14:35:22,0,194:561:849:21	0/0:35,0:0:35:0,105,331:0:1364:35	0/0:42,0:0:42:0,126,383:0:1695:42	0/1:35,68:68:103:452,0,20:2741:1374:35	0/0:51,0:0:51:0,154,505:0:2025:51	0/0:27,0:0:27:0,81,293:0:1091:27	0/1:18,23:23:41:66,0,119:931:689:18	0/0:30,0:0:30:0,90,270:0:1190:30	0/0:11,0:0:11:0,33,107:0:429:11	0/0:29,0:0:29:0,87,681:0:1153:29
29357119	249813	29357119_249813	C	T	448425	.	AB=0.479827;ABP=48.7431;AC=160;AF=0.693189;AN=224;AO=24415;CIGAR=1X;DP=165035;DPB=77242;DPRA=0.906145;EPP=190.781;EPPR=805.871;GTI=19;LEN=1;MEANALT=1.00744;MQM=13.9653;MQMR=12.0992;NS=2112;NUMALT=1;ODDS=0.00234239;PAIRED=0.825845;PAIREDR=0.860032;PAO=0;PQA=0;PQR=0;PRO=0;PROBE=SNP|RAPIDGENOMICS_3404_04392;QA=960938;QR=1124599;RO=28235;RPL=10872;RPP=637.53;RPPR=94.5514;RPR=13543;RUN=1;SAF=11241;SAP=335.334;SAR=13174;SRF=14076;SRP=3.54011;SRR=14159;TYPE=snp;technology.illumina=1	GT:AD:AO:DP:PL:QA:QR:RO	1/1:0,58:58:58:547,175,0:2331:0:0	1/1:0,21:21:21:210,63,0:857:0:0	0/1:7,11:11:18:124,0,1:442:287:7	1/1:0,83:83:83:853,250,0:3315:0:0	1/1:0,18:18:18:249,54,0:686:0:0	1/1:0,61:61:61:675,184,0:2436:0:0	1/1:0,13:13:13:159,39,0:511:0:0	0/1:4,4:4:8:32,0,8:164:151:4	1/1:0,61:61:61:707,184,0:2410:0:0	1/1:12,41:41:53:318,29,0:1651:474:12	1/1:0,6:6:6:58,18,0:246:0:0	1/1:0,71:71:71:704,214,0:2801:0:0	1/1:1,42:42:43:391,119,0:1719:41:1	0/1:6,18:18:24:110,0,19:725:246:6	0/1:36,34:34:70:124,0,132:1363:1451:36	0/0:78,27:27:105:0,46,509:1091:3109:78	0/1:9,13:13:22:165,0,177:474:365:9	0/1:93,42:42:135:36,0,485:1679:3661:93	1/1:37,77:77:114:499,10,0:3084:1446:37	0/0:63,0:0:64:0,190,658:0:2495:63	1/1:0,55:55:55:606,166,0:2220:0:0	0/0:145,0:0:145:0,436,1540:0:5849:145	0/0:27,0:0:27:0,81,319:0:1068:27	0/1:65,42:42:107:130,0,329:1718:2592:65	0/1:13,28:28:41:132,0,23:1115:510:13	0/1:17,31:31:48:537,0,312:1172:627:17	0/1:21,36:36:57:253,0,66:1468:849:21	1/1:0,91:91:91:1021,274,0:3642:0:0	1/1:0,125:125:125:1395,376,0:4967:0:0	0/1:19,31:31:50:151,0,33:1254:748:19	1/1:0,33:33:33:374,99,0:1286:0:0	1/1:0,26:26:26:266,78,0:1020:0:0	0/1:92,126:126:218:762,0,252:5085:3652:92	1/1:0,34:34:34:414,102,0:1382:0:0	1/1:0,41:41:41:419,123,0:1668:0:0	0/0:14,0:0:14:0,42,115:0:574:14	1/1:0,61:61:61:693,184,0:2453:0:0	0/1:71,35:35:107:34,0,372:1401:2826:71	0/1:32,16:16:48:74,0,200:602:1265:32	1/1:0,38:38:38:434,114,0:1481:0:0	1/1:0,40:40:40:389,120,0:1568:0:0	1/1:0,51:51:51:516,154,0:2065:0:0	1/1:0,103:103:103:1125,310,0:4027:0:0	0/1:5,7:7:12:33,0,31:255:205:5	1/1:0,79:79:79:846,238,0:3142:0:0	1/1:7,16:16:23:153,8,0:648:287:7	0/1:66,28:28:94:93,0,504:1117:2678:66	0/1:48,23:23:71:57,0,276:907:1933:48	0/1:24,11:11:36:69,0,428:420:958:24	0/0:54,3:3:57:0,147,542:123:2126:54	0/0:9,0:0:9:0,27,114:0:369:9	1/1:0,84:84:84:915,253,0:3343:0:0	0/1:33,21:21:54:69,0,195:849:1341:33	0/1:27,20:20:47:152,0,195:790:1078:27	0/0:68,14:14:82:0,127,631:565:2674:68	1/1:0,52:52:52:482,157,0:2085:0:0	1/1:0,41:41:41:591,123,0:1586:0:0	0/0:20,7:7:27:0,2,109:274:798:20	1/1:0,23:23:23:236,69,0:899:0:0	1/1:0,31:31:31:294,93,0:1233:0:0	0/0:79,0:0:79:0,238,988:0:3167:79	0/1:130,58:58:188:72,0,773:2281:5172:130	1/1:2,60:60:62:622,168,0:2386:82:2	1/1:0,44:44:44:489,132,0:1728:0:0	0/1:7,14:14:21:147,0,17:565:283:7	1/1:0,18:18:18:208,54,0:721:0:0	1/1:0,24:24:24:226,72,0:953:0:0	1/1:0,28:28:28:287,84,0:1113:0:0	1/1:0,10:10:10:82,30,0:396:0:0	1/1:0,10:10:10:263,30,0:383:0:0	0/1:30,33:33:63:161,0,101:1327:1218:30	1/1:0,41:41:41:511,123,0:1632:0:0	1/1:0,111:111:111:1113,334,0:4441:0:0	0/0:68,0:0:68:0,205,764:0:2682:68	0/1:6,4:4:10:3,0,18:164:246:6	0/1:17,22:22:39:78,0,49:881:670:17	1/1:0,20:20:20:195,60,0:812:0:0	0/1:18,10:10:28:19,0,79:377:720:18	1/1:0,14:14:14:195,42,0:543:0:0	1/1:0,31:31:31:333,93,0:1203:0:0	1/1:0,115:115:115:1228,346,0:4524:0:0	0/0:46,0:0:46:0,138,558:0:1787:46	1/1:7,17:17:24:100,19,0:632:279:7	1/1:0,50:50:50:499,151,0:1956:0:0	1/1:0,67:67:67:733,202,0:2686:0:0	0/1:25,61:61:86:480,0,80:2344:1003:25	1/1:0,7:7:7:67,21,0:287:0:0	1/1:0,80:80:80:853,241,0:3167:0:0	1/1:0,18:18:18:316,54,0:724:0:0	1/1:0,99:99:99:1054,298,0:3942:0:0	1/1:0,29:29:29:410,87,0:1128:0:0	0/0:26,10:10:36:0,29,260:410:1032:26	1/1:0,34:34:34:394,102,0:1303:0:0	1/1:2,4:4:6:37,1,0:160:82:2	1/1:0,30:30:30:328,90,0:1167:0:0	0/1:20,27:27:47:150,0,40:1061:816:20	0/1:16,36:36:52:222,0,12:1441:652:16	0/0:7,0:0:7:0,21,79:0:287:7	1/1:0,9:9:9:106,27,0:360:0:0	1/1:0,10:10:10:95,30,0:400:0:0	0/0:30,9:9:39:0,11,177:365:1226:30	1/1:0,24:24:24:214,72,0:949:0:0	0/0:32,10:10:42:0,1,213:406:1281:32	0/1:27,28:28:55:131,0,84:1140:1107:27	0/1:28,25:25:53:114,0,149:1008:1139:28	1/1:0,94:94:94:930,283,0:3671:0:0	1/1:0,47:47:47:508,141,0:1876:0:0	1/1:0,15:15:15:182,45,0:570:0:0	1/1:0,11:11:12:117,33,0:451:0:0	0/1:49,29:29:78:51,0,298:1161:1959:49	1/1:0,7:7:7:65,21,0:275:0:0	1/1:0,17:17:17:318,51,0:656:0:0
29357168	329545	29357168_329545	T	C	516749	.	AB=0.410054;ABP=1419.04;AC=93;AF=0.337461;AN=224;AO=16561;CIGAR=1X;DP=239946;DPB=84796;DPRA=0.877;EPP=470.887;EPPR=1479.81;GTI=172;LEN=1;MEANALT=1.02516;MQM=13.6333;MQMR=11.344;NS=2112;NUMALT=1;ODDS=0.00359678;PAIRED=0.827245;PAIREDR=0.888885;PAO=0;PQA=0;PQR=0;PRO=0;PROBE=Intergenic|RAPIDGENOMICS_3404_25145;QA=653096;QR=2443644;RO=61153;RPL=10873;RPP=3528.06;RPPR=27400.3;RPR=5688;RUN=1;SAF=3947;SAP=9852.31;SAR=12614;SRF=19533;SRP=17325.5;SRR=41620;TYPE=snp;technology.illumina=1	GT:AD:AO:DP:PL:QA:QR:RO	0/0:45,1:1:47:0,127,437:41:1752:45	0/1:13,4:4:17:32,0,64:150:525:13	0/0:23,0:0:23:0,69,210:0:867:23	1/1:0,72:72:72:641,217,0:2844:0:0	0/0:36,3:3:39:0,23,374:118:1435:36	1/1:22,63:63:85:384,36,0:2493:884:22	0/1:10,4:4:14:93,0,214:163:398:10	0/0:9,0:0:9:0,27,96:0:365:9	1/1:0,56:56:56:537,169,0:2255:0:0	0/1:46,43:43:89:156,0,181:1747:1815:46	0/0:11,0:0:11:0,33,127:0:433:11	0/1:36,31:31:67:131,0,196:1204:1451:36	1/1:4,30:30:34:236,60,0:1189:150:4	0/0:57,0:0:57:0,172,619:0:2321:57	0/0:51,0:0:51:0,154,452:0:2039:51	0/1:46,63:63:109:282,0,185:2486:1822:46	1/1:0,48:48:48:1011,144,0:1843:0:0	0/0:101,28:28:129:0,111,536:1109:4087:101	0/0:68,0:0:68:0,205,646:0:2760:68	0/0:60,12:12:72:0,95,402:492:2434:60	0/1:47,42:42:89:145,0,219:1667:1865:47	0/1:19,20:20:39:84,0,38:803:775:19	0/0:29,0:0:29:0,87,268:0:1149:29	0/0:141,0:0:141:0,424,1383:0:5660:141	1/1:0,19:19:19:188,57,0:753:0:0	0/1:41,60:60:101:1143,0,611:2335:1592:41	0/1:46,37:37:83:76,0,158:1482:1827:46	0/0:115,0:0:115:0,346,1145:0:4638:115	0/1:92,74:74:166:285,0,415:2948:3594:92	0/0:39,16:16:55:0,13,204:614:1546:39	0/0:16,6:6:22:0,21,145:223:638:16	0/1:21,26:26:47:119,0,41:1057:848:21	0/1:75,42:42:117:111,0,554:1684:2982:75	0/0:30,11:11:41:0,17,343:433:1176:30	1/1:0,68:68:68:661,205,0:2694:0:0	0/1:8,3:3:11:53,0,196:123:316:8	0/1:16,15:15:31:181,0,116:615:642:16	1/1:1,20:20:21:154,37,0:816:27:1	1/1:11,20:20:31:141,5,0:816:438:11	1/1:0,46:46:46:437,138,0:1840:0:0	0/0:72,0:0:72:0,217,665:0:2903:72	0/1:27,15:15:42:8,0,126:588:1103:27	0/0:60,32:32:92:0,1,309:1267:2380:60	1/1:5,11:11:16:94,10,0:415:205:5	0/1:30,26:26:56:85,0,108:1030:1204:30	0/1:4,1:1:5:8,0,16:39:160:4	0/0:83,0:0:83:0,250,912:0:3336:83	0/1:24,36:36:60:184,0,78:1450:933:24	0/1:32,47:47:81:908,0,392:1839:1304:32	0/1:29,34:34:64:151,0,156:1351:1185:29	0/0:11,0:0:11:0,33,108:0:432:11	0/0:56,0:0:56:0,169,569:0:2234:56	1/1:29,57:57:86:303,27,0:2299:1162:29	0/1:65,8:8:74:8,0,670:322:2592:65	1/1:0,68:68:68:779,205,0:2710:0:0	0/1:17,13:13:30:93,0,48:524:666:17	1/1:0,25:25:25:297,75,0:990:0:0	0/1:25,12:12:37:38,0,166:484:1007:25	0/0:46,0:0:46:0,138,487:0:1861:46	0/1:10,16:16:26:62,0,23:630:406:10	0/1:29,13:13:42:8,0,138:525:1176:29	0/1:101,110:110:211:462,0,376:4463:4030:101	0/0:111,0:0:111:0,334,1159:0:4446:111	0/0:96,0:0:96:0,289,944:0:3800:96	0/0:30,13:13:43:0,14,262:516:1230:30	0/0:47,12:12:59:0,40,372:479:1844:47	0/1:38,31:31:69:110,0,171:1255:1550:38	0/0:81,1:1:82:0,216,775:41:3223:81	0/0:1,0:0:1:0,3,8:0:41:1	1/1:0,22:22:22:533,66,0:880:0:0	0/0:108,0:0:108:0,325,1195:0:4318:108	0/1:36,36:36:72:115,0,226:1413:1432:36	0/1:28,53:53:81:327,0,62:2148:1120:28	0/0:47,0:0:47:0,141,397:0:1905:47	0/0:6,2:2:8:0,3,36:82:246:6	1/1:0,23:23:23:201,69,0:935:0:0	1/1:0,31:31:31:327,93,0:1240:0:0	1/1:7,19:19:26:162,21,0:775:287:7	0/1:20,19:19:39:210,0,125:768:784:20	1/1:0,36:36:36:373,108,0:1437:0:0	1/1:0,115:115:115:1177,346,0:4614:0:0	0/1:38,40:40:78:243,0,99:1597:1487:38	0/0:63,0:0:63:0,190,648:0:2501:63	0/0:39,4:4:43:0,72,391:156:1572:39	0/0:74,0:0:74:0,223,750:0:2993:74	1/1:0,76:76:76:834,229,0:3054:0:0	1/1:0,24:24:24:243,72,0:945:0:0	0/0:75,0:0:75:0,226,753:0:2999:75	0/0:42,1:1:43:0,99,568:41:1691:42	1/1:0,72:72:72:681,217,0:2859:0:0	0/0:81,0:0:81:0,244,804:0:3251:81	0/0:71,0:0:71:0,214,642:0:2856:71	0/1:29,26:26:55:83,0,112:1030:1189:29	0/0:13,0:0:13:0,39,97:0:483:13	0/1:58,33:33:91:131,0,263:1308:2317:58	0/0:65,0:0:65:0,196,599:0:2620:65	0/0:55,0:0:55:0,166,487:0:2178:55	0/0:11,2:2:13:0,20,132:68:451:11	1/1:0,34:34:34:386,102,0:1325:0:0	0/0:14,3:3:17:0,28,94:123:475:14	1/1:0,37:37:37:567,111,0:1509:0:0	0/0:21,9:9:30:0,23,132:369:849:21	0/0:43,0:0:43:0,129,331:0:1708:43	0/0:56,14:14:70:0,70,363:566:2255:56	0/1:25,35:35:60:151,0,50:1392:1017:25	1/1:0,53:53:53:552,160,0:2118:0:0	1/1:0,20:20:20:255,60,0:813:0:0	1/1:0,67:67:67:750,202,0:2680:0:0	1/1:3,18:18:21:183,38,0:715:119:3	0/0:61,2:2:63:0,175,666:61:2455:61	0/0:12,0:0:12:0,36,209:0:488:12	0/1:29,14:14:43:311,0,397:557:1118:29
29357552	44220	29357552_44220	A	C	157360	.	AB=0.494707;ABP=5.92967;AC=104;AF=0.411146;AN=224;AO=13477;CIGAR=1X;DP=130811;DPB=41658;DPRA=0.981691;EPP=1210.02;EPPR=4491.93;GTI=339;LEN=1;MEANALT=1.00285;MQM=13.2706;MQMR=11.5473;NS=2112;NUMALT=1;ODDS=0.0067346;PAIRED=0.853528;PAIREDR=0.916404;PAO=0;PQA=0;PQR=0;PRO=0;PROBE=SNP|RAPIDGENOMICS_3404_48419||SNP|RAPIDGENOMICS_3404_48420;QA=532549;QR=937407;RO=23805;RPL=5094;RPP=1745.98;RPPR=8168.09;RPR=8383;RUN=1;SAF=13149;SAP=26488.3;SAR=328;SRF=22560;SRP=41446.5;SRR=1245;TYPE=snp;technology.illumina=1	GT:AD:AO:DP:PL:QA:QR:RO	0/0:40,0:0:40:0,120,510:0:1564:40	0/0:23,0:0:23:0,69,241:0:892:23	1/1:3,5:5:8:34,2,0:205:123:3	0/0:35,0:0:35:0,105,379:0:1413:35	0/1:15,9:9:24:71,0,171:347:569:15	0/0:24,0:0:24:0,72,268:0:934:24	1/1:0,12:12:12:211,36,0:475:0:0	0/0:8,0:0:8:0,24,58:0:328:8	1/1:4,13:13:17:91,20,0:529:164:4	0/0:79,0:0:79:0,238,789:0:3176:79	0/0:5,1:1:6:0,10,38:41:178:5	0/1:32,39:39:71:169,0,100:1541:1235:32	0/1:8,15:15:23:99,0,50:602:316:8	1/1:3,12:12:15:82,0,0:488:119:3	1/1:0,13:13:13:175,39,0:511:0:0	0/1:18,24:24:42:92,0,90:914:716:18	0/0:19,0:0:19:0,57,360:0:745:19	0/1:24,40:40:64:285,0,39:1625:950:24	0/1:47,21:21:68:14,0,266:839:1901:47	0/1:25,26:26:51:123,0,52:966:1001:25	0/1:16,11:11:27:89,0,70:451:617:16	0/1:23,21:21:44:124,0,83:853:899:23	0/0:39,0:0:39:0,117,410:0:1524:39	0/0:71,0:0:71:0,214,730:0:2885:71	1/1:0,24:24:24:334,72,0:907:0:0	0/0:63,0:0:63:0,190,1483:0:2493:63	1/1:0,37:37:37:422,111,0:1491:0:0	0/1:39,29:29:68:111,0,211:1161:1548:39	0/0:45,0:0:45:0,135,390:0:1812:45	0/0:12,0:0:12:0,36,98:0:479:12	0/0:30,0:0:30:0,90,313:0:1170:30	0/1:3,7:7:10:32,0,19:268:123:3	0/1:32,48:48:80:395,0,22:1915:1288:32	0/1:4,6:6:10:25,0,51:200:164:4	0/1:23,21:21:44:32,0,121:812:913:23	1/1:2,5:5:7:73,4,0:197:64:2	0/1:14,13:13:27:37,0,52:519:551:14	0/0:44,0:0:45:0,132,446:0:1772:44	0/0:14,0:0:14:0,42,147:0:507:14	0/0:39,0:0:39:0,117,405:0:1540:39	0/0:44,0:0:44:0,132,455:0:1769:44	1/1:9,21:21:30:86,2,0:843:369:9	0/0:79,0:0:79:0,238,761:0:3184:79	1/1:3,13:13:16:183,1,0:519:123:3	0/1:12,15:15:27:92,0,14:603:473:12	1/1:9,18:18:27:225,15,0:711:342:9	0/1:16,26:26:42:173,0,9:1032:652:16	0/1:34,36:36:70:93,0,149:1433:1356:34	0/1:25,15:15:40:190,0,417:605:945:25	0/0:20,0:0:20:0,60,188:0:758:20	1/1:1,3:3:4:23,2,0:115:41:1	0/1:19,25:25:44:192,0,68:976:758:19	0/1:32,26:26:58:118,0,66:1050:1300:32	0/1:24,14:14:38:74,0,243:547:910:24	0/0:34,7:7:42:0,45,325:273:1269:34	0/1:43,31:31:74:96,0,245:1254:1709:43	0/0:14,0:0:14:0,42,115:0:570:14	0/0:21,0:0:21:0,63,187:0:821:21	0/1:9,6:6:15:21,0,55:242:347:9	0/1:10,7:7:17:16,0,66:278:397:10	1/1:0,31:31:31:338,93,0:1235:0:0	0/1:69,41:41:110:86,0,373:1640:2734:69	0/1:34,23:23:57:45,0,123:919:1356:34	0/0:28,0:0:28:0,84,242:0:1079:28	0/1:5,11:11:16:98,0,13:442:192:5	1/1:0,27:27:27:279,81,0:1063:0:0	0/1:14,7:7:21:54,0,93:278:562:14	0/1:17,20:20:37:122,0,48:816:685:17	0/0:10,0:0:10:0,30,78:0:392:10	1/1:1,10:10:11:185,25,0:406:37:1	0/1:12,25:25:37:164,0,26:996:488:12	0/0:34,0:0:34:0,102,350:0:1363:34	0/1:25,30:30:55:128,0,107:1226:921:25	0/1:23,31:31:54:118,0,71:1263:855:23	0/1:1,1:1:2:3,0,2:41:41:1	1/1:0,9:9:9:104,27,0:338:0:0	1/1:8,17:17:25:104,2,0:675:315:8	0/1:7,9:9:16:104,0,30:365:278:7	1/1:0,22:22:22:302,66,0:848:0:0	1/1:0,17:17:17:156,51,0:688:0:0	1/1:2,58:58:60:597,160,0:2347:82:2	0/1:15,7:7:22:15,0,94:274:611:15	0/1:14,16:16:30:82,0,22:643:570:14	1/1:11,30:30:41:218,11,0:1214:447:11	0/1:9,16:16:25:93,0,32:647:355:9	1/1:0,43:43:43:417,129,0:1664:0:0	1/1:2,4:4:6:22,3,0:160:68:2	0/0:33,0:0:33:0,99,339:0:1332:33	0/0:15,0:0:15:0,45,190:0:585:15	1/1:0,30:30:30:365,90,0:1189:0:0	0/1:25,19:19:44:37,0,120:761:961:25	0/0:24,0:0:24:0,72,284:0:949:24	1/1:0,14:14:14:218,42,0:566:0:0	0/0:3,0:0:3:0,9,24:0:101:3	0/1:10,7:7:17:7,0,63:283:401:10	0/0:18,0:0:18:0,54,225:0:630:18	1/1:16,35:35:51:146,0,0:1419:629:16	0/0:6,0:0:6:0,18,47:0:237:6	0/1:6,5:5:11:6,0,11:197:232:6	0/0:18,9:9:27:0,9,95:360:706:18	0/1:4,4:4:8:6,0,5:164:145:4	0/1:5,5:5:10:31,0,11:197:201:5	1/1:2,9:9:11:59,18,0:351:82:2	0/0:80,0:0:80:0,241,870:0:3212:80	0/0:27,0:0:27:0,81,267:0:1090:27	0/1:29,67:67:96:500,0,47:2705:1114:29	1/1:0,43:43:43:388,129,0:1733:0:0	0/1:9,15:15:24:47,0,12:615:365:9	1/1:0,36:36:36:432,108,0:1451:0:0	0/0:43,1:1:44:0,111,543:22:1715:43	0/0:8,2:2:10:0,15,229:82:319:8	0/1:8,12:12:20:203,0,114:484:292:8
29358072	897249	29358072_897249	G	T	17070.5	.	AB=0.416159;ABP=203.276;AC=15;AF=0.0495663;AN=224;AO=1602;CIGAR=1X;DP=206641;DPB=96869;DPRA=0.803074;EPP=129.932;EPPR=2311.76;GTI=29;LEN=1;MEANALT=1;MQM=15.03;MQMR=11.6768;NS=2112;NUMALT=1;ODDS=0.0557827;PAIRED=0.78402;PAIREDR=0.870635;PAO=0;PQA=0;PQR=0;PRO=0;PROBE=SNP|RAPIDGENOMICS_3404_19066;QA=62934;QR=3767999;RO=93866;RPL=764;RPP=10.4329;RPPR=4096.37;RPR=838;RUN=1;SAF=1028;SAP=282.396;SAR=574;SRF=54986;SRP=6003.98;SRR=38880;TYPE=snp;technology.illumina=1	GT:AD:AO:DP:PL:QA:QR:RO	0/0:54,0:0:54:0,163,473:0:2192:54	0/0:62,0:0:62:0,187,618:0:2503:62	0/0:15,0:0:15:0,45,142:0:615:15	0/0:112,0:0:112:0,337,1214:0:4495:112	0/0:25,0:0:25:0,75,244:0:1013:25	0/0:89,0:0:89:0,268,966:0:3610:89	0/0:12,0:0:12:0,36,181:0:471:12	0/0:9,0:0:9:0,27,159:0:338:9	0/0:48,0:0:48:0,144,487:0:1943:48	0/0:144,0:0:144:0,433,1421:0:5820:144	0/0:31,0:0:31:0,93,248:0:1262:31	0/0:105,0:0:105:0,316,1015:0:4210:105	0/0:65,0:0:65:0,196,642:0:2619:65	0/0:17,0:0:17:0,51,172:0:688:17	0/0:60,0:0:60:0,181,556:0:2407:60	0/0:147,0:0:147:0,443,1484:0:5897:147	0/0:18,0:0:18:0,54,488:0:725:18	0/0:168,0:0:168:0,506,1720:0:6726:168	0/0:61,0:0:61:0,184,548:0:2461:61	0/0:58,0:0:58:0,175,494:0:2339:58	0/0:79,0:0:79:0,238,878:0:3196:79	0/1:56,36:36:92:98,0,292:1424:2237:56	0/0:34,0:0:34:0,102,375:0:1336:34	0/0:162,0:0:162:0,488,1815:0:6490:162	0/0:39,0:0:39:0,117,463:0:1523:39	0/0:37,0:0:37:0,111,791:0:1480:37	0/0:67,0:0:67:0,202,653:0:2691:67	0/0:99,0:0:99:0,298,872:0:3997:99	0/0:118,0:0:118:0,355,1197:0:4752:118	0/0:42,0:0:42:0,126,450:0:1697:42	0/0:24,0:0:24:0,72,253:0:949:24	0/0:49,0:0:49:0,148,532:0:1956:49	0/0:163,0:0:163:0,491,1752:0:6473:163	0/0:26,0:0:26:0,78,231:0:1062:26	0/0:73,0:0:73:0,220,749:0:2913:73	0/0:30,0:0:30:0,90,322:0:1218:30	0/1:18,17:17:35:160,0,70:693:724:18	0/0:62,0:0:62:0,187,623:0:2484:62	0/0:36,0:0:36:0,108,400:0:1454:36	0/0:123,0:0:123:0,370,1254:0:4961:123	0/0:83,0:0:83:0,250,795:0:3337:83	0/0:111,0:0:111:0,334,1269:0:4450:111	0/0:157,0:0:157:0,473,1493:0:6321:157	0/0:27,0:0:27:0,81,302:0:1094:27	0/0:100,0:0:100:0,301,1161:0:3981:100	0/0:31,0:0:31:0,93,494:0:1231:31	0/0:63,0:0:63:0,190,620:0:2514:63	0/1:63,29:29:92:31,0,360:1164:2567:63	0/0:26,0:0:26:0,78,492:0:1017:26	0/0:98,0:0:98:0,295,1059:0:3951:98	0/0:8,0:0:8:0,24,69:0:328:8	0/0:87,0:0:87:0,262,822:0:3492:87	0/0:123,0:0:123:0,370,1231:0:4960:123	0/0:36,0:0:36:0,108,474:0:1450:36	0/0:58,0:0:58:0,175,705:0:2352:58	0/0:84,0:0:84:0,253,872:0:3402:84	0/0:51,0:0:51:0,154,527:0:2050:51	0/0:38,0:0:38:0,114,378:0:1472:38	0/0:51,0:0:51:0,154,528:0:2035:51	0/0:39,0:0:39:0,117,414:0:1541:39	0/0:63,0:0:63:0,190,584:0:2567:63	0/0:255,0:0:255:0,768,2590:0:10197:255	0/0:113,0:0:113:0,340,1150:0:4584:113	0/0:52,0:0:52:0,157,556:0:2067:52	0/0:44,0:0:44:0,132,461:0:1758:44	0/1:12,14:14:26:80,0,70:547:465:12	0/0:42,0:0:42:0,126,439:0:1663:42	0/0:59,0:0:59:0,178,686:0:2386:59	0/0:18,0:0:18:0,54,202:0:734:18	0/1:5,3:3:8:34,0,131:119:201:5	0/0:74,0:0:74:0,223,696:0:2989:74	0/0:82,0:0:82:0,247,900:0:3256:82	0/0:143,0:0:143:0,430,1376:0:5670:143	0/0:55,0:0:55:0,166,551:0:2219:55	0/0:6,0:0:6:0,18,74:0:246:6	0/0:67,0:0:67:0,202,685:0:2691:67	0/0:20,0:0:20:0,60,213:0:798:20	0/1:8,5:5:13:32,0,73:201:328:8	0/0:24,0:0:24:0,72,406:0:963:24	0/0:46,0:0:46:0,138,365:0:1869:46	0/0:115,0:0:115:0,346,1131:0:4600:115	0/0:43,0:0:43:0,129,510:0:1718:43	0/1:15,11:11:26:60,0,38:443:611:15	0/0:120,0:0:120:0,361,1112:0:4804:120	0/0:118,0:0:118:0,355,1070:0:4782:118	0/0:80,0:0:80:0,241,847:0:3259:80	0/1:15,17:17:32:84,0,62:689:615:15	0/0:129,0:0:129:0,388,1255:0:5254:129	0/0:22,0:0:22:0,66,241:0:843:22	0/1:34,45:45:79:302,0,81:1762:1382:34	0/0:41,0:0:41:0,123,489:0:1637:41	0/0:54,0:0:54:0,163,607:0:2143:54	0/0:53,0:0:53:0,160,527:0:2164:53	0/0:14,0:0:14:0,42,131:0:574:14	0/0:93,0:0:93:0,280,1059:0:3766:93	0/0:40,0:0:40:0,120,408:0:1628:40	0/0:62,0:0:62:0,187,606:0:2497:62	1/1:0,30:30:30:317,90,0:1209:0:0	0/0:8,0:0:8:0,24,88:0:328:8	0/0:30,0:0:30:0,90,300:0:1213:30	0/0:79,0:0:79:0,238,850:0:3146:79	0/0:48,0:0:48:0,144,486:0:1947:48	1/1:17,39:39:56:303,10,0:1555:697:17	0/0:63,0:0:63:0,190,790:0:2498:63	0/0:72,4:4:76:0,195,648:160:2859:72	0/1:82,46:46:128:41,0,431:1869:3318:82	0/0:27,0:0:27:0,81,313:0:1068:27	0/0:42,0:0:42:0,126,525:0:1641:42	0/0:22,0:0:22:0,66,253:0:885:22	0/1:29,14:14:43:61,0,161:570:1157:29	0/0:27,0:0:27:0,81,283:0:1094:27	0/0:23,0:0:23:0,69,627:0:926:23
29358072	897292	29358072_897292	G	C	18019.7	.	AB=0.426061;ABP=165.171;AC=15;AF=0.0477076;AN=224;AO=1695;CIGAR=1X;DP=221065;DPB=104436;DPRA=0.82502;EPP=74.9687;EPPR=3988.61;GTI=30;LEN=1;MEANALT=1.01053;MQM=15.2619;MQMR=11.7799;NS=2112;NUMALT=1;ODDS=0.0867252;PAIRED=0.775811;PAIREDR=0.866822;PAO=0;PQA=0;PQR=0;PRO=0;PROBE=SNP|RAPIDGENOMICS_3404_19066;QA=66340;QR=4061310;RO=101083;RPL=895;RPP=14.5723;RPPR=1125.01;RPR=800;RUN=1;SAF=860;SAP=3.81099;SAR=835;SRF=47872;SRP=615.355;SRR=53211;TYPE=snp;technology.illumina=1	GT:AD:AO:DP:PL:QA:QR:RO	0/0:54,0:0:54:0,163,455:0:2177:54	0/0:54,0:0:54:0,163,584:0:2158:54	0/0:19,0:0:19:0,57,173:0:779:19	0/0:116,0:0:116:0,349,1320:0:4683:116	0/0:35,0:0:35:0,105,364:0:1383:35	0/0:81,0:0:81:0,244,884:0:3297:81	0/0:15,0:0:15:0,45,253:0:580:15	0/0:11,0:0:11:0,33,175:0:428:11	0/0:57,0:0:57:0,172,596:0:2287:57	0/0:160,0:0:160:0,482,1539:0:6492:160	0/0:28,0:0:28:0,84,223:0:1136:28	0/0:129,0:0:129:0,388,1278:0:5215:129	0/0:68,0:0:68:0,205,640:0:2731:68	0/0:34,0:0:34:0,102,347:0:1295:34	0/0:82,0:0:82:0,247,835:0:3289:82	0/0:127,0:0:127:0,382,1290:0:5096:127	0/0:19,0:0:19:0,57,385:0:744:19	0/0:179,0:0:179:0,539,1824:0:7216:179	0/0:89,0:0:89:0,268,827:0:3568:89	0/0:68,0:0:68:0,205,611:0:2745:68	0/0:81,0:0:81:0,244,861:0:3254:81	0/1:50,26:26:76:24,0,272:1030:2017:50	0/0:37,0:0:37:0,111,420:0:1496:37	0/0:153,0:0:153:0,461,1739:0:6185:153	0/0:35,0:0:35:0,105,459:0:1402:35	0/0:40,0:0:40:0,120,1024:0:1620:40	0/0:80,0:0:80:0,241,906:0:3193:80	0/0:110,0:0:110:0,331,1059:0:4447:110	0/0:134,0:0:134:0,403,1320:0:5436:134	0/0:45,0:0:45:0,135,470:0:1811:45	0/0:28,0:0:28:0,84,327:0:1067:28	0/0:59,0:0:59:0,178,642:0:2398:59	0/0:189,0:0:189:0,569,2047:0:7587:189	0/0:35,0:0:35:0,105,315:0:1410:35	0/0:64,0:0:64:0,193,643:0:2577:64	0/0:29,0:0:29:0,87,302:0:1167:29	0/1:21,16:16:37:120,0,115:634:849:21	0/0:72,0:0:72:0,217,676:0:2897:72	0/0:39,0:0:39:0,117,397:0:1564:39	0/0:119,1:1:120:0,352,1183:37:4803:119	0/0:90,0:0:90:0,271,894:0:3625:90	0/0:109,0:0:109:0,328,1268:0:4411:109	0/0:162,0:0:162:0,488,1570:0:6527:162	0/0:25,0:0:25:0,75,279:0:993:25	0/0:120,0:0:120:0,361,1346:0:4835:120	0/0:34,0:0:34:0,102,521:0:1355:34	0/0:62,0:0:62:0,187,617:0:2513:62	0/1:62,31:31:93:21,0,392:1244:2455:62	0/0:31,0:0:31:0,93,526:0:1204:31	0/0:114,0:0:114:0,343,1201:0:4563:114	0/0:7,0:0:7:0,21,62:0:269:7	0/0:104,0:0:104:0,313,1009:0:4204:104	0/0:121,0:0:121:0,364,1148:0:4878:121	0/0:40,0:0:40:0,120,580:0:1557:40	0/0:71,0:0:71:0,214,793:0:2796:71	0/0:86,0:0:86:0,259,1013:0:3476:86	0/0:56,0:0:56:0,169,592:0:2251:56	0/0:32,0:0:32:0,96,329:0:1300:32	0/0:53,0:0:53:0,160,569:0:2086:53	0/0:40,0:0:40:0,120,432:0:1600:40	0/0:70,0:0:70:0,211,655:0:2816:70	0/0:246,0:0:246:0,741,2634:0:9929:246	0/0:158,0:0:158:0,476,1683:0:6372:158	0/0:66,0:0:66:0,199,739:0:2694:66	0/0:51,0:0:51:0,154,498:0:2053:51	0/1:9,11:11:20:74,0,20:451:369:9	0/0:48,0:0:48:0,144,491:0:1951:48	0/0:52,0:0:52:0,157,580:0:2093:52	0/0:21,0:0:21:0,63,237:0:848:21	0/1:8,3:3:11:28,0,207:119:328:8	0/0:95,0:0:95:0,286,938:0:3862:95	0/0:87,0:0:87:0,262,1008:0:3461:87	0/0:194,1:1:195:0,568,1802:32:7747:194	0/0:57,0:0:57:0,172,563:0:2275:57	0/0:6,0:0:6:0,18,73:0:234:6	0/0:62,0:0:62:0,187,651:0:2509:62	0/0:19,0:0:19:0,57,209:0:771:19	0/1:11,11:11:22:60,0,59:427:418:11	0/0:26,0:0:26:0,78,449:0:1028:26	0/0:45,0:0:45:0,135,410:0:1802:45	0/0:129,0:0:129:0,388,1204:0:5176:129	0/0:50,0:0:50:0,151,541:0:2012:50	0/1:12,14:14:26:95,0,22:569:488:12	0/0:135,0:0:135:0,406,1250:0:5435:135	0/0:104,0:0:104:0,313,947:0:4232:104	0/0:75,0:0:75:0,226,850:0:3029:75	0/1:20,22:22:42:95,0,68:861:812:20	0/0:128,0:0:128:0,385,1301:0:5129:128	0/0:27,0:0:27:0,81,345:0:1056:27	0/1:67,55:55:123:246,0,222:2139:2716:67	0/0:49,0:0:49:0,148,592:0:1939:49	0/0:53,0:0:53:0,160,658:0:2143:53	0/0:61,0:0:61:0,184,642:0:2457:61	0/0:12,0:0:12:0,36,132:0:488:12	0/0:107,0:0:107:0,322,1217:0:4331:107	0/0:39,0:0:39:0,117,416:0:1577:39	0/0:72,0:0:72:0,217,705:0:2923:72	1/1:0,25:25:25:259,75,0:1017:0:0	0/0:10,0:0:10:0,30,102:0:406:10	0/0:26,0:0:26:0,78,263:0:1034:26	0/0:50,0:0:50:0,151,513:0:2016:50	0/0:43,0:0:43:0,129,499:0:1675:43	1/1:13,38:38:51:322,27,0:1488:529:13	0/0:77,0:0:77:0,232,981:0:3080:77	0/0:72,0:0:72:0,217,642:0:2860:72	0/1:105,68:68:174:197,0,574:2749:4248:105	0/0:46,0:0:46:0,138,508:0:1869:46	0/0:42,0:0:42:0,126,563:0:1664:42	0/0:26,0:0:26:0,78,256:0:1062:26	0/1:22,30:30:52:204,0,52:1171:898:22	0/0:37,0:0:37:0,111,407:0:1483:37	0/0:19,0:0:19:0,57,452:0:705:19
29358072	921551	29358072_921551	G	A	24593.6	.	AB=0.438407;ABP=143.712;AC=15;AF=0.055418;AN=224;AO=2005;CIGAR=1X;DP=199981;DPB=89633;DPRA=0.862442;EPP=153.691;EPPR=4761.87;GTI=25;LEN=1;MEANALT=1;MQM=17.8953;MQMR=11.2822;NS=2112;NUMALT=1;ODDS=0.138236;PAIRED=0.637905;PAIREDR=0.877808;PAO=0;PQA=0;PQR=0;PRO=0;PROBE=SNP|RAPIDGENOMICS_3404_19067;QA=80278;QR=3461436;RO=86307;RPL=1152;RPP=99.8341;RPPR=30.6962;RPR=853;RUN=1;SAF=1090;SAP=36.1781;SAR=915;SRF=44284;SRP=131.631;SRR=42023;TYPE=snp;technology.illumina=1	GT:AD:AO:DP:PL:QA:QR:RO	0/0:45,0:0:45:0,135,386:0:1810:45	0/0:32,0:0:32:0,96,326:0:1276:32	0/0:14,0:0:14:0,42,133:0:554:14	0/0:128,0:0:128:0,385,1344:0:5059:128	0/0:20,0:0:20:0,60,355:0:775:20	0/0:73,0:0:73:0,220,781:0:2911:73	0/0:15,0:0:15:0,45,408:0:589:15	0/0:3,0:0:3:0,9,34:0:123:3	0/0:86,0:0:86:0,259,757:0:3479:86	0/0:129,0:0:129:0,388,1470:0:5149:129	0/0:24,0:0:24:0,72,202:0:955:24	0/0:52,0:0:52:0,157,535:0:2070:52	0/0:54,0:0:54:0,163,529:0:2171:54	0/0:54,0:0:54:0,163,487:0:2166:54	0/0:86,0:0:86:0,259,827:0:3484:86	0/0:118,1:1:119:0,347,1043:41:4653:118	0/0:22,0:0:22:0,66,634:0:875:22	0/0:71,0:0:71:0,214,659:0:2887:71	0/0:83,0:0:83:0,250,847:0:3378:83	0/0:59,0:0:59:0,178,600:0:2338:59	0/0:95,0:0:95:0,286,950:0:3816:95	0/1:43,30:30:73:513,0,171:1226:1690:43	0/0:31,0:0:31:0,93,300:0:1187:31	0/0:74,0:0:74:0,223,672:0:2974:74	0/0:18,0:0:18:0,54,210:0:716:18	0/0:54,0:0:54:0,163,1094:0:2134:54	0/0:123,0:0:123:0,370,1250:0:4940:123	0/0:93,0:0:93:0,280,1024:0:3760:93	0/0:66,0:0:66:0,199,693:0:2647:66	0/0:66,0:0:66:0,199,627:0:2660:66	0/0:24,0:0:24:0,72,233:0:949:24	0/0:55,0:0:55:0,166,583:0:2220:55	0/0:174,0:0:174:0,524,1623:0:6988:174	0/0:43,0:0:43:0,129,384:0:1732:43	0/0:34,0:0:34:0,102,276:0:1348:34	0/0:2,0:0:2:0,6,41:0:64:2	0/1:26,11:11:37:137,0,177:434:1045:26	0/0:75,0:0:75:0,226,720:0:3031:75	0/0:55,0:0:55:0,166,642:0:2190:55	0/0:61,0:0:61:0,184,577:0:2444:61	0/0:56,0:0:56:0,169,511:0:2244:56	0/0:93,0:0:93:0,280,936:0:3745:93	0/0:138,0:0:138:0,415,1254:0:5540:138	0/0:21,0:0:21:0,63,194:0:833:21	0/0:111,0:0:111:0,334,1207:0:4411:111	0/0:23,0:0:23:0,69,211:0:890:23	0/0:89,0:0:89:0,268,825:0:3589:89	0/1:36,35:35:71:267,0,181:1414:1464:36	0/0:41,0:0:41:0,123,863:0:1655:41	0/0:63,0:0:63:0,190,699:0:2478:63	0/0:6,0:0:6:0,18,45:0:246:6	0/0:64,0:0:64:0,193,635:0:2586:64	0/0:125,0:0:125:0,376,1195:0:5004:125	0/0:42,0:0:43:0,126,616:0:1656:42	0/0:73,0:0:73:0,220,794:0:2932:73	0/0:118,0:0:118:0,355,1152:0:4745:118	0/0:31,0:0:31:0,93,298:0:1250:31	0/0:43,0:0:43:0,129,446:0:1714:43	0/0:30,0:0:30:0,90,287:0:1195:30	0/0:18,0:0:18:0,54,172:0:738:18	0/0:40,0:0:40:0,120,453:0:1632:40	0/0:210,0:0:210:0,632,2121:0:8437:210	0/0:92,0:0:92:0,277,885:0:3693:92	0/0:48,0:0:48:0,144,514:0:1960:48	0/0:27,0:0:27:0,81,318:0:1073:27	0/1:18,22:22:40:350,0,97:865:712:18	0/0:38,0:0:38:0,114,399:0:1542:38	0/0:33,0:0:33:0,99,319:0:1331:33	0/0:4,0:0:4:0,12,33:0:164:4	0/1:7,6:6:13:89,0,41:237:236:7	0/0:132,0:0:132:0,397,1351:0:5288:132	0/0:60,0:0:60:0,181,606:0:2401:60	0/0:99,0:0:99:0,298,1034:0:3963:99	0/0:82,0:0:82:0,247,849:0:3302:82	0/0:6,0:0:6:0,18,51:0:246:6	0/0:32,0:0:32:0,96,294:0:1237:32	0/0:50,0:0:50:0,151,474:0:2002:50	0/1:23,19:19:42:142,0,90:753:918:23	0/0:21,0:0:21:0,63,263:0:811:21	0/0:95,0:0:95:0,286,1019:0:3784:95	0/0:125,0:0:125:0,376,1336:0:5041:125	0/0:20,0:0:20:0,60,172:0:797:20	0/1:19,27:27:46:303,0,76:1107:779:19	0/0:69,0:0:69:0,208,632:0:2790:69	0/0:72,0:0:72:0,217,722:0:2883:72	0/0:202,0:0:202:0,608,1978:0:8141:202	0/1:24,12:12:36:8,0,70:465:980:24	0/0:132,0:0:132:0,397,1238:0:5288:132	0/0:37,0:0:37:0,111,474:0:1467:37	0/1:34,17:17:51:114,0,210:693:1390:34	0/0:40,0:0:40:0,120,473:0:1613:40	0/0:56,0:0:56:0,169,614:0:2256:56	0/0:52,0:0:52:0,157,545:0:2065:52	0/0:17,0:0:17:0,51,142:0:679:17	0/0:63,0:0:63:0,190,588:0:2556:63	0/0:28,0:0:28:0,84,237:0:1135:28	0/0:73,0:0:73:0,220,783:0:2913:73	1/1:0,24:24:24:472,72,0:967:0:0	0/0:11,0:0:11:0,33,97:0:432:11	0/0:35,0:0:35:0,105,370:0:1397:35	0/0:15,0:0:15:0,45,164:0:615:15	0/0:28,0:0:28:0,84,296:0:1114:28	0/1:40,43:43:83:403,0,94:1759:1603:40	0/0:57,0:0:57:0,172,584:0:2266:57	0/0:40,7:7:47:0,43,385:274:1619:40	0/1:107,66:66:173:238,0,510:2631:4254:107	0/0:74,0:0:74:0,223,709:0:2955:74	0/0:28,0:0:28:0,84,250:0:1094:28	0/0:51,0:0:51:0,154,577:0:2043:51	1/1:4,11:11:15:115,15,0:451:164:4	0/0:5,0:0:5:0,15,61:0:201:5	0/0:15,0:0:15:0,45,332:0:585:15
29358072	1218582	29358072_1218582	T	C	27885	.	AB=0.486972;ABP=8.10264;AC=17;AF=0.0547988;AN=224;AO=1921;CIGAR=1X;DP=189254;DPB=96878;DPRA=0.925961;EPP=321.735;EPPR=4070.51;GTI=31;LEN=1;MEANALT=1.0101;MQM=14.545;MQMR=12.3249;NS=2112;NUMALT=1;ODDS=0.167888;PAIRED=0.808433;PAIREDR=0.851276;PAO=0;PQA=0;PQR=0;PRO=0;PROBE=SNP|RAPIDGENOMICS_3404_19068||SNP|RAPIDGENOMICS_3404_19069||SNP|RAPIDGENOMICS_3404_19070;QA=76358;QR=3617918;RO=92527;RPL=789;RPP=135.999;RPPR=1668.03;RPR=1132;RUN=1;SAF=1042;SAP=33.0435;SAR=879;SRF=50467;SRP=1661.71;SRR=42060;TYPE=snp;technology.illumina=1	GT:AD:AO:DP:PL:QA:QR:RO	0/0:81,0:0:81:0,244,881:0:3164:81	0/0:48,1:1:49:0,136,491:22:1868:48	0/0:21,0:0:21:0,63,227:0:797:21	0/0:137,0:0:137:0,412,1260:0:5376:137	0/0:27,0:0:27:0,81,501:0:1041:27	0/0:85,0:0:85:0,256,914:0:3351:85	0/0:15,0:0:15:0,45,216:0:570:15	0/0:28,0:0:28:0,84,430:0:1122:28	0/0:40,0:0:40:0,120,370:0:1591:40	0/0:92,0:0:92:0,277,977:0:3607:92	0/0:13,0:0:13:0,39,146:0:515:13	0/0:141,1:1:142:0,418,1336:22:5579:141	0/0:45,0:0:45:0,135,533:0:1737:45	0/0:46,0:0:46:0,138,552:0:1834:46	0/0:75,0:0:75:0,226,797:0:2906:75	0/0:179,0:0:179:0,539,1636:0:6955:179	0/0:14,0:0:14:0,42,323:0:530:14	0/0:203,0:0:203:0,611,2233:0:7977:203	0/0:92,0:0:92:0,277,804:0:3659:92	0/0:89,0:0:89:0,268,843:0:3493:89	0/0:79,0:0:79:0,238,879:0:3078:79	0/1:49,14:14:63:69,0,325:570:1938:49	0/0:33,0:0:33:0,99,362:0:1244:33	0/0:108,0:0:108:0,325,1132:0:4265:108	0/0:37,0:0:37:0,111,382:0:1469:37	0/0:43,0:0:43:0,129,863:0:1601:43	0/0:71,0:0:71:0,214,659:0:2716:71	0/0:98,1:1:99:0,287,1111:32:3902:98	0/0:160,0:0:160:0,482,1719:0:6190:160	0/0:59,0:0:59:0,178,717:0:2304:59	0/0:41,0:0:41:0,123,398:0:1597:41	0/0:71,0:0:71:0,214,766:0:2754:71	0/0:221,0:0:221:0,665,2343:0:8704:221	0/0:73,0:0:73:0,220,818:0:2813:73	0/0:39,0:0:39:0,117,364:0:1533:39	0/0:14,0:0:14:0,42,141:0:566:14	0/1:51,59:59:110:341,0,118:2327:2011:51	0/0:43,0:0:43:0,129,451:0:1747:43	0/0:75,0:0:75:0,226,677:0:2992:75	0/0:108,0:0:108:0,325,1219:0:4247:108	0/0:70,0:0:70:0,211,766:0:2837:70	0/0:57,0:0:57:0,172,503:0:2259:57	0/0:162,0:0:162:0,488,1590:0:6406:162	0/0:17,0:0:17:0,51,176:0:663:17	0/0:45,0:0:45:0,135,431:0:1759:45	0/0:48,0:0:48:0,144,537:0:1900:48	0/0:104,0:0:104:0,313,1060:0:4064:104	0/1:37,38:38:75:168,0,244:1536:1388:37	0/0:40,0:0:40:0,120,1029:0:1489:40	0/0:89,0:0:89:0,268,926:0:3483:89	0/0:14,0:0:14:0,42,155:0:557:14	0/0:45,0:0:45:0,135,458:0:1760:45	0/0:100,0:0:100:0,301,1057:0:3992:100	0/0:46,0:0:46:0,138,729:0:1757:46	0/0:76,0:0:76:0,229,812:0:3040:76	0/0:123,0:0:123:0,370,1207:0:4898:123	0/0:48,0:0:48:0,144,469:0:1892:48	0/0:53,0:0:53:0,160,596:0:2079:53	0/0:37,0:0:37:0,111,336:0:1482:37	0/0:19,0:0:19:0,57,164:0:762:19	0/0:91,0:0:91:0,274,1022:0:3607:91	0/0:278,0:0:278:0,837,2831:0:10807:278	0/0:87,0:0:87:0,262,855:0:3437:87	0/0:39,0:0:39:0,117,436:0:1547:39	0/0:55,0:0:55:0,166,637:0:2124:55	0/1:30,16:16:46:32,0,190:652:1156:30	0/0:80,0:0:80:0,241,853:0:3097:80	0/0:95,0:0:95:0,286,914:0:3755:95	0/0:59,0:0:59:0,178,654:0:2331:59	0/1:3,2:2:5:8,0,32:82:114:3	0/0:91,0:0:91:0,274,834:0:3445:91	0/0:65,0:0:65:0,196,782:0:2554:65	0/0:124,0:0:124:0,373,1419:0:4864:124	0/0:90,0:0:90:0,271,805:0:3549:90	0/0:3,0:0:3:0,9,32:0:123:3	0/0:42,0:0:42:0,126,374:0:1592:42	0/0:31,0:0:31:0,93,446:0:1250:31	0/1:6,9:9:15:63,0,23:365:246:6	0/0:30,0:0:30:0,90,496:0:1156:30	0/0:30,0:0:30:0,90,300:0:1182:30	0/0:189,0:0:189:0,569,1876:0:7418:189	0/0:63,0:0:63:0,190,720:0:2453:63	0/1:18,22:22:40:137,0,54:878:730:18	0/0:91,0:0:91:0,274,958:0:3543:91	0/0:71,0:0:71:0,214,753:0:2823:71	0/0:139,0:0:139:0,418,1439:0:5536:139	1/1:3,16:16:19:111,11,0:638:115:3	0/0:120,0:0:120:0,361,1152:0:4800:120	0/0:31,0:0:31:0,93,461:0:1208:31	0/1:61,43:43:104:201,0,256:1741:2402:61	0/0:46,0:0:46:0,138,466:0:1862:46	0/0:57,0:0:57:0,172,503:0:2195:57	0/0:33,0:0:33:0,99,431:0:1297:33	0/0:5,0:0:5:0,15,41:0:192:5	0/0:66,0:0:66:0,199,661:0:2642:66	0/0:28,0:0:28:0,84,268:0:1123:28	0/0:104,0:0:104:0,313,1007:0:3991:104	1/1:0,10:10:10:134,30,0:396:0:0	0/0:16,0:0:16:0,48,181:0:652:16	0/0:10,0:0:10:0,30,86:0:410:10	0/0:59,0:0:59:0,178,573:0:2323:59	0/0:28,0:0:28:0,84,399:0:1100:28	0/1:17,25:25:42:153,0,25:1025:629:17	0/0:54,0:0:54:0,163,572:0:2124:54	1/1:24,85:85:109:637,94,0:3410:971:24	0/1:91,69:69:160:184,0,498:2758:3640:91	0/0:88,0:0:88:0,265,898:0:3489:88	0/0:27,0:0:27:0,81,299:0:1054:27	0/0:17,0:0:17:0,51,183:0:676:17	0/1:33,52:52:85:320,0,54:2076:1279:33	0/0:59,0:0:59:0,178,690:0:2316:59	0/0:28,0:0:28:0,84,721:0:1091:28
29358072	1252531	29358072_1252531	T	C	22203.7	.	AB=0.488815;ABP=6.60491;AC=18;AF=0.0516708;AN=224;AO=1942;CIGAR=1X;DP=175348;DPB=76589;DPRA=0.913331;EPP=11.2802;EPPR=569.921;GTI=31;LEN=1;MEANALT=1;MQM=12.4351;MQMR=11.271;NS=2112;NUMALT=1;ODDS=0.0166858;PAIRED=0.864573;PAIREDR=0.881478;PAO=0;PQA=0;PQR=0;PRO=0;PROBE=SNP|RAPIDGENOMICS_3404_19071||SNP|RAPIDGENOMICS_3404_19072;QA=76066;QR=2864721;RO=72847;RPL=882;RPP=38.4382;RPPR=741.387;RPR=1060;RUN=1;SAF=996;SAP=5.80571;SAR=946;SRF=37446;SRP=127.671;SRR=35401;TYPE=snp;technology.illumina=1	GT:AD:AO:DP:PL:QA:QR:RO	0/0:42,0:0:42:0,126,442:0:1633:42	0/0:52,0:0:52:0,157,518:0:2057:52	0/0:8,0:0:8:0,24,87:0:302:8	0/0:112,0:0:112:0,337,1077:0:4478:112	0/0:28,0:0:28:0,84,316:0:1055:28	0/0:84,0:0:84:0,253,837:0:3335:84	0/0:10,0:0:10:0,30,254:0:383:10	0/0:4,0:0:4:0,12,88:0:136:4	0/0:37,0:0:37:0,111,324:0:1460:37	0/0:62,0:0:62:0,187,576:0:2474:62	0/0:10,0:0:10:0,30,125:0:387:10	0/0:111,0:0:111:0,334,1122:0:4317:111	0/0:70,0:0:70:0,211,613:0:2811:70	0/0:9,0:0:9:0,27,104:0:355:9	0/0:39,0:0:39:0,117,378:0:1521:39	0/0:78,0:0:78:0,235,773:0:3099:78	0/0:16,0:0:16:0,48,263:0:652:16	0/0:73,0:0:73:0,220,660:0:2851:73	0/0:98,0:0:98:0,295,911:0:3832:98	0/0:33,0:0:33:0,99,380:0:1254:33	0/0:74,0:0:74:0,223,813:0:2896:74	1/1:11,61:61:72:397,127,0:2471:431:11	0/0:24,0:0:24:0,72,289:0:931:24	0/0:79,0:0:79:0,238,833:0:3085:79	0/0:53,0:0:53:0,160,619:0:2098:53	0/0:47,0:0:47:0,141,927:0:1776:47	0/0:49,0:0:49:0,148,389:0:1907:49	0/0:99,0:0:99:0,298,1023:0:3834:99	0/0:89,0:0:89:0,268,859:0:3543:89	0/0:47,0:0:47:0,141,440:0:1843:47	0/0:50,0:0:50:0,151,476:0:1965:50	0/0:50,0:0:50:0,151,479:0:1985:50	0/0:121,0:0:121:0,364,1315:0:4756:121	0/0:33,0:0:33:0,99,330:0:1238:33	0/0:69,0:0:69:0,208,712:0:2743:69	0/0:10,0:0:10:0,30,171:0:402:10	0/1:28,36:36:64:182,0,91:1455:1107:28	0/0:35,0:0:35:0,105,343:0:1394:35	0/0:18,0:0:18:0,54,239:0:679:18	0/0:38,0:0:38:0,114,381:0:1505:38	0/0:112,0:0:112:0,337,1156:0:4424:112	0/0:68,0:0:68:0,205,622:0:2727:68	0/0:119,0:0:119:0,358,1175:0:4658:119	0/0:31,0:0:31:0,93,340:0:1227:31	0/0:78,0:0:78:0,235,797:0:3108:78	0/0:7,0:0:7:0,21,79:0:283:7	0/0:88,0:0:88:0,265,918:0:3489:88	0/1:28,22:22:50:51,0,149:885:1090:28	0/0:33,0:0:33:0,99,592:0:1260:33	0/0:86,0:0:86:0,259,813:0:3407:86	0/0:2,0:0:2:0,6,19:0:82:2	0/0:44,0:0:44:0,132,439:0:1716:44	0/0:108,0:0:108:0,325,1047:0:4264:108	0/0:49,0:0:49:0,148,551:0:1921:49	0/0:75,0:0:75:0,226,777:0:2980:75	0/0:74,0:0:74:0,223,703:0:2899:74	0/0:68,0:0:68:0,205,594:0:2714:68	0/0:37,0:0:37:0,111,394:0:1481:37	0/0:25,0:0:25:0,75,265:0:994:25	0/0:32,0:0:32:0,96,262:0:1237:32	0/0:36,0:0:36:0,108,466:0:1401:36	0/0:156,0:0:156:0,470,1579:0:6162:156	0/0:101,0:0:101:0,304,997:0:3999:101	0/0:39,0:0:39:0,117,398:0:1515:39	0/0:42,0:0:42:0,126,424:0:1659:42	0/1:16,11:11:27:16,0,69:443:618:16	0/0:47,0:0:47:0,141,399:0:1889:47	0/0:59,0:0:59:0,178,546:0:2334:59	0/0:21,0:0:21:0,63,247:0:835:21	0/1:4,6:6:10:56,0,48:217:138:4	0/0:58,0:0:58:0,175,529:0:2274:58	0/0:44,0:0:44:0,132,538:0:1664:44	0/0:140,0:0:140:0,421,1320:0:5478:140	0/0:81,0:0:81:0,244,777:0:3216:81	0/0:1,0:0:1:0,3,9:0:41:1	0/0:58,0:0:58:0,175,517:0:2282:58	0/0:23,0:0:23:0,69,193:0:880:23	0/1:11,10:10:21:16,0,44:393:443:11	0/0:15,0:0:15:0,45,215:0:580:15	0/0:47,0:0:47:0,141,464:0:1785:47	0/0:121,0:0:121:0,364,1391:0:4684:121	0/0:35,0:0:35:0,105,385:0:1383:35	0/1:30,43:43:73:182,0,89:1720:1201:30	0/0:79,0:0:79:0,238,824:0:3122:79	0/0:71,0:0:71:0,214,662:0:2828:71	0/0:145,0:0:145:0,436,1379:0:5700:145	1/1:7,12:12:19:48,3,0:483:287:7	0/0:64,0:0:64:0,193,595:0:2506:64	0/0:29,0:0:29:0,87,318:0:1149:29	0/1:75,57:57:132:218,0,338:2276:2916:75	0/0:35,0:0:35:0,105,353:0:1318:35	0/0:24,0:0:24:0,72,245:0:971:24	0/0:75,0:0:75:0,226,754:0:2927:75	0/0:9,0:0:9:0,27,90:0:342:9	0/0:59,0:0:59:0,178,564:0:2385:59	0/0:41,0:0:41:0,123,385:0:1614:41	0/0:71,0:0:71:0,214,735:0:2728:71	1/1:0,22:22:22:237,66,0:868:0:0	0/0:10,0:0:10:0,30,80:0:410:10	0/0:16,0:0:16:0,48,125:0:635:16	0/0:13,0:0:13:0,39,115:0:494:13	0/0:12,0:0:12:0,36,94:0:479:12	0/1:30,20:20:50:67,0,166:808:1213:30	0/0:66,0:0:66:0,199,650:0:2611:66	0/1:20,24:24:44:113,0,32:980:793:20	0/1:46,51:51:97:162,0,196:2048:1785:46	0/0:44,0:0:44:0,132,449:0:1721:44	0/0:17,0:0:17:0,51,196:0:668:17	0/0:29,0:0:29:0,87,328:0:1160:29	1/1:17,40:40:57:231,7,0:1610:697:17	0/0:21,0:0:21:0,63,202:0:822:21	0/0:17,0:0:17:0,51,368:0:663:17
29358072	1252559	29358072_1252559	C	T	22105.8	.	AB=0.489517;ABP=6.15171;AC=17;AF=0.049226;AN=224;AO=1925;CIGAR=1X;DP=175471;DPB=76059;DPRA=0.924603;EPP=38.3506;EPPR=1179.53;GTI=17;LEN=1;MEANALT=1.01015;MQM=12.4966;MQMR=11.2981;NS=2112;NUMALT=1;ODDS=0.103307;PAIRED=0.861818;PAIREDR=0.881213;PAO=0;PQA=0;PQR=0;PRO=0;PROBE=SNP|RAPIDGENOMICS_3404_19071||SNP|RAPIDGENOMICS_3404_19072;QA=75787;QR=2900414;RO=72466;RPL=1051;RPP=38.3506;RPPR=922.696;RPR=874;RUN=1;SAF=867;SAP=44.1622;SAR=1058;SRF=33611;SRP=827.045;SRR=38855;TYPE=snp;technology.illumina=1	GT:AD:AO:DP:PL:QA:QR:RO	0/0:40,1:1:41:0,114,437:41:1616:40	0/0:43,0:0:43:0,129,435:0:1736:43	0/0:6,0:0:6:0,18,49:0:242:6	0/0:121,0:0:121:0,364,1149:0:4836:121	0/0:30,0:0:30:0,90,399:0:1191:30	0/0:93,0:0:93:0,280,837:0:3728:93	0/0:7,0:0:7:0,21,215:0:268:7	0/0:3,0:0:3:0,9,67:0:114:3	0/0:43,0:0:43:0,129,407:0:1741:43	0/0:60,0:0:60:0,181,572:0:2394:60	0/0:15,0:0:15:0,45,163:0:615:15	0/0:104,1:1:105:0,306,1048:22:4188:104	0/0:70,0:0:70:0,211,593:0:2850:70	0/0:11,0:0:11:0,33,118:0:435:11	0/0:33,0:0:33:0,99,306:0:1319:33	0/0:94,0:0:94:0,283,888:0:3784:94	0/0:12,0:0:12:0,36,200:0:443:12	0/0:54,0:0:54:0,163,517:0:2184:54	0/0:98,0:0:98:0,295,970:0:3933:98	0/0:33,2:2:35:0,90,401:82:1327:33	0/0:64,0:0:66:0,193,713:0:2543:64	1/1:9,55:55:64:358,119,0:2199:365:9	0/0:28,0:0:28:0,84,320:0:1116:28	0/0:82,0:0:82:0,247,891:0:3281:82	0/0:51,0:0:51:0,154,610:0:2055:51	0/0:53,0:0:53:0,160,1076:0:2100:53	0/0:46,0:0:46:0,138,363:0:1797:46	0/0:91,0:0:91:0,274,1017:0:3575:91	0/0:101,0:0:101:0,304,1048:0:3989:101	0/0:53,0:0:53:0,160,480:0:2117:53	0/0:57,0:0:57:0,172,523:0:2303:57	0/0:52,0:0:52:0,157,487:0:2050:52	0/0:117,0:0:117:0,352,1229:0:4712:117	0/0:27,0:0:27:0,81,273:0:1078:27	0/0:63,0:0:63:0,190,632:0:2553:63	0/0:7,0:0:7:0,21,142:0:273:7	0/1:25,34:34:59:172,0,87:1355:999:25	0/0:41,0:0:41:0,123,403:0:1661:41	0/0:15,0:0:15:0,45,177:0:607:15	0/0:43,0:0:43:0,129,496:0:1715:43	0/0:113,0:0:113:0,340,1149:0:4547:113	0/0:64,0:0:64:0,193,559:0:2587:64	0/0:123,0:0:123:0,370,1308:0:4971:123	0/0:30,0:0:30:0,90,327:0:1208:30	0/0:77,0:0:77:0,232,803:0:3060:77	0/0:7,0:0:7:0,21,92:0:251:7	0/0:78,0:0:78:0,235,795:0:3136:78	0/1:25,20:20:45:60,0,106:808:995:25	0/0:32,0:0:32:0,96,580:0:1237:32	0/0:97,0:0:97:0,292,954:0:3896:97	0/0:3,0:0:3:0,9,27:0:119:3	0/0:49,0:0:49:0,148,457:0:1941:49	0/0:87,0:0:87:0,262,880:0:3465:87	0/0:54,0:0:54:0,163,561:0:2104:54	0/0:78,0:0:78:0,235,795:0:3144:78	0/0:77,0:0:77:0,232,738:0:3141:77	0/0:64,0:0:64:0,193,552:0:2591:64	0/0:36,0:0:37:0,108,407:0:1407:36	0/0:22,0:0:22:0,66,244:0:868:22	0/0:33,0:0:33:0,99,255:0:1340:33	0/0:41,0:0:41:0,123,499:0:1638:41	0/0:167,0:0:167:0,503,1624:0:6662:167	0/0:93,0:0:93:0,280,844:0:3724:93	0/0:49,0:0:49:0,148,481:0:1972:49	0/0:41,0:0:41:0,123,478:0:1632:41	0/1:15,14:14:29:31,0,50:565:592:15	0/0:47,0:0:47:0,141,405:0:1889:47	0/0:59,0:0:62:0,178,525:0:2393:59	0/0:25,0:0:25:0,75,298:0:1012:25	0/1:6,6:6:12:66,0,120:242:237:6	0/0:60,0:0:60:0,181,612:0:2404:60	0/0:45,0:0:45:0,135,562:0:1801:45	0/0:142,0:0:142:0,427,1343:0:5702:142	0/0:83,0:0:83:0,250,788:0:3308:83	0/0:2,0:0:2:0,6,17:0:82:2	0/0:68,0:0:68:0,205,624:0:2753:68	0/0:21,0:0:21:0,63,180:0:826:21	0/1:11,9:9:20:12,0,48:361:451:11	0/0:14,0:0:14:0,42,185:0:565:14	0/0:44,0:0:44:0,132,439:0:1725:44	0/0:118,0:0:118:0,355,1327:0:4731:118	0/0:31,0:0:31:0,93,334:0:1222:31	0/1:31,38:38:69:138,0,113:1550:1241:31	0/0:74,0:0:74:0,223,759:0:2978:74	0/0:77,0:0:77:0,232,705:0:3041:77	0/0:140,0:0:140:0,421,1370:0:5621:140	1/1:7,14:14:21:88,9,0:566:287:7	0/0:59,0:0:59:0,178,574:0:2361:59	0/0:27,0:0:27:0,81,301:0:1049:27	0/1:79,41:41:120:68,0,379:1656:3138:79	0/0:40,0:0:40:0,120,401:0:1619:40	0/0:22,0:0:22:0,66,229:0:898:22	0/0:78,2:2:80:0,221,791:82:3108:78	0/0:6,0:0:6:0,18,71:0:246:6	0/0:53,0:0:53:0,160,514:0:2103:53	0/0:42,0:0:42:0,126,378:0:1637:42	0/0:70,0:0:70:0,211,728:0:2753:70	1/1:0,26:26:26:269,78,0:1030:0:0	0/0:11,0:0:11:0,33,91:0:439:11	0/0:14,0:0:14:0,42,142:0:570:14	0/0:12,0:0:12:0,36,104:0:457:12	0/0:12,0:0:12:0,36,92:0:492:12	0/1:30,20:20:50:68,0,160:774:1198:30	0/0:50,0:0:50:0,151,492:0:2016:50	0/1:20,18:18:38:69,0,55:718:804:20	0/1:45,43:43:88:142,0,213:1681:1806:45	0/0:42,0:0:42:0,126,402:0:1644:42	0/0:17,0:0:17:0,51,200:0:697:17	0/0:31,0:0:31:0,93,339:0:1209:31	0/1:18,36:36:54:175,0,12:1405:738:18	0/0:25,0:0:25:0,75,258:0:994:25	0/0:18,0:0:18:0,54,436:0:715:18
29358265	287796	29358265_287796	G	A	330127	.	AB=0.491781;ABP=15.8251;AC=108;AF=0.494424;AN=224;AO=24013;CIGAR=1X;DP=222377;DPB=102220;DPRA=0.998175;EPP=158.433;EPPR=233.403;GTI=14;LEN=1;MEANALT=1.00904;MQM=13.6035;MQMR=11.9615;NS=2112;NUMALT=1;ODDS=0.0321619;PAIRED=0.839795;PAIREDR=0.860221;PAO=0;PQA=0;PQR=0;PRO=0;PROBE=SNP|RAPIDGENOMICS_3404_02080||SNP|RAPIDGENOMICS_3404_02081||SNP|RAPIDGENOMICS_3404_02082||SNP|RAPIDGENOMICS_3404_02083;QA=947057;QR=2280715;RO=57269;RPL=12104;RPP=6.44886;RPPR=213.299;RPR=11909;RUN=1;SAF=10925;SAP=426.089;SAR=13088;SRF=27334;SRP=259.527;SRR=29935;TYPE=snp;technology.illumina=1	GT:AD:AO:DP:PL:QA:QR:RO	0/0:64,0:0:64:0,193,657:0:2531:64	0/1:37,25:25:62:99,0,183:1007:1490:37	0/1:14,16:16:30:68,0,62:652:574:14	1/1:0,182:182:182:1841,548,0:7303:0:0	1/1:0,17:17:17:249,51,0:667:0:0	0/0:81,1:1:82:0,238,819:41:3257:81	0/0:18,0:0:18:0,54,534:0:706:18	0/1:40,16:16:56:11,0,250:639:1611:40	1/1:0,70:70:70:775,211,0:2760:0:0	1/1:0,135:135:135:1318,406,0:5376:0:0	1/1:0,33:33:33:350,99,0:1293:0:0	0/1:51,31:31:82:212,0,272:1248:2041:51	0/1:41,23:23:64:8,0,291:939:1644:41	0/1:27,22:22:49:65,0,130:890:1086:27	0/1:51,41:41:92:125,0,158:1643:2066:51	0/1:33,51:51:84:261,0,32:2041:1328:33	0/1:9,17:17:26:316,0,173:688:342:9	0/1:84,71:71:155:206,0,351:2844:3355:84	0/1:43,70:70:113:387,0,166:2795:1705:43	0/1:25,35:35:60:147,0,95:1399:1008:25	0/0:84,0:0:84:0,253,1029:0:3383:84	0/1:62,53:53:115:263,0,260:2141:2490:62	0/1:17,14:14:31:78,0,118:570:675:17	0/0:158,0:0:158:0,476,1794:0:6370:158	0/0:50,0:0:50:0,151,457:0:2023:50	1/1:1,83:83:84:1594,245,0:3275:37:1	0/1:37,50:50:87:204,0,95:1975:1469:37	0/0:148,0:0:148:0,446,1455:0:5857:148	0/0:152,0:0:152:0,458,1532:0:6103:152	0/1:36,38:38:74:246,0,173:1503:1410:36	0/1:22,17:17:39:66,0,82:654:866:22	0/1:37,29:29:66:95,0,159:1180:1483:37	0/0:137,0:0:137:0,412,1457:0:5493:137	0/0:27,0:0:27:0,81,257:0:1099:27	0/1:35,49:49:84:226,0,202:1960:1393:35	0/1:7,9:9:16:72,0,11:360:287:7	1/1:0,65:65:65:694,196,0:2602:0:0	0/0:50,0:0:50:0,151,548:0:1994:50	0/0:51,11:11:66:0,65,413:435:2024:51	0/0:78,0:0:78:0,235,769:0:3113:78	0/1:22,42:42:64:216,0,21:1638:885:22	0/1:24,53:53:77:246,0,80:2161:967:24	0/1:55,59:59:114:281,0,218:2334:2180:55	0/0:59,0:0:59:0,178,579:0:2335:59	0/1:45,44:44:93:199,0,244:1776:1810:45	0/1:17,20:20:37:92,0,73:808:697:17	0/1:76,61:61:137:336,0,379:2436:3063:76	0/0:156,0:0:156:0,470,1644:0:6178:156	0/0:45,0:0:45:0,135,994:0:1739:45	1/1:0,88:88:88:1034,265,0:3480:0:0	1/1:0,11:11:11:113,33,0:429:0:0	1/1:1,74:74:75:815,218,0:2969:41:1	0/1:73,38:38:111:46,0,423:1479:2909:73	0/1:28,34:34:62:288,0,196:1305:1101:28	0/1:40,37:37:77:174,0,179:1463:1622:40	1/1:0,110:110:110:1163,331,0:4459:0:0	0/0:75,0:0:75:0,226,844:0:2953:75	1/1:0,43:43:43:473,129,0:1734:0:0	0/1:11,14:14:25:45,0,93:570:433:11	1/1:11,34:34:45:483,3,0:1364:451:11	0/0:103,0:0:103:0,310,1057:0:4114:103	1/1:0,207:207:207:2213,623,0:8275:0:0	1/1:0,91:91:91:886,274,0:3625:0:0	1/1:0,63:63:63:724,190,0:2480:0:0	0/1:17,17:17:34:65,0,72:689:676:17	1/1:0,61:61:61:631,184,0:2452:0:0	1/1:0,43:43:43:468,129,0:1739:0:0	0/1:47,35:35:82:90,0,279:1411:1854:47	1/1:2,12:12:14:98,17,0:478:82:2	1/1:0,16:16:16:421,48,0:615:0:0	0/0:102,0:0:102:0,307,1080:0:4112:102	1/1:18,63:63:81:455,88,0:2516:722:18	1/1:0,137:137:137:1414,412,0:5454:0:0	0/0:90,0:0:90:0,271,973:0:3611:90	1/1:2,4:4:6:42,0,0:141:78:2	1/1:0,52:52:52:544,157,0:2097:0:0	0/0:47,0:0:47:0,141,526:0:1855:47	0/0:34,0:0:34:0,102,341:0:1382:34	0/1:16,9:9:25:39,0,206:355:620:16	0/1:52,29:29:81:3,0,365:1181:2093:52	1/1:2,201:201:204:1876,595,0:8116:82:2	0/0:61,0:0:61:0,184,616:0:2440:61	0/1:21,33:33:54:148,0,47:1331:821:21	0/0:96,0:0:96:0,289,955:0:3858:96	0/1:49,76:76:125:430,0,143:3039:1905:49	0/1:75,65:65:140:250,0,342:2521:3011:75	0/0:33,0:0:33:0,99,294:0:1341:33	0/1:81,52:52:133:158,0,404:2056:3187:81	0/0:38,0:0:38:0,114,617:0:1502:38	0/0:80,35:35:115:0,13,507:1385:3174:80	0/1:26,40:40:66:237,0,53:1595:1008:26	0/0:57,0:0:57:0,172,554:0:2321:57	0/1:22,35:35:57:167,0,51:1364:890:22	0/0:13,2:2:15:0,22,87:82:521:13	0/0:104,0:0:104:0,313,1052:0:4090:104	0/0:47,0:0:47:0,141,517:0:1879:47	0/1:49,26:26:75:109,0,298:1030:1929:49	0/0:34,6:6:40:0,31,265:232:1354:34	0/0:29,0:0:29:0,87,279:0:1153:29	1/1:0,39:39:39:456,117,0:1539:0:0	0/0:39,15:15:54:0,8,322:598:1575:39	1/1:3,12:12:15:71,20,0:475:123:3	0/0:48,19:19:67:0,45,319:744:1896:48	1/1:0,106:106:106:1195,319,0:4266:0:0	0/1:28,51:51:79:254,0,111:2039:1136:28	1/1:0,156:156:156:1570,470,0:6250:0:0	0/1:42,47:47:89:236,0,140:1853:1692:42	0/1:26,15:15:41:5,0,145:607:1049:26	1/1:0,33:33:33:381,99,0:1259:0:0	1/1:0,72:72:72:755,217,0:2909:0:0	0/0:26,7:7:33:0,22,242:255:1022:26	1/1:0,28:28:28:706,84,0:1104:0:0
29358265	288233	29358265_288233	T	A	13973.6	.	AB=0.492344;ABP=4.07422;AC=4;AF=0.0501859;AN=224;AO=1355;CIGAR=1X;DP=109494;DPB=42696;DPRA=1.08099;EPP=8.21703;EPPR=92.0244;GTI=87;LEN=1;MEANALT=1;MQM=12.5675;MQMR=11.5183;NS=2112;NUMALT=1;ODDS=0.106463;PAIRED=0.865683;PAIREDR=0.897108;PAO=0;PQA=0;PQR=0;PRO=0;PROBE=SNP|RAPIDGENOMICS_3404_02080||SNP|RAPIDGENOMICS_3404_02081||SNP|RAPIDGENOMICS_3404_02082||SNP|RAPIDGENOMICS_3404_02083;QA=53340;QR=1647201;RO=41354;RPL=923;RPP=389.358;RPPR=19732.9;RPR=432;RUN=1;SAF=403;SAP=486.024;SAR=952;SRF=12373;SRP=14486.4;SRR=28981;TYPE=snp;technology.illumina=1	GT:AD:AO:DP:PL:QA:QR:RO	0/0:18,4:4:22:0,21,138:145:729:18	0/0:6,0:0:6:0,18,92:0:242:6	0/0:3,0:0:3:0,9,41:0:123:3	0/0:65,0:0:65:0,196,611:0:2612:65	0/0:5,0:0:5:0,15,87:0:205:5	0/0:32,0:0:32:0,96,346:0:1286:32	0/0:8,0:0:8:0,24,151:0:328:8	0/0:6,0:0:6:0,18,72:0:238:6	0/0:9,0:0:9:0,27,100:0:365:9	0/0:32,0:0:32:0,96,295:0:1300:32	0/0:16,0:0:16:0,48,127:0:652:16	0/0:21,0:0:21:0,63,254:0:839:21	0/0:33,0:0:33:0,99,320:0:1339:33	0/0:24,0:0:24:0,72,206:0:968:24	0/0:38,0:0:38:0,114,449:0:1505:38	0/0:61,0:0:61:0,184,689:0:2445:61	0/0:23,0:0:23:0,69,483:0:875:23	0/0:47,0:0:47:0,141,596:0:1849:47	0/0:35,0:0:35:0,105,416:0:1390:35	0/0:21,0:0:21:0,63,218:0:836:21	0/0:31,0:0:31:0,93,306:0:1195:31	0/0:46,0:0:46:0,138,491:0:1853:46	0/0:6,0:0:6:0,18,71:0:242:6	0/0:48,0:0:48:0,144,561:0:1917:48	0/0:22,0:0:22:0,66,247:0:898:22	0/0:36,0:0:36:0,108,605:0:1402:36	0/0:34,0:0:34:0,102,300:0:1366:34	0/0:71,0:0:71:0,214,722:0:2864:71	0/0:34,0:0:34:0,102,370:0:1390:34	0/0:17,0:0:17:0,51,160:0:676:17	0/0:38,0:0:38:0,114,371:0:1523:38	0/0:45,0:0:45:0,135,595:0:1832:45	0/0:60,0:0:60:0,181,675:0:2447:60	0/0:28,0:0:28:0,84,314:0:1131:28	0/0:54,0:0:54:0,163,444:0:2181:54	0/0:26,0:0:26:0,78,517:0:1057:26	0/0:17,0:0:17:0,51,182:0:685:17	0/0:39,0:0:39:0,117,385:0:1532:39	0/0:15,0:0:15:0,45,145:0:572:15	0/0:61,0:0:61:0,184,620:0:2414:61	0/0:28,0:0:28:0,84,216:0:1126:28	0/0:23,0:0:23:0,69,213:0:909:23	0/0:41,0:0:41:0,123,390:0:1660:41	0/0:7,0:0:7:0,21,58:0:283:7	0/0:43,0:0:43:0,129,414:0:1733:43	0/0:7,0:0:7:0,21,60:0:287:7	0/0:41,0:0:41:0,123,472:0:1600:41	0/0:74,0:0:74:0,223,677:0:2950:74	0/0:30,0:0:30:0,90,649:0:1188:30	0/0:33,0:0:33:0,99,364:0:1273:33	0/0:2,0:0:2:0,6,15:0:82:2	0/0:24,0:0:24:0,72,212:0:949:24	0/0:49,0:0:49:0,148,412:0:1968:49	0/0:27,0:0:27:0,81,419:0:1046:27	0/0:43,0:0:43:0,129,446:0:1745:43	0/0:31,0:0:31:0,93,316:0:1236:31	0/0:17,0:0:17:0,51,144:0:684:17	0/0:21,0:0:21:0,63,199:0:844:21	0/0:22,0:0:22:0,66,187:0:882:22	0/0:17,0:0:17:0,51,178:0:689:17	1/1:6,21:21:27:179,23,0:853:246:6	0/0:109,0:0:110:0,328,1014:0:4390:109	0/0:43,0:0:43:0,129,408:0:1735:43	0/0:42,0:0:42:0,126,447:0:1692:42	0/0:31,0:0:31:0,93,313:0:1249:31	0/0:27,0:0:27:0,81,237:0:1095:27	0/0:6,0:0:6:0,18,64:0:246:6	0/0:23,0:0:23:0,69,212:0:934:23	0/0:4,0:0:4:0,12,33:0:155:4	0/0:8,1:1:9:0,0,187:27:328:8	0/0:48,0:0:48:0,144,414:0:1905:48	0/0:24,0:0:24:0,72,202:0:968:24	0/0:57,0:0:57:0,172,595:0:2275:57	0/0:46,0:0:46:0,138,434:0:1851:46	0/0:7,0:0:7:0,21,70:0:268:7	0/0:15,0:0:15:0,45,190:0:611:15	0/1:7,11:11:18:61,0,10:433:266:7	0/0:11,0:0:11:0,33,119:0:451:11	0/0:26,0:0:26:0,78,463:0:1035:26	0/0:41,0:0:41:0,123,348:0:1650:41	0/0:75,0:0:75:0,226,766:0:3009:75	0/0:26,0:0:26:0,78,235:0:1054:26	0/0:16,0:0:16:0,48,185:0:656:16	0/0:43,0:0:43:0,129,431:0:1735:43	0/0:25,0:0:25:0,75,240:0:990:25	0/0:53,0:0:53:0,160,568:0:2121:53	0/1:3,1:1:4:6,0,12:41:114:3	0/0:91,0:0:91:0,274,975:0:3589:91	0/0:25,0:0:25:0,75,331:0:980:25	0/0:72,0:0:72:0,217,724:0:2851:72	0/0:32,0:0:32:0,96,266:0:1295:32	0/0:16,4:4:20:0,24,135:155:652:16	0/0:28,0:0:28:0,84,428:0:1131:28	0/0:3,0:0:3:0,9,90:0:123:3	0/0:47,0:0:47:0,141,413:0:1861:47	0/0:16,0:0:16:0,48,136:0:644:16	0/0:17,0:0:17:0,51,207:0:653:17	0/0:17,0:0:17:0,51,138:0:676:17	0/0:13,0:0:13:0,39,150:0:520:13	0/0:20,0:0:20:0,60,165:0:816:20	0/0:9,0:0:9:0,27,78:0:357:9	0/0:10,0:0:10:0,30,73:0:410:10	0/0:18,0:0:18:0,54,221:0:717:18	0/0:80,0:0:80:0,241,876:0:3255:80	0/0:33,0:0:33:0,99,287:0:1327:33	0/0:82,0:0:82:0,247,686:0:3301:82	0/0:11,0:0:11:0,33,127:0:438:11	0/0:13,0:0:13:0,39,115:0:514:13	0/0:24,0:0:24:0,72,253:0:971:24	0/0:29,0:0:29:0,87,274:0:1130:29	0/0:3,0:0:3:0,9,25:0:123:3	0/0:30,0:0:30:0,90,578:0:1178:30
29358265	288327	29358265_288327	T	A	357403	.	AB=0.494127;ABP=8.31562;AC=142;AF=0.57404;AN=224;AO=23551;CIGAR=1X;DP=175100;DPB=72348;DPRA=0.963519;EPP=523.969;EPPR=724.857;GTI=23;LEN=1;MEANALT=1.00372;MQM=13.0725;MQMR=11.4433;NS=2112;NUMALT=1;ODDS=0.00297654;PAIRED=0.84472;PAIREDR=0.862941;PAO=0;PQA=0;PQR=0;PRO=0;PROBE=SNP|RAPIDGENOMICS_3404_02080||SNP|RAPIDGENOMICS_3404_02081||SNP|RAPIDGENOMICS_3404_02082||SNP|RAPIDGENOMICS_3404_02083;QA=936854;QR=1279671;RO=31833;RPL=11930;RPP=11.8139;RPPR=3.24775;RPR=11621;RUN=1;SAF=11437;SAP=45.2696;SAR=12114;SRF=15622;SRP=26.6753;SRR=16211;TYPE=snp;technology.illumina=1	GT:AD:AO:DP:PL:QA:QR:RO	0/0:50,0:0:50:0,151,457:0:2038:50	0/1:4,4:4:8:13,0,25:164:136:4	0/1:4,3:3:7:1,0,26:123:155:4	1/1:0,109:109:109:960,328,0:4348:0:0	1/1:1,23:23:24:253,38,0:934:41:1	0/0:57,0:0:57:0,172,569:0:2281:57	0/0:13,0:0:13:0,39,197:0:533:13	1/1:0,20:20:20:213,60,0:808:0:0	1/1:0,24:24:24:210,72,0:968:0:0	1/1:0,53:53:53:470,160,0:2093:0:0	1/1:0,14:14:14:116,42,0:570:0:0	0/0:26,6:6:32:0,45,220:246:1058:26	1/1:13,36:36:49:225,26,0:1463:519:13	1/1:0,23:23:23:207,69,0:897:0:0	0/1:18,25:25:43:160,0,122:980:730:18	0/1:56,67:67:123:309,0,245:2660:2265:56	0/1:8,12:12:20:258,0,170:483:324:8	1/1:0,67:67:67:797,202,0:2664:0:0	0/1:39,38:38:77:133,0,147:1546:1562:39	1/1:0,27:27:27:240,81,0:1090:0:0	1/1:0,46:46:46:415,138,0:1872:0:0	1/1:0,77:77:77:733,232,0:3114:0:0	1/1:0,19:19:19:174,57,0:770:0:0	0/0:113,0:0:113:0,340,1142:0:4572:113	0/1:17,15:15:32:67,0,52:615:697:17	1/1:0,66:66:66:1253,199,0:2548:0:0	0/1:30,18:18:48:25,0,131:706:1174:30	0/0:111,0:0:111:0,334,1019:0:4533:111	0/0:61,0:0:61:0,184,566:0:2458:61	0/1:17,32:32:49:267,0,37:1289:674:17	0/1:20,17:17:37:51,0,51:671:803:20	0/1:25,29:29:54:138,0,183:1185:972:25	0/1:45,58:58:103:245,0,166:2321:1792:45	1/1:2,26:26:28:243,67,0:1030:82:2	1/1:0,65:65:65:612,196,0:2644:0:0	0/1:13,12:12:25:60,0,279:488:533:13	1/1:0,22:22:22:179,66,0:893:0:0	0/1:33,29:29:62:62,0,224:1141:1314:33	0/1:15,8:8:23:61,0,59:324:611:15	0/0:101,2:2:103:0,295,962:82:4086:101	0/1:25,14:14:39:26,0,89:570:989:25	0/1:20,28:28:48:114,0,22:1140:812:20	0/1:40,47:47:87:381,0,107:1923:1624:40	0/0:23,0:0:23:0,69,179:0:934:23	1/1:12,63:63:75:560,127,0:2540:478:12	1/1:5,16:16:21:92,17,0:638:205:5	0/1:57,31:31:88:54,0,286:1250:2289:57	0/1:63,43:43:106:98,0,240:1708:2553:63	0/0:54,0:0:54:0,163,1113:0:2147:54	1/1:0,57:57:57:570,172,0:2293:0:0	1/1:0,2:2:2:15,6,0:82:0:0	1/1:0,46:46:46:454,138,0:1846:0:0	1/1:0,69:69:69:647,208,0:2702:0:0	0/1:28,19:19:47:177,0,167:770:1114:28	0/1:55,37:37:92:123,0,191:1487:2211:55	1/1:1,58:58:59:558,170,0:2353:41:1	0/1:22,32:32:54:136,0,16:1293:898:22	1/1:2,20:20:22:208,51,0:790:78:2	1/1:7,31:31:38:253,64,0:1188:278:7	0/1:11,11:11:22:39,0,61:424:451:11	0/0:49,0:0:49:0,148,505:0:1966:49	1/1:0,217:217:217:2132,653,0:8695:0:0	1/1:0,107:107:107:1062,322,0:4340:0:0	1/1:0,56:56:56:577,169,0:2254:0:0	1/1:0,32:32:32:376,96,0:1255:0:0	1/1:0,36:36:36:357,108,0:1405:0:0	1/1:0,23:23:23:235,69,0:935:0:0	0/1:21,31:31:52:136,0,27:1177:861:21	0/1:2,3:3:5:25,0,3:109:82:2	1/1:0,11:11:11:272,33,0:447:0:0	0/0:68,0:0:68:0,205,693:0:2724:68	0/0:53,11:11:64:0,50,335:442:2134:53	1/1:0,89:89:89:936,268,0:3586:0:0	1/1:0,79:79:79:690,238,0:3144:0:0	0/1:1,1:1:2:3,0,12:41:41:1	1/1:0,39:39:39:407,117,0:1563:0:0	0/0:17,8:8:25:0,2,133:324:680:17	0/0:27,0:0:27:0,81,347:0:1098:27	0/1:12,9:9:21:38,0,103:342:466:12	0/1:24,29:29:53:90,0,141:1181:976:24	1/1:0,108:108:108:1157,325,0:4374:0:0	0/0:31,0:0:31:0,93,324:0:1240:31	1/1:0,31:31:31:309,93,0:1242:0:0	1/1:0,75:75:75:794,226,0:3016:0:0	1/1:13,45:45:58:423,56,0:1813:524:13	0/1:40,43:43:83:247,0,184:1699:1511:40	0/0:9,0:0:9:0,27,149:0:369:9	0/1:57,69:69:126:398,0,175:2722:2278:57	0/1:18,17:17:35:183,0,149:640:722:18	0/1:51,81:81:132:477,0,119:3258:2038:51	1/1:15,33:33:48:175,26,0:1332:593:15	0/1:13,22:22:35:131,0,22:886:529:13	0/1:26,36:36:62:244,0,191:1443:985:26	1/1:2,5:5:7:97,6,0:196:82:2	0/0:69,0:0:69:0,208,625:0:2787:69	0/0:17,0:0:17:0,51,166:0:688:17	0/1:8,18:18:26:114,0,8:725:328:8	1/1:5,14:14:19:78,20,0:548:205:5	0/0:13,0:0:13:0,39,125:0:533:13	1/1:0,26:26:26:245,78,0:1058:0:0	0/1:7,7:7:14:20,0,9:287:283:7	0/1:9,11:11:20:41,0,29:429:369:9	0/1:32,13:13:45:67,0,262:529:1287:32	1/1:0,71:71:71:824,214,0:2871:0:0	0/0:52,17:17:69:0,60,332:684:2101:52	1/1:0,103:103:104:896,310,0:4134:0:0	1/1:0,20:20:20:196,60,0:807:0:0	0/1:4,10:10:14:36,0,36:410:160:4	1/1:0,33:33:33:372,99,0:1323:0:0	1/1:4,56:56:60:361,60,0:2240:156:4	1/1:0,6:6:6:71,18,0:242:0:0	1/1:0,39:39:40:904,117,0:1563:0:0
29358265	695373	29358265_695373	A	C	205246	.	AB=0.489093;ABP=10.5418;AC=166;AF=0.661902;AN=222;AO=14678;CIGAR=1X;DP=97574;DPB=43264;DPRA=0.948955;EPP=527.005;EPPR=474.25;GTI=87;LEN=1;MEANALT=1.00354;MQM=13.5997;MQMR=11.3263;NS=2112;NUMALT=1;ODDS=0.0093036;PAIRED=0.830426;PAIREDR=0.875802;PAO=0;PQA=0;PQR=0;PRO=0;PROBE=SNP|RAPIDGENOMICS_3404_02075;QA=572753;QR=655375;RO=16530;RPL=6422;RPP=500.617;RPPR=1370.14;RPR=8256;RUN=1;SAF=8096;SAP=342.119;SAR=6582;SRF=9436;SRP=723.546;SRR=7094;TYPE=snp;technology.illumina=1	GT:AD:AO:DP:PL:QA:QR:RO	1/1:0,63:63:63:681,190,0:2483:0:0	1/1:2,5:5:7:53,4,0:201:73:2	0/0:5,1:1:6:0,9,33:41:187:5	1/1:0,28:28:28:265,84,0:1131:0:0	1/1:0,11:11:11:279,33,0:439:0:0	1/1:7,30:30:37:186,53,0:1200:283:7	0/0:5,0:0:5:0,15,143:0:193:5	1/1:0,4:4:4:30,12,0:164:0:0	1/1:0,33:33:33:314,99,0:1258:0:0	1/1:0,31:31:31:331,93,0:1249:0:0	1/1:0,2:2:2:15,6,0:73:0:0	0/1:25,24:24:49:65,0,175:961:939:25	0/1:16,7:7:23:38,0,107:283:633:16	1/1:0,8:8:8:61,24,0:315:0:0	0/1:11,14:14:25:64,0,17:516:432:11	0/1:24,33:33:57:159,0,15:1305:948:24	0/1:3,3:3:6:66,0,4:123:109:3	1/1:0,33:33:33:306,99,0:1315:0:0	0/1:10,18:18:28:92,0,39:687:397:10	1/1:0,32:32:32:283,96,0:1282:0:0	1/1:0,33:33:33:336,99,0:1345:0:0	1/1:0,41:41:41:386,123,0:1646:0:0	1/1:0,20:20:20:260,60,0:801:0:0	0/0:16,0:0:16:0,48,156:0:638:16	0/0:13,6:6:19:0,10,65:225:529:13	1/1:0,25:25:25:552,75,0:1005:0:0	1/1:0,43:43:43:396,129,0:1698:0:0	0/0:38,18:18:56:0,27,219:703:1538:38	0/0:68,0:0:68:0,205,741:0:2730:68	1/1:6,19:19:25:134,2,0:767:232:6	0/1:5,6:6:11:23,0,45:242:205:5	0/1:12,7:7:19:8,0,106:287:479:12	0/1:29,29:29:58:163,0,60:1134:1122:29	0/0:30,0:0:30:0,90,314:0:1205:30	1/1:0,35:35:35:421,105,0:1400:0:0	1/1:4,13:13:17:92,18,0:525:164:4	1/1:0,33:33:33:320,99,0:1295:0:0	0/1:8,8:8:16:18,0,25:324:305:8	1/1:0,40:40:40:375,120,0:1567:0:0	0/0:37,18:18:55:0,8,239:734:1475:37	0/1:8,13:13:21:116,0,5:521:312:8	1/1:0,49:49:49:515,148,0:1975:0:0	1/1:0,45:45:45:454,135,0:1793:0:0	0/0:4,0:0:4:0,12,31:0:164:4	0/1:24,25:25:49:111,0,84:972:924:24	1/1:7,15:15:22:92,5,0:607:283:7	1/1:22,50:50:72:284,10,0:2033:857:22	0/1:26,25:25:51:134,0,93:996:1035:26	0/1:10,13:13:23:249,0,88:515:406:10	1/1:0,27:27:27:250,81,0:1082:0:0	1/1:0,10:10:10:99,30,0:385:0:0	1/1:0,32:32:32:297,96,0:1278:0:0	1/1:0,60:60:60:676,181,0:2388:0:0	1/1:10,22:22:32:122,0,0:840:387:10	0/1:18,25:25:43:118,0,23:1003:708:18	0/1:20,14:14:34:8,0,95:524:784:20	0/0:28,12:12:40:0,14,167:479:1112:28	1/1:0,21:21:21:212,63,0:857:0:0	0/0:12,1:1:13:0,28,138:41:475:12	1/1:0,17:17:17:189,51,0:693:0:0	0/1:13,17:17:30:68,0,55:680:507:13	1/1:0,72:72:72:655,217,0:2849:0:0	1/1:0,43:43:43:381,129,0:1747:0:0	1/1:0,19:19:19:179,57,0:744:0:0	1/1:0,9:9:9:77,27,0:369:0:0	1/1:0,7:7:7:105,21,0:279:0:0	1/1:0,15:15:15:209,45,0:579:0:0	0/1:29,10:10:39:4,0,216:410:1163:29	./.:.:.:.:.:.:.:.	1/1:0,17:17:17:294,51,0:644:0:0	0/0:46,0:0:46:0,138,442:0:1821:46	0/1:19,19:19:38:86,0,84:767:766:19	1/1:0,55:55:55:464,166,0:2205:0:0	1/1:0,20:20:20:174,60,0:736:0:0	0/1:4,1:1:5:1,0,22:41:164:4	1/1:0,33:33:33:297,99,0:1296:0:0	1/1:0,26:26:26:223,78,0:1049:0:0	0/1:7,3:3:10:40,0,46:123:283:7	1/1:2,7:7:9:106,9,0:283:78:2	1/1:9,14:14:23:68,4,0:528:355:9	1/1:0,84:84:84:763,253,0:3323:0:0	0/0:8,1:1:9:0,18,62:41:324:8	1/1:0,7:7:7:58,21,0:283:0:0	1/1:0,37:37:37:318,111,0:1425:0:0	0/1:18,8:8:26:20,0,129:328:730:18	0/1:27,30:30:57:137,0,69:1205:1107:27	1/1:0,3:3:3:50,9,0:123:0:0	0/1:26,38:38:64:147,0,102:1535:1043:26	1/1:0,19:19:19:249,57,0:721:0:0	0/1:22,28:28:50:89,0,73:1056:873:22	0/1:11,12:12:23:73,0,106:450:439:11	1/1:0,15:15:15:162,45,0:588:0:0	1/1:0,21:21:21:241,63,0:843:0:0	1/1:0,7:7:7:101,21,0:283:0:0	1/1:7,17:17:24:90,15,0:689:287:7	1/1:7,21:21:28:115,7,0:834:287:7	1/1:4,8:8:12:60,7,0:324:151:4	0/1:6,3:3:9:4,0,26:123:246:6	1/1:1,14:14:15:101,29,0:552:41:1	1/1:0,6:6:6:97,18,0:228:0:0	0/1:3,2:2:5:2,0,13:82:123:3	0/1:10,7:7:17:47,0,55:283:402:10	0/1:11,6:6:17:43,0,63:237:420:11	1/1:0,56:56:56:622,169,0:2243:0:0	1/1:0,34:34:34:369,102,0:1348:0:0	1/1:0,36:36:36:385,108,0:1447:0:0	1/1:0,23:23:23:275,69,0:925:0:0	1/1:7,19:19:26:155,24,0:763:279:7	1/1:0,23:23:23:251,69,0:908:0:0	1/1:6,19:19:25:157,29,0:739:242:6	1/1:0,12:12:12:141,36,0:470:0:0	1/1:0,18:18:18:425,54,0:669:0:0
29358448	16033	29358448_16033	C	A	20143.2	.	AB=0.424905;ABP=106.069;AC=24;AF=0.0810474;AN=224;AO=1424;CIGAR=1X;DP=88582;DPB=41533;DPRA=1.01546;EPP=331.317;EPPR=3181.59;GTI=140;LEN=1;MEANALT=1;MQM=13.7788;MQMR=11.1233;NS=2112;NUMALT=1;ODDS=0.000857019;PAIRED=0.83427;PAIREDR=0.884084;PAO=0;PQA=0;PQR=0;PRO=0;PROBE=Intergenic|RAPIDGENOMICS_3404_51625;QA=56339;QR=1534943;RO=38131;RPL=735;RPP=6.23701;RPPR=385.316;RPR=689;RUN=1;SAF=647;SAP=28.7813;SAR=777;SRF=17535;SRP=536.594;SRR=20596;TYPE=snp;technology.illumina=1	GT:AD:AO:DP:PL:QA:QR:RO	0/0:10,0:0:10:0,30,84:0:406:10	0/0:8,0:0:8:0,24,110:0:328:8	0/0:6,0:0:6:0,18,87:0:242:6	0/0:70,0:0:70:0,211,661:0:2799:70	0/0:5,0:0:5:0,15,43:0:192:5	0/0:33,7:7:40:0,66,260:278:1345:33	0/0:6,0:0:6:0,18,158:0:238:6	0/0:3,0:0:3:0,9,24:0:123:3	0/0:96,0:0:96:0,289,886:0:3878:96	0/1:32,19:19:51:93,0,131:743:1304:32	0/0:8,0:0:8:0,24,62:0:303:8	0/0:26,0:0:26:0,78,226:0:1062:26	0/1:20,24:24:44:127,0,37:984:807:20	0/0:37,0:0:37:0,111,378:0:1504:37	0/0:36,0:0:36:0,108,329:0:1472:36	0/0:53,0:0:53:0,160,543:0:2115:53	0/0:11,0:0:11:0,33,279:0:434:11	0/0:40,0:0:40:0,120,345:0:1623:40	0/1:19,14:14:33:37,0,88:570:775:19	0/0:19,0:0:19:0,57,186:0:762:19	0/1:17,15:15:32:11,0,84:611:693:17	0/0:12,0:0:12:0,36,101:0:488:12	0/0:13,0:0:13:0,39,174:0:501:13	0/0:58,0:0:58:0,175,601:0:2332:58	0/0:19,0:0:19:0,57,206:0:775:19	0/0:24,0:0:24:0,72,499:0:955:24	0/0:60,0:0:60:0,181,556:0:2412:60	0/0:47,0:0:47:0,141,522:0:1907:47	0/0:39,0:0:39:0,117,422:0:1571:39	0/0:25,8:8:33:0,7,188:314:985:25	0/1:5,4:4:9:3,0,35:164:205:5	0/0:18,0:0:18:0,54,162:0:715:18	0/0:45,0:0:45:0,135,387:0:1780:45	0/1:13,3:3:16:40,0,77:123:529:13	0/1:3,10:10:13:184,0,56:401:123:3	1/1:0,1:1:1:16,3,0:41:0:0	0/1:5,4:4:9:18,0,21:160:205:5	0/0:31,0:0:31:0,93,276:0:1251:31	0/0:29,0:0:29:0,87,321:0:1175:29	0/0:22,0:0:22:0,66,214:0:868:22	0/0:62,0:0:62:0,187,541:0:2469:62	0/0:16,5:5:21:0,26,125:205:639:16	0/0:55,0:0:55:0,166,634:0:2221:55	0/1:1,1:1:2:3,0,2:41:41:1	0/0:35,7:7:42:0,49,268:283:1409:35	0/0:10,0:0:10:0,30,128:0:402:10	0/0:95,0:0:95:0,286,1025:0:3839:95	0/0:18,8:8:26:0,10,107:328:734:18	0/0:29,0:0:29:0,87,698:0:1154:29	0/0:10,0:0:10:0,30,103:0:406:10	0/0:3,0:0:3:0,9,24:0:119:3	0/0:28,0:0:28:0,84,231:0:1144:28	0/0:59,0:0:59:0,178,615:0:2385:59	0/0:13,0:0:13:0,39,194:0:525:13	0/0:27,0:0:27:0,81,224:0:1103:27	0/0:38,0:0:38:0,114,312:0:1546:38	0/1:9,13:13:22:138,0,5:529:369:9	0/0:16,0:0:16:0,48,180:0:633:16	0/0:12,0:0:12:0,36,84:0:471:12	0/0:26,2:2:28:0,69,195:78:1035:26	0/0:15,0:0:15:0,45,117:0:597:15	0/0:79,34:34:113:0,48,591:1394:3180:79	0/0:70,0:0:70:0,211,700:0:2857:70	0/0:31,0:0:31:0,93,380:0:1267:31	0/0:15,0:0:15:0,45,198:0:607:15	0/0:23,0:0:23:0,69,277:0:935:23	0/0:6,0:0:6:0,18,71:0:246:6	0/0:27,0:0:27:0,81,281:0:1094:27	0/0:4,0:0:4:0,12,53:0:164:4	0/0:16,0:0:16:0,48,287:0:648:16	0/0:32,7:7:39:0,15,268:283:1281:32	0/0:22,0:0:22:0,66,297:0:872:22	0/0:82,0:0:82:0,247,936:0:3313:82	0/0:49,0:0:49:0,148,424:0:1988:49	0/0:8,0:0:8:0,24,100:0:312:8	0/0:23,0:0:23:0,69,184:0:890:23	0/0:3,1:1:4:0,3,15:41:123:3	0/1:5,9:9:14:42,0,5:343:201:5	0/0:13,0:0:13:0,39,170:0:525:13	0/0:22,0:0:22:0,66,222:0:881:22	0/1:28,37:37:65:118,0,82:1469:1135:28	0/0:17,0:0:17:0,51,136:0:697:17	0/1:13,11:11:24:26,0,91:451:498:13	0/0:44,0:0:44:0,132,488:0:1792:44	0/1:9,5:5:14:11,0,79:205:369:9	0/0:43,9:9:52:0,82,428:360:1720:43	0/0:2,0:0:2:0,6,17:0:78:2	0/1:21,14:14:35:40,0,154:570:853:21	0/0:14,0:0:14:0,42,180:0:561:14	0/0:47,0:0:47:0,141,398:0:1915:47	0/0:36,0:0:36:0,108,485:0:1446:36	0/1:27,16:16:43:42,0,121:633:1074:27	0/0:34,0:0:34:0,102,346:0:1386:34	0/0:1,0:0:1:0,3,8:0:37:1	0/0:41,0:0:41:0,123,379:0:1637:41	0/0:16,0:0:16:0,48,152:0:644:16	0/0:29,0:0:29:0,87,288:0:1150:29	0/0:6,0:0:6:0,18,61:0:237:6	0/0:12,0:0:12:0,36,92:0:492:12	0/0:7,1:1:8:0,16,78:41:283:7	0/0:1,0:0:1:0,3,8:0:41:1	0/0:12,0:0:12:0,36,110:0:488:12	0/0:25,0:0:25:0,75,240:0:1017:25	0/0:82,0:0:82:0,247,770:0:3336:82	0/0:59,0:0:59:0,178,489:0:2386:59	0/0:42,0:0:42:0,126,434:0:1682:42	1/1:0,12:12:12:100,36,0:492:0:0	1/1:0,6:6:6:50,18,0:242:0:0	0/0:45,0:0:45:0,135,622:0:1833:45	1/1:0,16:16:16:198,48,0:640:0:0	0/0:4,0:0:4:0,12,39:0:164:4	0/0:6,2:2:8:0,11,205:68:242:6
29358448	16067	29358448_16067	A	T	15751.2	.	AB=0.464222;ABP=27.8715;AC=17;AF=0.100374;AN=224;AO=1709;CIGAR=1X;DP=80937;DPB=37252;DPRA=1.00989;EPP=170.437;EPPR=2516.64;GTI=116;LEN=1;MEANALT=1.00575;MQM=13.653;MQMR=11.0435;NS=2112;NUMALT=1;ODDS=0.0097787;PAIRED=0.834406;PAIREDR=0.89329;PAO=0;PQA=0;PQR=0;PRO=0;PROBE=Intergenic|RAPIDGENOMICS_3404_51625;QA=67222;QR=1358729;RO=34233;RPL=1094;RPP=294.54;RPPR=9337.76;RPR=615;RUN=1;SAF=587;SAP=366.691;SAR=1122;SRF=12771;SRP=4794.26;SRR=21462;TYPE=snp;technology.illumina=1	GT:AD:AO:DP:PL:QA:QR:RO	1/1:1,5:5:6:29,10,0:205:41:1	0/0:7,0:0:7:0,21,102:0:279:7	0/0:7,0:0:7:0,21,76:0:255:7	0/0:52,0:0:52:0,157,454:0:2070:52	0/0:5,0:0:5:0,15,41:0:188:5	0/0:36,0:0:36:0,108,294:0:1413:36	0/1:6,1:1:7:9,0,128:32:237:6	0/0:1,0:0:1:0,3,8:0:41:1	0/0:97,0:0:97:0,292,872:0:3826:97	0/1:16,30:30:46:135,0,68:1214:634:16	0/0:6,0:0:6:0,18,49:0:228:6	0/0:26,0:0:26:0,78,226:0:1048:26	0/0:38,0:0:38:0,114,376:0:1528:38	0/0:34,0:0:34:0,102,335:0:1390:34	0/0:36,0:0:36:0,108,342:0:1452:36	0/0:45,0:0:45:0,135,462:0:1807:45	0/0:7,0:0:7:0,21,189:0:269:7	0/0:33,0:0:33:0,99,283:0:1324:33	0/0:47,0:0:47:0,141,453:0:1836:47	0/0:16,0:0:16:0,48,149:0:617:16	0/0:26,0:0:27:0,78,239:0:1039:26	0/0:12,0:0:12:0,36,101:0:484:12	0/0:10,0:0:10:0,30,131:0:402:10	0/0:39,0:0:39:0,117,372:0:1548:39	0/0:15,0:0:15:0,45,125:0:602:15	0/0:23,0:0:23:0,69,540:0:890:23	0/0:55,0:0:55:0,166,483:0:2227:55	0/0:51,0:0:51:0,154,498:0:2066:51	0/1:22,10:10:32:26,0,127:397:871:22	0/0:25,0:0:27:0,75,294:0:969:25	0/0:6,0:0:6:0,18,64:0:228:6	0/0:19,0:0:19:0,57,173:0:744:19	1/1:7,26:26:33:150,45,0:1058:263:7	0/0:12,0:0:12:0,36,162:0:475:12	0/0:10,0:0:10:0,30,223:0:410:10	0/0:1,0:0:1:0,3,16:0:41:1	0/0:8,0:0:8:0,24,90:0:315:8	0/0:26,0:0:26:0,78,235:0:1052:26	0/1:16,8:8:24:17,0,107:328:630:16	0/0:23,0:0:23:0,69,225:0:908:23	0/0:57,0:0:57:0,172,522:0:2225:57	0/0:20,0:0:20:0,60,193:0:804:20	0/0:51,0:0:51:0,154,599:0:2066:51	0/0:1,0:0:1:0,3,9:0:41:1	0/0:44,0:0:44:0,132,459:0:1766:44	0/0:6,0:0:6:0,18,44:0:242:6	0/0:91,0:0:91:0,274,1026:0:3617:91	0/0:31,0:0:31:0,93,280:0:1247:31	0/0:30,0:0:30:0,90,702:0:1177:30	0/0:8,0:0:8:0,24,62:0:306:8	1/1:0,2:2:2:17,6,0:82:0:0	0/0:25,0:0:25:0,75,204:0:974:25	0/0:47,0:0:47:0,141,484:0:1817:47	1/1:3,6:6:9:46,5,0:246:111:3	0/0:23,0:0:23:0,69,187:0:917:23	0/0:16,8:8:24:0,7,82:324:634:16	0/0:14,0:0:14:0,42,160:0:533:14	0/0:14,0:0:14:0,42,130:0:548:14	0/0:6,0:0:6:0,18,71:0:242:6	0/0:13,0:0:13:0,39,103:0:529:13	0/0:15,0:0:15:0,45,134:0:593:15	0/0:83,0:0:83:0,250,831:0:3341:83	0/0:55,0:0:55:0,166,532:0:2207:55	0/0:28,0:0:28:0,84,277:0:1122:28	0/0:15,0:0:15:0,45,163:0:603:15	0/0:18,0:0:18:0,54,239:0:717:18	0/0:5,0:0:5:0,15,63:0:205:5	0/0:21,0:0:21:0,63,232:0:826:21	0/0:6,0:0:6:0,18,87:0:228:6	0/0:13,0:0:13:0,39,235:0:511:13	0/0:35,0:0:35:0,105,402:0:1400:35	0/1:12,15:15:27:71,0,68:615:447:12	0/0:62,0:0:62:0,187,703:0:2481:62	0/0:45,0:0:45:0,135,380:0:1828:45	0/0:6,0:0:6:0,18,63:0:216:6	0/0:22,0:0:22:0,66,176:0:885:22	0/0:5,0:0:5:0,15,41:0:196:5	0/0:14,0:0:14:0,42,132:0:510:14	0/0:13,0:0:13:0,39,169:0:524:13	0/0:20,0:0:20:0,60,182:0:799:20	0/0:57,0:0:57:0,172,587:0:2268:57	0/0:17,0:0:17:0,51,136:0:693:17	0/0:17,0:0:17:0,51,145:0:652:17	0/0:33,0:0:33:0,99,372:0:1327:33	0/0:18,0:0:18:0,54,221:0:721:18	0/1:24,26:26:50:173,0,68:1037:948:24	0/0:2,0:0:2:0,6,17:0:82:2	0/0:24,0:0:24:0,72,299:0:972:24	0/0:7,3:3:10:0,6,78:119:278:7	0/0:51,0:0:51:0,154,427:0:2040:51	0/0:33,0:0:33:0,99,445:0:1310:33	0/0:34,0:0:34:0,102,319:0:1360:34	0/0:30,0:0:30:0,90,324:0:1204:30	0/0:1,0:0:1:0,3,8:0:37:1	0/0:46,0:0:46:0,138,506:0:1810:46	0/0:17,0:0:17:0,51,162:0:675:17	0/1:11,16:16:27:73,0,26:652:432:11	0/0:6,0:0:6:0,18,60:0:246:6	0/0:13,0:0:13:0,39,99:0:521:13	0/0:1,0:0:1:0,3,8:0:41:1	0/0:3,0:0:3:0,9,21:0:119:3	0/0:13,0:0:13:0,39,140:0:520:13	0/1:6,14:14:20:57,0,2:560:229:6	0/0:74,2:2:76:0,210,683:82:2980:74	0/0:46,0:0:46:0,138,393:0:1751:46	0/1:25,19:19:44:74,0,115:748:1013:25	0/0:7,0:0:7:0,21,53:0:287:7	0/0:5,0:0:5:0,15,41:0:205:5	0/0:32,0:0:32:0,96,384:0:1280:32	0/0:10,0:0:10:0,30,144:0:392:10	0/0:4,0:0:4:0,12,39:0:160:4	0/0:10,0:0:10:0,30,350:0:389:10
29359065	39645	29359065_39645	A	G	199698	.	AB=0.553691;ABP=381.92;AC=61;AF=0.229102;AN=224;AO=13938;CIGAR=1X;DP=205417;DPB=79493;DPRA=1.22152;EPP=879.573;EPPR=1395.28;GTI=90;LEN=1;MEANALT=1.0173;MQM=13.4554;MQMR=11.3322;NS=2112;NUMALT=1;ODDS=0.011108;PAIRED=0.807074;PAIREDR=0.894026;PAO=0;PQA=0;PQR=0;PRO=0;PROBE=Intergenic|RAPIDGENOMICS_3404_33873;QA=544349;QR=2188688;RO=55476;RPL=9759;RPP=4853.91;RPPR=30062.7;RPR=4179;RUN=1;SAF=4066;SAP=5254.81;SAR=9872;SRF=18296;SRP=13961.5;SRR=37180;TYPE=snp;technology.illumina=1	GT:AD:AO:DP:PL:QA:QR:RO	0/0:40,0:0:40:0,120,416:0:1518:40	1/1:8,32:32:40:196,18,0:1280:320:8	0/0:25,0:0:25:0,75,318:0:961:25	0/1:45,70:70:115:427,0,48:2714:1766:45	0/0:24,0:0:24:0,72,364:0:921:24	0/1:44,50:50:94:222,0,219:1979:1760:44	1/1:0,22:22:22:413,66,0:851:0:0	0/1:2,4:4:6:19,0,9:164:82:2	0/0:39,0:0:39:0,117,333:0:1530:39	0/0:48,0:0:48:0,144,443:0:1829:48	0/0:13,0:0:13:0,39,128:0:495:13	0/0:85,0:0:85:0,256,731:0:3373:85	0/1:10,21:21:31:233,0,13:831:369:10	0/0:52,0:0:52:0,157,575:0:2048:52	0/0:58,0:0:58:0,175,581:0:2282:58	0/0:101,5:5:106:0,192,1131:196:4013:101	0/0:35,0:0:35:0,105,874:0:1377:35	0/1:24,9:9:33:106,0,117:354:865:24	0/0:47,0:0:47:0,141,423:0:1847:47	0/0:99,0:0:99:0,298,1005:0:3940:99	0/0:90,6:6:96:0,147,706:239:3569:90	0/0:51,0:0:51:0,154,463:0:2005:51	0/0:27,0:0:27:0,81,271:0:1071:27	0/0:55,0:0:55:0,166,572:0:2145:55	0/0:19,0:0:19:0,57,161:0:758:19	0/0:62,0:0:62:0,187,1315:0:2394:62	0/0:88,0:0:88:0,265,780:0:3447:88	1/1:59,104:104:163:523,8,0:4064:2333:59	0/0:95,0:0:95:0,286,961:0:3774:95	0/1:26,25:25:51:108,0,90:979:1040:26	0/1:16,11:11:27:59,0,76:438:605:16	0/0:58,0:0:58:0,175,599:0:2292:58	0/1:50,106:106:156:492,0,67:4240:1968:50	0/1:44,13:13:57:3,0,290:532:1753:44	0/1:14,23:23:37:99,0,117:935:542:14	1/1:1,7:7:8:92,14,0:287:37:1	0/0:38,0:0:38:0,114,430:0:1468:38	0/0:20,0:0:20:0,60,211:0:807:20	0/1:16,23:23:39:99,0,42:897:601:16	0/1:39,45:45:84:191,0,88:1784:1543:39	1/1:0,101:101:101:1130,304,0:3956:0:0	0/0:69,0:0:69:0,208,687:0:2703:69	0/1:44,80:80:124:477,0,13:3120:1742:44	0/1:12,6:6:18:47,0,46:245:480:12	0/1:25,57:57:82:303,0,8:2235:986:25	0/0:10,0:0:10:0,30,100:0:402:10	0/1:26,39:39:65:157,0,67:1500:1021:26	1/1:0,50:50:50:542,151,0:2003:0:0	0/0:58,0:0:58:0,175,1350:0:2297:58	0/0:69,0:0:69:0,208,638:0:2700:69	0/0:12,0:0:12:0,36,124:0:492:12	0/0:57,0:0:57:0,172,522:0:2280:57	0/0:60,0:0:60:0,181,590:0:2373:60	0/1:28,28:28:56:385,0,166:1078:1114:28	0/0:95,0:0:95:0,286,994:0:3805:95	0/1:32,59:59:91:257,0,139:2355:1221:32	0/0:53,0:0:53:0,160,487:0:2100:53	0/1:16,20:20:36:117,0,78:789:605:16	0/0:52,0:0:52:0,157,466:0:2047:52	0/0:39,0:0:39:0,117,410:0:1527:39	0/1:15,9:9:24:59,0,63:365:598:15	0/0:144,0:0:144:0,433,1486:0:5687:144	0/0:77,0:0:77:0,232,769:0:3056:77	0/0:67,0:0:67:0,202,689:0:2614:67	0/0:44,0:0:44:0,132,478:0:1751:44	0/1:27,40:40:67:183,0,10:1615:1084:27	1/1:5,23:23:28:190,15,0:898:205:5	0/0:35,0:0:35:0,105,309:0:1367:35	1/1:0,3:3:3:22,9,0:123:0:0	0/1:6,15:15:21:276,0,97:590:242:6	0/0:81,0:0:81:0,244,948:0:3185:81	0/0:44,0:0:44:0,132,380:0:1710:44	0/0:62,0:0:62:0,187,720:0:2431:62	0/0:61,0:0:61:0,184,590:0:2406:61	0/0:4,0:0:4:0,12,31:0:155:4	0/1:40,26:26:66:51,0,227:1043:1552:40	0/0:33,0:0:33:0,99,313:0:1322:33	0/0:25,0:0:25:0,75,216:0:994:25	0/1:10,5:5:15:75,0,158:196:365:10	1/1:0,88:88:88:836,265,0:3482:0:0	0/0:88,0:0:88:0,265,951:0:3530:88	0/0:64,0:0:64:0,193,613:0:2555:64	0/1:30,21:21:51:31,0,237:852:1164:30	0/0:45,0:0:45:0,135,411:0:1794:45	0/1:16,18:18:34:97,0,46:695:639:16	0/0:91,0:0:91:0,274,947:0:3588:91	0/0:13,0:0:13:0,39,140:0:510:13	0/0:120,0:0:120:0,361,1152:0:4759:120	1/1:0,25:25:26:287,75,0:991:0:0	0/1:73,42:42:115:113,0,315:1672:2858:73	0/1:10,16:16:26:66,0,24:626:355:10	0/0:30,0:0:30:0,90,340:0:1180:30	1/1:0,73:73:73:850,220,0:2909:0:0	0/0:18,0:0:18:0,54,173:0:645:18	0/1:29,35:35:64:179,0,59:1367:1126:29	0/0:34,0:0:34:0,102,306:0:1333:34	0/0:84,0:0:84:0,253,777:0:3339:84	0/0:12,0:0:12:0,36,92:0:475:12	0/0:40,0:0:40:0,120,431:0:1524:40	1/1:20,36:36:56:172,2,0:1428:743:20	0/0:23,0:0:23:0,69,206:0:888:23	0/0:14,0:0:14:0,42,138:0:534:14	0/0:16,0:0:16:0,48,143:0:622:16	0/0:50,0:0:50:0,151,594:0:1930:50	0/0:24,0:0:24:0,72,288:0:949:24	0/0:73,0:0:73:0,220,673:0:2784:73	0/1:40,30:30:70:32,0,139:1190:1604:40	1/1:1,26:26:27:242,73,0:1008:41:1	1/1:0,49:49:49:473,148,0:1926:0:0	0/1:20,31:31:51:239,0,16:1193:785:20	0/0:5,0:0:5:0,15,66:0:191:5	1/1:0,31:31:31:521,93,0:1194:0:0
29359065	39685	29359065_39685	C	A	259399	.	AB=0.559593;ABP=649;AC=59;AF=0.220124;AN=224;AO=17968;CIGAR=1X;DP=268511;DPB=108112;DPRA=1.23541;EPP=1149.46;EPPR=5421.86;GTI=55;LEN=1;MEANALT=1.01705;MQM=13.8339;MQMR=11.4705;NS=2112;NUMALT=1;ODDS=0.011361;PAIRED=0.790795;PAIREDR=0.875955;PAO=0;PQA=0;PQR=0;PRO=0;PROBE=Intergenic|RAPIDGENOMICS_3404_33873;QA=689402;QR=2991896;RO=75553;RPL=11787;RPP=3801.06;RPPR=17369.1;RPR=6181;RUN=1;SAF=7479;SAP=1097.94;SAR=10489;SRF=32536;SRP=3160.25;SRR=43017;TYPE=snp;technology.illumina=1	GT:AD:AO:DP:PL:QA:QR:RO	0/0:65,0:0:65:0,196,690:0:2580:65	1/1:5,35:35:40:238,41,0:1378:205:5	0/0:23,0:0:23:0,69,296:0:902:23	0/1:65,89:89:154:535,0,119:3447:2588:65	0/0:28,0:0:28:0,84,438:0:1117:28	0/1:57,65:65:122:308,0,270:2480:2196:57	1/1:0,27:27:27:437,81,0:1013:0:0	0/1:4,8:8:12:74,0,16:297:160:4	0/0:68,0:0:68:0,205,579:0:2729:68	0/0:56,0:0:56:0,169,511:0:2217:56	0/0:17,0:0:17:0,51,211:0:633:17	0/0:112,0:0:112:0,337,969:0:4408:112	0/1:19,31:31:50:236,0,21:1247:748:19	0/0:57,0:0:57:0,172,571:0:2294:57	0/0:87,0:0:87:0,262,874:0:3407:87	0/0:122,0:0:122:0,367,1712:0:4817:122	0/0:45,0:0:45:0,135,1091:0:1795:45	0/1:21,14:14:35:151,0,102:554:830:21	0/0:88,0:0:88:0,265,749:0:3551:88	0/0:116,0:0:116:0,349,1155:0:4556:116	0/0:109,0:0:109:0,328,1174:0:4380:109	0/0:93,0:0:93:0,280,911:0:3666:93	0/0:27,0:0:27:0,81,237:0:1071:27	0/0:75,0:0:75:0,226,754:0:2941:75	0/0:18,0:0:18:0,54,148:0:703:18	0/0:65,0:0:65:0,196,1472:0:2500:65	0/0:124,0:0:124:0,373,1137:0:4908:124	1/1:69,141:141:210:828,21,0:5534:2711:69	0/0:133,0:0:133:0,400,1317:0:5362:133	0/1:40,41:41:81:226,0,136:1625:1593:40	0/1:18,27:27:45:116,0,21:1042:717:18	0/0:82,0:0:82:0,247,812:0:3261:82	0/1:77,119:119:196:394,0,127:4635:3031:77	0/1:40,14:14:54:19,0,241:551:1571:40	0/1:31,23:23:54:47,0,319:857:1249:31	1/1:1,10:10:11:117,23,0:392:41:1	0/0:45,0:0:45:0,135,520:0:1801:45	0/0:41,0:0:41:0,123,441:0:1656:41	0/1:31,25:25:56:56,0,167:919:1212:31	0/1:49,52:52:101:207,0,141:1995:1930:49	1/1:1,132:132:133:1263,381,0:5142:37:1	0/0:101,0:0:101:0,304,991:0:4034:101	0/1:52,102:102:154:636,0,8:3951:2100:52	0/1:16,10:10:26:51,0,83:374:630:16	1/1:32,72:72:104:356,25,0:2846:1217:32	0/0:3,0:0:3:0,9,48:0:123:3	0/1:55,45:45:100:89,0,289:1742:2165:55	1/1:0,63:63:63:778,190,0:2467:0:0	0/0:63,0:0:63:0,190,1465:0:2476:63	0/0:98,0:0:98:0,295,868:0:3839:98	0/0:13,0:0:13:0,39,131:0:529:13	0/0:100,0:0:100:0,301,942:0:3947:100	0/0:73,0:0:73:0,220,722:0:2941:73	0/1:37,44:44:81:496,0,236:1676:1423:37	0/0:108,0:0:108:0,325,1040:0:4261:108	0/1:56,90:90:146:391,0,202:3555:2240:56	0/0:59,0:0:59:0,178,567:0:2360:59	0/1:15,27:27:42:127,0,59:1054:589:15	0/0:52,0:0:52:0,157,457:0:1980:52	0/0:74,0:0:74:0,223,794:0:2966:74	0/1:25,20:20:45:98,0,100:767:978:25	0/0:163,0:0:163:0,491,1626:0:6498:163	0/0:131,0:0:131:0,394,1281:0:5199:131	0/0:78,0:0:78:0,235,809:0:3055:78	0/0:62,0:0:62:0,187,672:0:2413:62	0/1:29,41:41:70:170,0,11:1611:1181:29	0/1:12,32:32:44:214,0,3:1245:488:12	0/0:40,0:0:40:0,120,400:0:1620:40	1/1:0,3:3:3:22,9,0:123:0:0	0/1:11,12:12:23:216,0,225:466:430:11	0/0:114,0:0:114:0,343,1270:0:4530:114	0/0:48,0:0:48:0,144,442:0:1891:48	0/0:78,0:0:78:0,235,933:0:3106:78	0/0:94,0:0:94:0,283,958:0:3733:94	0/0:4,0:0:4:0,12,31:0:164:4	0/1:38,21:21:59:16,0,268:828:1523:38	0/0:41,0:0:41:0,123,377:0:1632:41	0/0:33,0:0:33:0,99,290:0:1315:33	0/0:18,5:5:23:0,10,277:193:706:18	1/1:0,99:99:99:925,298,0:3886:0:0	0/0:110,0:0:110:0,331,1131:0:4419:110	0/0:92,0:0:92:0,277,926:0:3702:92	0/1:44,41:41:85:169,0,306:1609:1720:44	0/0:66,0:0:66:0,199,633:0:2636:66	0/1:30,42:42:72:296,0,89:1640:1205:30	0/0:147,0:0:147:0,443,1585:0:5903:147	0/0:9,0:0:9:0,27,107:0:365:9	0/0:139,0:0:139:0,418,1320:0:5504:139	1/1:0,25:25:25:293,75,0:969:0:0	0/1:72,59:59:131:368,0,280:2287:2794:72	0/1:19,29:29:48:129,0,29:1095:766:19	0/0:31,0:0:31:0,93,326:0:1209:31	1/1:0,88:88:89:921,265,0:3470:0:0	0/0:25,0:0:25:0,75,255:0:1008:25	0/1:36,48:48:84:227,0,52:1883:1453:36	0/0:43,0:0:43:0,129,375:0:1728:43	0/0:99,0:0:99:0,298,909:0:3945:99	0/0:22,0:0:22:0,66,171:0:876:22	0/0:48,0:0:48:0,144,542:0:1844:48	0/1:26,43:43:69:200,0,58:1601:1009:26	0/0:34,0:0:34:0,102,332:0:1365:34	0/0:20,0:0:20:0,60,235:0:782:20	0/0:24,0:0:24:0,72,268:0:938:24	0/0:52,0:0:52:0,157,591:0:2103:52	0/0:44,0:0:44:0,132,458:0:1763:44	0/0:107,0:0:107:0,322,1039:0:4312:107	0/1:43,46:46:89:141,0,103:1834:1739:43	1/1:1,31:31:32:309,88,0:1201:41:1	1/1:0,55:55:55:559,166,0:2141:0:0	0/1:22,39:39:61:287,0,48:1548:863:22	0/0:9,0:0:9:0,27,117:0:355:9	1/1:0,48:48:48:879,144,0:1891:0:0
29359127	361855	29359127_361855	T	A	97869.3	.	AB=0.467703;ABP=81.6986;AC=73;AF=0.273234;AN=222;AO=7130;CIGAR=1X;DP=130067;DPB=60554;DPRA=0.938281;EPP=142.184;EPPR=1301.11;GTI=116;LEN=1;MEANALT=1.00755;MQM=13.4599;MQMR=11.3177;NS=2112;NUMALT=1;ODDS=0.00349103;PAIRED=0.834222;PAIREDR=0.884939;PAO=0;PQA=0;PQR=0;PRO=0;PROBE=Intergenic|RAPIDGENOMICS_3404_37583;QA=282748;QR=1774780;RO=44281;RPL=2815;RPP=688.258;RPPR=3140.69;RPR=4315;RUN=1;SAF=4312;SAP=682.787;SAR=2818;SRF=25183;SRP=1818.77;SRR=19098;TYPE=snp;technology.illumina=1	GT:AD:AO:DP:PL:QA:QR:RO	1/1:0,20:20:20:203,60,0:777:0:0	0/0:18,0:0:18:0,54,186:0:738:18	1/1:2,5:5:7:55,5,0:205:73:2	0/0:109,0:0:109:0,328,1095:0:4380:109	0/0:13,2:2:15:0,28,217:82:492:13	0/1:22,22:22:44:82,0,93:882:857:22	0/0:18,0:0:18:0,54,363:0:726:18	0/0:34,4:4:38:0,79,276:164:1364:34	0/0:56,0:0:56:0,169,460:0:2267:56	0/0:63,0:0:63:0,190,539:0:2557:63	1/1:0,10:10:10:103,30,0:406:0:0	0/1:27,30:30:57:66,0,77:1222:1064:27	0/0:42,0:0:42:0,126,396:0:1672:42	0/1:12,6:6:18:11,0,50:246:470:12	0/0:60,0:0:60:0,181,621:0:2409:60	0/0:95,1:1:96:0,280,1061:41:3845:95	0/1:5,8:8:13:145,0,55:328:177:5	0/1:35,49:49:84:234,0,58:1974:1426:35	0/1:19,30:30:49:113,0,178:1154:775:19	0/0:20,0:0:20:0,60,200:0:820:20	0/1:26,43:43:69:247,0,99:1693:1036:26	1/1:0,37:37:37:331,111,0:1486:0:0	0/1:20,15:15:35:60,0,77:615:816:20	0/1:32,59:59:91:215,0,93:2364:1265:32	0/1:6,3:3:9:1,0,68:114:246:6	1/1:0,24:24:24:516,72,0:972:0:0	0/0:43,0:0:43:0,129,413:0:1736:43	0/0:61,0:0:61:0,184,549:0:2468:61	1/1:20,47:47:67:226,16,0:1887:816:20	0/0:48,0:0:48:0,144,483:0:1906:48	0/0:34,13:13:47:0,19,195:529:1371:34	0/0:33,0:0:33:0,99,326:0:1304:33	0/0:84,0:0:84:0,253,904:0:3357:84	1/1:4,11:11:15:97,13,0:442:164:4	0/0:20,12:12:32:0,0,131:492:816:20	0/0:14,0:0:14:0,42,284:0:574:14	0/1:16,20:20:36:58,0,56:811:626:16	0/0:16,0:0:16:0,48,161:0:634:16	0/0:43,0:0:43:0,129,521:0:1709:43	0/1:16,20:20:36:79,0,89:807:639:16	1/1:0,25:25:25:264,75,0:991:0:0	0/0:53,0:0:53:0,160,540:0:2161:53	0/1:41,32:32:73:135,0,170:1278:1650:41	0/0:18,0:0:18:0,54,215:0:707:18	0/0:96,0:0:96:0,289,934:0:3821:96	0/1:4,5:5:9:42,0,6:205:164:4	1/1:0,42:42:42:452,126,0:1705:0:0	0/1:25,25:25:50:86,0,97:1017:977:25	1/1:0,18:18:18:381,54,0:692:0:0	1/1:0,25:25:25:263,75,0:986:0:0	./.:.:.:.:.:.:.:.	0/1:25,19:19:44:73,0,80:779:969:25	0/0:75,0:0:75:0,226,709:0:3028:75	1/1:0,20:20:20:292,60,0:803:0:0	0/0:48,0:0:48:0,144,517:0:1906:48	0/1:36,25:25:61:31,0,132:1025:1423:36	0/0:64,0:0:64:0,193,591:0:2528:64	0/0:25,0:0:25:0,75,312:0:1021:25	0/0:17,0:0:17:0,51,145:0:675:17	0/0:27,0:0:27:0,81,213:0:1080:27	1/1:6,15:15:21:171,14,0:611:242:6	0/1:104,52:52:156:83,0,773:2104:4158:104	0/0:88,0:0:88:0,265,794:0:3555:88	0/0:61,0:0:61:0,184,722:0:2483:61	0/0:13,0:0:13:0,39,106:0:533:13	0/0:38,0:0:38:0,114,389:0:1542:38	1/1:0,34:34:34:283,102,0:1390:0:0	0/0:59,0:0:59:0,178,608:0:2402:59	0/1:3,1:1:4:19,0,11:41:123:3	0/1:7,3:3:10:15,0,89:119:283:7	0/0:42,0:0:42:0,126,387:0:1718:42	1/1:13,29:29:42:215,2,0:1163:533:13	0/1:45,38:38:83:159,0,179:1498:1802:45	0/1:23,10:10:33:7,0,105:406:911:23	0/0:1,0:0:1:0,3,9:0:41:1	1/1:0,37:37:37:372,111,0:1470:0:0	0/0:30,0:0:30:0,90,288:0:1207:30	0/0:11,0:0:11:0,33,143:0:438:11	0/1:9,10:10:19:200,0,15:410:356:9	0/0:46,0:0:46:0,138,453:0:1861:46	0/0:102,0:0:102:0,307,880:0:4091:102	0/1:5,18:18:23:113,0,41:730:201:5	0/1:13,20:20:33:107,0,54:807:525:13	1/1:0,35:35:35:330,105,0:1431:0:0	0/1:16,17:17:33:74,0,23:648:634:16	0/0:57,0:0:57:0,172,595:0:2288:57	0/0:25,0:0:25:0,75,304:0:1021:25	0/1:59,63:63:122:376,0,222:2539:2393:59	0/0:22,0:0:22:0,66,409:0:856:22	0/0:90,0:0:90:0,271,883:0:3624:90	0/1:23,19:19:42:53,0,91:734:918:23	0/1:10,13:13:23:106,0,13:491:406:10	0/1:15,12:12:27:59,0,90:488:599:15	0/0:9,0:0:9:0,27,78:0:365:9	0/0:31,0:0:31:0,93,322:0:1254:31	0/1:13,18:18:31:51,0,39:716:507:13	0/0:51,0:0:51:0,154,510:0:2067:51	0/0:4,1:1:5:0,7,48:41:164:4	0/0:8,0:0:8:0,24,61:0:328:8	1/1:0,14:14:14:151,42,0:554:0:0	0/1:5,2:2:7:9,0,38:73:186:5	1/1:0,7:7:7:59,21,0:274:0:0	0/0:41,0:0:41:0,123,485:0:1643:41	0/0:39,0:0:39:0,117,460:0:1546:39	0/0:49,0:0:49:0,148,520:0:1955:49	0/0:76,0:0:76:0,229,715:0:3068:76	0/0:63,0:0:63:0,190,735:0:2535:63	0/1:9,10:10:19:63,0,20:384:361:9	0/0:29,0:0:29:0,87,265:0:1168:29	1/1:0,43:43:43:373,129,0:1750:0:0	0/0:10,2:2:12:0,15,106:73:398:10	0/0:18,0:0:18:0,54,410:0:711:18
29359127	361877	29359127_361877	T	C	109842	.	AB=0.467974;ABP=87.9937;AC=73;AF=0.270756;AN=222;AO=7821;CIGAR=1X;DP=141599;DPB=65355;DPRA=0.915167;EPP=189.245;EPPR=736.205;GTI=93;LEN=1;MEANALT=1.00375;MQM=13.4181;MQMR=11.235;NS=2112;NUMALT=1;ODDS=0.0219515;PAIRED=0.834548;PAIREDR=0.882921;PAO=0;PQA=0;PQR=0;PRO=0;PROBE=Intergenic|RAPIDGENOMICS_3404_37583;QA=310461;QR=1914431;RO=47814;RPL=3534;RPP=160.438;RPPR=209.828;RPR=4287;RUN=1;SAF=4281;SAP=155.461;SAR=3540;SRF=24890;SRP=178.546;SRR=22924;TYPE=snp;technology.illumina=1	GT:AD:AO:DP:PL:QA:QR:RO	1/1:0,27:27:27:378,81,0:1103:0:0	0/0:21,0:0:21:0,63,213:0:839:21	1/1:2,7:7:9:80,11,0:287:78:2	0/0:107,0:0:107:0,322,1079:0:4283:107	0/0:16,2:2:18:0,37,282:82:639:16	0/1:34,22:22:56:45,0,193:867:1364:34	0/0:18,0:0:18:0,54,377:0:717:18	0/0:29,4:4:33:0,64,232:141:1185:29	0/0:58,0:0:58:0,175,473:0:2314:58	0/0:54,0:0:54:0,163,483:0:2163:54	1/1:0,13:13:13:127,39,0:516:0:0	0/1:24,32:32:56:83,0,59:1308:954:24	0/0:49,0:0:49:0,148,450:0:1949:49	0/1:6,5:5:11:4,0,11:205:246:6	0/0:68,0:0:68:0,205,680:0:2736:68	0/0:114,1:1:115:0,337,1315:41:4548:114	0/1:6,9:9:15:146,0,40:365:227:6	0/1:34,54:54:88:271,0,38:2174:1364:34	0/1:20,24:24:44:76,0,221:935:808:20	0/0:21,0:0:21:0,63,206:0:861:21	0/1:25,49:49:74:319,0,62:1983:993:25	1/1:0,46:46:46:408,138,0:1852:0:0	0/0:26,9:9:35:0,9,134:365:1054:26	0/1:39,65:65:104:232,0,135:2615:1568:39	0/1:6,3:3:9:1,0,66:123:237:6	1/1:0,21:21:21:447,63,0:826:0:0	0/0:42,0:0:42:0,126,419:0:1714:42	0/0:60,0:0:60:0,181,544:0:2430:60	1/1:21,52:52:73:257,24,0:2067:857:21	0/0:47,1:1:48:0,134,460:41:1891:47	0/0:29,8:8:37:0,25,142:328:1163:29	0/0:37,0:0:37:0,111,383:0:1442:37	0/0:86,0:0:86:0,259,908:0:3348:86	1/1:4,12:12:16:107,16,0:471:164:4	0/1:20,15:15:35:12,0,124:602:788:20	0/0:9,0:0:9:0,27,253:0:365:9	0/1:16,25:25:41:126,0,40:1021:638:16	0/0:23,0:0:23:0,69,194:0:943:23	0/0:46,0:0:46:0,138,545:0:1838:46	0/1:15,21:21:36:88,0,81:841:601:15	1/1:0,32:32:32:304,96,0:1263:0:0	0/0:63,0:0:63:0,190,623:0:2548:63	0/1:37,33:33:70:153,0,143:1309:1501:37	0/0:25,0:0:25:0,75,316:0:1017:25	0/0:123,0:0:123:0,370,1116:0:4965:123	0/1:4,2:2:6:3,0,15:78:160:4	1/1:0,36:36:36:405,108,0:1434:0:0	0/1:33,26:26:59:66,0,128:1046:1273:33	1/1:0,18:18:18:457,54,0:711:0:0	1/1:0,35:35:35:357,105,0:1394:0:0	./.:.:.:.:.:.:.:.	0/1:23,24:24:47:139,0,56:958:912:23	0/0:81,0:0:81:0,244,794:0:3295:81	1/1:0,21:21:21:304,63,0:848:0:0	0/0:47,0:0:48:0,141,516:0:1897:47	0/0:43,23:23:66:0,8,200:935:1733:43	0/0:78,0:0:78:0,235,702:0:3098:78	0/0:26,0:0:26:0,78,296:0:1054:26	0/0:15,0:0:15:0,45,155:0:602:15	0/0:29,0:0:29:0,87,259:0:1171:29	1/1:7,15:15:22:165,9,0:601:287:7	0/1:99,66:66:165:198,0,669:2646:4000:99	0/0:91,0:0:91:0,274,775:0:3642:91	0/0:58,0:0:58:0,175,694:0:2318:58	0/0:14,0:0:14:0,42,126:0:566:14	0/0:44,0:0:44:0,132,426:0:1786:44	1/1:0,41:41:41:430,123,0:1673:0:0	0/0:55,0:0:55:0,166,556:0:2231:55	0/1:3,1:1:4:14,0,11:27:119:3	0/1:7,3:3:10:15,0,74:123:264:7	0/0:41,0:0:41:0,123,376:0:1660:41	0/1:17,27:27:44:159,0,28:1078:676:17	0/1:49,44:44:93:176,0,207:1760:1966:49	0/1:21,13:13:34:30,0,83:529:829:21	0/0:2,1:1:3:0,0,8:41:82:2	1/1:0,37:37:37:373,111,0:1472:0:0	0/0:32,0:0:32:0,96,306:0:1294:32	0/0:12,0:0:12:0,36,153:0:469:12	0/1:8,10:10:18:199,0,10:406:324:8	0/0:50,0:0:50:0,151,497:0:1991:50	0/0:117,0:0:117:0,352,1023:0:4717:117	0/1:9,29:29:38:197,0,23:1159:365:9	0/1:9,22:22:31:126,0,32:869:369:9	1/1:0,37:37:39:367,111,0:1490:0:0	1/1:13,23:23:36:116,10,0:913:533:13	0/0:53,0:0:53:0,160,520:0:2144:53	0/0:25,0:0:25:0,75,304:0:1021:25	0/1:62,61:61:123:368,0,243:2437:2513:62	0/0:21,0:0:21:0,63,366:0:831:21	0/0:99,0:0:99:0,298,980:0:3968:99	0/1:27,18:18:45:26,0,114:721:1090:27	0/1:8,12:12:20:92,0,5:479:319:8	0/1:12,13:13:25:77,0,55:533:465:12	0/0:9,0:0:9:0,27,78:0:365:9	0/0:35,0:0:35:0,105,351:0:1413:35	0/1:12,19:19:31:61,0,30:747:483:12	0/0:60,0:0:60:0,181,597:0:2434:60	0/1:4,3:3:7:24,0,35:119:160:4	0/0:8,0:0:8:0,24,61:0:324:8	1/1:0,19:19:19:200,57,0:758:0:0	0/0:12,2:2:14:0,12,113:82:435:12	1/1:0,11:11:11:94,33,0:437:0:0	0/0:44,0:0:44:0,132,465:0:1739:44	0/0:32,0:0:32:0,96,381:0:1295:32	0/0:34,1:1:35:0,93,339:37:1359:34	0/0:61,0:0:61:0,184,566:0:2433:61	0/0:69,0:0:69:0,208,791:0:2736:69	0/1:9,11:11:20:64,0,17:420:361:9	0/0:35,0:0:35:0,105,311:0:1411:35	1/1:0,52:52:52:447,157,0:2124:0:0	0/1:10,3:3:13:10,0,88:119:406:10	0/0:19,0:0:19:0,57,458:0:775:19
29359127	361926	29359127_361926	T	C	95721.1	.	AB=0.468672;ABP=74.7117;AC=71;AF=0.265015;AN=222;AO=7104;CIGAR=1X;DP=129046;DPB=58030;DPRA=0.922563;EPP=1215.92;EPPR=2753.91;GTI=114;LEN=1;MEANALT=1.0075;MQM=13.4205;MQMR=11.1706;NS=2112;NUMALT=1;ODDS=0.00524451;PAIRED=0.833615;PAIREDR=0.889749;PAO=0;PQA=0;PQR=0;PRO=0;PROBE=Intergenic|RAPIDGENOMICS_3404_37583;QA=280844;QR=1718193;RO=42911;RPL=4275;RPP=642.138;RPPR=5198.92;RPR=2829;RUN=1;SAF=3033;SAP=332.352;SAR=4071;SRF=17917;SRP=2537.46;SRR=24994;TYPE=snp;technology.illumina=1	GT:AD:AO:DP:PL:QA:QR:RO	1/1:0,24:24:24:339,72,0:969:0:0	0/0:28,0:0:28:0,84,285:0:1122:28	1/1:2,7:7:9:71,11,0:287:78:2	0/0:83,0:0:83:0,250,848:0:3345:83	0/0:16,2:2:18:0,17,205:82:638:16	0/0:30,11:11:41:0,11,193:451:1176:30	0/0:18,0:0:18:0,54,388:0:711:18	0/0:16,2:2:18:0,35,137:80:632:16	0/0:46,0:0:46:0,138,369:0:1837:46	0/0:42,0:0:42:0,126,369:0:1670:42	1/1:0,11:11:11:93,33,0:428:0:0	0/1:25,24:24:49:45,0,88:982:991:25	0/0:37,0:0:37:0,111,347:0:1476:37	0/1:6,5:5:11:4,0,11:203:242:6	0/0:62,0:0:62:0,187,578:0:2526:62	0/0:111,2:2:113:0,323,1169:82:4423:111	0/1:9,8:8:17:81,0,121:302:338:9	0/1:28,35:35:63:140,0,60:1403:1055:28	0/1:14,19:19:33:68,0,55:758:565:14	0/0:29,0:0:29:0,87,289:0:1125:29	0/1:23,49:49:72:283,0,18:1964:921:23	1/1:0,44:44:44:426,132,0:1764:0:0	0/0:28,9:9:37:0,15,170:365:1122:28	0/1:33,38:38:75:126,0,103:1496:1341:33	0/1:3,5:5:8:22,0,4:198:123:3	1/1:0,21:21:21:511,63,0:843:0:0	0/0:42,0:0:42:0,126,437:0:1670:42	0/0:60,0:0:60:0,181,539:0:2415:60	1/1:20,53:53:73:271,28,0:2123:807:20	0/0:37,2:2:39:0,99,330:82:1462:37	0/0:30,7:7:37:0,53,177:285:1226:30	0/0:37,0:0:37:0,111,383:0:1483:37	0/0:78,0:0:78:0,235,877:0:3124:78	1/1:3,12:12:15:84,20,0:483:119:3	0/1:17,11:11:28:1,0,114:439:689:17	0/0:3,0:0:3:0,9,47:0:123:3	0/1:18,22:22:40:106,0,64:863:680:18	0/0:21,0:0:21:0,63,179:0:857:21	0/0:49,0:0:49:0,148,570:0:1924:49	0/1:12,17:17:29:73,0,76:693:484:12	1/1:0,39:39:39:379,117,0:1550:0:0	0/0:56,0:0:56:0,169,563:0:2271:56	0/1:33,23:23:56:60,0,165:914:1303:33	0/0:13,0:0:13:0,39,173:0:533:13	0/0:96,0:0:96:0,289,897:0:3811:96	0/1:6,4:4:10:3,0,41:153:237:6	1/1:0,35:35:35:394,105,0:1403:0:0	0/0:41,13:13:54:0,50,276:529:1647:41	1/1:0,14:14:15:309,42,0:565:0:0	1/1:0,30:30:30:312,90,0:1217:0:0	./.:.:.:.:.:.:.:.	0/1:19,22:22:42:125,0,39:896:754:19	0/0:78,0:0:78:0,235,730:0:3166:78	1/1:0,20:20:20:293,60,0:793:0:0	0/0:44,0:0:44:0,132,511:0:1756:44	0/0:43,12:12:55:0,55,284:480:1697:43	0/0:75,0:0:75:0,226,672:0:2998:75	0/0:24,0:0:24:0,72,270:0:971:24	0/0:23,0:0:23:0,69,248:0:935:23	0/0:27,0:0:27:0,81,242:0:1085:27	0/1:6,10:10:16:96,0,1:401:246:6	0/1:87,56:56:143:105,0,632:2228:3474:87	0/0:91,0:0:91:0,274,784:0:3644:91	0/0:42,0:0:42:0,126,472:0:1690:42	0/0:14,0:0:14:0,42,117:0:547:14	0/0:56,0:0:56:0,169,501:0:2270:56	1/1:0,22:22:22:270,66,0:898:0:0	0/0:47,0:0:47:0,141,494:0:1886:47	0/1:7,1:1:8:5,0,29:32:283:7	0/0:6,1:1:7:0,12,102:41:242:6	0/0:31,0:0:31:0,93,278:0:1225:31	0/1:13,23:23:36:137,0,43:939:525:13	0/1:43,22:22:65:11,0,277:886:1751:43	0/1:19,15:15:34:40,0,68:590:762:19	0/0:2,1:1:3:0,0,8:41:78:2	1/1:0,26:26:26:258,78,0:1058:0:0	0/0:33,0:0:33:0,99,373:0:1345:33	0/0:13,0:0:13:0,39,167:0:493:13	1/1:6,10:10:16:201,2,0:399:242:6	0/0:48,0:0:48:0,144,498:0:1934:48	0/0:105,0:0:105:0,316,937:0:4251:105	1/1:7,28:28:35:221,26,0:1118:283:7	0/1:19,20:20:39:64,0,81:809:758:19	1/1:0,56:56:56:545,169,0:2245:0:0	0/1:14,17:17:31:75,0,11:660:574:14	0/0:51,0:0:51:0,154,519:0:2038:51	0/0:27,0:0:27:0,81,338:0:1066:27	0/1:48,62:62:110:405,0,96:2478:1928:48	0/0:20,0:0:20:0,60,336:0:790:20	0/0:101,0:0:101:0,304,1008:0:4046:101	0/1:28,13:13:41:9,0,112:507:1127:28	0/1:6,9:9:15:99,0,10:369:246:6	0/1:16,6:6:22:3,0,102:244:624:16	0/0:2,0:0:2:0,6,25:0:78:2	0/0:37,0:0:37:0,111,358:0:1469:37	1/1:9,19:19:28:80,10,0:768:361:9	0/0:50,0:0:50:0,151,481:0:2017:50	0/1:4,5:5:9:54,0,29:200:164:4	0/0:7,0:0:7:0,21,53:0:287:7	1/1:0,17:17:17:190,51,0:663:0:0	0/1:6,2:2:8:6,0,49:80:237:6	1/1:0,16:16:16:130,48,0:637:0:0	0/0:37,0:0:37:0,111,326:0:1496:37	0/0:33,0:0:33:0,99,411:0:1320:33	0/0:40,0:0:40:0,120,397:0:1602:40	0/0:35,0:0:35:0,105,341:0:1397:35	0/0:60,0:0:60:0,181,707:0:2413:60	0/1:6,11:11:17:75,0,2:433:242:6	0/0:27,0:0:27:0,81,264:0:1077:27	1/1:0,52:52:52:499,157,0:2102:0:0	0/0:18,3:3:21:0,13,135:123:698:18	0/0:19,0:0:19:0,57,421:0:761:19
29359127	361927	29359127_361927	T	C	94746.5	.	AB=0.47056;ABP=66.2986;AC=71;AF=0.265325;AN=222;AO=7098;CIGAR=1X;DP=128579;DPB=57815;DPRA=0.917688;EPP=1231.62;EPPR=2951.72;GTI=111;LEN=1;MEANALT=1.00879;MQM=13.4135;MQMR=11.1694;NS=2112;NUMALT=1;ODDS=0.0114799;PAIRED=0.833615;PAIREDR=0.890349;PAO=0;PQA=0;PQR=0;PRO=0;PROBE=Intergenic|RAPIDGENOMICS_3404_37583;QA=280585;QR=1710989;RO=42681;RPL=4292;RPP=678.558;RPPR=5177.55;RPR=2806;RUN=1;SAF=3029;SAP=333.901;SAR=4069;SRF=17725;SRP=2663.22;SRR=24956;TYPE=snp;technology.illumina=1	GT:AD:AO:DP:PL:QA:QR:RO	1/1:0,24:24:24:339,72,0:969:0:0	0/0:28,0:0:28:0,84,284:0:1117:28	1/1:2,7:7:9:71,11,0:287:82:2	0/0:83,0:0:83:0,250,851:0:3341:83	0/0:16,2:2:18:0,17,205:82:639:16	0/0:30,11:11:41:0,11,192:451:1165:30	0/0:18,0:0:18:0,54,391:0:707:18	0/0:16,2:2:18:0,35,137:80:627:16	0/0:46,0:0:46:0,138,369:0:1868:46	0/0:42,0:0:42:0,126,369:0:1667:42	1/1:0,11:11:11:93,33,0:428:0:0	0/1:25,24:24:49:45,0,87:982:990:25	0/0:37,0:0:37:0,111,347:0:1474:37	0/1:6,5:5:11:4,0,11:203:246:6	0/0:62,0:0:62:0,187,574:0:2520:62	0/0:108,2:2:110:0,314,1130:82:4368:108	0/1:9,8:8:17:81,0,126:302:357:9	0/1:28,35:35:63:140,0,60:1403:1052:28	0/1:14,19:19:33:68,0,55:758:574:14	0/0:30,0:0:30:0,90,317:0:1222:30	0/1:23,49:49:72:283,0,18:1964:926:23	1/1:0,44:44:44:426,132,0:1764:0:0	0/0:26,9:9:35:0,9,144:365:1047:26	0/1:36,39:39:75:124,0,166:1520:1441:36	0/1:3,5:5:8:22,0,4:198:123:3	1/1:0,21:21:21:511,63,0:843:0:0	0/0:38,0:0:38:0,114,402:0:1523:38	0/0:61,0:0:61:0,184,578:0:2458:61	1/1:20,53:53:73:271,28,0:2123:811:20	0/0:37,2:2:39:0,99,330:82:1437:37	0/0:32,7:7:39:0,59,193:285:1289:32	0/0:36,0:0:36:0,108,368:0:1446:36	0/0:78,0:0:78:0,235,875:0:3133:78	1/1:3,12:12:15:84,20,0:483:123:3	0/1:17,11:11:28:1,0,115:439:693:17	0/0:3,0:0:3:0,9,40:0:105:3	0/1:18,22:22:40:106,0,64:863:680:18	0/0:21,0:0:21:0,63,179:0:853:21	0/0:49,0:0:49:0,148,571:0:1953:49	0/1:12,17:17:29:73,0,76:693:480:12	1/1:0,39:39:39:379,117,0:1550:0:0	0/0:58,0:0:58:0,175,589:0:2356:58	0/1:32,23:23:55:63,0,141:914:1304:32	0/0:13,0:0:13:0,39,173:0:533:13	0/0:93,0:0:93:0,280,863:0:3680:93	0/1:6,4:4:10:3,0,38:153:237:6	1/1:0,35:35:35:394,105,0:1403:0:0	0/0:41,13:13:54:0,50,276:529:1653:41	1/1:0,15:15:15:329,45,0:606:0:0	1/1:0,30:30:30:312,90,0:1217:0:0	./.:.:.:.:.:.:.:.	0/1:23,22:22:45:114,0,54:896:893:23	0/0:78,0:0:78:0,235,723:0:3172:78	1/1:0,20:20:20:293,60,0:793:0:0	0/0:43,0:0:43:0,129,487:0:1747:43	0/0:43,12:12:55:0,55,284:480:1751:43	0/0:76,0:0:76:0,229,686:0:3039:76	0/0:25,0:0:25:0,75,278:0:1004:25	0/0:23,0:0:23:0,69,248:0:898:23	0/0:26,0:0:26:0,78,231:0:1062:26	0/1:6,10:10:16:96,0,1:401:246:6	0/1:87,56:56:143:105,0,642:2228:3520:87	0/0:91,0:0:91:0,274,784:0:3620:91	0/0:41,0:0:41:0,123,461:0:1641:41	0/0:12,0:0:12:0,36,106:0:469:12	0/0:55,0:0:55:0,166,473:0:2251:55	1/1:0,22:22:22:270,66,0:898:0:0	0/0:47,0:0:47:0,141,487:0:1878:47	0/1:7,1:1:8:5,0,29:32:287:7	0/0:6,1:1:7:0,12,95:41:237:6	0/0:31,0:0:31:0,93,278:0:1250:31	0/1:11,23:23:34:143,0,36:939:447:11	0/1:40,22:22:62:20,0,251:886:1612:40	0/1:18,15:15:33:43,0,64:590:726:18	0/0:2,1:1:3:0,0,8:41:82:2	1/1:0,26:26:26:258,78,0:1058:0:0	0/0:33,0:0:33:0,99,365:0:1300:33	0/0:13,0:0:13:0,39,179:0:513:13	1/1:6,10:10:16:201,2,0:399:228:6	0/0:49,0:0:49:0,148,505:0:1974:49	0/0:111,0:0:111:0,334,1015:0:4494:111	1/1:7,28:28:35:221,26,0:1118:287:7	0/1:18,20:20:38:67,0,76:809:730:18	1/1:0,56:56:56:545,169,0:2245:0:0	0/1:14,17:17:31:75,0,11:660:574:14	0/0:51,0:0:51:0,154,520:0:2019:51	0/0:24,0:0:25:0,72,292:0:975:24	0/1:48,62:62:110:405,0,96:2478:1945:48	0/0:20,0:0:20:0,60,336:0:772:20	0/0:100,0:0:100:0,301,1008:0:4017:100	0/1:29,13:13:42:6,0,117:507:1133:29	0/1:6,9:9:15:99,0,10:369:246:6	0/1:16,6:6:22:3,0,102:244:652:16	0/0:2,0:0:2:0,6,25:0:78:2	0/0:36,0:0:36:0,108,328:0:1468:36	1/1:8,19:19:27:87,14,0:768:324:8	0/0:50,0:0:50:0,151,488:0:2006:50	0/1:4,5:5:9:54,0,29:200:164:4	0/0:7,0:0:7:0,21,53:0:287:7	1/1:0,17:17:17:190,51,0:663:0:0	0/1:6,2:2:8:6,0,49:80:238:6	1/1:0,16:16:16:130,48,0:637:0:0	0/0:36,0:0:36:0,108,319:0:1460:36	0/0:33,0:0:33:0,99,413:0:1328:33	0/0:41,0:0:41:0,123,408:0:1633:41	0/0:35,0:0:35:0,105,344:0:1406:35	0/0:59,0:0:59:0,178,700:0:2373:59	0/1:6,11:11:17:75,0,2:433:242:6	0/0:27,0:0:27:0,81,264:0:1091:27	1/1:0,52:52:52:499,157,0:2102:0:0	0/0:18,3:3:21:0,13,135:123:698:18	0/0:20,0:0:20:0,60,416:0:778:20
29359382	245334	29359382_245334	G	A	149551	.	AB=0.480375;ABP=30.8813;AC=53;AF=0.302786;AN=224;AO=9152;CIGAR=1X;DP=139821;DPB=53109;DPRA=0.892249;EPP=11.3963;EPPR=252.542;GTI=129;LEN=1;MEANALT=1.0087;MQM=13.6065;MQMR=11.7239;NS=2112;NUMALT=1;ODDS=0.00778832;PAIRED=0.828016;PAIREDR=0.879293;PAO=0;PQA=0;PQR=0;PRO=0;PROBE=SNP|RAPIDGENOMICS_3404_04372||SNP|RAPIDGENOMICS_3404_04373;QA=357587;QR=1591533;RO=40039;RPL=5423;RPP=683.882;RPPR=4656.45;RPR=3729;RUN=1;SAF=1915;SAP=6723.3;SAR=7237;SRF=12920;SRP=10937.2;SRR=27119;TYPE=snp;technology.illumina=1	GT:AD:AO:DP:PL:QA:QR:RO	0/1:15,13:13:28:50,0,53:524:597:15	1/1:0,16:16:16:184,48,0:642:0:0	0/0:15,0:0:15:0,45,178:0:597:15	0/0:72,0:0:72:0,217,606:0:2880:72	0/0:31,0:0:31:0,93,375:0:1254:31	0/1:37,22:22:59:69,0,184:893:1378:37	0/0:9,0:0:9:0,27,67:0:342:9	0/0:2,0:0:2:0,6,16:0:82:2	0/0:32,0:0:32:0,96,403:0:1255:32	0/0:91,0:0:91:0,274,928:0:3604:91	0/0:3,1:1:4:0,4,47:37:123:3	0/1:15,23:23:38:161,0,81:926:615:15	0/0:45,0:0:45:0,135,435:0:1787:45	0/1:24,14:14:38:13,0,105:570:984:24	0/0:58,0:0:58:0,175,556:0:2269:58	0/1:25,50:50:75:286,0,21:1993:990:25	0/0:29,0:0:29:0,87,652:0:1109:29	0/0:75,28:28:103:0,57,516:1099:2926:75	1/1:1,48:48:49:449,113,0:1916:41:1	0/1:4,12:12:16:65,0,33:492:160:4	0/0:27,0:0:27:0,81,249:0:1070:27	0/1:23,11:11:34:7,0,127:451:929:23	0/0:41,0:0:41:0,123,422:0:1627:41	0/0:82,0:0:82:0,247,914:0:3310:82	0/0:44,0:0:44:0,132,440:0:1779:44	0/0:65,0:0:65:0,196,1570:0:2551:65	0/0:44,0:0:44:0,132,456:0:1736:44	0/1:26,23:23:49:89,0,83:927:1022:26	0/1:43,24:24:67:41,0,228:911:1728:43	0/1:20,16:16:36:79,0,86:647:820:20	0/0:25,0:0:25:0,75,273:0:1008:25	0/0:12,7:7:19:0,2,85:268:461:12	0/0:100,0:0:100:0,301,999:0:3986:100	0/1:6,9:9:15:50,0,1:336:228:6	0/1:6,2:2:8:13,0,30:78:246:6	1/1:0,16:16:16:197,48,0:620:0:0	0/0:24,9:9:33:0,19,167:369:984:24	0/1:10,13:13:23:66,0,40:515:406:10	0/1:11,13:13:24:71,0,17:533:439:11	0/0:75,0:0:75:0,226,749:0:3026:75	0/1:11,19:19:30:86,0,18:743:437:11	0/1:20,7:7:27:1,0,178:274:788:20	1/1:0,70:70:70:690,211,0:2826:0:0	0/0:25,0:0:25:0,75,278:0:1016:25	0/1:60,48:48:108:95,0,273:1938:2408:60	0/0:8,0:0:8:0,24,76:0:315:8	0/0:59,0:0:59:0,178,627:0:2384:59	0/0:79,0:0:79:0,238,749:0:3119:79	0/0:44,0:0:44:0,132,931:0:1728:44	0/0:47,0:0:47:0,141,433:0:1897:47	0/0:2,0:0:2:0,6,17:0:82:2	0/0:19,0:0:19:0,57,180:0:747:19	0/0:77,0:0:77:0,232,776:0:3081:77	0/1:25,17:17:42:98,0,368:684:990:25	0/0:73,0:0:73:0,220,689:0:2864:73	0/0:26,12:12:38:0,15,154:474:1035:26	0/0:43,0:0:43:0,129,401:0:1737:43	1/1:7,14:14:21:85,5,0:561:287:7	0/0:7,4:4:11:0,4,68:160:287:7	0/0:16,0:0:16:0,48,189:0:647:16	0/0:29,0:0:29:0,87,318:0:1127:29	0/1:53,44:44:97:143,0,261:1752:2122:53	0/0:53,0:0:53:0,160,589:0:2056:53	0/0:53,0:0:53:0,160,514:0:2137:53	0/1:9,11:11:20:40,0,86:447:346:9	0/0:21,0:0:21:0,63,226:0:857:21	0/0:44,0:0:44:0,132,518:0:1770:44	0/0:34,0:0:34:0,102,306:0:1377:34	0/0:8,0:0:8:0,24,88:0:311:8	0/1:8,8:8:16:129,0,119:305:306:8	0/0:25,0:0:25:0,75,248:0:990:25	0/0:32,10:10:42:0,9,156:388:1262:32	0/0:72,0:0:72:0,217,870:0:2895:72	0/0:56,0:0:56:0,169,592:0:2252:56	0/0:12,0:0:12:0,36,147:0:488:12	0/0:27,0:0:27:0,81,262:0:1071:27	0/0:19,6:6:25:0,2,139:234:749:19	0/1:6,6:6:12:13,0,13:246:232:6	0/0:29,0:0:29:0,87,356:0:1164:29	0/1:19,14:14:33:12,0,111:574:766:19	0/0:83,0:0:83:0,250,794:0:3321:83	0/0:25,0:0:25:0,75,308:0:999:25	0/1:16,17:17:33:43,0,107:697:656:16	0/1:40,56:56:96:308,0,74:2224:1563:40	0/0:39,0:0:39:0,117,423:0:1540:39	0/0:39,6:6:45:0,51,221:214:1573:39	0/1:12,11:11:23:36,0,21:428:483:12	0/1:50,32:32:82:37,0,429:1247:1953:50	0/0:17,0:0:17:0,51,320:0:693:17	0/0:44,0:0:44:0,132,442:0:1746:44	0/0:44,0:0:44:0,132,424:0:1764:44	0/0:19,0:0:19:0,57,167:0:775:19	0/0:17,0:0:17:0,51,163:0:675:17	0/0:4,1:1:5:0,0,28:41:164:4	0/0:53,0:0:53:0,160,517:0:2041:53	0/1:10,9:9:19:46,0,26:351:401:10	0/1:12,11:11:23:13,0,58:416:474:12	0/0:15,0:0:15:0,45,145:0:585:15	1/1:0,6:6:6:52,18,0:242:0:0	0/0:10,0:0:10:0,30,121:0:387:10	0/0:30,0:0:30:0,90,290:0:1199:30	0/0:29,0:0:29:0,87,251:0:1166:29	0/0:18,0:0:18:0,54,196:0:734:18	1/1:0,86:86:86:918,259,0:3414:0:0	1/1:7,40:40:49:340,85,0:1636:260:7	0/1:39,19:19:58:55,0,253:745:1540:39	0/0:34,0:0:34:0,102,345:0:1386:34	1/1:5,16:16:21:132,15,0:640:201:5	1/1:3,13:13:16:183,25,0:529:123:3	0/0:57,0:0:57:0,172,572:0:2302:57	1/1:0,9:9:9:142,27,0:369:0:0	0/1:17,15:15:32:205,0,155:583:665:17
29359568	180763	29359568_180763	G	A	104056	.	AB=0.463604;ABP=92.1606;AC=88;AF=0.327554;AN=222;AO=7482;CIGAR=1X;DP=110673;DPB=52247;DPRA=0.942757;EPP=166.263;EPPR=1087.03;GTI=112;LEN=1;MEANALT=1.01552;MQM=14.536;MQMR=11.9807;NS=2112;NUMALT=1;ODDS=0.00543724;PAIRED=0.790965;PAIREDR=0.867614;PAO=0;PQA=0;PQR=0;PRO=0;PROBE=SNP|RAPIDGENOMICS_3404_40369;QA=277982;QR=1460271;RO=36575;RPL=5130;RPP=2242.77;RPPR=5073.01;RPR=2352;RUN=1;SAF=3244;SAP=289.764;SAR=4238;SRF=16961;SRP=420.883;SRR=19614;TYPE=snp;technology.illumina=1	GT:AD:AO:DP:PL:QA:QR:RO	0/0:26,0:0:26:0,78,305:0:1047:26	0/1:12,11:11:23:50,0,46:396:492:12	./.:.:.:.:.:.:.:.	0/0:64,0:0:64:0,193,749:0:2570:64	0/0:22,0:0:22:0,66,350:0:857:22	0/0:49,13:13:62:0,26,290:516:1918:49	0/0:8,0:0:8:0,24,149:0:311:8	0/0:27,0:0:27:0,81,269:0:1107:27	0/0:32,0:0:32:0,96,347:0:1261:32	0/0:30,1:1:31:0,82,269:41:1199:30	0/0:5,0:0:5:0,15,75:0:196:5	0/1:18,20:20:38:72,0,45:776:730:18	0/0:18,0:0:18:0,54,254:0:701:18	0/0:43,0:0:43:0,129,471:0:1711:43	0/1:21,14:14:35:41,0,75:549:820:21	0/0:103,0:0:103:0,310,997:0:4062:103	0/1:5,5:5:10:10,0,119:190:197:5	0/1:44,54:54:98:328,0,117:1967:1768:44	0/1:20,35:35:55:193,0,19:1357:807:20	0/1:23,17:17:40:32,0,93:639:926:23	0/1:25,23:23:48:80,0,150:856:976:25	0/0:51,0:0:51:0,154,520:0:2057:51	0/0:17,5:5:22:0,17,112:201:675:17	0/1:51,27:27:79:75,0,230:1027:2034:51	0/0:13,0:0:13:0,39,174:0:516:13	0/0:34,0:0:34:0,102,796:0:1288:34	0/1:20,13:13:33:33,0,62:512:807:20	0/1:24,35:35:60:203,0,103:1360:967:24	0/1:37,35:35:72:218,0,165:1394:1509:37	0/0:52,12:12:64:0,80,349:479:2093:52	0/0:23,0:0:23:0,69,309:0:913:23	1/1:0,25:25:25:254,75,0:944:0:0	0/1:23,22:22:45:89,0,142:824:931:23	1/1:0,14:14:14:163,42,0:484:0:0	1/1:7,25:25:32:199,19,0:974:269:7	0/0:29,0:0:29:0,87,350:0:1164:29	0/0:52,0:0:52:0,157,564:0:2074:52	1/1:0,29:29:29:304,87,0:1021:0:0	0/0:17,4:4:22:0,36,127:159:674:17	0/0:52,0:0:52:0,157,512:0:2087:52	0/0:21,0:0:21:0,63,176:0:839:21	0/0:26,0:0:26:0,78,220:0:1036:26	0/1:40,46:46:86:174,0,129:1826:1574:40	1/1:0,20:20:20:184,60,0:766:0:0	0/1:23,13:13:36:24,0,111:521:917:23	1/1:0,49:49:49:605,148,0:1833:0:0	0/0:94,0:0:94:0,283,1014:0:3751:94	0/1:19,19:19:38:105,0,108:733:767:19	0/1:19,9:9:28:44,0,435:343:767:19	0/0:49,0:0:49:0,148,564:0:2005:49	1/1:0,5:5:5:62,15,0:162:0:0	0/1:13,28:28:41:216,0,1:1071:524:13	0/1:19,16:16:35:79,0,86:616:761:19	0/1:14,12:12:26:56,0,154:455:566:14	0/0:44,0:0:44:0,132,365:0:1759:44	1/1:0,48:48:48:488,144,0:1874:0:0	0/1:15,11:11:26:34,0,82:438:611:15	1/1:0,12:12:12:163,36,0:430:0:0	1/1:0,11:11:11:252,33,0:425:0:0	0/0:33,0:0:33:0,99,382:0:1305:33	0/0:31,7:7:38:0,48,242:264:1245:31	1/1:0,75:75:75:847,226,0:2909:0:0	0/0:44,16:16:60:0,16,249:648:1761:44	0/1:16,17:17:33:79,0,80:661:642:16	0/0:12,0:0:12:0,36,147:0:474:12	1/1:5,13:13:18:64,10,0:479:205:5	0/0:34,0:0:34:0,102,360:0:1373:34	0/1:9,9:9:18:29,0,19:342:351:9	0/0:16,0:0:16:0,48,176:0:647:16	0/1:10,4:4:14:57,0,213:138:406:10	0/0:54,0:0:54:0,163,481:0:2141:54	0/0:34,0:0:34:0,102,407:0:1347:34	0/1:23,26:26:49:110,0,112:963:943:23	0/0:51,0:0:51:0,154,527:0:2039:51	1/1:0,2:2:2:13,6,0:74:0:0	1/1:0,15:15:15:145,45,0:577:0:0	0/1:13,8:8:21:3,0,63:311:488:13	0/0:18,1:1:19:0,49,197:41:726:18	0/0:17,0:0:17:0,51,217:0:684:17	1/1:0,21:21:21:203,63,0:773:0:0	0/1:32,38:38:70:151,0,65:1443:1271:32	0/0:18,0:0:18:0,54,265:0:712:18	1/1:6,13:13:19:137,6,0:487:242:6	1/1:0,75:75:75:953,226,0:2874:0:0	0/1:13,28:28:41:116,0,18:1026:515:13	0/1:17,22:22:39:101,0,28:817:693:17	0/0:11,0:0:11:0,33,96:0:438:11	0/1:16,24:24:40:156,0,14:955:637:16	0/1:3,9:9:12:68,0,30:334:109:3	0/0:53,13:13:66:0,74,407:500:2115:53	0/1:7,9:9:16:43,0,23:351:287:7	0/1:18,14:14:32:50,0,72:528:721:18	1/1:0,27:27:27:329,81,0:1053:0:0	0/1:9,8:8:17:14,0,67:291:365:9	1/1:10,18:18:28:66,4,0:683:410:10	0/1:6,11:11:17:52,0,14:411:246:6	0/0:22,0:0:22:0,66,182:0:890:22	0/1:4,10:10:14:58,0,2:355:164:4	0/0:11,0:0:11:0,33,115:0:451:11	1/1:0,9:9:9:131,27,0:338:0:0	0/1:9,10:10:19:24,0,84:361:365:9	0/0:6,2:2:8:0,5,25:82:246:6	0/0:19,3:3:22:0,41,170:123:743:19	0/1:12,11:11:23:37,0,115:434:465:12	1/1:0,18:18:18:252,54,0:686:0:0	0/0:51,22:22:73:0,6,325:854:2062:51	1/1:0,47:47:47:527,141,0:1753:0:0	1/1:1,5:5:6:52,10,0:197:41:1	0/1:15,14:14:29:58,0,64:542:570:15	0/0:49,0:0:49:0,148,491:0:1941:49	0/1:14,28:28:42:109,0,68:1065:562:14	1/1:0,16:16:16:278,48,0:575:0:0
29359568	180770	29359568_180770	C	T	40500.7	.	AB=0.47576;ABP=25.0126;AC=31;AF=0.115242;AN=220;AO=2774;CIGAR=1X;DP=115538;DPB=54382;DPRA=0.977488;EPP=13.1835;EPPR=1272.2;GTI=92;LEN=1;MEANALT=1;MQM=14.65;MQMR=12.0285;NS=2112;NUMALT=1;ODDS=0.00944546;PAIRED=0.788032;PAIREDR=0.868545;PAO=0;PQA=0;PQR=0;PRO=0;PROBE=SNP|RAPIDGENOMICS_3404_40369;QA=109936;QR=1890129;RO=47499;RPL=1902;RPP=833.477;RPPR=4863.4;RPR=872;RUN=1;SAF=1246;SAP=65.2613;SAR=1528;SRF=22778;SRP=175.6;SRR=24721;TYPE=snp;technology.illumina=1	GT:AD:AO:DP:PL:QA:QR:RO	0/0:23,0:0:23:0,69,279:0:939:23	0/0:23,0:0:23:0,69,237:0:934:23	./.:.:.:.:.:.:.:.	0/0:66,0:0:66:0,199,754:0:2642:66	0/0:20,0:0:20:0,60,286:0:785:20	0/0:65,0:0:65:0,196,653:0:2538:65	0/0:8,0:0:8:0,24,157:0:319:8	0/0:27,0:0:27:0,81,269:0:1103:27	0/0:33,0:0:33:0,99,360:0:1328:33	0/0:30,0:0:30:0,90,285:0:1204:30	0/0:5,0:0:5:0,15,75:0:205:5	0/0:38,0:0:38:0,114,345:0:1510:38	0/0:19,0:0:19:0,57,274:0:754:19	0/0:37,0:0:37:0,111,419:0:1456:37	0/0:38,0:0:38:0,114,360:0:1510:38	0/0:100,0:0:100:0,301,969:0:3989:100	0/0:10,0:0:10:0,30,190:0:393:10	0/0:102,0:0:102:0,307,1064:0:3995:102	0/0:60,0:0:60:0,181,579:0:2390:60	0/1:23,18:18:41:37,0,90:726:935:23	0/0:53,0:0:53:0,160,552:0:2098:53	0/0:52,0:0:52:0,157,526:0:2091:52	0/0:20,5:5:25:0,27,140:201:807:20	0/0:82,0:0:82:0,247,816:0:3234:82	0/0:14,0:0:14:0,42,179:0:546:14	0/0:30,1:1:31:0,52,676:41:1186:30	0/1:21,14:14:35:37,0,67:547:838:21	0/0:79,0:0:79:0,238,849:0:3189:79	0/0:70,0:0:70:0,211,791:0:2836:70	0/0:70,0:0:70:0,211,652:0:2836:70	0/0:25,0:0:25:0,75,329:0:991:25	0/0:39,0:0:39:0,117,395:0:1535:39	0/1:27,22:22:49:79,0,172:898:1050:27	0/1:7,8:8:15:53,0,31:328:283:7	0/0:32,0:0:32:0,96,363:0:1284:32	0/0:30,0:0:30:0,90,362:0:1213:30	0/0:52,0:0:52:0,157,558:0:2060:52	0/0:27,0:0:27:0,81,280:0:1081:27	0/0:21,0:0:21:0,63,191:0:848:21	0/0:53,0:0:53:0,160,514:0:2143:53	0/0:22,0:0:22:0,66,223:0:853:22	0/0:26,0:0:26:0,78,221:0:1037:26	0/1:41,48:48:89:181,0,132:1930:1673:41	1/1:0,22:22:22:204,66,0:889:0:0	0/0:33,0:0:33:0,99,330:0:1308:33	0/0:47,0:0:47:0,141,601:0:1893:47	0/0:93,0:0:93:0,280,1004:0:3718:93	0/0:37,0:0:37:0,111,429:0:1456:37	0/0:29,0:0:29:0,87,662:0:1136:29	0/0:49,0:0:49:0,148,560:0:1979:49	0/0:7,0:0:7:0,21,80:0:274:7	1/1:12,29:29:41:257,9,0:1149:488:12	0/0:37,0:0:37:0,111,402:0:1495:37	0/1:14,12:12:26:66,0,153:488:562:14	0/0:44,0:0:44:0,132,367:0:1787:44	0/0:52,0:0:52:0,157,528:0:2072:52	0/0:28,0:0:28:0,84,285:0:1122:28	1/1:4,9:9:13:146,8,0:348:164:4	0/0:11,0:0:11:0,33,257:0:451:11	0/0:33,0:0:33:0,99,384:0:1287:33	0/0:35,8:8:43:0,53,268:300:1422:35	0/0:86,0:0:86:0,259,940:0:3412:86	0/0:60,0:0:60:0,181,574:0:2408:60	0/0:37,0:0:37:0,111,387:0:1482:37	0/0:12,0:0:12:0,36,147:0:488:12	1/1:4,13:13:17:72,15,0:529:164:4	0/0:35,0:0:35:0,105,370:0:1413:35	0/0:18,0:0:18:0,54,155:0:712:18	0/0:15,0:0:15:0,45,168:0:615:15	0/0:15,0:0:15:0,45,345:0:583:15	0/0:55,0:0:55:0,166,489:0:2204:55	0/0:34,0:0:34:0,102,418:0:1361:34	0/0:53,0:0:53:0,160,554:0:2121:53	0/0:51,0:0:51:0,154,520:0:2021:51	./.:.:.:.:.:.:.:.	0/0:15,0:0:15:0,45,146:0:611:15	0/0:23,0:0:23:0,69,207:0:914:23	0/0:17,1:1:18:0,46,184:41:675:17	0/0:17,0:0:17:0,51,215:0:676:17	1/1:0,22:22:22:226,66,0:884:0:0	0/0:69,0:0:69:0,208,633:0:2759:69	0/0:18,0:0:18:0,54,260:0:698:18	0/0:19,0:0:19:0,57,251:0:767:19	0/1:52,27:27:79:146,0,368:1076:2101:52	0/1:13,29:29:42:122,0,15:1155:515:13	0/0:44,0:0:44:0,132,409:0:1760:44	0/0:12,0:0:12:0,36,105:0:480:12	0/1:16,26:26:42:173,0,8:1044:638:16	0/0:17,0:0:17:0,51,291:0:680:17	0/0:53,13:13:66:0,74,397:529:2142:53	0/0:16,0:0:16:0,48,162:0:652:16	0/0:37,0:0:37:0,111,359:0:1436:37	0/1:13,14:14:27:60,0,109:570:533:13	0/1:9,8:8:17:14,0,67:310:369:9	0/0:29,0:0:29:0,87,252:0:1168:29	0/1:6,11:11:17:52,0,14:443:242:6	0/0:34,0:0:34:0,102,287:0:1302:34	0/0:21,0:0:21:0,63,201:0:848:21	0/0:11,0:0:11:0,33,93:0:447:11	0/0:8,1:1:9:0,18,118:41:328:8	0/1:8,10:10:18:28,0,58:398:328:8	0/0:8,0:0:8:0,24,62:0:328:8	0/0:21,0:0:21:0,63,200:0:835:21	0/1:13,12:12:25:39,0,122:473:516:13	0/1:18,3:3:21:7,0,168:123:730:18	0/0:55,23:23:78:0,9,344:915:2190:55	1/1:9,40:40:49:384,73,0:1583:360:9	1/1:1,6:6:7:76,13,0:211:41:1	0/0:28,0:0:28:0,84,287:0:1081:28	0/0:52,0:0:52:0,157,541:0:2087:52	0/0:46,0:0:46:0,138,479:0:1856:46	1/1:0,17:17:17:312,51,0:648:0:0
29359568	180802	29359568_180802	G	A	77536.2	.	AB=0.471665;ABP=55.186;AC=60;AF=0.221637;AN=222;AO=5614;CIGAR=1X;DP=119733;DPB=55924;DPRA=0.979006;EPP=388.261;EPPR=1137.06;GTI=74;LEN=1;MEANALT=1.00147;MQM=14.5921;MQMR=11.9926;NS=2112;NUMALT=1;ODDS=0.0583038;PAIRED=0.783933;PAIREDR=0.865931;PAO=0;PQA=0;PQR=0;PRO=0;PROBE=SNP|RAPIDGENOMICS_3404_40369;QA=219420;QR=1825033;RO=45693;RPL=2986;RPP=52.5836;RPPR=51.5846;RPR=2628;RUN=1;SAF=2992;SAP=55.9627;SAR=2622;SRF=24541;SRP=548.828;SRR=21152;TYPE=snp;technology.illumina=1	GT:AD:AO:DP:PL:QA:QR:RO	0/0:27,0:0:27:0,81,304:0:1095:27	1/1:7,15:15:22:96,4,0:593:273:7	./.:.:.:.:.:.:.:.	0/0:59,0:0:59:0,178,672:0:2349:59	0/0:22,0:0:22:0,66,290:0:863:22	0/0:47,13:13:60:0,10,267:520:1852:47	0/0:8,0:0:8:0,24,157:0:314:8	0/0:17,0:0:17:0,51,157:0:680:17	0/0:35,0:0:35:0,105,399:0:1409:35	0/0:46,1:1:47:0,130,415:37:1843:46	0/0:5,0:0:5:0,15,75:0:205:5	0/1:16,14:14:30:42,0,53:552:647:16	0/0:16,0:0:16:0,48,145:0:635:16	0/0:34,0:0:34:0,102,400:0:1361:34	0/1:23,10:10:33:16,0,98:394:884:23	0/0:94,0:0:94:0,283,901:0:3779:94	0/1:5,5:5:10:10,0,118:186:197:5	0/1:48,41:41:89:225,0,176:1621:1894:48	1/1:18,45:45:63:280,28,0:1829:738:18	0/0:47,0:0:47:0,141,422:0:1869:47	0/1:25,27:27:52:115,0,114:1025:984:25	0/0:54,0:0:54:0,163,537:0:2188:54	0/0:24,0:0:24:0,72,224:0:984:24	0/1:46,32:32:78:130,0,212:1269:1834:46	0/0:19,0:0:19:0,57,233:0:748:19	0/0:34,0:0:34:0,102,803:0:1369:34	0/0:33,0:0:33:0,99,297:0:1312:33	0/1:48,31:31:79:110,0,188:1236:1947:48	0/1:41,38:38:79:270,0,175:1514:1623:41	0/0:48,17:17:65:0,35,263:689:1889:48	0/0:25,0:0:25:0,75,328:0:1005:25	1/1:0,54:54:54:568,163,0:2128:0:0	0/0:48,0:0:48:0,144,499:0:1930:48	0/1:14,6:6:20:8,0,104:242:534:14	1/1:3,27:27:30:238,45,0:1064:96:3	0/0:38,0:0:38:0,114,479:0:1506:38	0/0:54,0:0:54:0,163,576:0:2124:54	1/1:0,25:25:25:265,75,0:1000:0:0	0/0:17,1:1:18:0,46,158:41:684:17	0/0:56,0:0:56:0,169,556:0:2247:56	0/0:26,0:0:26:0,78,269:0:1053:26	0/0:21,0:0:21:0,63,201:0:861:21	0/0:96,0:0:96:0,289,952:0:3868:96	0/0:20,0:0:20:0,60,183:0:800:20	0/1:24,14:14:38:25,0,132:555:975:24	1/1:0,45:45:45:567,135,0:1749:0:0	0/0:91,0:0:91:0,274,889:0:3650:91	0/1:15,19:19:34:116,0,73:739:561:15	0/1:21,8:8:29:34,0,506:309:861:21	0/0:45,0:0:45:0,135,517:0:1819:45	1/1:0,7:7:7:80,21,0:278:0:0	0/0:33,0:0:33:0,99,382:0:1341:33	0/1:20,21:21:41:136,0,71:831:816:20	0/0:26,0:0:26:0,78,393:0:1054:26	0/0:40,0:0:40:0,120,355:0:1577:40	1/1:0,55:55:55:556,166,0:2175:0:0	0/1:13,12:12:25:47,0,81:492:506:13	0/0:10,3:3:13:0,15,163:123:402:10	1/1:0,11:11:11:256,33,0:443:0:0	0/0:29,0:0:29:0,87,321:0:1139:29	0/0:34,0:0:34:0,102,337:0:1370:34	1/1:0,102:102:102:1085,307,0:4056:0:0	0/0:43,16:16:59:0,30,255:652:1721:43	0/1:26,22:22:48:76,0,114:886:1062:26	0/0:12,0:0:12:0,36,144:0:474:12	0/0:21,0:0:21:0,63,178:0:821:21	0/0:38,0:0:38:0,114,395:0:1540:38	1/1:6,11:11:17:78,2,0:438:237:6	0/0:10,0:0:10:0,30,127:0:410:10	0/1:10,3:3:13:15,0,182:95:396:10	0/0:63,0:0:63:0,190,562:0:2514:63	0/0:31,0:0:31:0,93,334:0:1233:31	0/1:24,26:26:50:95,0,104:1042:976:24	0/0:56,1:1:57:0,161,601:41:2262:56	0/0:1,0:0:1:0,3,33:0:41:1	1/1:0,14:14:14:139,42,0:562:0:0	0/1:13,15:15:28:40,0,45:615:520:13	0/0:16,0:0:16:0,48,167:0:642:16	0/0:15,0:0:15:0,45,188:0:602:15	0/0:28,0:0:28:0,84,282:0:1122:28	0/1:29,40:40:69:212,0,46:1574:1166:29	0/0:24,2:2:26:0,24,233:68:944:24	0/1:14,11:11:25:50,0,68:429:570:14	0/1:23,51:51:74:360,0,44:1995:935:23	0/0:39,0:0:39:0,117,369:0:1550:39	0/1:20,14:14:34:39,0,70:562:811:20	0/0:4,0:0:4:0,12,32:0:156:4	0/0:45,0:0:45:0,135,432:0:1821:45	0/1:7,7:7:14:43,0,115:287:269:7	0/0:70,0:0:70:0,211,671:0:2821:70	0/1:8,9:9:17:41,0,35:369:328:8	0/1:21,15:15:36:51,0,155:597:808:21	0/1:16,17:17:33:121,0,56:689:639:16	0/0:13,0:0:13:0,39,129:0:529:13	1/1:10,33:33:43:228,49,0:1327:406:10	0/0:12,0:0:12:0,36,121:0:488:12	0/0:42,0:0:42:0,126,354:0:1688:42	1/1:5,19:19:24:118,18,0:771:201:5	0/0:11,0:0:11:0,33,116:0:451:11	1/1:1,9:9:10:126,21,0:361:41:1	0/0:17,0:0:17:0,51,162:0:689:17	0/1:6,4:4:10:5,0,14:164:237:6	0/0:20,3:3:23:0,44,179:123:770:20	0/0:25,0:0:25:0,75,323:0:972:25	0/1:5,21:21:26:215,0,2:827:191:5	0/0:87,0:0:87:0,262,902:0:3415:87	0/0:35,9:9:44:0,59,328:337:1387:35	0/0:7,0:0:7:0,21,91:0:269:7	0/1:9,10:10:19:50,0,32:402:351:9	0/0:59,0:0:59:0,178,678:0:2352:59	0/1:16,28:28:44:101,0,79:1110:652:16	0/0:18,0:0:18:0,54,326:0:699:18
29359568	186542	29359568_186542	G	T	67493.8	.	AB=0.422988;ABP=668.587;AC=50;AF=0.206192;AN=224;AO=7802;CIGAR=1X;DP=212328;DPB=84547;DPRA=0.834142;EPP=426.828;EPPR=1569.3;GTI=120;LEN=1;MEANALT=1.01879;MQM=15.4207;MQMR=11.5004;NS=2112;NUMALT=1;ODDS=0.0367216;PAIRED=0.732633;PAIREDR=0.875309;PAO=0;PQA=0;PQR=0;PRO=0;PROBE=SNP|RAPIDGENOMICS_3404_40367||SNP|RAPIDGENOMICS_3404_40368;QA=305577;QR=2927027;RO=73133;RPL=3885;RPP=3.2953;RPPR=1055.25;RPR=3917;RUN=1;SAF=4225;SAP=119.879;SAR=3577;SRF=36517;SRP=3.30131;SRR=36616;TYPE=snp;technology.illumina=1	GT:AD:AO:DP:PL:QA:QR:RO	0/0:95,0:0:95:0,286,894:0:3793:95	0/0:21,0:0:21:0,63,296:0:861:21	0/1:6,3:3:9:1,0,29:123:246:6	0/0:69,0:0:69:0,208,612:0:2735:69	0/0:23,0:0:23:0,69,302:0:886:23	0/1:71,50:50:121:133,0,444:2017:2802:71	0/0:13,0:0:13:0,39,315:0:510:13	0/0:11,0:0:11:0,33,89:0:451:11	0/0:104,0:0:104:0,313,1050:0:4113:104	0/0:94,0:0:94:0,283,1074:0:3640:94	0/0:34,0:0:34:0,102,380:0:1390:34	0/0:27,10:10:37:0,17,165:406:1099:27	0/0:73,0:0:73:0,220,695:0:2930:73	0/0:32,0:0:32:0,96,309:0:1268:32	0/1:34,38:38:72:258,0,135:1535:1341:34	0/0:124,0:0:124:0,373,1110:0:4977:124	0/0:34,5:5:39:0,60,1052:195:1352:34	0/1:94,24:24:118:102,0,700:955:3702:94	0/1:22,33:33:55:175,0,83:1328:876:22	0/0:131,1:1:132:0,370,1143:30:5282:131	0/1:26,49:49:75:400,0,3:1975:1062:26	0/0:105,0:0:105:0,316,928:0:4249:105	0/0:30,0:0:30:0,90,313:0:1194:30	0/1:59,56:56:115:139,0,283:2251:2367:59	0/0:45,0:0:45:0,135,397:0:1833:45	0/0:72,1:1:73:0,179,2071:41:2873:72	0/0:116,0:0:116:0,349,1122:0:4653:116	0/0:76,23:23:99:0,51,498:930:3077:76	0/1:57,58:58:115:260,0,228:2275:2286:57	0/1:22,18:18:40:57,0,69:711:861:22	0/0:35,0:0:35:0,105,338:0:1409:35	1/1:0,28:28:28:306,84,0:1137:0:0	0/0:150,0:0:150:0,452,1551:0:6058:150	0/0:15,1:1:16:0,18,130:41:583:15	0/1:21,9:9:30:36,0,182:357:818:21	0/0:10,0:0:10:0,30,100:0:402:10	0/0:76,0:0:76:0,229,711:0:3025:76	1/1:0,47:47:47:628,141,0:1901:0:0	0/1:16,18:18:34:74,0,35:717:634:16	0/0:110,0:0:110:0,331,1188:0:4408:110	0/0:63,0:0:63:0,190,639:0:2532:63	0/0:56,0:0:56:0,169,700:0:2271:56	0/0:94,0:0:94:0,283,953:0:3726:94	0/0:9,0:0:9:0,27,70:0:369:9	0/1:18,30:30:48:160,0,8:1166:734:18	1/1:0,28:28:28:292,84,0:1044:0:0	0/0:99,0:0:99:0,298,1084:0:3952:99	0/1:42,31:31:73:179,0,154:1225:1626:42	0/1:40,25:25:65:332,0,978:960:1549:40	0/0:62,0:0:62:0,187,588:0:2503:62	1/1:0,11:11:11:185,33,0:435:0:0	0/0:62,0:0:62:0,187,746:0:2511:62	0/1:56,47:47:103:287,0,240:1882:2194:56	0/0:46,0:0:46:0,138,707:0:1839:46	0/0:63,0:0:63:0,190,627:0:2508:63	1/1:0,56:56:56:701,169,0:2211:0:0	0/1:27,28:28:55:141,0,97:1129:1073:27	0/1:13,5:5:18:19,0,47:192:524:13	1/1:1,22:22:23:169,61,0:892:41:1	0/0:34,0:0:34:0,102,360:0:1327:34	0/0:67,0:0:67:0,202,665:0:2704:67	1/1:0,122:122:122:1374,367,0:4895:0:0	0/1:39,22:22:61:65,0,250:884:1595:39	0/1:13,19:19:32:89,0,11:764:511:13	0/0:31,0:0:31:0,93,424:0:1262:31	0/0:56,0:0:56:0,169,537:0:2224:56	0/0:42,0:0:42:0,126,465:0:1643:42	0/1:18,20:20:38:90,0,71:777:703:18	0/0:22,0:0:22:0,66,216:0:902:22	0/0:17,1:1:18:0,25,432:41:644:17	0/0:84,0:0:84:0,253,731:0:3357:84	0/0:63,0:0:63:0,190,706:0:2548:63	0/1:76,39:39:115:51,0,422:1527:3083:76	0/0:41,0:0:41:0,123,409:0:1652:41	0/0:3,0:0:3:0,9,24:0:123:3	1/1:0,41:41:41:378,123,0:1606:0:0	1/1:3,27:27:30:359,61,0:1081:123:3	0/0:30,0:0:30:0,90,279:0:1193:30	0/0:30,0:0:30:0,90,336:0:1177:30	0/0:37,0:0:37:0,111,333:0:1509:37	0/0:80,26:26:106:0,8,489:1043:3163:80	0/0:68,0:0:68:0,205,743:0:2731:68	0/1:28,12:12:40:114,0,208:462:1130:28	0/0:74,22:22:96:0,4,360:823:2980:74	0/0:71,0:0:71:0,214,696:0:2879:71	0/1:84,49:49:133:212,0,301:1930:3329:84	0/0:23,0:0:23:0,69,335:0:930:23	0/0:112,0:0:112:0,337,1056:0:4450:112	0/1:13,13:13:26:73,0,92:506:519:13	0/0:121,0:0:121:0,364,1211:0:4799:121	0/1:26,9:9:35:58,0,127:363:1031:26	0/1:14,33:33:47:118,0,18:1308:547:14	0/0:21,3:3:24:0,28,207:123:811:21	0/0:12,0:0:12:0,36,123:0:480:12	0/1:24,32:32:56:152,0,82:1287:944:24	0/0:36,0:0:36:0,108,342:0:1430:36	0/0:102,0:0:102:0,307,1075:0:4038:102	0/0:12,0:0:12:0,36,112:0:492:12	0/0:14,0:0:14:0,42,181:0:551:14	0/1:9,7:7:16:47,0,42:275:346:9	0/0:10,0:0:10:0,30,80:0:410:10	0/1:14,7:7:21:67,0,47:274:566:14	0/0:36,4:4:40:0,44,261:160:1468:36	0/0:46,0:0:46:0,138,552:0:1861:46	0/1:18,14:14:32:49,0,92:544:738:18	0/0:95,0:0:95:0,286,899:0:3792:95	0/1:22,16:16:38:128,0,127:623:880:22	0/0:43,0:0:43:0,129,455:0:1725:43	0/1:16,14:14:30:60,0,74:548:620:16	0/0:84,0:0:84:0,253,817:0:3357:84	0/0:9,0:0:9:0,27,80:0:369:9	0/0:37,0:0:37:0,111,981:0:1434:37
29359568	189646	29359568_189646	G	A	57156.9	.	AB=0.483808;ABP=15.8089;AC=62;AF=0.219505;AN=224;AO=4757;CIGAR=1X;DP=91831;DPB=37927;DPRA=0.989882;EPP=275.77;EPPR=2602.52;GTI=207;LEN=1;MEANALT=1.00296;MQM=13.4574;MQMR=11.9022;NS=2112;NUMALT=1;ODDS=0.00362932;PAIRED=0.845491;PAIREDR=0.909173;PAO=0;PQA=0;PQR=0;PRO=0;PROBE=SNP|RAPIDGENOMICS_3404_40366;QA=187915;QR=1230461;RO=30971;RPL=1273;RPP=2234.52;RPPR=17072.3;RPR=3484;RUN=1;SAF=4032;SAP=4995.18;SAR=725;SRF=26202;SRP=32211.1;SRR=4769;TYPE=snp;technology.illumina=1	GT:AD:AO:DP:PL:QA:QR:RO	0/0:28,0:0:28:0,84,236:0:1118:28	1/1:0,8:8:8:103,24,0:310:0:0	0/0:12,2:2:14:0,12,110:82:492:12	0/0:65,0:0:65:0,196,634:0:2577:65	0/0:14,0:0:14:0,42,182:0:552:14	0/0:19,11:11:30:0,1,157:451:759:19	0/0:7,0:0:7:0,21,127:0:283:7	0/0:8,0:0:8:0,24,74:0:279:8	0/0:34,0:0:34:0,102,331:0:1342:34	0/0:27,0:0:27:0,81,266:0:1058:27	0/0:3,0:0:3:0,9,24:0:115:3	0/1:27,14:14:41:84,0,104:542:1080:27	0/0:21,0:0:21:0,63,239:0:810:21	0/0:16,0:0:16:0,48,166:0:635:16	0/1:17,14:14:31:21,0,58:565:697:17	0/0:59,0:0:59:0,178,656:0:2390:59	0/1:5,6:6:11:46,0,47:246:174:5	0/1:35,24:24:59:131,0,154:927:1383:35	0/1:16,22:22:38:217,0,109:882:621:16	0/0:41,0:0:41:0,123,377:0:1658:41	0/1:17,15:15:32:32,0,48:611:693:17	0/0:57,0:0:57:0,172,583:0:2248:57	0/0:19,0:0:19:0,57,196:0:775:19	0/1:17,42:42:59:283,0,57:1597:680:17	0/0:15,0:0:15:0,45,140:0:602:15	0/0:29,1:1:30:0,49,599:41:1142:29	0/0:42,0:0:42:0,126,418:0:1683:42	0/1:17,18:18:35:122,0,166:695:693:17	0/1:9,19:19:28:148,0,58:756:338:9	0/1:11,7:7:18:18,0,56:283:438:11	0/0:4,0:0:4:0,12,30:0:164:4	1/1:0,12:12:12:118,36,0:470:0:0	0/0:74,0:0:74:0,223,730:0:2901:74	0/1:6,6:6:12:72,0,8:237:228:6	1/1:5,18:18:23:179,26,0:721:192:5	0/1:5,1:1:6:13,0,23:37:197:5	0/0:24,0:0:24:0,72,216:0:968:24	1/1:0,5:5:5:54,15,0:205:0:0	0/1:13,11:11:24:122,0,80:447:493:13	0/0:51,0:0:51:0,154,495:0:2048:51	0/0:40,0:0:40:0,120,378:0:1602:40	0/0:47,0:0:47:0,141,446:0:1906:47	0/0:41,0:0:41:0,123,354:0:1643:41	0/0:6,0:0:6:0,18,138:0:232:6	0/1:16,17:17:33:114,0,76:676:639:16	1/1:0,3:3:3:36,9,0:119:0:0	0/0:38,0:0:38:0,114,417:0:1536:38	0/1:37,25:25:62:104,0,268:1001:1469:37	0/1:4,4:4:8:92,0,13:164:155:4	0/0:19,0:0:19:0,57,206:0:758:19	1/1:0,3:3:3:25,9,0:119:0:0	0/0:33,0:0:33:0,99,266:0:1353:33	0/1:12,19:19:31:77,0,1:770:488:12	0/0:23,0:0:23:0,69,329:0:912:23	0/0:34,0:0:34:0,102,392:0:1365:34	1/1:0,60:60:60:617,181,0:2444:0:0	0/1:20,8:8:28:12,0,109:319:803:20	0/0:13,7:7:20:0,8,77:279:501:13	1/1:0,7:7:7:81,21,0:273:0:0	0/0:2,0:0:2:0,6,15:0:82:2	0/0:22,0:0:22:0,66,268:0:890:22	1/1:0,91:91:91:889,274,0:3696:0:0	0/1:22,15:15:37:20,0,130:552:849:22	0/0:22,13:13:35:0,1,124:516:858:22	0/0:20,0:0:20:0,60,196:0:798:20	0/0:11,0:0:11:0,33,105:0:447:11	0/0:13,0:0:13:0,39,117:0:533:13	0/0:28,6:6:34:0,50,269:242:1119:28	0/0:3,0:0:3:0,9,45:0:100:3	0/1:7,1:1:8:7,0,108:41:278:7	0/0:48,0:0:48:0,144,516:0:1929:48	0/0:39,0:0:39:0,117,389:0:1564:39	0/1:16,31:31:47:219,0,1:1220:652:16	0/0:43,0:0:43:0,129,374:0:1710:43	0/0:5,0:0:5:0,15,51:0:205:5	1/1:1,11:11:12:78,27,0:443:41:1	0/1:15,8:8:23:38,0,106:312:598:15	0/0:3,0:0:3:0,9,23:0:114:3	0/0:7,0:0:7:0,21,96:0:260:7	0/0:23,0:0:23:0,69,203:0:943:23	0/1:32,20:20:52:57,0,228:816:1271:32	0/0:27,0:0:27:0,81,305:0:1070:27	1/1:11,29:29:40:187,12,0:1157:432:11	1/1:9,25:25:34:168,21,0:1003:369:9	0/0:13,0:0:13:0,39,130:0:506:13	0/1:16,16:16:32:48,0,47:598:652:16	0/0:14,0:0:14:0,42,206:0:547:14	0/0:25,0:0:25:0,75,280:0:978:25	0/1:15,6:6:21:45,0,140:224:594:15	0/0:54,0:0:54:0,163,486:0:2131:54	0/1:11,13:13:24:75,0,43:529:438:11	0/1:8,5:5:13:10,0,52:201:324:8	0/1:36,13:13:49:18,0,173:533:1446:36	0/0:1,0:0:1:0,3,7:0:41:1	0/0:26,11:11:37:0,11,182:438:1026:26	0/0:2,0:0:2:0,6,42:0:78:2	0/0:41,0:0:41:0,123,429:0:1616:41	1/1:1,2:2:3:4,0,0:78:41:1	0/0:13,0:0:13:0,39,116:0:511:13	0/1:9,9:9:18:31,0,31:355:365:9	0/0:22,0:0:22:0,66,224:0:849:22	0/1:4,3:3:7:4,0,28:119:150:4	0/1:14,19:19:33:72,0,46:757:574:14	0/0:54,0:0:54:0,163,591:0:2178:54	1/1:10,17:17:27:91,1,0:658:406:10	0/0:41,0:0:41:0,123,422:0:1646:41	0/0:33,7:7:40:0,55,324:278:1278:33	0/0:4,0:0:4:0,12,42:0:164:4	0/1:5,3:3:8:21,0,15:123:192:5	0/0:33,0:0:33:0,99,264:0:1332:33	1/1:2,7:7:9:37,2,0:283:82:2	0/0:6,0:0:6:0,18,104:0:233:6
29359568	190660	29359568_190660	T	C	127290	.	AB=0.473679;ABP=66.6808;AC=61;AF=0.229889;AN=222;AO=7918;CIGAR=1X;DP=146763;DPB=55820;DPRA=0.976981;EPP=166.456;EPPR=494.375;GTI=106;LEN=1;MEANALT=1.00882;MQM=14.0489;MQMR=11.481;NS=2112;NUMALT=1;ODDS=0.00153593;PAIRED=0.792877;PAIREDR=0.876705;PAO=0;PQA=0;PQR=0;PRO=0;PROBE=SNP|RAPIDGENOMICS_3404_40364||SNP|RAPIDGENOMICS_3404_40365;QA=314568;QR=1812026;RO=45225;RPL=4441;RPP=257.865;RPPR=2597.6;RPR=3477;RUN=1;SAF=3402;SAP=343.347;SAR=4516;SRF=18989;SRP=2524.7;SRR=26236;TYPE=snp;technology.illumina=1	GT:AD:AO:DP:PL:QA:QR:RO	0/0:58,0:0:58:0,175,571:0:2335:58	0/0:11,2:2:13:0,22,101:82:451:11	1/1:2,5:5:7:36,6,0:186:82:2	0/0:48,0:0:48:0,144,599:0:1926:48	0/0:20,0:0:20:0,60,305:0:801:20	0/1:23,27:27:50:151,0,93:1090:926:23	0/0:15,0:0:15:0,45,332:0:588:15	0/0:31,0:0:31:0,93,264:0:1244:31	0/0:29,0:0:29:0,87,298:0:1185:29	0/0:54,0:0:54:0,163,574:0:2171:54	0/0:6,0:0:6:0,18,72:0:238:6	0/0:49,13:13:62:0,37,568:487:1968:49	0/0:79,0:0:79:0,238,785:0:3172:79	0/0:38,0:0:38:0,114,319:0:1522:38	0/1:30,12:12:42:17,0,138:483:1226:30	0/0:53,0:0:53:0,160,517:0:2129:53	0/1:7,18:18:25:338,0,93:669:279:7	0/1:22,29:29:51:103,0,65:1173:898:22	0/0:36,14:14:50:0,38,232:570:1446:36	0/0:41,0:0:41:0,123,401:0:1669:41	0/1:19,34:34:53:214,0,45:1361:733:19	0/0:24,0:0:24:0,72,216:0:966:24	0/0:19,0:0:19:0,57,235:0:771:19	0/1:30,51:51:81:268,0,37:2038:1173:30	0/0:9,0:0:9:0,27,103:0:369:9	0/0:57,0:0:57:0,172,1229:0:2265:57	0/0:60,0:0:60:0,181,708:0:2415:60	0/1:58,61:61:119:233,0,146:2450:2330:58	0/1:35,23:23:58:33,0,158:935:1411:35	1/1:12,43:43:55:377,51,0:1707:480:12	0/0:26,0:0:26:0,78,232:0:1035:26	1/1:0,40:40:40:371,120,0:1619:0:0	0/0:103,0:0:103:0,310,1027:0:4165:103	0/1:19,5:5:24:6,0,65:197:731:19	0/1:25,20:20:45:48,0,69:802:1017:25	./.:.:.:.:.:.:.:.	0/0:32,0:0:32:0,96,274:0:1280:32	1/1:0,26:26:26:262,78,0:1004:0:0	0/1:12,14:14:26:85,0,44:550:451:12	0/0:48,0:0:48:0,144,542:0:1881:48	0/0:46,0:0:46:0,138,400:0:1825:46	0/0:52,0:0:52:0,157,482:0:2110:52	0/0:71,0:0:71:0,214,775:0:2857:71	0/0:1,0:0:1:0,3,8:0:41:1	0/1:11,23:23:34:97,0,9:939:447:11	1/1:0,14:14:14:115,42,0:570:0:0	0/0:91,0:0:91:0,274,1044:0:3623:91	0/1:33,37:37:70:233,0,146:1501:1327:33	0/1:18,19:19:37:270,0,297:740:718:18	0/0:54,0:0:54:0,163,466:0:2176:54	1/1:0,3:3:3:49,9,0:119:0:0	0/0:47,0:0:47:0,141,457:0:1858:47	0/1:20,14:14:34:48,0,94:556:811:20	0/0:40,0:0:40:0,120,494:0:1574:40	0/0:52,0:0:52:0,157,500:0:2079:52	1/1:0,69:69:69:811,208,0:2777:0:0	1/1:8,29:29:37:193,36,0:1168:328:8	0/0:21,3:3:24:0,16,127:123:845:21	1/1:0,13:13:13:246,39,0:508:0:0	0/0:10,0:0:10:0,30,118:0:373:10	0/0:11,0:0:11:0,33,105:0:442:11	1/1:0,170:170:170:1805,512,0:6786:0:0	1/1:19,60:60:79:460,58,0:2355:771:19	0/1:15,16:16:31:80,0,72:648:606:15	0/0:26,0:0:26:0,78,242:0:1062:26	0/0:23,0:0:23:0,69,270:0:912:23	0/0:32,0:0:32:0,96,278:0:1312:32	0/1:16,14:14:30:40,0,150:555:644:16	0/0:10,0:0:10:0,30,74:0:391:10	0/1:11,14:14:25:129,0,160:519:434:11	0/0:49,0:0:49:0,148,468:0:1996:49	0/0:30,0:0:30:0,90,292:0:1204:30	0/1:48,29:29:77:90,0,247:1164:1906:48	0/0:28,0:0:28:0,84,324:0:1077:28	0/0:2,0:0:2:0,6,17:0:82:2	1/1:0,45:45:45:464,135,0:1749:0:0	0/0:32,4:4:36:0,37,224:160:1273:32	0/0:18,0:0:18:0,54,159:0:721:18	0/0:10,0:0:10:0,30,162:0:397:10	0/0:39,0:0:39:0,117,378:0:1563:39	1/1:15,43:43:58:298,20,0:1726:607:15	0/0:43,0:0:43:0,129,522:0:1720:43	0/0:20,5:5:25:0,15,163:205:802:20	0/1:23,29:29:52:94,0,42:1145:925:23	0/0:31,0:0:31:0,93,300:0:1258:31	0/1:43,34:34:77:124,0,175:1327:1745:43	0/0:10,0:0:10:0,30,89:0:383:10	0/0:89,0:0:89:0,268,874:0:3617:89	0/1:10,13:13:23:99,0,59:512:383:10	0/0:92,0:0:92:0,277,860:0:3685:92	0/1:15,15:15:30:42,0,72:602:611:15	0/0:35,14:14:49:0,6,157:570:1404:35	1/1:10,29:29:39:263,1,0:1173:392:10	0/0:2,0:0:2:0,6,16:0:82:2	0/1:26,25:25:51:113,0,102:993:1036:26	0/0:25,0:0:25:0,75,258:0:1011:25	0/0:39,0:0:39:0,117,452:0:1546:39	0/1:8,8:8:16:10,0,39:324:310:8	0/0:17,0:0:17:0,51,164:0:676:17	0/1:17,10:10:27:48,0,121:410:697:17	0/0:10,0:0:10:0,30,149:0:402:10	0/0:17,7:7:24:0,21,104:287:666:17	0/1:18,12:12:30:54,0,247:466:712:18	0/0:17,0:0:17:0,51,224:0:693:17	1/1:0,30:30:30:311,90,0:1168:0:0	0/0:73,0:0:73:0,220,715:0:2959:73	0/0:44,14:14:58:0,33,229:546:1774:44	0/0:27,0:0:27:0,81,412:0:1048:27	1/1:4,14:14:18:100,4,0:543:164:4	0/0:21,0:0:21:0,63,222:0:843:21	1/1:0,3:3:3:25,9,0:123:0:0	0/0:20,0:0:20:0,60,345:0:772:20
29359568	190669	29359568_190669	T	A	130149	.	AB=0.47686;ABP=53.6612;AC=59;AF=0.229579;AN=222;AO=8047;CIGAR=1X;DP=148504;DPB=57144;DPRA=0.978022;EPP=216.277;EPPR=1129.96;GTI=91;LEN=1;MEANALT=1.01314;MQM=14.142;MQMR=11.4822;NS=2112;NUMALT=1;ODDS=0.00677808;PAIRED=0.789611;PAIREDR=0.877363;PAO=0;PQA=0;PQR=0;PRO=0;PROBE=SNP|RAPIDGENOMICS_3404_40364||SNP|RAPIDGENOMICS_3404_40365;QA=316749;QR=1829687;RO=46226;RPL=4211;RPP=40.9578;RPPR=822.993;RPR=3836;RUN=1;SAF=3616;SAP=182.251;SAR=4431;SRF=20310;SRP=1479.31;SRR=25916;TYPE=snp;technology.illumina=1	GT:AD:AO:DP:PL:QA:QR:RO	0/0:58,0:0:58:0,175,568:0:2282:58	0/1:9,6:6:15:4,0,56:246:365:9	1/1:2,5:5:7:42,6,0:196:82:2	0/0:61,0:0:61:0,184,714:0:2347:61	0/0:21,0:0:21:0,63,305:0:835:21	0/1:20,32:32:52:273,0,63:1235:785:20	0/0:16,0:0:16:0,48,334:0:593:16	0/0:31,0:0:31:0,93,264:0:1250:31	0/0:30,0:0:30:0,90,316:0:1217:30	0/0:53,0:0:53:0,160,527:0:2096:53	0/0:6,0:0:6:0,18,61:0:218:6	0/0:49,17:17:66:0,18,533:672:1943:49	0/0:83,0:0:83:0,250,844:0:3311:83	0/0:35,0:0:35:0,105,274:0:1410:35	0/1:29,12:12:41:21,0,133:488:1177:29	0/0:50,0:0:50:0,151,492:0:1955:50	0/1:6,18:18:24:369,0,62:698:218:6	0/1:27,28:28:55:83,0,127:1122:1042:27	0/0:37,14:14:51:0,41,246:555:1463:37	0/0:41,0:0:41:0,123,401:0:1623:41	0/1:17,40:40:57:252,0,7:1578:666:17	0/0:25,0:0:25:0,75,224:0:1013:25	0/0:18,0:0:18:0,54,208:0:724:18	0/1:29,54:54:83:272,0,21:2166:1160:29	0/0:9,0:0:9:0,27,102:0:357:9	0/0:55,0:0:55:0,166,1180:0:2186:55	0/0:53,0:0:53:0,160,653:0:2152:53	0/1:61,62:62:123:226,0,159:2494:2425:61	0/1:42,26:26:68:52,0,191:1032:1643:42	1/1:10,40:40:50:339,54,0:1592:402:10	0/0:28,0:0:28:0,84,247:0:1077:28	1/1:0,41:41:41:378,123,0:1641:0:0	0/0:105,0:0:105:0,316,1051:0:4231:105	0/0:18,4:4:22:0,17,81:151:726:18	0/1:25,19:19:44:44,0,72:758:986:25	./.:.:.:.:.:.:.:.	0/0:35,0:0:35:0,105,317:0:1382:35	1/1:0,28:28:28:277,84,0:1068:0:0	0/1:11,16:16:27:91,0,35:631:429:11	0/0:49,0:0:49:0,148,559:0:1927:49	0/0:43,0:0:43:0,129,362:0:1699:43	0/0:53,0:0:53:0,160,490:0:2111:53	0/0:70,0:0:70:0,211,763:0:2764:70	0/0:1,0:0:1:0,3,8:0:41:1	0/1:14,24:24:38:92,0,64:944:550:14	1/1:0,12:12:12:99,36,0:484:0:0	0/0:85,0:0:85:0,256,921:0:3349:85	0/1:28,39:39:67:278,0,93:1535:1101:28	0/1:17,21:21:38:305,0,283:813:643:17	0/0:48,0:0:48:0,144,419:0:1916:48	1/1:0,3:3:3:49,9,0:123:0:0	0/0:47,0:0:47:0,141,436:0:1898:47	0/1:21,12:12:33:16,0,112:452:839:21	0/0:36,0:0:36:0,108,464:0:1395:36	0/0:50,0:0:50:0,151,480:0:2038:50	1/1:0,68:68:68:802,205,0:2692:0:0	1/1:8,27:27:35:157,29,0:1062:324:8	0/0:19,4:4:23:0,6,107:160:725:19	1/1:0,15:15:15:282,45,0:579:0:0	0/0:11,0:0:11:0,33,136:0:425:11	0/0:17,0:0:17:0,51,154:0:671:17	1/1:0,190:190:190:1936,572,0:7591:0:0	1/1:20,66:66:86:517,72,0:2673:794:20	0/1:15,17:17:32:86,0,69:689:601:15	0/0:26,0:0:26:0,78,250:0:1045:26	0/0:18,0:0:18:0,54,219:0:713:18	0/0:35,0:0:35:0,105,301:0:1411:35	0/1:18,14:14:32:42,0,181:566:712:18	0/0:10,0:0:10:0,30,75:0:401:10	0/1:10,12:12:22:117,0,141:484:402:10	0/0:52,0:0:52:0,157,493:0:2067:52	0/0:32,0:0:32:0,96,309:0:1250:32	0/1:49,30:30:79:75,0,241:1190:1888:49	0/0:26,0:0:26:0,78,349:0:1019:26	0/0:2,0:0:2:0,6,17:0:82:2	1/1:1,47:47:48:474,123,0:1851:22:1	0/0:32,4:4:36:0,37,225:141:1300:32	0/0:23,0:0:23:0,69,200:0:915:23	0/0:12,0:0:12:0,36,173:0:449:12	0/0:38,0:0:38:0,114,358:0:1520:38	0/1:19,38:38:58:226,0,19:1522:731:19	0/0:42,0:0:44:0,126,499:0:1658:42	0/0:20,5:5:25:0,15,161:201:794:20	0/1:25,29:29:54:87,0,51:1140:985:25	0/0:35,0:0:35:0,105,359:0:1407:35	0/1:47,33:33:80:87,0,198:1318:1869:47	0/0:13,0:0:13:0,39,117:0:511:13	0/0:90,0:0:90:0,271,880:0:3608:90	0/1:10,13:13:23:98,0,57:521:366:10	0/0:99,0:0:99:0,298,910:0:3921:99	0/1:14,15:15:29:45,0,64:615:544:14	0/0:35,13:13:48:0,12,168:533:1335:35	1/1:13,29:29:42:237,0,0:1166:529:13	0/0:2,0:0:2:0,6,16:0:74:2	0/1:30,26:26:56:114,0,136:1057:1168:30	0/0:30,0:0:30:0,90,306:0:1157:30	0/0:40,0:0:40:0,120,456:0:1573:40	0/1:8,8:8:16:10,0,37:324:288:8	0/0:18,0:0:18:0,54,173:0:690:18	0/1:18,10:10:28:45,0,126:406:730:18	0/0:9,0:0:9:0,27,119:0:369:9	0/0:17,8:8:25:0,18,98:328:651:17	0/1:19,16:16:35:75,0,234:631:731:19	0/0:17,0:0:17:0,51,223:0:647:17	1/1:0,30:30:30:307,90,0:1177:0:0	0/0:72,0:0:72:0,217,715:0:2932:72	0/0:43,15:15:58:0,18,205:603:1694:43	0/0:25,0:0:25:0,75,407:0:966:25	0/1:6,11:11:17:74,0,18:434:228:6	0/0:21,0:0:21:0,63,222:0:823:21	1/1:0,3:3:3:25,9,0:109:0:0	0/0:20,0:0:20:0,60,359:0:754:20
29359568	190711	29359568_190711	T	A	134273	.	AB=0.476003;ABP=60.3288;AC=61;AF=0.232054;AN=224;AO=8325;CIGAR=1X;DP=154122;DPB=59645;DPRA=0.987691;EPP=336.663;EPPR=981.261;GTI=64;LEN=1;MEANALT=1.00873;MQM=14.6156;MQMR=11.686;NS=2112;NUMALT=1;ODDS=0.0156442;PAIRED=0.77021;PAIREDR=0.876569;PAO=0;PQA=0;PQR=0;PRO=0;PROBE=SNP|RAPIDGENOMICS_3404_40364||SNP|RAPIDGENOMICS_3404_40365;QA=330285;QR=1930990;RO=48286;RPL=3648;RPP=279.196;RPPR=1225.58;RPR=4677;RUN=1;SAF=4097;SAP=7.48653;SAR=4228;SRF=22745;SRP=354.577;SRR=25541;TYPE=snp;technology.illumina=1	GT:AD:AO:DP:PL:QA:QR:RO	0/0:58,0:0:58:0,175,612:0:2288:58	0/1:12,10:10:22:97,0,61:393:492:12	0/0:2,0:0:2:0,6,15:0:82:2	0/0:73,0:0:73:0,220,918:0:2931:73	0/0:19,0:0:19:0,57,257:0:766:19	1/1:14,38:38:52:356,3,0:1541:534:14	0/0:16,0:0:16:0,48,357:0:625:16	0/0:26,0:0:26:0,78,253:0:1062:26	0/0:31,0:0:31:0,93,324:0:1254:31	0/0:63,0:0:63:0,190,632:0:2529:63	0/0:18,0:0:18:0,54,198:0:711:18	0/0:47,14:14:61:0,49,563:558:1878:47	0/0:66,0:0:66:0,199,717:0:2671:66	0/0:36,0:0:36:0,108,281:0:1423:36	0/1:34,17:17:51:16,0,150:661:1363:34	0/0:50,0:0:50:0,151,485:0:1997:50	0/1:9,8:8:17:149,0,141:328:324:9	0/1:26,26:26:52:80,0,120:1058:1062:26	0/0:28,14:14:42:0,14,177:556:1121:28	0/0:34,0:0:34:0,102,322:0:1326:34	0/1:17,38:38:55:218,0,30:1527:676:17	0/0:39,0:0:39:0,117,362:0:1583:39	0/0:20,0:0:20:0,60,246:0:794:20	1/1:22,49:49:71:291,3,0:1965:867:22	0/0:12,0:0:12:0,36,129:0:492:12	0/0:49,0:0:49:0,148,1014:0:1968:49	0/0:66,0:0:66:0,199,671:0:2650:66	0/1:59,60:60:119:236,0,166:2416:2397:59	0/1:40,19:19:59:22,0,215:775:1610:40	1/1:12,41:41:53:334,48,0:1646:484:12	0/0:25,0:0:25:0,75,247:0:995:25	1/1:0,40:40:40:387,120,0:1558:0:0	0/0:111,0:0:111:0,334,1105:0:4522:111	0/1:17,4:4:21:1,0,60:137:679:17	0/1:27,17:17:44:21,0,122:676:1091:27	0/0:5,0:0:5:0,15,41:0:205:5	0/0:41,0:0:41:0,123,417:0:1669:41	1/1:0,28:28:28:345,84,0:1123:0:0	0/1:11,21:21:32:158,0,19:857:443:11	0/0:68,0:0:68:0,205,797:0:2705:68	0/0:64,0:0:64:0,193,600:0:2579:64	0/0:55,0:0:55:0,166,516:0:2194:55	0/0:57,0:0:57:0,172,632:0:2304:57	0/0:12,0:0:12:0,36,98:0:488:12	0/1:21,27:27:48:88,0,85:1064:849:21	1/1:0,12:12:12:99,36,0:479:0:0	0/0:88,0:0:88:0,265,981:0:3496:88	0/1:29,38:38:67:273,0,118:1550:1132:29	0/1:20,20:20:40:309,0,345:786:783:20	0/0:48,0:0:48:0,144,431:0:1955:48	1/1:0,2:2:2:22,6,0:82:0:0	0/0:41,0:0:41:0,123,359:0:1659:41	0/1:24,16:16:40:32,0,94:624:919:24	0/0:38,0:0:38:0,114,468:0:1486:38	0/0:65,0:0:65:0,196,668:0:2603:65	1/1:0,56:56:56:695,169,0:2236:0:0	1/1:10,27:27:37:143,16,0:1098:387:10	0/1:14,7:7:21:27,0,73:287:544:14	1/1:0,22:22:22:341,66,0:902:0:0	0/0:13,0:0:13:0,39,159:0:507:13	0/0:22,0:0:22:0,66,232:0:898:22	1/1:0,198:198:198:2146,596,0:8001:0:0	1/1:19,70:70:89:572,87,0:2828:745:19	0/1:15,16:16:31:74,0,95:648:580:15	0/0:39,0:0:39:0,117,460:0:1569:39	0/0:20,0:0:20:0,60,224:0:802:20	0/0:38,0:0:38:0,114,331:0:1527:38	0/1:19,14:14:33:38,0,211:565:739:19	0/0:9,0:0:9:0,27,69:0:365:9	0/1:14,13:13:27:117,0,255:497:548:14	0/0:38,0:0:38:0,114,484:0:1546:38	0/0:32,0:0:32:0,96,328:0:1267:32	0/1:45,44:44:89:212,0,201:1767:1789:45	0/0:35,0:0:35:0,105,415:0:1406:35	0/0:2,0:0:2:0,6,17:0:82:2	1/1:0,36:36:36:373,108,0:1433:0:0	0/0:48,6:6:54:0,78,440:233:1933:48	0/0:24,0:0:24:0,72,207:0:943:24	0/0:15,0:0:15:0,45,245:0:598:15	0/0:41,0:0:41:0,123,390:0:1655:41	0/1:26,41:41:67:232,0,62:1625:1026:26	0/0:50,0:0:50:0,151,560:0:1978:50	0/0:27,12:12:39:0,4,159:488:1054:27	0/1:23,33:33:56:134,0,21:1345:926:23	0/0:38,0:0:38:0,114,385:0:1540:38	0/1:47,42:42:89:131,0,257:1684:1900:47	0/0:8,0:0:8:0,24,106:0:328:8	0/0:96,0:0:96:0,289,972:0:3899:96	0/1:12,12:12:24:60,0,71:492:479:12	0/0:98,0:0:98:0,295,910:0:3954:98	0/1:19,8:8:27:0,0,124:328:771:19	0/1:34,28:28:63:72,0,95:1122:1363:34	0/1:14,31:31:45:269,0,1:1236:556:14	0/0:1,0:0:1:0,3,10:0:41:1	0/1:28,26:26:54:124,0,141:1039:1108:28	0/0:33,0:0:33:0,99,409:0:1319:33	0/0:53,0:0:53:0,160,577:0:2103:53	0/0:13,4:4:17:0,21,96:164:502:13	0/0:18,0:0:18:0,54,171:0:734:18	0/1:17,15:15:32:74,0,112:611:697:17	0/0:13,0:0:13:0,39,183:0:533:13	0/0:15,8:8:23:0,12,79:328:593:15	0/1:17,15:15:32:56,0,217:615:661:17	0/0:11,0:0:11:0,33,183:0:447:11	1/1:0,37:37:37:366,111,0:1460:0:0	0/0:69,0:0:69:0,208,691:0:2805:69	0/0:40,13:13:53:0,15,209:511:1620:40	0/0:23,0:0:23:0,69,314:0:927:23	1/1:5,15:15:20:116,1,0:602:205:5	0/0:22,0:0:22:0,66,296:0:870:22	1/1:0,13:13:13:103,39,0:510:0:0	0/0:23,0:0:23:0,69,423:0:893:23
29359568	190786	29359568_190786	G	A	54806.1	.	AB=0.495603;ABP=3.98426;AC=33;AF=0.11517;AN=224;AO=3538;CIGAR=1X;DP=127094;DPB=48241;DPRA=0.995443;EPP=155.225;EPPR=2521.2;GTI=106;LEN=1;MEANALT=1;MQM=13.3643;MQMR=12.2833;NS=2112;NUMALT=1;ODDS=0.0160884;PAIRED=0.846241;PAIREDR=0.882716;PAO=0;PQA=0;PQR=0;PRO=0;PROBE=SNP|RAPIDGENOMICS_3404_40364||SNP|RAPIDGENOMICS_3404_40365;QA=141095;QR=1660650;RO=41796;RPL=1569;RPP=101.211;RPPR=973.496;RPR=1969;RUN=1;SAF=1827;SAP=11.269;SAR=1711;SRF=18902;SRP=830.954;SRR=22894;TYPE=snp;technology.illumina=1	GT:AD:AO:DP:PL:QA:QR:RO	0/0:31,0:0:31:0,93,342:0:1214:31	0/0:21,0:0:21:0,63,323:0:830:21	0/0:4,0:0:4:0,12,31:0:164:4	0/0:87,0:0:87:0,262,874:0:3393:87	0/0:18,0:0:18:0,54,206:0:694:18	0/0:40,0:0:40:0,120,540:0:1602:40	0/0:14,0:0:14:0,42,310:0:544:14	0/0:6,0:0:6:0,18,71:0:246:6	0/0:27,0:0:27:0,81,268:0:1099:27	0/0:49,0:0:49:0,148,462:0:1942:49	0/0:17,0:0:17:0,51,192:0:676:17	0/0:41,0:0:41:0,123,573:0:1633:41	0/0:35,0:0:35:0,105,401:0:1390:35	0/0:24,0:0:24:0,72,191:0:980:24	0/0:36,0:0:36:0,108,372:0:1468:36	0/0:51,0:0:51:0,154,494:0:2028:51	0/0:17,0:0:17:0,51,346:0:672:17	0/0:37,0:0:37:0,111,391:0:1407:37	0/0:25,0:0:25:0,75,247:0:976:25	0/1:8,4:4:12:1,0,53:164:328:8	0/0:31,0:0:31:0,93,331:0:1246:31	0/0:38,0:0:39:0,114,436:0:1519:38	0/1:10,7:7:17:7,0,71:275:392:10	0/0:41,0:0:41:0,123,458:0:1622:41	0/0:7,0:0:7:0,21,80:0:287:7	0/0:22,0:0:22:0,66,611:0:890:22	0/1:24,22:22:46:90,0,103:856:962:24	0/0:77,0:0:77:0,232,815:0:3055:77	0/0:69,0:0:69:0,208,729:0:2720:69	0/0:30,0:0:30:0,90,301:0:1187:30	0/0:17,0:0:17:0,51,185:0:671:17	0/0:28,0:0:28:0,84,313:0:1117:28	0/1:29,29:29:58:97,0,116:1166:1153:29	0/0:13,7:7:20:0,1,57:287:525:13	0/0:31,0:0:31:0,93,287:0:1202:31	0/0:10,0:0:10:0,30,82:0:402:10	0/0:27,0:0:27:0,81,367:0:1063:27	0/0:25,0:0:25:0,75,305:0:1008:25	0/0:28,0:0:28:0,84,343:0:1131:28	0/0:32,0:0:32:0,96,360:0:1272:32	0/0:63,0:0:63:0,190,720:0:2456:63	0/0:43,0:0:43:0,129,406:0:1714:43	0/1:18,19:19:37:136,0,74:779:725:18	1/1:0,12:12:12:98,36,0:488:0:0	0/0:47,0:0:47:0,141,469:0:1894:47	0/0:1,0:0:1:0,3,8:0:27:1	0/0:68,0:0:68:0,205,808:0:2633:68	0/0:56,0:0:56:0,169,726:0:2191:56	0/0:34,0:0:34:0,102,712:0:1351:34	0/0:29,0:0:29:0,87,283:0:1140:29	0/0:3,0:0:3:0,9,25:0:123:3	0/1:12,27:27:39:112,0,12:1095:474:12	0/0:41,0:0:41:0,123,394:0:1627:41	0/1:12,7:7:19:33,0,113:287:476:12	0/0:69,0:0:69:0,208,692:0:2713:69	0/0:48,0:0:48:0,144,583:0:1875:48	0/0:29,0:0:29:0,87,289:0:1109:29	0/1:19,8:8:27:6,0,166:315:762:19	0/0:23,0:0:23:0,69,291:0:909:23	0/0:17,0:0:17:0,51,182:0:653:17	0/1:15,15:15:30:42,0,100:598:592:15	0/0:146,1:1:147:0,434,1722:41:5834:146	0/0:58,0:0:58:0,175,684:0:2247:58	0/0:29,0:0:29:0,87,330:0:1110:29	0/0:54,0:0:54:0,163,708:0:2156:54	0/1:11,12:12:23:30,0,63:474:438:11	0/0:37,0:0:37:0,111,318:0:1470:37	0/0:12,0:0:12:0,36,179:0:458:12	0/0:2,0:0:2:0,6,18:0:69:2	0/0:19,0:0:19:0,57,417:0:761:19	0/0:27,0:0:27:0,81,333:0:1039:27	0/0:35,0:0:35:0,105,381:0:1367:35	0/0:86,0:0:86:0,259,897:0:3407:86	0/0:44,0:0:44:0,132,481:0:1784:44	0/0:1,0:0:1:0,3,9:0:41:1	0/0:20,0:0:20:0,60,191:0:799:20	0/0:64,0:0:64:0,193,802:0:2580:64	0/1:11,6:6:17:12,0,44:233:443:11	0/0:26,0:0:26:0,78,383:0:1009:26	1/1:0,40:40:40:356,120,0:1561:0:0	0/0:70,0:0:70:0,211,693:0:2753:70	0/0:30,0:0:30:0,90,322:0:1178:30	0/0:20,0:0:20:0,60,197:0:798:20	0/1:25,18:18:43:42,0,121:738:999:25	1/1:6,27:27:33:170,14,0:1091:246:6	0/0:75,0:0:75:0,226,768:0:2963:75	0/0:27,0:0:27:0,81,275:0:1017:27	0/1:54,40:40:94:139,0,287:1620:2189:54	0/0:15,0:0:15:0,45,186:0:593:15	0/1:28,44:44:72:184,0,87:1747:1127:28	0/0:14,0:0:14:0,42,161:0:549:14	0/0:47,0:0:47:0,141,406:0:1846:47	0/0:26,10:10:36:0,15,236:406:1018:26	0/1:3,3:3:6:7,0,11:119:119:3	0/0:37,0:0:37:0,111,414:0:1449:37	0/1:8,22:22:30:168,0,23:872:328:8	0/0:52,0:0:52:0,157,529:0:2067:52	0/0:16,0:0:16:0,48,139:0:643:16	0/0:20,0:0:20:0,60,181:0:812:20	1/1:6,15:15:21:139,11,0:615:242:6	0/0:14,1:1:15:0,33,147:41:548:14	0/0:14,0:0:14:0,42,125:0:557:14	0/0:35,0:0:35:0,105,375:0:1395:35	1/1:5,14:14:19:98,12,0:574:179:5	0/0:27,5:5:32:0,35,186:205:1068:27	1/1:3,19:19:22:202,44,0:771:123:3	1/1:7,34:34:41:249,44,0:1340:283:7	0/1:17,14:14:31:26,0,167:574:652:17	0/0:22,0:0:22:0,66,250:0:866:22	0/0:10,0:0:10:0,30,145:0:406:10	0/0:13,0:0:13:0,39,103:0:525:13	1/1:0,21:21:21:455,63,0:832:0:0
29359568	190813	29359568_190813	C	T	196842	.	AB=0.477577;ABP=53.8429;AC=93;AF=0.348297;AN=224;AO=11029;CIGAR=1X;DP=132741;DPB=50113;DPRA=0.962278;EPP=125.577;EPPR=923.653;GTI=76;LEN=1;MEANALT=1.0119;MQM=15.5318;MQMR=11.7774;NS=2112;NUMALT=1;ODDS=0.00774293;PAIRED=0.749116;PAIREDR=0.90402;PAO=0;PQA=0;PQR=0;PRO=0;PROBE=SNP|RAPIDGENOMICS_3404_40364||SNP|RAPIDGENOMICS_3404_40365;QA=432472;QR=1368976;RO=34653;RPL=5784;RPP=60.2103;RPPR=485.557;RPR=5245;RUN=1;SAF=5145;SAP=110.535;SAR=5884;SRF=14659;SRP=1786.55;SRR=19994;TYPE=snp;technology.illumina=1	GT:AD:AO:DP:PL:QA:QR:RO	0/0:25,0:0:25:0,75,303:0:1003:25	0/1:13,10:10:23:158,0,41:375:497:13	1/1:0,2:2:2:17,6,0:82:0:0	0/0:92,0:0:92:0,277,899:0:3587:92	0/0:19,0:0:19:0,57,194:0:775:19	0/1:24,33:33:57:446,0,48:1323:911:24	0/0:12,0:0:12:0,36,255:0:456:12	0/0:12,0:0:12:0,36,136:0:484:12	0/0:28,0:0:28:0,84,297:0:1113:28	0/0:45,0:0:45:0,135,418:0:1807:45	0/0:18,0:0:18:0,54,200:0:738:18	0/1:16,14:14:30:113,0,130:562:629:16	0/0:47,0:0:47:0,141,465:0:1848:47	0/0:21,0:0:21:0,63,168:0:843:21	0/1:22,22:22:44:130,0,67:884:898:22	0/0:55,0:0:55:0,166,487:0:2191:55	0/1:13,10:10:23:143,0,212:392:478:13	0/0:29,9:9:38:0,34,256:365:1151:29	0/1:13,7:7:20:40,0,82:279:533:13	0/1:14,10:10:24:53,0,66:410:556:14	0/1:15,15:15:30:31,0,66:593:588:15	0/0:48,0:0:48:0,144,543:0:1857:48	0/0:13,4:4:17:0,18,66:160:520:13	0/1:18,18:18:36:128,0,48:716:711:18	0/0:12,0:0:12:0,36,130:0:479:12	0/0:27,0:0:27:0,81,795:0:1086:27	0/1:34,20:20:54:45,0,198:807:1330:34	0/1:37,30:30:67:228,0,155:1226:1496:37	0/1:37,18:18:55:84,0,205:706:1496:37	0/1:23,14:14:37:29,0,87:555:926:23	0/0:14,0:0:14:0,42,158:0:557:14	1/1:0,24:24:24:274,72,0:948:0:0	0/1:27,28:28:55:116,0,86:1148:1081:27	1/1:3,14:14:17:111,29,0:574:123:3	0/0:22,4:4:26:0,29,174:160:867:22	0/0:10,0:0:10:0,30,82:0:397:10	0/0:40,0:0:40:0,120,505:0:1579:40	1/1:0,25:25:25:295,75,0:989:0:0	0/1:13,10:10:23:90,0,40:401:475:13	0/0:42,0:0:42:0,126,425:0:1621:42	0/0:66,0:0:66:0,199,766:0:2636:66	0/0:48,0:0:48:0,144,525:0:1906:48	0/1:15,20:20:35:157,0,47:803:598:15	1/1:0,15:15:15:144,45,0:603:0:0	0/0:40,19:19:59:0,18,307:749:1590:40	1/1:0,3:3:3:24,9,0:106:0:0	0/0:63,0:0:63:0,190,628:0:2456:63	0/1:27,29:29:56:302,0,107:1177:1050:27	0/1:21,13:13:34:121,0,194:507:830:21	0/0:24,0:0:24:0,72,257:0:962:24	1/1:0,3:3:3:44,9,0:123:0:0	0/1:19,25:25:44:81,0,36:973:738:19	0/1:29,23:23:52:41,0,155:921:1173:29	0/1:16,10:10:26:97,0,143:360:621:16	0/0:64,0:0:64:0,193,675:0:2521:64	1/1:0,41:41:41:456,123,0:1651:0:0	0/1:13,20:20:33:100,0,36:803:525:13	1/1:0,24:24:24:323,72,0:967:0:0	1/1:0,15:15:15:146,45,0:584:0:0	0/0:13,0:0:13:0,39,144:0:529:13	0/1:14,18:18:32:68,0,81:709:565:14	1/1:1,117:117:118:1448,347,0:4701:37:1	1/1:9,28:28:37:252,33,0:1098:369:9	0/1:29,18:18:47:29,0,192:696:1150:29	0/0:50,0:0:50:0,151,662:0:1946:50	0/1:6,12:12:18:45,0,17:488:246:6	0/0:45,0:0:45:0,135,388:0:1800:45	0/1:7,6:6:13:65,0,78:218:274:7	0/0:3,0:0:3:0,9,24:0:101:3	0/1:17,13:13:30:225,0,310:499:662:17	0/0:33,0:0:33:0,99,369:0:1319:33	0/0:45,0:0:45:0,135,466:0:1783:45	0/1:54,30:30:84:66,0,324:1205:2129:54	0/0:55,0:0:55:0,166,595:0:2196:55	0/0:1,0:0:1:0,3,9:0:41:1	1/1:0,25:25:25:211,75,0:1005:0:0	0/0:61,8:8:69:0,144,760:314:2475:61	0/1:15,9:9:24:16,0,71:332:565:15	0/0:26,0:0:26:0,78,392:0:984:26	1/1:0,42:42:42:373,126,0:1683:0:0	0/1:49,23:23:72:77,0,241:908:1916:49	0/0:28,0:0:29:0,84,304:0:1108:28	0/1:10,11:11:21:43,0,20:429:402:10	1/1:0,32:32:32:362,96,0:1288:0:0	0/1:15,23:23:38:87,0,104:901:597:15	0/1:29,26:26:55:73,0,183:1044:1155:29	0/0:24,0:0:24:0,72,247:0:925:24	0/1:50,44:44:94:204,0,314:1759:2016:50	0/1:6,11:11:17:106,0,2:438:242:6	0/1:28,32:32:60:116,0,106:1286:1139:28	0/0:24,3:3:27:0,41,239:95:964:24	0/1:21,19:19:40:39,0,82:757:836:21	1/1:0,22:22:22:227,66,0:881:0:0	0/1:3,3:3:6:7,0,11:104:123:3	0/1:25,16:16:41:71,0,94:638:991:25	1/1:5,16:16:21:164,10,0:633:186:5	0/0:63,0:0:63:0,190,689:0:2507:63	0/1:15,6:6:21:31,0,74:240:579:15	0/0:10,0:0:10:0,30,99:0:388:10	1/1:0,23:23:23:212,69,0:888:0:0	0/0:11,1:1:12:0,24,103:41:451:11	0/1:6,5:5:11:27,0,11:205:246:6	1/1:1,24:24:25:263,66,0:968:41:1	1/1:3,14:14:17:116,24,0:574:114:3	1/1:0,25:25:25:220,75,0:980:0:0	0/1:11,20:20:31:141,0,39:795:403:11	1/1:0,41:41:41:388,123,0:1615:0:0	0/1:14,15:15:29:40,0,110:599:543:14	1/1:3,16:16:19:219,31,0:652:119:3	0/0:9,0:0:9:0,27,137:0:355:9	1/1:0,13:13:13:103,39,0:515:0:0	1/1:0,26:26:26:500,78,0:991:0:0
29359568	190846	29359568_190846	G	T	137971	.	AB=0.46454;ABP=135.145;AC=65;AF=0.23839;AN=224;AO=8490;CIGAR=1X;DP=156163;DPB=60542;DPRA=0.969751;EPP=13.0374;EPPR=3.09452;GTI=88;LEN=1;MEANALT=1.01161;MQM=17.1748;MQMR=11.6116;NS=2112;NUMALT=1;ODDS=0.0308261;PAIRED=0.668787;PAIREDR=0.902837;PAO=0;PQA=0;PQR=0;PRO=0;PROBE=SNP|RAPIDGENOMICS_3404_40364||SNP|RAPIDGENOMICS_3404_40365;QA=336183;QR=1987622;RO=49916;RPL=5397;RPP=1360.73;RPPR=9167.09;RPR=3093;RUN=1;SAF=3939;SAP=98.8068;SAR=4551;SRF=21851;SRP=1682.81;SRR=28065;TYPE=snp;technology.illumina=1	GT:AD:AO:DP:PL:QA:QR:RO	0/0:29,0:0:29:0,87,313:0:1166:29	0/1:21,8:8:29:20,0,87:324:812:21	0/1:6,4:4:10:3,0,25:164:237:6	0/0:107,0:0:107:0,322,974:0:4275:107	0/0:26,0:0:26:0,78,345:0:1037:26	0/1:28,24:24:52:286,0,98:975:1132:28	0/0:14,0:0:14:0,42,325:0:515:14	0/0:15,0:0:15:0,45,160:0:611:15	0/0:51,0:0:54:0,154,513:0:2055:51	0/0:47,0:0:47:0,141,422:0:1897:47	0/0:12,0:0:12:0,36,142:0:456:12	0/1:15,29:29:44:211,0,62:1162:607:15	0/0:54,0:0:54:0,163,586:0:2097:54	0/0:26,0:0:26:0,78,211:0:1058:26	0/1:22,28:28:50:202,0,46:1144:902:22	0/0:54,0:0:54:0,163,458:0:2193:54	0/1:15,12:12:27:178,0,266:480:589:15	0/1:30,27:27:57:81,0,145:1050:1167:30	0/1:21,10:10:31:30,0,123:389:839:21	0/0:46,0:0:46:0,138,477:0:1846:46	0/1:22,17:17:39:33,0,102:674:866:22	0/0:61,0:0:61:0,184,733:0:2464:61	0/0:25,0:0:25:0,75,212:0:982:25	0/1:21,28:28:49:210,0,33:1123:852:21	0/0:12,0:0:12:0,36,107:0:488:12	0/0:34,0:0:34:0,102,858:0:1364:34	0/0:44,0:0:44:0,132,474:0:1725:44	0/1:52,29:29:81:152,0,282:1167:2116:52	0/1:39,20:20:59:68,0,213:816:1550:39	0/1:26,22:22:48:115,0,77:859:1048:26	0/0:20,0:0:20:0,60,288:0:802:20	1/1:0,27:27:27:334,81,0:1086:0:0	0/0:72,0:0:72:0,217,674:0:2895:72	0/1:7,12:12:19:53,0,11:464:278:7	0/1:28,9:9:37:86,0,169:369:1090:28	0/0:5,0:0:5:0,15,41:0:201:5	0/0:43,0:0:43:0,129,526:0:1681:43	1/1:0,26:26:26:258,78,0:1054:0:0	0/1:26,13:13:39:112,0,101:525:1058:26	0/0:33,0:0:33:0,99,302:0:1289:33	0/0:73,0:0:73:0,220,822:0:2874:73	0/0:75,0:0:75:0,226,799:0:2972:75	0/0:57,0:0:57:0,172,566:0:2294:57	0/0:7,0:0:7:0,21,79:0:271:7	0/0:39,18:18:57:0,23,281:730:1573:39	1/1:0,7:7:7:58,21,0:283:0:0	0/0:74,0:0:74:0,223,711:0:2952:74	0/1:35,33:33:68:330,0,176:1322:1422:35	0/1:18,16:16:34:219,0,173:616:689:18	0/0:26,0:0:26:0,78,281:0:1041:26	1/1:0,4:4:4:52,12,0:164:0:0	0/0:59,0:0:59:0,178,570:0:2358:59	0/1:30,33:33:63:222,0,134:1337:1194:30	0/0:39,0:0:39:0,117,499:0:1538:39	0/0:64,0:0:64:0,193,653:0:2517:64	1/1:0,59:59:59:645,178,0:2338:0:0	1/1:10,28:28:38:235,7,0:1140:410:10	1/1:10,18:18:28:205,12,0:734:388:10	1/1:0,12:12:12:207,36,0:455:0:0	0/0:19,0:0:19:0,57,194:0:753:19	0/0:28,0:0:28:0,84,318:0:1127:28	1/1:0,150:150:150:1830,452,0:6007:0:0	0/1:22,32:32:54:218,0,9:1277:902:22	0/1:35,24:24:61:157,0,227:967:1431:35	0/0:51,0:0:51:0,154,568:0:2067:51	0/0:23,0:0:25:0,69,222:0:908:23	0/0:44,0:0:44:0,132,379:0:1770:44	0/1:12,11:11:23:50,0,98:428:476:12	0/0:4,0:0:4:0,12,54:0:160:4	0/1:15,14:14:29:257,0,285:547:602:15	0/0:65,0:0:65:0,196,671:0:2609:65	0/0:50,0:0:50:0,151,517:0:2002:50	0/1:65,59:59:124:163,0,301:2397:2590:65	0/0:71,0:0:71:0,214,743:0:2849:71	0/0:2,0:0:2:0,6,17:0:82:2	1/1:0,28:28:28:230,84,0:1127:0:0	0/0:55,11:11:66:0,57,555:415:2204:55	0/0:19,0:0:19:0,57,206:0:767:19	0/0:39,0:0:39:0,117,535:0:1553:39	0/0:48,0:0:48:0,144,411:0:1893:48	0/1:54,37:37:91:242,0,255:1472:2157:54	0/0:35,0:0:35:0,105,393:0:1418:35	0/1:13,9:9:22:88,0,40:355:525:13	0/1:19,29:29:48:201,0,43:1122:761:19	0/0:32,0:0:32:0,96,360:0:1300:32	0/1:23,24:24:47:126,0,151:976:939:23	0/0:23,0:0:23:0,69,243:0:880:23	0/0:106,0:0:106:0,319,1194:0:4212:106	0/1:4,15:15:19:181,0,6:584:146:4	0/0:90,0:0:90:0,271,901:0:3573:90	0/1:16,3:3:19:8,0,150:123:639:16	0/1:25,20:20:45:31,0,97:820:996:25	1/1:6,23:23:29:239,32,0:923:246:6	0/0:7,0:0:7:0,21,86:0:287:7	0/1:39,21:21:62:43,0,143:833:1569:39	0/0:25,0:0:25:0,75,255:0:1009:25	0/0:64,0:0:64:0,193,683:0:2577:64	0/1:15,6:6:21:31,0,87:237:607:15	0/0:12,0:0:12:0,36,114:0:488:12	0/1:15,9:9:24:2,0,91:333:589:15	0/0:10,0:0:10:0,30,104:0:388:10	1/1:3,11:11:14:149,20,0:430:123:3	1/1:7,31:31:38:288,41,0:1244:242:7	0/0:21,0:0:21:0,63,201:0:835:21	0/1:6,10:10:16:33,0,19:402:242:6	0/0:43,0:0:43:0,129,512:0:1720:43	0/1:36,18:18:54:67,0,167:730:1451:36	0/0:32,0:0:32:0,96,346:0:1296:32	0/1:14,14:14:28:156,0,28:529:574:14	0/0:6,0:0:6:0,18,56:0:234:6	1/1:0,5:5:5:41,15,0:205:0:0	0/0:24,0:0:24:0,72,414:0:971:24
29359587	414709	29359587_414709	T	C	359825	.	AB=0.508317;ABP=5.21375;AC=179;AF=0.89225;AN=220;AO=25623;CIGAR=1X;DP=117286;DPB=47876;DPRA=0.914547;EPP=2194.33;EPPR=407.468;GTI=78;LEN=1;MEANALT=1.00587;MQM=12.4371;MQMR=10.9064;NS=2112;NUMALT=1;ODDS=0.0379705;PAIRED=0.861375;PAIREDR=0.893447;PAO=0;PQA=0;PQR=0;PRO=0;PROBE=Intergenic|RAPIDGENOMICS_3404_36977;QA=1018691;QR=334992;RO=8362;RPL=9804;RPP=3069.18;RPPR=677.809;RPR=15819;RUN=1;SAF=14863;SAP=1429.69;SAR=10760;SRF=4634;SRP=216.168;SRR=3728;TYPE=snp;technology.illumina=1	GT:AD:AO:DP:PL:QA:QR:RO	1/1:0,33:33:33:276,99,0:1325:0:0	1/1:0,8:8:8:65,24,0:319:0:0	1/1:0,21:21:21:165,63,0:853:0:0	1/1:0,28:28:28:249,84,0:1112:0:0	1/1:0,16:16:16:304,48,0:652:0:0	1/1:0,31:31:31:334,93,0:1244:0:0	1/1:0,4:4:4:31,12,0:155:0:0	1/1:0,1:1:1:14,3,0:41:0:0	1/1:0,75:75:75:681,226,0:3011:0:0	1/1:0,55:55:55:577,166,0:2192:0:0	1/1:0,1:1:1:13,3,0:41:0:0	0/1:17,15:15:32:70,0,63:598:684:17	1/1:0,23:23:23:242,69,0:939:0:0	0/1:8,8:8:16:44,0,60:328:315:8	1/1:0,22:22:22:229,66,0:898:0:0	1/1:0,88:88:88:798,265,0:3538:0:0	1/1:0,11:11:11:268,33,0:443:0:0	1/1:0,35:35:35:301,105,0:1400:0:0	1/1:0,46:46:46:436,138,0:1827:0:0	1/1:0,52:52:52:458,157,0:2111:0:0	1/1:0,53:53:53:537,160,0:2151:0:0	1/1:0,45:45:45:406,135,0:1798:0:0	1/1:0,14:14:14:116,42,0:566:0:0	1/1:0,97:97:97:811,292,0:3893:0:0	0/1:5,6:6:11:12,0,31:246:191:5	1/1:0,37:37:38:657,111,0:1451:0:0	1/1:0,44:44:44:432,132,0:1751:0:0	1/1:0,17:17:17:147,51,0:684:0:0	1/1:0,72:72:72:655,217,0:2919:0:0	0/1:22,16:16:38:122,0,106:652:890:22	0/0:25,7:7:32:0,31,195:287:1012:25	0/0:23,4:4:27:0,3,133:164:926:23	1/1:0,55:55:55:529,166,0:2229:0:0	0/0:10,0:0:10:0,30,128:0:379:10	0/1:9,18:18:27:86,0,23:734:355:9	0/1:6,5:5:11:117,0,22:197:246:6	1/1:0,23:23:23:195,69,0:897:0:0	0/0:12,1:1:13:0,6,91:41:488:12	1/1:0,10:10:10:82,30,0:402:0:0	1/1:0,39:39:39:380,117,0:1573:0:0	0/1:27,24:24:51:89,0,80:944:1040:27	0/1:22,22:22:44:65,0,74:902:885:22	0/1:29,14:14:43:9,0,159:556:1150:29	0/0:7,2:2:9:0,10,73:82:266:7	0/0:29,8:8:37:0,15,143:324:1171:29	1/1:0,1:1:1:9,3,0:41:0:0	1/1:0,38:38:38:366,114,0:1536:0:0	1/1:0,47:47:47:444,141,0:1884:0:0	0/1:16,26:26:42:382,0,248:1006:625:16	0/0:40,0:0:40:0,120,370:0:1628:40	1/1:0,2:2:2:40,6,0:82:0:0	0/0:16,0:0:16:0,48,219:0:648:16	1/1:0,21:21:21:216,63,0:843:0:0	1/1:0,28:28:28:308,84,0:1105:0:0	0/1:21,24:24:45:86,0,20:980:849:21	1/1:0,67:67:67:638,202,0:2621:0:0	0/1:23,27:27:50:133,0,68:1055:884:23	1/1:0,22:22:22:219,66,0:894:0:0	1/1:0,22:22:22:241,66,0:880:0:0	0/1:13,8:8:21:5,0,66:328:524:13	1/1:0,31:31:31:281,93,0:1252:0:0	1/1:0,141:141:141:1434,424,0:5701:0:0	1/1:0,86:86:86:776,259,0:3449:0:0	1/1:0,26:26:26:224,78,0:1014:0:0	1/1:0,19:19:19:194,57,0:732:0:0	1/1:0,20:20:20:246,60,0:804:0:0	1/1:0,19:19:19:208,57,0:775:0:0	1/1:0,52:52:52:432,157,0:2075:0:0	1/1:0,8:8:8:65,24,0:328:0:0	1/1:1,14:14:15:297,37,0:549:41:1	1/1:0,78:78:78:889,235,0:3042:0:0	0/1:18,19:19:37:93,0,82:761:725:18	0/1:15,15:15:30:61,0,85:602:615:15	1/1:0,29:29:29:249,87,0:1181:0:0	1/1:0,9:9:9:69,27,0:351:0:0	1/1:0,15:15:15:173,45,0:615:0:0	./.:.:.:.:.:.:.:.	1/1:0,7:7:7:139,21,0:279:0:0	1/1:0,8:8:8:96,24,0:324:0:0	1/1:0,52:52:52:450,157,0:2081:0:0	1/1:0,46:46:46:411,138,0:1847:0:0	1/1:0,21:21:21:161,63,0:861:0:0	1/1:0,32:32:32:281,96,0:1286:0:0	0/1:50,51:51:101:187,0,175:2041:1992:50	1/1:0,22:22:22:217,66,0:889:0:0	1/1:0,59:59:59:642,178,0:2374:0:0	0/0:11,0:0:11:0,33,102:0:419:11	0/0:66,0:0:66:0,199,597:0:2665:66	0/0:10,5:5:15:0,0,125:201:401:10	0/1:27,22:22:49:59,0,75:894:1093:27	1/1:8,29:29:37:166,11,0:1167:328:8	1/1:0,17:17:17:180,51,0:680:0:0	1/1:0,40:40:40:575,120,0:1607:0:0	1/1:1,2:2:3:7,1,0:68:41:1	1/1:0,18:18:18:167,54,0:705:0:0	1/1:0,27:27:27:302,81,0:1085:0:0	1/1:0,40:40:40:393,120,0:1593:0:0	1/1:0,10:10:10:124,30,0:398:0:0	0/1:16,9:9:25:102,0,50:348:620:16	0/1:13,9:9:22:12,0,74:369:533:13	1/1:0,10:10:10:82,30,0:398:0:0	1/1:0,19:19:19:171,57,0:775:0:0	1/1:0,11:11:11:116,33,0:435:0:0	1/1:0,7:7:7:123,21,0:283:0:0	1/1:0,31:31:31:299,93,0:1232:0:0	1/1:0,59:59:59:541,178,0:2351:0:0	1/1:0,8:8:8:116,24,0:328:0:0	1/1:0,14:14:14:114,42,0:557:0:0	1/1:0,4:4:4:31,12,0:160:0:0	1/1:0,29:29:29:310,87,0:1163:0:0	./.:.:.:.:.:.:.:.	1/1:0,1:1:1:8,3,0:41:0:0
29359804	344456	29359804_344456	T	C	474798	.	AB=0.479769;ABP=57.1339;AC=131;AF=0.614171;AN=224;AO=24740;CIGAR=1X;DP=179869;DPB=81650;DPRA=0.92069;EPP=551.584;EPPR=686.94;GTI=32;LEN=1;MEANALT=1.00822;MQM=16.0395;MQMR=11.6805;NS=2112;NUMALT=1;ODDS=0.00526423;PAIRED=0.738642;PAIREDR=0.880755;PAO=0;PQA=0;PQR=0;PRO=0;PROBE=SNP|RAPIDGENOMICS_3404_07667||SNP|RAPIDGENOMICS_3404_07668||SNP|RAPIDGENOMICS_3404_07669;QA=976326;QR=1263811;RO=31624;RPL=13917;RPP=843.235;RPPR=42.6714;RPR=10823;RUN=1;SAF=11631;SAP=194.746;SAR=13109;SRF=16146;SRP=33.6504;SRR=15478;TYPE=snp;technology.illumina=1	GT:AD:AO:DP:PL:QA:QR:RO	1/1:0,29:29:29:318,87,0:1164:0:0	0/1:21,8:8:29:1,0,98:309:825:21	0/1:2,4:4:6:30,0,6:160:82:2	0/1:101,42:42:143:208,0,600:1674:4038:101	0/1:17,7:7:24:115,0,114:283:653:17	1/1:22,50:50:72:271,7,0:2028:889:22	0/1:9,16:16:25:311,0,171:636:360:9	0/1:5,4:4:9:5,0,17:150:205:5	1/1:0,91:91:91:1046,274,0:3626:0:0	0/1:35,35:35:70:335,0,134:1386:1410:35	1/1:0,19:19:19:174,57,0:775:0:0	1/1:0,61:61:61:707,184,0:2434:0:0	0/1:22,36:36:58:200,0,49:1420:876:22	0/0:46,0:0:46:0,138,500:0:1785:46	0/0:66,0:0:66:0,199,672:0:2660:66	0/1:65,88:88:153:550,0,220:3540:2567:65	0/1:10,15:15:25:256,0,97:599:370:10	1/1:0,101:101:101:1009,304,0:4036:0:0	1/1:0,75:75:75:996,226,0:2958:0:0	1/1:0,61:61:61:892,184,0:2419:0:0	0/1:41,26:26:73:162,0,276:1039:1640:41	1/1:0,87:87:87:887,262,0:3507:0:0	1/1:0,10:10:10:145,30,0:406:0:0	1/1:0,100:100:100:1243,301,0:3999:0:0	0/0:13,3:3:16:0,20,95:123:514:13	1/1:0,47:47:47:1084,141,0:1867:0:0	0/1:34,43:43:77:386,0,75:1729:1369:34	1/1:0,115:115:115:1256,346,0:4655:0:0	1/1:0,104:104:104:1145,313,0:4201:0:0	1/1:0,29:29:29:393,87,0:1177:0:0	0/0:20,2:2:22:0,51,190:82:756:20	0/1:36,26:26:62:403,0,170:1062:1410:36	0/1:106,127:127:233:652,0,478:5068:4222:106	0/0:25,0:0:25:0,75,225:0:1017:25	0/1:24,18:18:42:135,0,106:734:980:24	1/1:0,15:15:15:173,45,0:615:0:0	0/1:17,26:26:43:280,0,50:1045:670:17	1/1:22,54:54:76:480,2,0:2182:879:22	0/1:17,25:25:42:257,0,62:990:671:17	1/1:0,32:32:32:514,96,0:1292:0:0	0/1:29,26:26:55:103,0,109:1048:1172:29	1/1:0,78:78:78:891,235,0:3080:0:0	0/1:60,30:30:90:246,0,364:1213:2390:60	0/1:18,20:20:38:86,0,60:806:713:18	0/1:54,41:41:95:200,0,251:1656:2171:54	1/1:0,16:16:16:152,48,0:638:0:0	0/1:24,51:51:75:322,0,86:2046:935:24	1/1:0,85:85:85:1140,256,0:3411:0:0	1/1:0,42:42:42:972,126,0:1669:0:0	0/1:50,17:17:67:77,0,473:679:1981:50	0/0:9,0:0:9:0,27,101:0:369:9	0/0:94,0:0:94:0,283,902:0:3806:94	1/1:0,101:101:101:1201,304,0:4085:0:0	0/1:30,24:24:54:195,0,230:967:1209:30	0/1:33,31:31:66:143,0,114:1230:1299:33	0/0:108,0:0:108:0,325,1216:0:4353:108	0/1:16,25:25:41:108,0,90:980:635:16	0/1:14,19:19:33:254,0,19:747:566:14	1/1:0,35:35:35:331,105,0:1411:0:0	0/1:17,13:13:30:19,0,93:506:685:17	0/0:27,11:11:38:0,3,117:451:1080:27	1/1:0,187:187:187:2234,563,0:7436:0:0	0/1:45,52:52:97:374,0,155:2093:1802:45	0/1:39,40:40:79:370,0,125:1567:1595:39	1/1:0,22:22:22:239,66,0:871:0:0	0/1:15,8:8:23:82,0,82:320:607:15	0/0:58,10:10:68:0,65,459:410:2322:58	0/0:83,1:1:84:0,244,841:27:3276:83	1/1:0,23:23:23:199,69,0:917:0:0	1/1:0,19:19:19:474,57,0:726:0:0	1/1:0,45:45:45:518,135,0:1762:0:0	0/1:28,46:46:74:216,0,53:1855:1136:28	0/0:118,0:0:118:0,355,1228:0:4741:118	0/1:22,23:23:45:95,0,54:922:894:22	1/1:0,7:7:7:59,21,0:259:0:0	1/1:0,30:30:30:340,90,0:1194:0:0	0/0:53,0:0:53:0,160,520:0:2153:53	0/1:12,8:8:20:95,0,74:324:483:12	0/1:12,9:9:21:85,0,138:352:475:12	1/1:0,62:62:62:848,187,0:2472:0:0	0/0:98,0:0:98:0,295,888:0:3940:98	1/1:0,47:47:47:510,141,0:1891:0:0	1/1:0,10:10:10:174,30,0:393:0:0	0/0:44,0:0:44:0,132,418:0:1764:44	1/1:0,58:58:58:782,175,0:2325:0:0	1/1:0,85:85:85:931,256,0:3361:0:0	0/1:2,10:10:12:84,0,15:391:82:2	1/1:0,107:107:107:1217,322,0:4265:0:0	0/1:13,7:7:20:45,0,93:274:478:13	1/1:0,77:77:77:881,232,0:3148:0:0	0/1:29,22:22:51:108,0,85:890:1189:29	0/1:17,25:25:42:119,0,43:1005:697:17	1/1:0,55:55:55:621,166,0:2202:0:0	0/0:7,3:3:10:0,7,50:123:265:7	0/1:47,20:20:67:14,0,328:772:1869:47	0/0:22,6:6:28:0,11,116:246:894:22	1/1:0,46:46:46:523,138,0:1827:0:0	0/0:17,0:0:17:0,51,183:0:659:17	1/1:0,13:13:13:125,39,0:533:0:0	1/1:11,36:36:47:247,52,0:1453:443:11	0/0:38,0:0:38:0,114,407:0:1529:38	0/0:27,0:0:27:0,81,293:0:1081:27	0/0:45,0:0:45:0,135,448:0:1829:45	0/0:74,0:0:74:0,223,732:0:2970:74	0/1:41,50:50:91:364,0,136:2008:1648:41	0/0:89,0:0:89:0,268,1016:0:3526:89	0/1:20,38:38:58:364,0,73:1534:806:20	0/1:23,8:8:31:23,0,123:324:922:23	0/0:21,0:0:21:0,63,214:0:838:21	0/1:38,32:32:70:221,0,200:1266:1494:38	1/1:0,19:19:19:177,57,0:747:0:0	0/1:14,8:8:22:142,0,197:303:538:14
29360225	75472	29360225_75472	T	C	5458.03	.	AB=0.367242;ABP=331.073;AC=4;AF=0.0303594;AN=220;AO=1472;CIGAR=1X;DP=118421;DPB=42092;DPRA=1.29579;EPP=56.2645;EPPR=3.04624;GTI=82;LEN=1;MEANALT=1;MQM=13;MQMR=11.5619;NS=2112;NUMALT=1;ODDS=0.1247;PAIRED=0.861413;PAIREDR=0.913912;PAO=0;PQA=0;PQR=0;PRO=0;PROBE=Intergenic|RAPIDGENOMICS_3404_49067;QA=58436;QR=1631296;RO=40842;RPL=539;RPP=232.012;RPPR=17198.7;RPR=933;RUN=1;SAF=1174;SAP=1135.03;SAR=298;SRF=31825;SRP=27661.1;SRR=9017;TYPE=snp;technology.illumina=1	GT:AD:AO:DP:PL:QA:QR:RO	0/0:24,0:0:24:0,72,315:0:936:24	0/1:13,8:8:21:2,0,118:328:509:13	0/0:4,0:0:4:0,12,33:0:156:4	0/0:35,0:0:35:0,105,346:0:1391:35	0/0:20,0:0:20:0,60,242:0:789:20	0/0:42,0:0:42:0,126,478:0:1686:42	0/0:16,0:0:16:0,48,253:0:600:16	0/0:1,0:0:1:0,3,16:0:41:1	0/0:39,0:0:39:0,117,386:0:1578:39	0/0:14,0:0:14:0,42,170:0:543:14	1/1:2,7:7:9:55,4,0:273:82:2	0/0:29,0:0:29:0,87,339:0:1159:29	0/0:18,0:0:18:0,54,175:0:698:18	0/0:31,0:0:31:0,93,301:0:1259:31	0/0:42,0:0:42:0,126,359:0:1693:42	0/0:62,0:0:62:0,187,520:0:2517:62	0/0:10,0:0:10:0,30,285:0:406:10	0/0:6,0:0:6:0,18,66:0:242:6	0/0:41,0:0:41:0,123,336:0:1668:41	0/0:56,0:0:56:0,169,598:0:2270:56	0/0:61,0:0:61:0,184,603:0:2471:61	0/0:37,0:0:37:0,111,357:0:1459:37	0/0:30,0:0:30:0,90,270:0:1200:30	0/0:13,0:0:13:0,39,130:0:529:13	0/0:14,0:0:14:0,42,138:0:574:14	0/0:18,0:0:18:0,54,232:0:689:18	0/0:82,0:0:82:0,247,888:0:3275:82	0/0:25,0:0:25:0,75,221:0:1025:25	0/0:48,0:0:48:0,144,536:0:1944:48	0/0:47,0:0:47:0,141,519:0:1914:47	0/0:10,0:0:10:0,30,98:0:388:10	0/0:48,0:0:48:0,144,456:0:1921:48	0/0:36,0:0:36:0,108,368:0:1459:36	0/0:14,0:0:14:0,42,164:0:557:14	0/0:31,0:0:31:0,93,292:0:1245:31	0/0:1,0:0:1:0,3,8:0:41:1	0/0:33,0:0:33:0,99,309:0:1318:33	0/0:15,0:0:15:0,45,111:0:582:15	0/0:16,0:0:16:0,48,150:0:639:16	0/0:59,0:0:59:0,178,635:0:2389:59	0/0:55,0:0:55:0,166,681:0:2226:55	0/0:24,0:0:24:0,72,251:0:968:24	0/0:45,0:0:45:0,135,475:0:1802:45	0/0:14,0:0:14:0,42,147:0:538:14	0/0:35,0:0:35:0,105,331:0:1341:35	0/0:5,0:0:5:0,15,46:0:196:5	0/0:47,0:0:47:0,141,422:0:1880:47	0/0:50,0:0:50:0,151,436:0:2013:50	0/0:18,5:5:23:0,1,391:205:683:18	0/0:19,3:3:22:0,40,190:123:750:19	0/0:9,0:0:9:0,27,69:0:345:9	0/0:37,0:0:37:0,111,317:0:1492:37	0/0:64,0:0:64:0,193,666:0:2558:64	0/0:23,0:0:23:0,69,338:0:878:23	0/0:12,0:0:12:0,36,137:0:492:12	0/0:74,0:0:74:0,223,790:0:2971:74	0/0:17,0:0:17:0,51,169:0:688:17	0/0:15,0:0:15:0,45,122:0:579:15	0/0:30,0:0:30:0,90,288:0:1182:30	0/0:7,0:0:7:0,21,83:0:287:7	0/0:61,4:4:65:0,158,528:146:2463:61	0/0:128,0:0:128:0,385,1285:0:5119:128	0/0:30,0:0:30:0,90,235:0:1213:30	0/1:32,15:15:47:5,0,210:598:1278:32	0/0:14,2:2:16:0,32,150:78:551:14	0/0:49,0:0:49:0,148,560:0:1979:49	0/0:7,0:0:7:0,21,101:0:257:7	0/0:9,0:0:9:0,27,100:0:369:9	0/0:6,0:0:6:0,18,66:0:218:6	0/0:11,0:0:11:0,33,175:0:447:11	0/0:47,0:0:47:0,141,401:0:1870:47	0/0:45,0:0:45:0,135,381:0:1819:45	0/0:41,0:0:41:0,123,442:0:1637:41	0/0:28,9:9:37:0,19,169:361:1113:28	./.:.:.:.:.:.:.:.	0/0:26,0:0:26:0,78,269:0:1049:26	0/0:19,0:0:19:0,57,180:0:779:19	0/0:11,0:0:11:0,33,147:0:420:11	0/0:11,0:0:11:0,33,84:0:425:11	0/0:44,0:0:44:0,132,459:0:1757:44	0/0:45,9:9:54:0,47,283:365:1828:45	0/0:22,0:0:22:0,66,175:0:885:22	0/0:26,0:0:26:0,78,250:0:1027:26	0/0:40,0:0:40:0,120,428:0:1613:40	0/0:32,0:0:32:0,96,382:0:1251:32	0/0:56,0:0:56:0,169,567:0:2252:56	0/0:16,0:0:16:0,48,188:0:630:16	0/0:46,0:0:46:0,138,423:0:1833:46	0/0:30,0:0:30:0,90,576:0:1176:30	0/0:58,0:0:58:0,175,712:0:2308:58	0/0:21,0:0:21:0,63,202:0:823:21	0/0:15,0:0:15:0,45,149:0:606:15	0/0:27,11:11:38:0,5,149:425:1091:27	./.:.:.:.:.:.:.:.	0/0:25,0:0:25:0,75,244:0:1016:25	0/0:23,0:0:23:0,69,260:0:926:23	0/0:30,0:0:30:0,90,295:0:1197:30	0/0:14,0:0:14:0,42,121:0:555:14	0/0:15,0:0:15:0,45,144:0:597:15	0/0:46,0:0:46:0,138,413:0:1865:46	0/0:5,0:0:5:0,15,55:0:205:5	0/0:22,0:0:22:0,66,251:0:884:22	0/0:1,0:0:1:0,3,31:0:41:1	0/0:22,0:0:22:0,66,210:0:865:22	0/0:30,11:11:41:0,11,224:432:1191:30	0/0:73,12:12:85:0,148,622:460:2965:73	0/0:47,0:0:47:0,141,514:0:1874:47	0/0:16,0:0:16:0,48,133:0:620:16	0/0:14,0:0:14:0,42,148:0:535:14	0/0:32,0:0:32:0,96,450:0:1267:32	0/0:7,0:0:7:0,21,62:0:283:7	0/0:11,0:0:11:0,33,239:0:451:11
29360225	355000	29360225_355000	T	C	296212	.	AB=0.492336;ABP=12.2961;AC=90;AF=0.449814;AN=224;AO=20509;CIGAR=1X;DP=182512;DPB=71707;DPRA=1.02563;EPP=1776.76;EPPR=1455.3;GTI=63;LEN=1;MEANALT=1.00978;MQM=13.1457;MQMR=11.4894;NS=2112;NUMALT=1;ODDS=0.00472613;PAIRED=0.839729;PAIREDR=0.865884;PAO=0;PQA=0;PQR=0;PRO=0;PROBE=Intergenic|RAPIDGENOMICS_3404_43210;QA=810575;QR=1720685;RO=43455;RPL=13096;RPP=3422.53;RPPR=1986.97;RPR=7413;RUN=1;SAF=8602;SAP=1159.53;SAR=11907;SRF=19982;SRP=612.006;SRR=23473;TYPE=snp;technology.illumina=1	GT:AD:AO:DP:PL:QA:QR:RO	0/1:18,20:20:38:63,0,70:816:711:18	1/1:0,24:24:24:221,72,0:976:0:0	0/0:33,0:0:33:0,99,255:0:1336:33	0/0:69,0:0:69:0,208,727:0:2743:69	0/0:8,3:3:11:0,10,158:119:310:8	0/1:25,19:19:44:112,0,65:752:1012:25	1/1:0,11:11:11:194,33,0:439:0:0	0/0:15,3:3:18:0,34,106:123:611:15	0/1:33,24:24:57:80,0,151:944:1315:33	0/0:98,0:0:98:0,295,972:0:3878:98	0/1:9,13:13:22:43,0,4:525:346:9	0/0:59,0:0:59:0,178,584:0:2336:59	0/1:16,38:38:54:152,0,41:1554:611:16	0/1:17,13:13:30:74,0,109:507:672:17	1/1:0,57:57:57:570,172,0:2305:0:0	0/0:80,0:0:80:0,241,732:0:3176:80	0/0:14,0:0:14:0,42,274:0:534:14	0/0:55,0:0:55:0,166,541:0:2151:55	1/1:7,42:42:49:385,96,0:1678:283:7	0/0:58,0:0:58:0,175,524:0:2313:58	0/1:38,29:29:67:69,0,127:1177:1468:38	0/0:65,0:0:65:0,196,600:0:2608:65	0/0:44,0:0:44:0,132,414:0:1726:44	0/1:52,51:51:103:221,0,222:2028:2067:52	0/0:29,0:0:29:0,87,275:0:1181:29	0/0:48,0:0:48:0,144,924:0:1881:48	0/1:32,27:27:59:87,0,110:1051:1268:32	0/0:95,0:0:95:0,286,947:0:3743:95	0/1:64,62:62:126:283,0,226:2469:2512:64	0/0:33,8:8:41:0,46,226:328:1333:33	0/0:18,0:0:18:0,54,202:0:712:18	0/1:14,20:20:34:130,0,11:761:574:14	0/0:125,0:0:125:0,376,1398:0:4968:125	0/0:27,0:0:27:0,81,354:0:1068:27	1/1:0,52:52:52:727,157,0:2115:0:0	1/1:0,12:12:12:141,36,0:492:0:0	1/1:0,61:61:61:645,184,0:2447:0:0	0/1:16,26:26:42:153,0,47:1013:652:16	0/0:54,0:0:54:0,163,465:0:2176:54	0/1:40,38:38:78:101,0,158:1518:1547:40	0/1:21,18:18:39:42,0,114:716:834:21	0/0:70,0:0:70:0,211,630:0:2801:70	0/1:56,25:25:81:33,0,275:961:2187:56	1/1:0,12:12:12:118,36,0:488:0:0	0/0:38,0:0:38:0,114,328:0:1531:38	0/0:21,0:0:21:0,63,296:0:802:21	0/0:43,16:16:59:0,6,264:652:1726:43	0/1:32,57:57:89:309,0,100:2162:1268:32	0/1:17,18:18:35:266,0,302:738:680:17	1/1:13,24:24:37:143,7,0:948:525:13	1/1:0,8:8:8:68,24,0:328:0:0	0/0:49,0:0:49:0,148,510:0:1910:49	0/1:42,31:31:73:140,0,235:1259:1666:42	0/0:43,0:0:43:0,129,549:0:1664:43	0/0:60,0:0:60:0,181,596:0:2354:60	1/1:0,52:52:52:543,157,0:2098:0:0	0/1:19,18:18:37:92,0,56:734:775:19	0/1:15,12:12:27:46,0,70:473:594:15	1/1:7,17:17:24:120,17,0:678:264:7	0/0:28,0:0:28:0,84,319:0:1122:28	0/1:15,17:17:32:64,0,58:681:597:15	0/1:74,63:63:137:245,0,532:2526:2893:74	0/0:46,0:0:46:0,138,586:0:1814:46	1/1:0,34:34:35:351,102,0:1351:0:0	1/1:0,41:41:41:424,123,0:1654:0:0	0/0:18,4:4:22:0,14,156:155:726:18	0/0:11,0:0:11:0,33,121:0:451:11	0/0:50,12:12:62:0,73,341:465:1930:50	0/1:10,4:4:14:13,0,75:164:392:10	0/1:7,5:5:12:119,0,135:205:273:7	0/0:88,0:0:88:0,265,945:0:3469:88	0/0:59,0:0:59:0,178,561:0:2367:59	0/1:32,54:54:86:249,0,48:2198:1287:32	0/1:23,35:35:58:156,0,26:1431:931:23	0/1:4,3:3:7:3,0,35:123:164:4	0/1:36,23:23:59:82,0,213:913:1409:36	0/0:36,0:0:36:0,108,371:0:1424:36	0/0:20,0:0:20:0,60,249:0:777:20	0/0:24,0:0:24:0,72,403:0:944:24	1/1:0,50:50:50:511,151,0:2026:0:0	0/1:87,53:53:140:186,0,418:2100:3529:87	0/0:56,0:0:56:0,169,544:0:2131:56	0/1:11,16:16:27:74,0,1:644:451:11	1/1:0,67:67:67:609,202,0:2637:0:0	0/0:55,0:0:55:0,166,532:0:2152:55	1/1:17,40:40:57:316,7,0:1624:697:17	0/0:25,0:0:25:0,75,265:0:1009:25	0/1:33,53:53:86:333,0,130:2152:1319:33	1/1:1,24:24:25:339,64,0:944:41:1	1/1:0,96:96:96:942,289,0:3851:0:0	0/0:27,14:14:41:0,15,172:549:1046:27	0/0:44,0:0:44:0,132,436:0:1769:44	0/1:34,18:18:52:47,0,218:734:1317:34	0/0:22,0:0:22:0,66,177:0:890:22	0/0:37,0:0:37:0,111,350:0:1457:37	0/1:20,16:16:36:71,0,102:644:780:20	0/1:8,18:18:26:137,0,37:703:319:8	1/1:3,8:8:11:37,4,0:310:123:3	0/0:2,0:0:2:0,6,24:0:82:2	0/1:4,4:4:8:50,0,11:160:164:4	0/1:8,7:7:15:48,0,116:278:328:8	0/1:17,9:9:26:13,0,132:357:633:17	0/1:15,21:21:36:118,0,20:861:575:15	0/1:17,16:16:33:35,0,48:644:680:17	1/1:0,27:27:27:250,81,0:1080:0:0	1/1:0,95:95:95:857,286,0:3856:0:0	0/1:14,29:29:43:209,0,3:1170:539:14	1/1:0,40:40:40:455,120,0:1599:0:0	1/1:0,9:9:9:103,27,0:337:0:0	0/1:16,21:21:37:155,0,112:841:652:16	0/0:15,2:2:17:0,36,264:82:598:15	0/1:14,12:12:26:232,0,147:436:507:14
29360225	355086	29360225_355086	T	A	291655	.	AB=0.491198;ABP=14.0576;AC=86;AF=0.443653;AN=222;AO=18630;CIGAR=1X;DP=156771;DPB=54731;DPRA=0.999012;EPP=1333.04;EPPR=1594.05;GTI=100;LEN=1;MEANALT=1.00699;MQM=12.9018;MQMR=11.086;NS=2112;NUMALT=1;ODDS=0.00264447;PAIRED=0.847558;PAIREDR=0.879786;PAO=0;PQA=0;PQR=0;PRO=0;PROBE=Intergenic|RAPIDGENOMICS_3404_43210;QA=733770;QR=1336292;RO=33848;RPL=6671;RPP=3262.31;RPPR=10435.3;RPR=11959;RUN=1;SAF=11983;SAP=3321.75;SAR=6647;SRF=20866;SRP=3990.64;SRR=12982;TYPE=snp;technology.illumina=1	GT:AD:AO:DP:PL:QA:QR:RO	1/1:10,30:30:40:200,40,0:1191:389:10	1/1:0,23:23:23:344,69,0:906:0:0	0/0:23,0:0:23:0,69,175:0:935:23	0/0:63,0:0:63:0,190,617:0:2534:63	0/1:4,8:8:12:104,0,60:324:160:4	0/1:19,20:20:39:105,0,31:798:743:19	1/1:0,8:8:8:169,24,0:320:0:0	0/0:10,0:0:10:0,30,82:0:402:10	0/0:21,11:11:32:0,15,149:432:818:21	0/0:86,0:0:86:0,259,756:0:3466:86	0/1:8,7:7:15:18,0,12:254:300:8	0/0:24,0:0:24:0,72,255:0:915:24	0/1:23,16:16:39:16,0,79:640:898:23	0/1:25,24:24:49:80,0,101:946:985:25	1/1:0,67:67:67:616,202,0:2640:0:0	0/0:61,0:0:61:0,184,511:0:2453:61	0/0:16,1:1:17:0,13,333:41:592:16	0/0:29,0:0:29:0,87,260:0:1163:29	1/1:6,9:9:15:48,1,0:357:246:6	0/0:44,0:0:44:0,132,380:0:1766:44	0/1:30,30:30:60:66,0,50:1181:1201:30	0/0:42,0:0:42:0,126,353:0:1668:42	0/0:43,0:0:43:0,129,478:0:1694:43	0/1:28,24:24:52:111,0,78:949:1089:28	0/0:52,0:0:52:0,157,475:0:2014:52	0/0:35,3:3:38:0,5,549:118:1403:35	0/1:41,41:41:82:137,0,166:1631:1586:41	0/0:105,0:0:105:0,316,1022:0:4146:105	0/1:37,31:31:68:78,0,124:1239:1500:37	0/0:15,6:6:21:0,14,96:233:602:15	0/0:25,0:0:25:0,75,247:0:980:25	0/1:20,12:12:32:53,0,89:483:808:20	0/0:105,0:0:105:0,316,1019:0:4159:105	0/0:18,0:0:18:0,54,218:0:726:18	1/1:0,37:37:37:587,111,0:1508:0:0	./.:.:.:.:.:.:.:.	1/1:0,23:23:23:232,69,0:902:0:0	0/1:14,12:12:26:43,0,57:492:552:14	0/0:42,0:0:42:0,126,370:0:1661:42	0/1:33,21:21:54:8,0,183:849:1297:33	0/1:20,14:14:34:31,0,150:562:778:20	0/0:38,0:0:38:0,114,310:0:1523:38	0/1:32,35:35:67:126,0,63:1404:1271:32	1/1:0,2:2:2:30,6,0:82:0:0	0/0:22,0:0:22:0,66,197:0:848:22	0/0:13,0:0:13:0,39,159:0:524:13	0/0:31,12:12:43:0,5,177:473:1250:31	0/1:23,44:44:67:238,0,65:1736:931:23	0/1:19,21:21:40:256,0,244:793:750:19	0/1:17,28:28:45:138,0,0:1135:676:17	1/1:0,3:3:3:25,9,0:123:0:0	0/0:31,0:0:31:0,93,366:0:1218:31	0/1:30,27:27:57:129,0,157:1087:1200:30	0/0:35,2:2:37:0,52,316:73:1363:35	0/0:43,0:0:43:0,129,459:0:1715:43	1/1:0,24:24:24:231,72,0:984:0:0	0/0:17,8:8:25:0,10,137:305:643:17	0/1:10,8:8:18:4,0,42:305:388:10	0/1:12,13:13:25:57,0,16:479:475:12	0/0:21,0:0:21:0,63,237:0:805:21	0/1:14,10:10:24:26,0,68:406:547:14	0/1:48,34:34:82:88,0,364:1358:1883:48	0/0:41,0:0:41:0,123,528:0:1640:41	1/1:0,38:38:38:457,114,0:1507:0:0	1/1:0,45:45:45:429,135,0:1772:0:0	0/1:13,4:4:17:1,0,95:160:516:13	0/0:7,0:0:7:0,21,85:0:275:7	0/0:40,6:6:46:0,83,293:246:1582:40	0/0:10,2:2:12:0,17,76:82:402:10	0/1:6,6:6:12:165,0,55:237:225:6	0/0:63,0:0:63:0,190,652:0:2508:63	0/0:35,0:0:35:0,105,307:0:1399:35	1/1:19,62:62:81:391,53,0:2485:752:19	0/1:24,19:19:43:46,0,71:767:980:24	1/1:0,1:1:1:8,3,0:41:0:0	0/1:26,13:13:39:8,0,208:524:1040:26	0/0:30,0:0:30:0,90,254:0:1131:30	0/0:19,0:0:19:0,57,172:0:704:19	0/0:23,1:1:24:0,32,300:41:866:23	1/1:0,39:39:39:498,117,0:1566:0:0	0/1:23,44:44:67:225,0,47:1779:895:23	0/0:35,0:0:35:0,105,304:0:1389:35	0/1:10,12:12:22:48,0,7:483:410:10	1/1:0,31:31:31:265,93,0:1254:0:0	0/0:17,0:0:17:0,51,153:0:651:17	0/1:35,21:21:56:74,0,136:843:1404:35	0/0:19,0:0:19:0,57,179:0:753:19	1/1:16,53:53:69:382,8,0:2151:628:16	1/1:0,20:20:20:333,60,0:782:0:0	1/1:0,82:82:82:758,247,0:3237:0:0	0/1:13,16:16:29:30,0,16:652:515:13	0/0:46,0:0:46:0,138,481:0:1842:46	0/1:17,20:20:37:42,0,50:816:684:17	0/0:9,0:0:9:0,27,70:0:369:9	0/0:34,0:0:34:0,102,383:0:1353:34	0/1:20,9:9:29:12,0,119:357:793:20	0/1:10,19:19:29:145,0,47:744:388:10	0/1:3,5:5:8:17,0,23:205:123:3	0/0:8,0:0:8:0,24,62:0:319:8	0/1:8,7:7:15:7,0,27:261:314:8	0/1:6,5:5:11:47,0,26:201:242:6	0/0:13,7:7:20:0,5,105:287:519:13	0/1:9,19:19:28:119,0,32:771:351:9	0/0:28,6:6:34:0,51,185:246:1134:28	1/1:0,35:35:35:361,105,0:1415:0:0	1/1:0,60:60:60:512,181,0:2386:0:0	0/1:18,21:21:39:94,0,41:861:698:18	1/1:1,18:18:19:157,22,0:706:41:1	1/1:0,12:12:12:123,36,0:475:0:0	0/1:15,23:23:38:93,0,159:917:607:15	0/0:13,2:2:15:0,29,248:82:533:13	0/1:12,14:14:26:322,0,67:547:471:12
29360291	797964	29360291_797964	G	A	12765.5	.	AB=0.488491;ABP=4.35983;AC=7;AF=0.0185759;AN=224;AO=729;CIGAR=1X;DP=166003;DPB=73849;DPRA=1.17006;EPP=9.59025;EPPR=3877.56;GTI=13;LEN=1;MEANALT=1.01852;MQM=13.8244;MQMR=11.8717;NS=2112;NUMALT=1;ODDS=0.262935;PAIRED=0.834019;PAIREDR=0.868698;PAO=0;PQA=0;PQR=0;PRO=0;PROBE=Intergenic|RAPIDGENOMICS_3404_09991;QA=28476;QR=2895513;RO=72695;RPL=223;RPP=241.571;RPPR=30398.1;RPR=506;RUN=1;SAF=508;SAP=248.363;SAR=221;SRF=47011;SRP=13589.6;SRR=25684;TYPE=snp;technology.illumina=1	GT:AD:AO:DP:PL:QA:QR:RO	0/0:62,0:0:62:0,187,623:0:2526:62	0/0:69,0:0:69:0,208,848:0:2784:69	0/0:13,0:0:13:0,39,197:0:513:13	0/0:69,0:0:69:0,208,770:0:2766:69	0/0:9,0:0:9:0,27,183:0:347:9	0/0:60,0:0:61:0,181,742:0:2417:60	0/0:17,0:0:17:0,51,358:0:693:17	0/0:32,0:0:32:0,96,402:0:1271:32	0/0:56,0:0:56:0,169,604:0:2216:56	0/0:58,0:0:58:0,175,646:0:2301:58	0/0:18,0:0:18:0,54,166:0:717:18	0/0:86,0:0:86:0,259,1017:0:3474:86	0/0:27,0:0:27:0,81,268:0:1090:27	0/0:33,0:0:33:0,99,408:0:1331:33	0/0:32,0:0:32:0,96,347:0:1278:32	0/0:122,0:0:122:0,367,1150:0:4900:122	0/0:16,0:0:16:0,48,412:0:639:16	0/0:109,0:0:109:0,328,1046:0:4389:109	0/0:54,0:0:54:0,163,632:0:2197:54	0/0:54,0:0:54:0,163,531:0:2117:54	0/0:47,0:0:47:0,141,509:0:1897:47	0/0:81,0:0:81:0,244,798:0:3252:81	0/0:36,0:0:36:0,108,365:0:1437:36	0/0:128,0:0:128:0,385,1251:0:4982:128	0/0:17,0:0:17:0,51,197:0:697:17	0/0:49,0:0:49:0,148,1165:0:1958:49	0/0:70,0:0:70:0,211,692:0:2784:70	0/0:58,0:0:58:0,175,729:0:2354:58	0/0:58,0:0:58:0,175,605:0:2326:58	0/0:46,0:0:46:0,138,452:0:1839:46	0/0:23,0:0:23:0,69,229:0:943:23	0/0:45,0:0:45:0,135,529:0:1800:45	0/0:87,0:0:87:0,262,915:0:3509:87	0/0:23,0:0:23:0,69,275:0:908:23	0/0:43,0:0:43:0,129,449:0:1724:43	0/0:31,0:0:31:0,93,336:0:1232:31	0/0:42,0:0:42:0,126,374:0:1661:42	0/0:75,0:0:75:0,226,809:0:2985:75	0/0:17,0:0:17:0,51,210:0:656:17	0/0:102,0:0:102:0,307,1027:0:4096:102	0/0:49,0:0:49:0,148,530:0:1940:49	0/0:71,0:0:74:0,214,715:0:2845:71	0/0:109,0:0:109:0,328,1036:0:4334:109	0/0:31,0:0:31:0,93,395:0:1205:31	0/0:89,0:0:89:0,268,831:0:3570:89	0/0:41,0:0:41:0,123,470:0:1637:41	0/0:135,0:0:135:0,406,1458:0:5451:135	0/1:32,28:28:60:90,0,115:1115:1267:32	0/0:34,0:0:34:0,102,913:0:1269:34	0/0:67,0:0:67:0,202,773:0:2652:67	1/1:2,6:6:8:43,7,0:242:82:2	0/0:59,0:0:59:0,178,600:0:2375:59	0/0:95,2:2:97:0,273,859:78:3794:95	0/0:36,1:1:38:0,84,422:37:1417:36	0/1:58,53:53:111:170,0,214:2071:2325:58	0/0:54,0:0:54:0,163,758:0:2076:54	0/0:50,0:0:50:0,151,565:0:2003:50	0/0:32,0:0:32:0,96,336:0:1276:32	0/0:29,0:0:29:0,87,242:0:1168:29	0/0:65,0:0:65:0,196,562:0:2626:65	0/0:31,0:0:31:0,93,325:0:1246:31	0/0:176,0:0:176:0,530,1850:0:6973:176	0/0:56,0:0:56:0,169,561:0:2225:56	0/1:21,33:33:54:181,0,54:1341:857:21	0/0:29,0:0:30:0,87,262:0:1169:29	0/0:31,0:0:31:0,93,274:0:1254:31	0/0:23,0:0:23:0,69,260:0:922:23	0/0:76,0:0:76:0,229,716:0:3032:76	0/0:8,0:0:8:0,24,88:0:328:8	0/0:18,0:0:19:0,54,307:0:730:18	0/0:73,0:0:73:0,220,802:0:2874:73	0/0:40,0:0:40:0,120,411:0:1593:40	0/0:71,0:0:71:0,214,685:0:2849:71	0/0:64,0:0:64:0,193,694:0:2566:64	0/0:1,0:0:1:0,3,9:0:41:1	0/0:54,0:0:54:0,163,561:0:2184:54	0/0:27,0:0:27:0,81,360:0:1107:27	0/0:13,0:0:13:0,39,131:0:529:13	0/0:31,0:0:31:0,93,464:0:1209:31	0/0:22,0:0:22:0,66,210:0:894:22	0/0:132,0:0:132:0,397,1362:0:5245:132	0/0:42,0:0:42:0,126,420:0:1683:42	0/0:44,0:0:44:0,132,538:0:1773:44	0/0:100,0:0:100:0,301,1061:0:4032:100	0/0:60,0:0:60:0,181,652:0:2416:60	0/0:68,0:0:68:0,205,806:0:2708:68	0/0:5,0:0:5:0,15,51:0:201:5	0/0:133,0:0:133:0,400,1262:0:5356:133	0/0:34,0:0:34:0,102,440:0:1340:34	0/0:125,1:1:126:0,352,1250:41:5007:125	0/0:30,0:0:30:0,90,302:0:1199:30	0/0:50,0:0:50:0,151,487:0:2029:50	0/0:63,0:0:63:0,190,555:0:2511:63	0/0:9,0:0:9:0,27,78:0:356:9	0/0:53,0:0:53:0,160,552:0:2134:53	0/0:21,0:0:21:0,63,163:0:853:21	0/0:50,0:0:50:0,151,497:0:2008:50	0/0:7,0:0:7:0,21,95:0:260:7	0/0:7,0:0:7:0,21,78:0:283:7	0/0:23,0:0:23:0,69,231:0:888:23	0/0:16,0:0:16:0,48,173:0:633:16	0/0:20,0:0:20:0,60,192:0:776:20	0/0:31,0:0:31:0,93,348:0:1214:31	0/0:38,0:0:38:0,114,419:0:1515:38	0/0:58,0:0:58:0,175,611:0:2315:58	0/0:105,0:0:105:0,316,1204:0:4223:105	0/0:62,0:0:62:0,187,591:0:2426:62	0/1:9,12:12:21:57,0,49:474:346:9	0/1:10,17:17:27:82,0,25:685:382:10	0/0:50,0:0:50:0,151,518:0:1976:50	0/0:11,0:0:11:0,33,114:0:451:11	0/0:24,0:0:24:0,72,598:0:938:24
29360291	798059	29360291_798059	C	T	71779.2	.	AB=0.457955;ABP=97.5977;AC=17;AF=0.0684211;AN=224;AO=3323;CIGAR=1X;DP=251952;DPB=102777;DPRA=1.04408;EPP=122.156;EPPR=2620.15;GTI=29;LEN=1;MEANALT=1.00923;MQM=15.2107;MQMR=11.9731;NS=2112;NUMALT=1;ODDS=0.180043;PAIRED=0.801083;PAIREDR=0.851288;PAO=0;PQA=0;PQR=0;PRO=0;PROBE=Intergenic|RAPIDGENOMICS_3404_09991;QA=130056;QR=3958305;RO=98741;RPL=1994;RPP=291.99;RPPR=4037.74;RPR=1329;RUN=1;SAF=1540;SAP=41.5969;SAR=1783;SRF=44635;SRP=1975.65;SRR=54106;TYPE=snp;technology.illumina=1	GT:AD:AO:DP:PL:QA:QR:RO	0/0:102,0:0:102:0,307,1052:0:4100:102	0/0:76,0:0:76:0,229,902:0:3021:76	0/0:32,0:0:32:0,96,367:0:1276:32	0/1:43,66:66:109:411,0,302:2652:1719:43	0/0:18,0:0:18:0,54,421:0:703:18	0/0:70,0:0:70:0,211,843:0:2786:70	0/0:26,1:1:27:0,40,649:41:1049:26	0/0:18,0:0:18:0,54,327:0:725:18	0/0:97,0:0:97:0,292,1042:0:3815:97	0/0:97,0:0:97:0,292,911:0:3856:97	0/0:11,0:0:11:0,33,129:0:451:11	0/0:148,0:0:148:0,446,1551:0:5951:148	0/0:37,16:16:54:0,7,307:634:1490:37	0/0:35,0:0:35:0,105,360:0:1409:35	0/0:40,0:0:40:0,120,450:0:1598:40	0/0:124,0:0:124:0,373,1201:0:4991:124	0/1:22,4:4:26:64,0,559:155:851:22	0/0:135,0:0:135:0,406,1326:0:5454:135	0/0:79,2:2:81:0,187,839:76:3209:79	0/1:36,39:39:75:166,0,131:1555:1476:36	0/0:107,0:0:107:0,322,1128:0:4306:107	0/1:84,50:50:134:73,0,434:2020:3359:84	0/0:51,0:0:51:0,154,477:0:2055:51	0/0:191,0:0:191:0,575,1890:0:7663:191	0/0:26,0:0:26:0,78,257:0:1066:26	0/0:91,7:7:98:0,37,2191:285:3637:91	0/1:60,21:21:81:43,0,341:853:2390:60	0/0:99,40:40:139:0,47,790:1632:3974:99	0/0:138,0:0:138:0,415,1424:0:5558:138	0/0:63,0:0:63:0,190,719:0:2542:63	0/0:28,0:0:28:0,84,290:0:1089:28	0/0:51,0:0:51:0,154,505:0:2036:51	0/0:160,0:0:160:0,482,1528:0:6471:160	0/0:19,0:0:19:0,57,214:0:752:19	0/1:29,41:41:70:216,0,72:1636:1181:29	0/0:31,0:0:31:0,93,317:0:1250:31	0/0:50,0:0:50:0,151,474:0:1987:50	0/0:112,0:0:112:0,337,1205:0:4526:112	0/0:19,0:0:19:0,57,241:0:775:19	0/0:174,0:0:174:0,524,1732:0:7014:174	0/0:64,0:0:64:0,193,708:0:2520:64	0/1:52,43:43:95:199,0,321:1717:2097:52	1/1:9,113:113:122:1009,243,0:4487:360:9	0/0:29,0:0:29:0,87,275:0:1177:29	0/0:112,0:0:112:0,337,1212:0:4562:112	0/1:25,21:21:46:157,0,153:861:960:25	0/0:137,0:0:137:0,412,1715:0:5486:137	0/0:70,0:0:70:0,211,764:0:2754:70	0/1:57,9:9:66:112,0,1427:343:2266:57	0/0:90,0:0:90:0,271,1021:0:3620:90	0/0:10,0:0:10:0,30,120:0:406:10	0/0:90,0:0:90:0,271,908:0:3648:90	0/0:128,0:0:128:0,385,1294:0:5177:128	0/0:56,1:1:57:0,140,826:32:2194:56	0/0:140,0:0:140:0,421,1398:0:5647:140	0/0:129,0:0:129:0,388,1548:0:5159:129	0/0:62,0:0:62:0,187,606:0:2508:62	0/0:40,0:0:40:0,120,384:0:1587:40	0/0:54,0:0:54:0,163,718:0:2098:54	0/0:91,0:0:91:0,274,833:0:3672:91	0/0:42,0:0:42:0,126,430:0:1682:42	0/0:201,0:0:201:0,605,2185:0:8104:201	0/0:94,0:0:94:0,283,934:0:3799:94	0/0:67,0:0:67:0,202,679:0:2710:67	0/0:25,0:0:25:0,75,211:0:994:25	0/0:40,16:16:56:0,28,312:616:1584:40	0/0:54,0:0:54:0,163,543:0:2143:54	0/0:83,0:0:83:0,250,785:0:3329:83	0/0:14,0:0:14:0,42,192:0:565:14	0/0:23,2:2:25:0,0,482:80:912:23	0/0:98,0:0:98:0,295,1137:0:3927:98	0/0:37,0:0:37:0,111,350:0:1499:37	0/0:87,38:38:125:0,52,536:1529:3500:87	0/0:92,0:0:92:0,277,971:0:3678:92	1/1:0,2:2:2:17,6,0:82:0:0	0/0:73,0:0:73:0,220,734:0:2971:73	0/0:56,0:0:56:0,169,638:0:2251:56	0/0:22,0:0:22:0,66,205:0:889:22	0/0:35,0:0:35:0,105,628:0:1387:35	0/0:36,0:0:36:0,108,358:0:1450:36	0/0:221,0:0:221:0,665,2292:0:8845:221	0/0:47,0:0:47:0,141,465:0:1867:47	0/0:73,0:0:73:0,220,760:0:2907:73	0/0:128,0:0:128:0,385,1359:0:5114:128	0/0:130,0:0:130:0,391,1445:0:5248:130	0/0:131,0:0:131:0,394,1601:0:5274:131	0/0:9,0:0:9:0,27,84:0:365:9	0/0:184,0:0:184:0,554,1638:0:7395:184	0/0:27,1:1:28:0,47,360:39:1085:27	0/0:160,0:0:160:0,482,1769:0:6400:160	0/1:11,21:21:32:111,0,8:847:451:11	0/0:41,0:0:41:0,123,428:0:1640:41	0/0:82,0:0:82:0,247,747:0:3264:82	0/0:12,0:0:12:0,36,127:0:447:12	0/0:41,17:17:58:0,10,230:693:1653:41	0/1:14,15:15:29:129,0,105:603:552:14	0/0:62,0:0:62:0,187,674:0:2483:62	0/0:10,0:0:10:0,30,119:0:392:10	0/0:5,0:0:5:0,15,86:0:201:5	0/0:13,7:7:20:0,3,56:287:510:13	0/1:16,11:11:27:39,0,116:419:648:16	0/0:28,0:0:28:0,84,234:0:1103:28	0/0:47,0:0:47:0,141,529:0:1877:47	0/1:29,16:16:45:37,0,198:647:1173:29	0/0:71,0:0:71:0,214,702:0:2797:71	0/0:141,0:0:141:0,424,1626:0:5652:141	0/0:77,0:0:77:0,232,703:0:3065:77	0/0:30,0:0:30:0,90,335:0:1195:30	0/0:24,0:0:24:0,72,216:0:949:24	0/0:88,0:0:88:0,265,863:0:3537:88	0/0:14,0:0:14:0,42,146:0:574:14	0/0:44,2:2:46:0,61,1257:82:1736:44
29360311	83765	29360311_83765	C	T	280155	.	AB=0.439937;ABP=636.358;AC=76;AF=0.378947;AN=224;AO=16058;CIGAR=1X;DP=190618;DPB=76133;DPRA=0.841143;EPP=1580.98;EPPR=2030.96;GTI=92;LEN=1;MEANALT=1.00787;MQM=19.4407;MQMR=11.1224;NS=2112;NUMALT=1;ODDS=0.0152927;PAIRED=0.576348;PAIREDR=0.881543;PAO=0;PQA=0;PQR=0;PRO=0;PROBE=SNP|RAPIDGENOMICS_3404_44216||SNP|RAPIDGENOMICS_3404_44217||SNP|RAPIDGENOMICS_3404_44218||SNP|RAPIDGENOMICS_3404_44219||SNP|RAPIDGENOMICS_3404_44220||SNP|RAPIDGENOMICS_3404_44221||SNP|RAPIDGENOMICS_3404_44222||SNP|RAPIDGENOMICS_3404_44223||SNP|RAPIDGENOMICS_3404_44224;QA=637349;QR=2089094;RO=52348;RPL=6265;RPP=1686.15;RPPR=6258.35;RPR=9793;RUN=1;SAF=9500;SAP=1173.45;SAR=6558;SRF=29136;SRP=1458.75;SRR=23212;TYPE=snp;technology.illumina=1	GT:AD:AO:DP:PL:QA:QR:RO	0/0:47,0:0:47:0,141,443:0:1882:47	0/1:12,16:16:28:61,0,21:647:492:12	0/0:23,0:0:23:0,69,372:0:939:23	0/1:39,9:9:48:70,0,307:360:1533:39	0/1:8,14:14:23:177,0,46:557:328:8	0/1:23,38:38:61:519,0,17:1543:921:23	0/1:13,3:3:16:45,0,265:110:506:13	0/0:15,0:0:15:0,45,183:0:597:15	0/0:33,3:3:36:0,18,249:123:1322:33	0/1:60,13:13:73:83,0,350:533:2397:60	0/0:16,0:0:16:0,48,120:0:652:16	0/1:8,17:17:25:250,0,28:697:324:8	1/1:19,64:64:83:559,56,0:2545:762:19	0/0:38,0:0:38:0,114,384:0:1533:38	0/1:26,23:23:49:157,0,114:925:1053:26	0/0:88,32:32:120:0,28,613:1312:3476:88	1/1:0,22:22:22:662,66,0:889:0:0	0/0:66,12:12:78:0,67,499:473:2672:66	1/1:0,71:71:71:928,214,0:2868:0:0	0/0:34,0:0:34:0,102,307:0:1382:34	0/1:35,27:27:62:93,0,146:1103:1338:35	0/0:65,15:15:80:0,129,434:594:2621:65	0/0:31,10:10:41:0,14,161:406:1254:31	0/1:48,13:13:61:55,0,362:533:1922:48	0/0:18,0:0:18:0,54,156:0:707:18	0/0:74,0:0:74:0,223,1492:0:2765:74	0/0:81,0:0:81:0,244,805:0:3249:81	0/1:50,26:26:76:122,0,283:1062:2017:50	0/0:119,0:0:119:0,358,1197:0:4772:119	0/0:57,0:0:57:0,172,625:0:2281:57	0/0:17,0:0:17:0,51,141:0:693:17	0/1:12,20:20:32:137,0,44:773:492:12	0/1:48,45:45:93:409,0,184:1814:1866:48	0/0:33,4:4:37:0,53,318:160:1255:33	0/0:30,5:5:35:0,42,163:201:1213:30	0/1:5,3:3:8:30,0,93:110:201:5	0/0:78,0:0:78:0,235,708:0:3155:78	0/1:22,23:23:45:129,0,75:926:893:22	1/1:9,23:23:32:203,4,0:913:369:9	0/0:91,0:0:91:0,274,902:0:3660:91	0/1:36,30:30:66:140,0,190:1217:1427:36	1/1:17,57:57:74:493,48,0:2312:679:17	0/0:110,0:0:110:0,331,1057:0:4402:110	0/0:26,0:0:26:0,78,258:0:1058:26	0/0:68,0:0:68:0,205,688:0:2703:68	0/1:10,6:6:16:63,0,20:246:410:10	0/1:45,33:33:78:196,0,237:1324:1798:45	0/1:48,37:37:85:282,0,163:1480:1883:48	0/1:24,16:16:40:294,0,319:621:934:24	1/1:0,65:65:65:831,196,0:2621:0:0	0/0:6,4:4:10:0,1,20:164:242:6	1/1:0,46:46:46:677,138,0:1854:0:0	0/0:92,0:0:92:0,277,984:0:3696:92	1/1:0,37:37:37:667,111,0:1454:0:0	0/1:22,40:40:62:295,0,67:1595:881:22	0/0:98,0:0:98:0,295,875:0:3915:98	0/0:21,0:0:21:0,63,190:0:843:21	1/1:0,45:45:45:489,135,0:1789:0:0	0/1:12,16:16:28:305,0,10:652:470:12	1/1:0,24:24:24:277,72,0:964:0:0	0/0:33,10:10:43:0,26,221:410:1341:33	0/0:266,0:0:266:0,801,2574:0:10749:266	0/0:100,0:0:100:0,301,1020:0:3980:100	0/0:47,0:0:47:0,141,470:0:1882:47	1/1:0,25:25:25:323,75,0:1017:0:0	1/1:0,17:17:17:232,51,0:671:0:0	0/0:28,0:0:28:0,84,250:0:1121:28	0/0:65,0:0:65:0,196,665:0:2623:65	1/1:0,1:1:1:32,3,0:41:0:0	0/1:6,7:7:13:186,0,127:273:232:6	0/0:89,0:0:89:0,268,838:0:3572:89	1/1:1,27:27:28:525,50,0:1060:41:1	0/1:31,29:29:60:150,0,102:1168:1218:31	0/0:52,16:16:68:0,27,255:633:2065:52	0/0:2,0:0:2:0,6,15:0:82:2	1/1:0,54:54:54:726,163,0:2179:0:0	0/0:22,0:0:22:0,66,214:0:894:22	0/0:20,0:0:20:0,60,157:0:784:20	0/1:11,9:9:20:69,0,130:347:451:11	1/1:0,28:28:28:350,84,0:1139:0:0	0/1:50,38:38:88:151,0,180:1550:2023:50	0/0:40,0:0:40:0,120,393:0:1596:40	0/0:33,0:0:33:0,99,375:0:1337:33	0/1:12,21:21:33:370,0,36:831:488:12	0/1:19,35:35:54:147,0,22:1422:757:19	0/1:77,37:37:114:173,0,335:1513:3062:77	0/0:12,0:0:12:0,36,99:0:488:12	0/0:105,0:0:105:0,316,951:0:4200:105	0/0:20,4:4:24:0,7,187:145:803:20	0/1:52,39:39:91:393,0,204:1591:2066:52	0/1:27,19:19:46:247,0,123:724:1083:27	0/0:37,0:0:37:0,111,355:0:1466:37	0/1:19,30:30:49:247,0,68:1203:740:19	1/1:2,5:5:7:62,6,0:205:82:2	0/0:65,0:0:65:0,196,637:0:2566:65	0/1:21,10:10:31:83,0,144:402:839:21	0/1:28,26:26:54:143,0,123:1054:1113:28	0/1:11,9:9:20:22,0,27:365:433:11	0/0:39,0:0:39:0,117,401:0:1583:39	1/1:0,21:21:21:220,63,0:853:0:0	0/0:30,11:11:41:0,8,211:438:1226:30	0/0:30,0:0:30:0,90,315:0:1194:30	0/0:36,0:0:36:0,108,367:0:1460:36	0/1:19,17:17:36:145,0,57:675:775:19	0/1:32,43:43:75:569,0,51:1716:1278:32	0/0:93,0:0:93:0,280,941:0:3659:93	0/0:84,0:0:84:0,253,912:0:3400:84	0/0:61,0:0:61:0,184,675:0:2454:61	0/0:12,0:0:12:0,36,97:0:480:12	1/1:0,56:56:56:611,169,0:2249:0:0	0/1:13,5:5:18:87,0,64:205:529:13	0/0:36,0:0:36:0,108,745:0:1395:36
29360327	174381	29360327_174381	C	T	86113.5	.	AB=0.476146;ABP=40.0978;AC=37;AF=0.13552;AN=222;AO=5104;CIGAR=1X;DP=167709;DPB=65684;DPRA=0.947279;EPP=704.423;EPPR=1428.29;GTI=86;LEN=1;MEANALT=1.00209;MQM=14.203;MQMR=11.4711;NS=2112;NUMALT=1;ODDS=0.000416979;PAIRED=0.823472;PAIREDR=0.896992;PAO=0;PQA=0;PQR=0;PRO=0;PROBE=Intergenic|RAPIDGENOMICS_3404_43431;QA=197605;QR=2167024;RO=54355;RPL=3283;RPP=912.376;RPPR=23766.1;RPR=1821;RUN=1;SAF=1401;SAP=2257.53;SAR=3703;SRF=15209;SRP=22893.5;SRR=39146;TYPE=snp;technology.illumina=1	GT:AD:AO:DP:PL:QA:QR:RO	1/1:2,14:14:16:162,33,0:553:74:2	0/0:13,0:0:13:0,39,114:0:503:13	0/0:6,0:0:6:0,18,51:0:242:6	0/0:58,0:0:58:0,175,626:0:2307:58	0/0:23,0:0:23:0,69,288:0:930:23	0/0:69,0:0:69:0,208,752:0:2732:69	0/1:5,5:5:10:87,0,69:197:201:5	0/0:12,0:0:12:0,36,139:0:488:12	0/0:77,0:0:78:0,232,876:0:3099:77	0/0:52,0:0:52:0,157,660:0:2097:52	0/0:18,0:0:18:0,54,234:0:717:18	0/0:41,0:0:41:0,123,389:0:1616:41	0/0:72,0:0:72:0,217,746:0:2886:72	0/1:25,14:14:39:15,0,89:526:1013:25	0/0:62,0:0:62:0,187,576:0:2500:62	0/0:113,0:0:113:0,340,1063:0:4568:113	0/0:34,0:0:34:0,102,838:0:1355:34	0/0:88,0:0:88:0,265,860:0:3547:88	0/0:61,0:0:61:0,184,681:0:2451:61	1/1:18,43:43:61:273,29,0:1711:711:18	0/1:36,32:32:68:82,0,115:1270:1433:36	0/1:26,22:22:48:82,0,91:870:1030:26	0/0:18,0:0:18:0,54,306:0:716:18	0/0:115,0:0:117:0,346,1131:0:4578:115	0/0:23,0:0:23:0,69,217:0:939:23	0/0:66,0:0:66:0,199,1373:0:2501:66	0/0:49,0:0:49:0,148,481:0:1969:49	0/1:28,28:28:56:110,0,93:1086:1128:28	0/0:49,0:0:49:0,148,515:0:1948:49	0/0:25,0:0:25:0,75,242:0:1017:25	0/0:38,0:0:38:0,114,407:0:1517:38	0/0:19,0:0:19:0,57,189:0:746:19	0/0:123,0:0:123:0,370,1138:0:4923:123	0/1:11,15:15:26:87,0,42:603:431:11	0/0:23,0:0:23:0,69,207:0:930:23	0/0:14,0:0:14:0,42,367:0:562:14	0/0:46,13:13:59:0,6,314:515:1813:46	0/0:75,0:0:75:0,226,756:0:3020:75	0/1:22,26:26:48:85,0,58:1011:885:22	0/0:96,0:0:96:0,289,988:0:3833:96	0/0:36,0:0:38:0,108,354:0:1419:36	0/0:69,0:0:69:0,208,724:0:2778:69	0/0:76,0:0:76:0,229,774:0:3052:76	0/0:9,0:0:9:0,27,71:0:365:9	1/1:19,39:39:58:362,25,0:1533:766:19	0/0:26,0:0:26:0,78,229:0:1049:26	0/1:33,29:29:62:94,0,71:1092:1345:33	0/0:73,0:0:73:0,220,788:0:2938:73	0/0:49,1:1:50:0,110,885:41:1915:49	0/0:35,0:0:35:0,105,350:0:1409:35	1/1:0,2:2:2:16,6,0:82:0:0	0/0:35,0:0:35:0,105,407:0:1422:35	0/0:67,0:0:67:0,202,703:0:2696:67	0/0:40,1:1:41:0,83,569:41:1601:40	0/0:57,0:0:57:0,172,588:0:2283:57	0/0:70,0:0:70:0,211,632:0:2792:70	0/0:41,0:0:41:0,123,373:0:1632:41	0/1:13,9:9:22:14,0,56:369:525:13	0/0:46,0:0:46:0,138,442:0:1809:46	0/1:9,5:5:14:8,0,53:205:369:9	0/0:41,0:0:41:0,123,400:0:1664:41	0/1:82,51:51:133:194,0,440:2075:3256:82	0/0:73,0:0:73:0,220,704:0:2919:73	0/0:53,20:20:73:0,24,286:769:2089:53	0/0:24,0:0:24:0,72,210:0:972:24	0/0:33,0:0:33:0,99,363:0:1337:33	0/0:37,0:0:37:0,111,355:0:1500:37	0/0:35,2:2:37:0,73,265:82:1413:35	0/0:11,0:0:11:0,33,116:0:443:11	0/0:18,0:0:18:0,54,417:0:692:18	0/0:71,0:0:71:0,214,697:0:2838:71	1/1:0,38:38:38:394,114,0:1542:0:0	0/0:62,12:12:74:0,106,507:454:2454:62	0/0:69,0:0:69:0,208,654:0:2717:69	./.:.:.:.:.:.:.:.	0/0:55,0:0:55:0,166,685:0:2116:55	0/0:17,0:0:17:0,51,226:0:647:17	0/0:27,0:0:27:0,81,277:0:1076:27	0/0:22,0:0:22:0,66,332:0:852:22	0/1:23,55:55:78:297,0,45:2145:903:23	0/0:113,0:0:113:0,340,1025:0:4492:113	0/1:26,12:12:38:49,0,162:488:1039:26	0/1:9,14:14:23:87,0,3:558:365:9	0/1:30,29:29:61:88,0,136:1159:1213:30	0/1:19,25:25:44:125,0,12:1001:757:19	0/0:71,0:0:71:0,214,706:0:2848:71	0/0:23,0:0:23:0,69,238:0:939:23	0/0:82,0:0:82:0,247,786:0:3349:82	0/0:17,0:0:17:0,51,283:0:665:17	0/0:86,0:0:86:0,259,1042:0:3391:86	0/0:42,3:3:45:0,108,385:107:1695:42	0/0:32,0:0:32:0,96,297:0:1286:32	1/1:0,69:69:69:868,208,0:2697:0:0	0/0:13,0:0:13:0,39,158:0:529:13	0/0:97,0:0:97:0,292,1001:0:3907:97	0/0:43,0:0:43:0,129,466:0:1715:43	0/1:24,36:36:60:203,0,106:1392:976:24	1/1:0,9:9:9:110,27,0:361:0:0	0/0:18,0:0:18:0,54,190:0:734:18	0/0:18,0:0:18:0,54,210:0:712:18	1/1:6,15:15:21:111,18,0:581:230:6	0/0:17,0:0:17:0,51,177:0:689:17	0/0:28,0:0:28:0,84,219:0:1125:28	0/0:31,0:0:31:0,93,281:0:1250:31	0/0:23,0:0:23:0,69,197:0:926:23	0/0:93,0:0:93:0,280,1097:0:3744:93	0/0:47,0:0:47:0,141,461:0:1888:47	0/0:14,1:1:15:0,37,116:22:553:14	1/1:0,41:41:41:400,123,0:1627:0:0	0/0:24,0:0:24:0,72,232:0:967:24	0/1:2,4:4:6:16,0,43:155:73:2	0/1:10,15:15:25:274,0,238:578:406:10
29360327	174416	29360327_174416	A	G	101766	.	AB=0.469906;ABP=79.5998;AC=36;AF=0.137067;AN=224;AO=6285;CIGAR=1X;DP=216644;DPB=92786;DPRA=0.922572;EPP=802.306;EPPR=5779.46;GTI=70;LEN=1;MEANALT=1.01129;MQM=13.7943;MQMR=11.3668;NS=2112;NUMALT=1;ODDS=0.00809149;PAIRED=0.831822;PAIREDR=0.881741;PAO=0;PQA=0;PQR=0;PRO=0;PROBE=Intergenic|RAPIDGENOMICS_3404_43431;QA=244262;QR=3039953;RO=77119;RPL=4301;RPP=1857.83;RPPR=27316;RPR=1984;RUN=1;SAF=2441;SAP=683.097;SAR=3844;SRF=29164;SRP=9945.44;SRR=47955;TYPE=snp;technology.illumina=1	GT:AD:AO:DP:PL:QA:QR:RO	1/1:7,21:21:28:199,29,0:839:283:7	0/0:24,0:0:24:0,72,206:0:931:24	0/0:10,0:0:10:0,30,100:0:368:10	0/0:102,0:0:102:0,307,1008:0:3965:102	0/0:29,1:1:30:0,58,338:32:1090:29	0/0:80,0:0:80:0,241,790:0:3177:80	0/1:4,6:6:10:108,0,88:246:160:4	0/0:12,0:0:12:0,36,138:0:471:12	0/0:88,1:1:89:0,260,906:23:3484:88	0/0:65,0:0:65:0,196,831:0:2613:65	0/0:24,0:0:24:0,72,301:0:976:24	0/0:52,0:0:52:0,157,553:0:2063:52	0/0:92,0:0:92:0,277,939:0:3603:92	0/1:27,15:15:42:14,0,168:607:1085:27	0/0:102,0:0:102:0,307,918:0:4026:102	0/0:125,0:0:125:0,376,1295:0:4988:125	0/0:37,0:0:37:0,111,902:0:1430:37	0/0:118,0:0:118:0,355,1193:0:4560:118	0/0:99,0:0:99:0,298,948:0:3895:99	0/1:21,46:46:67:246,0,13:1772:811:21	0/1:41,51:51:92:244,0,132:2028:1634:41	1/1:28,58:58:86:243,5,0:2217:1059:28	0/0:24,0:0:24:0,72,351:0:934:24	0/0:155,0:0:155:0,467,1585:0:6152:155	0/0:34,0:0:34:0,102,347:0:1335:34	0/0:65,0:0:65:0,196,1396:0:2433:65	0/0:81,0:0:81:0,244,802:0:3238:81	0/1:32,34:34:66:168,0,171:1364:1286:32	0/0:93,0:0:93:0,280,914:0:3637:93	0/0:36,0:0:36:0,108,330:0:1424:36	0/0:51,0:0:51:0,154,504:0:1991:51	0/0:41,0:0:41:0,123,374:0:1632:41	0/0:210,0:0:210:0,632,1957:0:8237:210	0/1:23,24:24:47:97,0,140:926:939:23	0/0:29,0:0:29:0,87,280:0:1107:29	0/0:13,0:0:13:0,39,332:0:511:13	0/0:57,12:12:69:0,36,394:484:2274:57	0/0:81,0:0:81:0,244,776:0:3204:81	0/1:24,30:30:54:109,0,52:1152:949:24	0/0:103,0:0:103:0,310,1050:0:4008:103	0/0:75,0:0:75:0,226,656:0:2911:75	0/0:106,0:0:106:0,319,1124:0:4210:106	0/0:94,0:0:94:0,283,906:0:3707:94	0/0:12,0:0:12:0,36,93:0:456:12	1/1:23,51:51:74:391,18,0:2016:888:23	0/0:20,0:0:20:0,60,175:0:772:20	0/1:50,33:33:83:74,0,215:1292:1965:50	0/0:73,0:0:74:0,220,764:0:2894:73	0/0:50,0:0:50:0,151,943:0:1914:50	0/0:58,0:0:58:0,175,512:0:2305:58	0/0:5,2:2:7:0,5,64:82:205:5	0/0:58,0:0:58:0,175,655:0:2293:58	0/0:114,0:0:114:0,343,1140:0:4547:114	0/0:65,0:0:65:0,196,1047:0:2470:65	0/0:70,0:0:70:0,211,735:0:2741:70	0/0:109,0:0:109:0,328,1107:0:4246:109	0/0:56,0:0:56:0,169,507:0:2184:56	0/1:21,10:10:31:14,0,96:378:835:21	0/0:64,0:0:64:0,193,625:0:2479:64	0/0:11,6:6:17:0,4,73:237:447:11	0/0:59,0:0:59:0,178,591:0:2326:59	0/1:108,108:108:216:538,0,411:4297:4249:108	0/0:129,0:0:129:0,388,1255:0:5164:129	0/1:58,29:29:87:29,0,261:1083:2312:58	0/0:46,0:0:46:0,138,383:0:1798:46	0/0:38,0:0:38:0,114,386:0:1525:38	0/0:43,0:0:43:0,129,408:0:1742:43	0/0:40,0:0:40:0,120,358:0:1596:40	0/0:12,0:0:12:0,36,125:0:484:12	0/0:22,0:0:22:0,66,533:0:829:22	0/0:86,0:0:86:0,259,839:0:3438:86	1/1:0,60:60:60:583,181,0:2400:0:0	0/0:72,17:17:89:0,106,575:672:2804:72	0/0:76,0:0:76:0,229,713:0:3038:76	0/1:1,3:3:4:12,0,1:111:41:1	0/0:58,0:0:58:0,175,694:0:2305:58	0/0:28,0:0:28:0,84,302:0:1114:28	0/0:40,0:0:40:0,120,399:0:1595:40	0/0:26,0:0:26:0,78,467:0:966:26	0/1:34,70:70:104:412,0,82:2783:1338:34	0/0:174,0:0:174:0,524,1631:0:6805:174	0/1:36,17:17:53:41,0,205:667:1449:36	0/1:13,15:15:28:67,0,19:588:529:13	0/1:55,38:38:93:58,0,263:1496:2080:55	0/1:20,28:28:48:132,0,30:1117:781:20	0/0:153,0:0:154:0,461,1504:0:6000:153	0/0:39,0:0:39:0,117,411:0:1575:39	0/0:155,0:0:155:0,467,1475:0:6084:155	0/0:20,0:0:20:0,60,288:0:771:20	0/0:102,0:0:102:0,307,1150:0:3945:102	0/0:68,18:18:86:0,73,427:709:2726:68	0/0:67,0:0:67:0,202,673:0:2593:67	1/1:0,88:88:88:1039,265,0:3447:0:0	0/0:19,0:0:19:0,57,214:0:752:19	0/0:116,0:0:116:0,349,1164:0:4604:116	0/0:70,0:0:70:0,211,745:0:2779:70	0/1:28,45:45:73:263,0,105:1751:1127:28	1/1:0,14:14:14:145,42,0:552:0:0	0/0:29,0:0:29:0,87,290:0:1122:29	0/0:27,0:0:27:0,81,300:0:1054:27	1/1:6,24:24:30:181,45,0:945:238:6	0/0:42,0:0:42:0,126,398:0:1658:42	0/0:33,0:0:33:0,99,253:0:1286:33	0/0:60,0:0:60:0,181,559:0:2286:60	0/0:41,0:0:41:0,123,538:0:1583:41	0/0:96,0:0:96:0,289,1071:0:3826:96	0/0:50,0:0:50:0,151,498:0:1998:50	0/0:14,4:4:18:0,22,86:164:533:14	1/1:0,46:46:46:476,138,0:1796:0:0	0/0:44,0:0:44:0,132,423:0:1674:44	0/1:4,4:4:8:8,0,75:164:156:4	0/1:17,14:14:31:243,0,329:535:671:17
29360327	174576	29360327_174576	G	T	81730.3	.	AB=0.5038;ABP=3.88505;AC=28;AF=0.129641;AN=224;AO=5071;CIGAR=1X;DP=166678;DPB=69697;DPRA=0.998602;EPP=29.9882;EPPR=373.718;GTI=65;LEN=1;MEANALT=1.00491;MQM=12.9002;MQMR=11.7971;NS=2112;NUMALT=1;ODDS=0.032509;PAIRED=0.859594;PAIREDR=0.898535;PAO=0;PQA=0;PQR=0;PRO=0;PROBE=Intergenic|RAPIDGENOMICS_3404_43431;QA=197265;QR=2473513;RO=62100;RPL=1588;RPP=1540.74;RPPR=29919.8;RPR=3483;RUN=1;SAF=3892;SAP=3154.82;SAR=1179;SRF=43697;SRP=22374.6;SRR=18403;TYPE=snp;technology.illumina=1	GT:AD:AO:DP:PL:QA:QR:RO	0/0:33,0:0:33:0,99,356:0:1317:33	0/1:12,17:17:29:129,0,26:685:466:12	0/0:23,0:0:23:0,69,232:0:939:23	0/0:80,0:0:80:0,241,772:0:3191:80	0/0:20,0:0:20:0,60,272:0:761:20	0/0:49,0:0:49:0,148,425:0:1984:49	0/0:14,0:0:14:0,42,323:0:545:14	0/0:9,0:0:9:0,27,96:0:346:9	0/0:40,21:21:61:0,22,205:834:1585:40	0/0:63,0:0:63:0,190,738:0:2469:63	0/0:18,0:0:18:0,54,169:0:702:18	0/0:42,0:0:42:0,126,427:0:1655:42	1/1:0,54:54:54:658,163,0:2172:0:0	0/0:23,0:0:23:0,69,265:0:930:23	0/0:46,0:0:46:0,138,473:0:1812:46	0/0:64,0:0:64:0,193,783:0:2612:64	0/1:13,7:7:20:135,0,269:283:525:13	0/0:98,0:0:98:0,295,1033:0:3922:98	0/0:58,0:0:58:0,175,559:0:2333:58	0/1:15,12:12:27:60,0,58:451:611:15	0/0:52,0:0:52:0,157,520:0:2073:52	0/0:62,17:17:79:0,102,452:688:2458:62	0/0:18,8:8:26:0,13,86:310:730:18	0/0:117,0:0:117:0,352,1487:0:4653:117	0/1:4,11:11:15:78,0,25:438:132:4	0/0:62,0:0:62:0,187,1411:0:2437:62	0/0:105,0:0:105:0,316,1091:0:4207:105	0/0:128,0:0:128:0,385,1330:0:5068:128	0/0:131,0:0:131:0,394,1332:0:5209:131	0/0:68,0:0:68:0,205,662:0:2704:68	0/0:25,0:0:25:0,75,199:0:980:25	1/1:6,20:20:26:125,4,0:798:242:6	0/0:105,0:0:105:0,316,1106:0:4219:105	0/0:23,0:0:23:0,69,206:0:927:23	0/0:47,7:7:54:0,107,417:287:1874:47	0/0:9,0:0:9:0,27,200:0:361:9	0/0:32,0:0:32:0,96,393:0:1248:32	0/0:30,0:0:30:0,90,367:0:1204:30	0/0:30,0:0:30:0,90,337:0:1187:30	0/0:118,0:0:118:0,355,1140:0:4742:118	0/0:48,16:16:64:0,62,332:639:1919:48	0/1:32,40:40:72:189,0,106:1587:1270:32	0/1:52,58:58:110:272,0,123:2277:2044:52	1/1:0,13:13:13:193,39,0:507:0:0	0/0:42,0:0:42:0,126,473:0:1683:42	0/0:8,0:0:8:0,24,69:0:315:8	0/0:75,0:0:75:0,226,839:0:2943:75	0/0:79,0:0:79:0,238,749:0:3110:79	0/0:36,0:0:36:0,108,865:0:1406:36	0/0:69,0:0:69:0,208,680:0:2755:69	1/1:0,2:2:2:17,6,0:82:0:0	0/0:45,0:0:45:0,135,426:0:1820:45	0/0:61,0:0:61:0,184,668:0:2376:61	0/1:24,22:22:46:121,0,237:847:907:24	0/0:68,0:0:68:0,205,679:0:2707:68	0/1:88,52:52:140:113,0,332:2088:3548:88	0/1:24,19:19:43:18,0,227:728:966:24	1/1:9,32:32:41:266,51,0:1232:365:9	0/0:57,0:0:57:0,172,633:0:2252:57	0/0:15,0:0:15:0,45,147:0:588:15	0/0:42,0:0:42:0,126,394:0:1664:42	0/0:132,0:0:132:0,397,1352:0:5292:132	0/0:79,0:0:79:0,238,825:0:3201:79	0/0:51,0:0:51:0,154,452:0:2040:51	1/1:11,26:26:37:112,3,0:1032:428:11	0/0:35,0:0:35:0,105,387:0:1398:35	0/0:46,0:0:46:0,138,472:0:1829:46	0/0:35,0:0:35:0,105,358:0:1414:35	0/0:6,0:0:6:0,18,71:0:246:6	0/0:24,0:0:24:0,72,471:0:950:24	0/0:61,0:0:61:0,184,744:0:2439:61	0/0:24,0:0:24:0,72,303:0:955:24	0/1:30,59:59:89:423,0,30:2345:1212:30	0/0:35,16:16:51:0,3,313:635:1388:35	0/0:7,0:0:7:0,21,80:0:287:7	0/0:39,0:0:39:0,117,515:0:1549:39	0/0:26,0:0:26:0,78,222:0:1062:26	0/1:16,17:17:33:61,0,65:661:642:16	0/0:14,0:0:14:0,42,210:0:524:14	0/0:62,0:0:62:0,187,568:0:2512:62	0/0:99,0:0:99:0,298,941:0:3935:99	0/0:45,0:0:45:0,135,532:0:1819:45	0/0:21,0:0:21:0,63,246:0:815:21	0/0:61,0:0:61:0,184,660:0:2432:61	0/0:33,0:0:33:0,99,319:0:1289:33	0/0:111,0:0:111:0,334,1120:0:4354:111	0/0:36,0:0:36:0,108,309:0:1419:36	0/0:114,0:0:114:0,343,1032:0:4540:114	0/0:17,0:0:17:0,51,209:0:666:17	0/0:71,0:0:71:0,214,724:0:2859:71	0/0:29,0:0:29:0,87,311:0:1135:29	0/0:49,0:0:49:0,148,547:0:1941:49	0/0:60,0:0:60:0,181,644:0:2372:60	0/0:7,0:0:7:0,21,59:0:279:7	0/0:78,0:0:78:0,235,737:0:3111:78	0/0:32,10:10:42:0,20,268:401:1277:32	0/1:28,20:20:48:77,0,160:786:1125:28	0/0:10,0:0:10:0,30,83:0:383:10	1/1:0,26:26:26:373,78,0:1018:0:0	0/0:17,0:0:17:0,51,211:0:674:17	0/0:15,1:1:16:0,26,255:22:611:15	0/0:29,0:0:29:0,87,321:0:1173:29	0/1:14,17:17:31:74,0,83:669:570:14	0/0:34,10:10:44:0,43,262:406:1339:34	0/1:33,55:55:88:290,0,82:2167:1295:33	0/0:166,0:0:166:0,500,1821:0:6635:166	0/0:55,0:0:55:0,166,538:0:2212:55	0/0:11,0:0:11:0,33,134:0:401:11	0/0:27,0:0:27:0,81,322:0:1085:27	0/0:45,0:0:45:0,135,575:0:1779:45	0/0:18,0:0:18:0,54,225:0:688:18	0/0:28,0:0:28:0,84,564:0:1122:28
29360611	20171	29360611_20171	T	C	237172	.	AB=0.498599;ABP=3.26577;AC=90;AF=0.418317;AN=224;AO=16875;CIGAR=1X;DP=162146;DPB=67199;DPRA=1.02381;EPP=1258.04;EPPR=1424.23;GTI=27;LEN=1;MEANALT=1.00765;MQM=13.589;MQMR=12.2991;NS=2112;NUMALT=1;ODDS=0.00269;PAIRED=0.857956;PAIREDR=0.883578;PAO=0;PQA=0;PQR=0;PRO=0;PROBE=Intergenic|RAPIDGENOMICS_3404_51050;QA=660791;QR=1411668;RO=35526;RPL=7136;RPP=874.895;RPPR=1973.61;RPR=9739;RUN=1;SAF=9656;SAP=767.236;SAR=7219;SRF=19826;SRP=1043.57;SRR=15700;TYPE=snp;technology.illumina=1	GT:AD:AO:DP:PL:QA:QR:RO	0/1:13,17:17:30:92,0,57:684:498:13	1/1:4,43:43:47:333,86,0:1703:155:4	1/1:0,14:14:14:185,42,0:561:0:0	0/0:50,0:0:50:0,151,669:0:2038:50	0/0:36,0:0:36:0,108,587:0:1442:36	0/0:70,0:0:70:0,211,890:0:2814:70	0/1:8,8:8:16:134,0,183:283:328:8	0/0:10,0:0:10:0,30,134:0:406:10	1/1:0,42:42:42:446,126,0:1667:0:0	0/0:88,3:3:91:0,227,981:123:3537:88	0/0:8,0:0:8:0,24,81:0:281:8	0/0:25,0:0:25:0,75,266:0:1005:25	0/1:13,13:13:26:55,0,46:525:520:13	1/1:11,28:28:39:257,3,0:1109:447:11	0/1:44,29:29:73:118,0,273:1170:1751:44	0/0:64,0:0:64:0,193,647:0:2602:64	0/1:10,10:10:20:151,0,171:388:401:10	0/0:45,0:0:45:0,135,471:0:1777:45	0/0:53,0:0:53:0,160,706:0:2161:53	0/0:65,0:0:65:0,196,742:0:2510:65	0/0:66,0:0:66:0,199,620:0:2597:66	0/0:64,0:0:64:0,193,649:0:2575:64	1/1:0,23:23:23:313,69,0:922:0:0	0/1:13,19:19:32:128,0,17:771:483:13	0/0:21,0:0:21:0,63,241:0:835:21	0/0:48,0:0:48:0,144,1010:0:1875:48	0/0:60,0:0:61:0,181,616:0:2380:60	0/0:42,0:0:42:0,126,427:0:1673:42	0/0:143,0:0:143:0,430,1500:0:5769:143	0/1:18,40:40:58:189,0,77:1539:730:18	1/1:2,14:14:16:109,34,0:548:68:2	0/1:11,16:16:27:122,0,26:643:451:11	0/1:32,31:31:63:216,0,85:1249:1281:32	0/1:9,15:15:24:72,0,2:597:361:9	0/1:23,25:25:48:194,0,89:1005:922:23	1/1:0,8:8:8:82,24,0:305:0:0	1/1:4,35:35:39:298,77,0:1418:164:4	1/1:0,45:45:45:558,135,0:1791:0:0	1/1:0,36:36:36:372,108,0:1406:0:0	0/1:13,26:26:39:183,0,17:1037:521:13	0/1:22,27:27:49:135,0,84:1050:902:22	0/0:47,23:23:70:0,13,337:903:1911:47	0/1:68,55:55:123:342,0,398:2185:2720:68	1/1:0,3:3:3:36,9,0:119:0:0	0/0:33,16:16:49:0,13,186:647:1317:33	0/0:9,0:0:9:0,27,98:0:369:9	0/1:26,44:44:70:234,0,115:1756:1046:26	0/0:79,0:0:79:0,238,837:0:3193:79	0/1:25,28:28:53:322,0,251:1078:958:25	0/0:52,0:0:52:0,157,515:0:2100:52	0/1:2,4:4:6:28,0,8:151:82:2	0/0:53,0:0:53:0,160,578:0:2152:53	0/0:66,0:0:66:0,199,668:0:2604:66	0/0:40,0:0:40:0,120,638:0:1557:40	0/0:40,0:0:40:0,120,413:0:1573:40	0/0:70,0:0:70:0,211,868:0:2756:70	1/1:0,36:36:36:430,108,0:1429:0:0	0/1:9,10:10:19:38,0,109:392:357:9	0/1:3,9:9:12:50,0,1:344:123:3	0/0:22,0:0:22:0,66,230:0:898:22	1/1:0,67:67:67:731,202,0:2643:0:0	0/1:43,52:52:95:244,0,234:2048:1667:43	0/1:58,28:28:86:130,0,382:1117:2290:58	0/0:41,0:0:41:0,123,477:0:1669:41	1/1:5,31:31:36:300,57,0:1259:205:5	0/0:8,0:0:8:0,24,78:0:328:8	0/0:27,0:0:27:0,81,257:0:1107:27	0/1:19,23:23:42:57,0,127:926:736:19	0/0:5,0:0:5:0,15,100:0:172:5	0/0:19,0:0:19:0,57,432:0:757:19	0/0:81,0:0:81:0,244,732:0:3259:81	1/1:0,30:30:30:337,90,0:1222:0:0	0/1:28,57:57:85:307,0,50:2295:1121:28	1/1:0,48:48:48:497,144,0:1915:0:0	0/1:2,3:3:5:21,0,17:114:82:2	0/1:13,9:9:22:56,0,89:361:524:13	0/0:24,0:0:24:0,72,232:0:968:24	0/1:6,7:7:13:45,0,54:269:246:6	0/0:26,0:0:26:0,78,298:0:1049:26	0/0:54,0:0:54:0,163,642:0:2134:54	0/1:84,69:69:153:404,0,525:2730:3364:84	0/1:19,16:16:35:57,0,148:614:757:19	0/1:17,21:21:38:75,0,56:808:684:17	0/1:32,40:40:72:175,0,84:1551:1241:32	0/0:31,0:0:31:0,93,340:0:1240:31	1/1:0,121:121:121:1274,364,0:4863:0:0	0/0:4,1:1:5:0,6,28:37:164:4	1/1:0,118:118:118:1179,355,0:4623:0:0	0/0:15,7:7:22:0,9,177:262:546:15	1/1:0,63:63:63:565,190,0:2532:0:0	0/0:34,0:0:34:0,102,390:0:1334:34	0/0:25,0:0:25:0,75,222:0:1021:25	0/0:47,0:0:47:0,141,595:0:1911:47	0/0:6,0:0:6:0,18,101:0:218:6	1/1:0,56:56:56:613,169,0:2238:0:0	1/1:2,22:22:24:265,55,0:872:82:2	0/0:69,0:0:69:0,208,842:0:2722:69	0/1:3,14:14:17:90,0,24:557:100:3	0/0:21,3:3:24:0,50,186:123:830:21	0/0:15,2:2:17:0,29,183:82:588:15	0/0:3,0:0:3:0,9,22:0:123:3	1/1:4,36:36:40:349,87,0:1419:156:4	1/1:0,37:37:37:440,111,0:1422:0:0	0/1:34,30:30:64:153,0,93:1191:1378:34	1/1:0,37:37:37:572,111,0:1448:0:0	1/1:0,111:111:111:1137,334,0:4404:0:0	1/1:1,48:48:49:503,139,0:1906:41:1	1/1:0,7:7:7:58,21,0:287:0:0	0/0:42,0:0:42:0,126,402:0:1676:42	0/1:50,25:25:75:16,0,243:982:1961:50	1/1:1,17:17:18:220,45,0:685:41:1	0/1:15,28:28:43:317,0,252:1073:602:15
29360661	154568	29360661_154568	A	G	109487	.	AB=0.45483;ABP=291.774;AC=38;AF=0.221535;AN=224;AO=10395;CIGAR=1X;DP=258889;DPB=127137;DPRA=0.90625;EPP=268.335;EPPR=1540.19;GTI=76;LEN=1;MEANALT=1.01143;MQM=14.5918;MQMR=11.8462;NS=2112;NUMALT=1;ODDS=0.0339983;PAIRED=0.807888;PAIREDR=0.865909;PAO=0;PQA=0;PQR=0;PRO=0;PROBE=SNP|RAPIDGENOMICS_3404_26322;QA=408455;QR=4393694;RO=112625;RPL=4898;RPP=77.9623;RPPR=135.461;RPR=5497;RUN=1;SAF=5434;SAP=49.7464;SAR=4961;SRF=57316;SRP=80.6733;SRR=55309;TYPE=snp;technology.illumina=1	GT:AD:AO:DP:PL:QA:QR:RO	0/0:88,0:0:88:0,265,860:0:3409:88	1/1:1,55:55:56:500,160,0:2228:41:1	0/1:7,4:4:11:8,0,43:164:287:7	0/0:194,0:0:194:0,584,1976:0:7582:194	0/1:16,13:13:29:102,0,143:507:603:16	0/0:87,0:0:87:0,262,872:0:3357:87	0/0:11,0:0:11:0,33,253:0:364:11	0/0:3,0:0:3:0,9,25:0:119:3	0/0:54,0:0:54:0,163,570:0:2169:54	0/0:139,0:0:139:0,418,1546:0:5469:139	0/1:6,3:3:9:1,0,35:123:225:6	0/1:36,39:39:75:249,0,117:1549:1407:36	0/0:63,0:0:64:0,190,635:0:2449:63	0/0:60,0:0:60:0,181,643:0:2381:60	0/0:101,0:0:101:0,304,969:0:3930:101	1/1:0,122:122:122:1456,367,0:4868:0:0	0/0:26,0:0:26:0,78,578:0:1002:26	0/1:68,116:116:184:665,0,155:4531:2667:68	0/0:164,0:0:164:0,494,1536:0:6383:164	0/0:74,32:32:106:0,1,453:1308:2902:74	0/0:116,0:0:116:0,349,1282:0:4497:116	0/1:66,78:78:144:434,0,214:3001:2635:66	0/0:90,0:0:90:0,271,845:0:3501:90	0/0:212,0:0:212:0,638,2163:0:8184:212	0/0:31,0:0:31:0,93,314:0:1201:31	0/1:61,44:44:105:762,0,891:1695:2302:61	0/0:123,0:0:123:0,370,1223:0:4850:123	0/1:95,73:73:168:189,0,423:2948:3750:95	0/1:118,84:84:202:244,0,616:3334:4615:118	0/0:61,0:0:62:0,184,685:0:2374:61	0/0:38,0:0:38:0,114,404:0:1450:38	0/1:47,22:22:69:47,0,292:864:1795:47	0/0:192,0:0:192:0,578,1995:0:7408:192	0/0:41,0:0:41:0,123,540:0:1573:41	0/0:59,0:0:59:0,178,576:0:2240:59	0/0:38,0:0:38:0,114,420:0:1488:38	0/0:115,0:0:115:0,346,1082:0:4542:115	0/0:113,0:0:113:0,340,1144:0:4440:113	0/0:35,0:0:36:0,105,335:0:1378:35	0/0:168,0:0:168:0,506,1729:0:6462:168	0/0:110,0:0:110:0,331,1237:0:4269:110	0/0:142,4:4:146:0,403,1400:164:5558:142	0/0:209,0:0:209:0,629,2032:0:8162:209	0/0:92,0:0:92:0,277,831:0:3629:92	0/0:118,0:0:118:0,355,1418:0:4519:118	0/0:55,0:0:57:0,166,579:0:2160:55	0/0:138,0:0:138:0,415,1412:0:5361:138	0/0:144,0:0:144:0,433,1452:0:5542:144	0/1:43,22:22:65:295,0,678:879:1619:43	1/1:0,95:95:95:921,286,0:3843:0:0	0/0:14,0:0:14:0,42,127:0:543:14	0/1:61,28:28:89:54,0,345:1135:2354:61	0/0:181,0:0:183:0,545,1901:0:7137:181	0/1:28,23:23:51:308,0,331:886:1063:28	0/1:46,52:52:98:294,0,251:2064:1786:46	0/0:97,0:0:97:0,292,960:0:3797:97	0/0:115,0:0:115:0,346,1156:0:4547:115	0/0:56,0:0:56:0,169,618:0:2215:56	0/0:35,0:0:35:0,105,405:0:1405:35	0/1:14,12:12:26:55,0,61:488:560:14	0/1:39,64:64:103:302,0,79:2573:1582:39	0/0:299,0:0:299:0,900,3070:0:11636:299	0/0:168,0:0:168:0,506,1830:0:6625:168	0/1:49,60:60:109:197,0,169:2361:1926:49	0/0:70,0:0:70:0,211,675:0:2639:70	0/1:40,38:38:78:213,0,164:1525:1602:40	0/0:137,0:0:137:0,412,1530:0:5377:137	0/0:115,0:0:115:0,346,1141:0:4520:115	0/1:40,21:21:61:76,0,141:831:1523:40	0/0:24,0:0:24:0,72,537:0:897:24	0/0:138,0:0:138:0,415,1633:0:5286:138	0/1:33,57:57:90:281,0,41:2270:1272:33	0/0:162,0:0:162:0,488,1674:0:6366:162	0/0:77,0:0:77:0,232,778:0:2983:77	1/1:3,8:8:11:48,5,0:310:119:3	1/1:0,88:88:88:790,265,0:3412:0:0	0/0:63,0:0:63:0,190,766:0:2472:63	0/0:15,8:8:23:0,8,67:328:579:15	1/1:0,28:28:28:398,84,0:1106:0:0	0/0:108,0:0:108:0,325,1082:0:4253:108	0/0:169,0:0:169:0,509,1676:0:6468:169	0/1:26,20:20:46:46,0,170:769:1054:26	0/1:33,35:35:68:254,0,158:1390:1297:33	0/0:134,0:0:134:0,403,1348:0:5224:134	0/0:156,0:0:156:0,470,1559:0:6103:156	0/0:242,0:0:242:0,728,2319:0:9395:242	0/0:48,0:0:48:0,144,487:0:1924:48	0/0:168,0:0:168:0,506,1867:0:6598:168	0/0:32,0:0:32:0,96,435:0:1247:32	0/0:137,0:0:137:0,412,1427:0:5426:137	0/1:39,41:41:80:156,0,166:1650:1550:39	0/0:57,0:0:57:0,172,573:0:2193:57	0/0:81,0:0:81:0,244,898:0:3144:81	0/0:26,0:0:26:0,78,256:0:1045:26	0/0:65,0:0:65:0,196,621:0:2546:65	0/1:18,11:11:29:24,0,96:451:698:18	0/0:70,0:0:70:0,211,783:0:2750:70	1/1:0,24:24:24:219,72,0:957:0:0	0/0:51,0:0:51:0,154,541:0:2011:51	0/0:13,0:0:13:0,39,143:0:498:13	0/0:24,0:0:24:0,72,266:0:931:24	0/0:34,0:0:34:0,102,374:0:1313:34	0/0:87,0:0:87:0,262,917:0:3446:87	0/0:128,0:0:128:0,385,1240:0:4964:128	0/0:120,0:0:120:0,361,1321:0:4625:120	0/0:176,0:0:176:0,530,1888:0:6811:176	0/0:80,0:0:80:0,241,745:0:3148:80	0/0:98,0:0:98:0,295,996:0:3796:98	0/0:47,0:0:47:0,141,480:0:1865:47	0/0:134,0:0:134:0,403,1504:0:5172:134	0/0:62,0:0:62:0,187,587:0:2487:62	0/0:33,0:0:33:0,99,866:0:1261:33
29360661	163786	29360661_163786	G	A	204779	.	AB=0.482294;ABP=51.9163;AC=79;AF=0.370978;AN=222;AO=15518;CIGAR=1X;DP=189153;DPB=83007;DPRA=0.923089;EPP=1183.09;EPPR=2831.45;GTI=102;LEN=1;MEANALT=1.00564;MQM=13.2219;MQMR=11.4339;NS=2112;NUMALT=1;ODDS=0.0073187;PAIRED=0.847081;PAIREDR=0.874666;PAO=0;PQA=0;PQR=0;PRO=0;PROBE=SNP|RAPIDGENOMICS_3404_26319||SNP|RAPIDGENOMICS_3404_26320||SNP|RAPIDGENOMICS_3404_26321;QA=611954;QR=2418469;RO=60566;RPL=6514;RPP=870.606;RPPR=5086.98;RPR=9004;RUN=1;SAF=8875;SAP=700.129;SAR=6643;SRF=33385;SRP=1382.98;SRR=27181;TYPE=snp;technology.illumina=1	GT:AD:AO:DP:PL:QA:QR:RO	0/0:43,0:0:43:0,129,466:0:1728:43	1/1:0,42:42:42:363,126,0:1684:0:0	0/1:14,8:8:22:3,0,103:320:566:14	1/1:0,101:101:101:911,304,0:3993:0:0	0/1:13,6:6:19:14,0,176:246:521:13	0/1:44,24:24:68:83,0,174:980:1767:44	0/0:17,0:0:17:0,51,310:0:679:17	1/1:0,16:16:16:122,48,0:624:0:0	0/0:77,0:0:77:0,232,817:0:3038:77	0/1:75,51:51:126:93,0,357:2014:2982:75	0/1:7,12:12:19:67,0,7:492:287:7	0/1:63,29:29:92:52,0,467:1162:2508:63	0/0:65,0:0:65:0,196,636:0:2599:65	0/0:21,9:9:30:0,7,108:349:848:21	0/1:18,33:33:51:202,0,181:1319:703:18	1/1:0,132:132:132:1373,397,0:5240:0:0	1/1:0,27:27:27:508,81,0:1053:0:0	0/1:62,30:30:92:110,0,324:1178:2525:62	0/1:24,22:22:46:109,0,86:812:949:24	1/1:0,55:55:55:644,166,0:2177:0:0	0/0:89,0:0:89:0,268,890:0:3579:89	0/1:26,11:11:37:3,0,117:434:1037:26	1/1:0,42:42:42:407,126,0:1693:0:0	0/0:84,0:0:84:0,253,782:0:3349:84	0/0:45,0:0:45:0,135,404:0:1807:45	0/1:24,28:28:52:557,0,291:1113:980:24	0/0:102,0:0:102:0,307,960:0:4096:102	0/1:57,53:53:110:155,0,278:2111:2268:57	0/0:61,30:30:91:0,16,290:1214:2454:61	0/0:52,0:0:52:0,157,466:0:2084:52	0/0:44,0:0:44:0,132,472:0:1766:44	1/1:0,39:39:39:424,117,0:1577:0:0	0/0:175,0:0:175:0,527,1678:0:6952:175	0/0:32,15:15:48:0,23,217:590:1304:32	0/0:39,0:0:40:0,117,473:0:1551:39	0/0:3,0:0:3:0,9,47:0:119:3	0/0:38,21:21:59:0,8,231:818:1487:38	0/0:62,18:18:80:0,12,315:715:2509:62	0/0:18,0:0:18:0,54,182:0:726:18	0/0:74,0:0:74:0,223,727:0:2965:74	0/0:75,0:0:75:0,226,830:0:3015:75	0/0:78,0:0:78:0,235,698:0:3141:78	0/0:63,25:25:88:0,21,343:973:2539:63	0/1:10,10:10:20:94,0,76:406:402:10	0/0:66,0:0:66:0,199,582:0:2610:66	0/0:20,2:2:22:0,50,170:82:800:20	0/1:91,48:48:139:69,0,590:1915:3558:91	1/1:0,80:80:80:774,241,0:3170:0:0	0/1:25,17:17:42:265,0,501:661:996:25	1/1:0,55:55:55:509,166,0:2230:0:0	0/0:16,9:9:25:0,3,73:369:656:16	0/1:15,33:33:48:184,0,48:1311:597:15	0/0:70,0:0:70:0,211,700:0:2756:70	1/1:0,46:46:46:635,138,0:1779:0:0	0/1:59,53:53:112:207,0,367:2103:2386:59	0/0:80,39:39:119:0,13,575:1517:3208:80	0/0:80,0:0:80:0,241,840:0:3211:80	0/1:13,8:8:21:37,0,37:320:511:13	0/0:38,0:0:38:0,114,384:0:1523:38	1/1:0,15:15:15:148,45,0:580:0:0	0/0:27,11:11:38:0,11,190:434:1073:27	0/0:198,0:0:198:0,596,1859:0:7987:198	0/0:157,0:0:157:0,473,1524:0:6356:157	1/1:0,83:83:83:873,250,0:3293:0:0	0/0:43,0:0:43:0,129,553:0:1714:43	1/1:15,26:26:41:181,3,0:1030:611:15	1/1:8,26:26:34:134,10,0:1058:328:8	0/1:17,16:16:33:40,0,71:652:640:17	0/1:1,1:1:2:27,0,2:41:37:1	0/0:6,1:1:7:0,12,92:41:199:6	0/1:45,69:69:114:268,0,122:2729:1818:45	1/1:0,49:49:49:499,148,0:1988:0:0	0/1:84,61:61:145:133,0,410:2459:3325:84	0/0:63,0:0:63:0,190,727:0:2480:63	1/1:1,7:7:8:81,15,0:269:37:1	1/1:0,35:35:35:411,105,0:1387:0:0	0/1:12,12:12:24:36,0,25:469:492:12	1/1:7,23:23:30:154,35,0:921:287:7	1/1:0,36:36:36:506,108,0:1425:0:0	0/0:52,0:0:52:0,157,618:0:2039:52	0/0:79,0:0:79:0,238,730:0:3169:79	0/1:13,15:15:28:135,0,34:588:519:13	0/1:27,29:29:56:106,0,112:1189:1085:27	0/0:105,13:13:118:0,224,964:529:4182:105	1/1:10,18:18:28:83,1,0:729:410:10	0/0:87,0:0:87:0,262,791:0:3469:87	0/0:20,0:0:20:0,60,195:0:788:20	0/0:110,0:0:110:0,331,1056:0:4446:110	0/1:11,15:15:26:133,0,61:583:420:11	1/1:0,65:65:65:730,196,0:2635:0:0	0/1:15,17:17:32:77,0,12:693:615:15	0/1:17,6:6:23:3,0,59:242:671:17	0/1:21,34:34:55:167,0,55:1369:844:21	0/0:15,0:0:15:0,45,178:0:598:15	0/1:22,22:22:44:71,0,126:867:861:22	1/1:0,71:71:71:713,214,0:2829:0:0	0/0:48,0:0:48:0,144,535:0:1943:48	1/1:0,40:40:40:440,120,0:1577:0:0	0/0:9,0:0:9:0,27,93:0:361:9	0/0:23,0:0:23:0,69,262:0:935:23	0/0:45,0:0:45:0,135,412:0:1819:45	0/0:38,0:0:38:0,114,349:0:1558:38	0/1:26,13:13:39:68,0,134:529:1062:26	0/0:83,0:0:83:0,250,855:0:3281:83	0/0:86,0:0:86:0,259,811:0:3399:86	0/0:121,0:0:121:0,364,1473:0:4823:121	0/0:32,0:0:32:0,96,382:0:1276:32	0/0:33,0:0:33:0,99,295:0:1340:33	0/0:21,0:0:21:0,63,296:0:848:21	0/0:115,0:0:115:0,346,1277:0:4547:115	./.:.:.:.:.:.:.:.	0/0:23,0:0:23:0,69,468:0:903:23
29360892	81066	29360892_81066	G	A	52576.5	.	AB=0.486098;ABP=10.2552;AC=34;AF=0.127554;AN=224;AO=2999;CIGAR=1X;DP=121727;DPB=62245;DPRA=1.03099;EPP=27.7914;EPPR=295.189;GTI=81;LEN=1;MEANALT=1;MQM=13.8893;MQMR=11.9004;NS=2112;NUMALT=1;ODDS=0.0869872;PAIRED=0.825942;PAIREDR=0.861995;PAO=0;PQA=0;PQR=0;PRO=0;PROBE=SNP|RAPIDGENOMICS_3404_24014||SNP|RAPIDGENOMICS_3404_24015;QA=116592;QR=2183495;RO=54904;RPL=1553;RPP=11.3001;RPPR=60.1528;RPR=1446;RUN=1;SAF=1379;SAP=45.0647;SAR=1620;SRF=26732;SRP=85.0219;SRR=28172;TYPE=snp;technology.illumina=1	GT:AD:AO:DP:PL:QA:QR:RO	0/0:27,0:0:27:0,81,249:0:1040:27	0/0:28,0:0:28:0,84,310:0:1113:28	0/0:3,0:0:3:0,9,38:0:123:3	1/1:0,49:49:49:592,148,0:1936:0:0	0/0:17,0:0:17:0,51,257:0:684:17	0/1:28,27:27:55:135,0,95:1032:1125:28	0/0:6,0:0:6:0,18,131:0:229:6	0/1:14,2:2:16:3,0,92:63:566:14	0/0:40,0:0:40:0,120,429:0:1632:40	0/0:59,0:0:59:0,178,654:0:2334:59	0/0:8,0:0:8:0,24,70:0:328:8	0/0:92,0:0:92:0,277,962:0:3665:92	0/0:36,0:0:36:0,108,410:0:1427:36	0/1:3,3:3:6:6,0,14:90:109:3	0/1:9,27:27:36:154,0,14:1016:369:9	0/0:46,0:0:46:0,138,538:0:1811:46	1/1:0,16:16:16:434,48,0:643:0:0	0/0:161,0:0:161:0,485,1632:0:6401:161	0/1:58,41:41:99:149,0,254:1609:2296:58	0/0:47,0:0:47:0,141,479:0:1820:47	0/0:38,0:0:38:0,114,487:0:1504:38	0/0:50,0:0:50:0,151,535:0:1944:50	0/1:22,16:16:38:45,0,103:622:866:22	0/0:106,0:0:106:0,319,1089:0:4265:106	0/0:13,0:0:13:0,39,144:0:520:13	0/0:23,0:0:23:0,69,590:0:904:23	0/0:56,0:0:56:0,169,588:0:2257:56	0/0:43,0:0:43:0,129,468:0:1723:43	0/0:43,0:0:43:0,129,482:0:1719:43	0/0:41,0:0:41:0,123,403:0:1631:41	0/0:19,0:0:19:0,57,168:0:747:19	0/1:13,19:19:32:174,0,173:775:525:13	0/0:82,0:0:82:0,247,879:0:3262:82	0/0:20,0:0:20:0,60,185:0:804:20	0/0:29,0:0:29:0,87,299:0:1142:29	0/0:7,0:0:7:0,21,71:0:283:7	0/0:67,0:0:67:0,202,733:0:2637:67	0/0:74,0:0:74:0,223,679:0:2994:74	0/1:8,9:9:17:45,0,21:369:324:8	0/0:38,0:0:38:0,114,365:0:1519:38	0/0:45,0:0:45:0,135,488:0:1799:45	0/0:56,0:0:56:0,169,641:0:2213:56	0/1:62,53:53:115:255,0,245:2132:2465:62	0/1:14,6:6:20:19,0,81:229:566:14	0/0:67,0:0:67:0,202,663:0:2685:67	0/1:10,17:17:27:101,0,37:660:410:10	0/0:79,0:0:79:0,238,822:0:3133:79	1/1:0,56:56:56:587,169,0:2179:0:0	0/0:26,1:1:27:0,40,547:41:970:26	0/0:47,0:0:47:0,141,535:0:1874:47	0/1:10,6:6:16:32,0,33:242:373:10	0/0:48,0:0:48:0,144,503:0:1930:48	0/0:89,0:0:89:0,268,843:0:3587:89	0/1:12,15:15:27:82,0,50:558:452:12	0/0:73,0:0:73:0,220,735:0:2903:73	0/0:44,0:0:44:0,132,505:0:1773:44	0/0:35,0:0:35:0,105,354:0:1415:35	0/1:28,15:15:43:48,0,151:574:1067:28	0/0:18,0:0:18:0,54,181:0:725:18	0/1:10,6:6:16:1,0,90:229:410:10	0/0:62,0:0:62:0,187,680:0:2465:62	0/0:125,0:0:125:0,376,1276:0:4978:125	0/0:129,0:0:129:0,388,1434:0:5183:129	0/1:14,20:20:34:109,0,87:798:552:14	0/0:38,0:0:38:0,114,592:0:1500:38	0/0:17,0:0:17:0,51,153:0:685:17	0/0:36,15:15:51:0,17,261:598:1447:36	0/1:24,33:33:57:135,0,76:1287:927:24	0/0:35,0:0:35:0,105,341:0:1419:35	1/1:1,4:4:5:64,5,0:151:41:1	0/1:33,16:16:49:92,0,224:624:1300:33	0/1:30,18:18:48:76,0,139:695:1217:30	0/0:149,0:0:149:0,449,1395:0:5969:149	0/0:39,0:0:39:0,117,428:0:1534:39	0/0:3,0:0:3:0,9,35:0:119:3	0/0:19,0:0:19:0,57,203:0:775:19	1/1:4,31:31:35:236,67,0:1226:146:4	0/0:9,0:0:9:0,27,82:0:347:9	0/0:16,0:0:16:0,48,240:0:602:16	0/0:51,0:0:51:0,154,527:0:2058:51	0/0:68,0:0:68:0,205,714:0:2709:68	0/0:42,0:0:42:0,126,403:0:1697:42	0/0:49,0:0:49:0,148,519:0:1970:49	0/0:68,0:0:68:0,205,739:0:2681:68	0/0:45,17:17:62:0,36,328:665:1805:45	0/0:48,0:0:48:0,144,505:0:1903:48	0/0:10,0:0:10:0,30,76:0:392:10	0/0:99,0:0:99:0,298,1137:0:3918:99	0/0:12,0:0:12:0,36,129:0:453:12	1/1:0,108:108:108:1116,325,0:4265:0:0	0/0:54,0:0:54:0,163,591:0:2156:54	0/1:18,22:22:40:109,0,35:894:721:18	0/1:17,11:11:28:49,0,151:409:675:17	0/0:12,0:0:12:0,36,112:0:478:12	0/0:49,0:0:49:0,148,488:0:1944:49	0/0:44,0:0:44:0,132,419:0:1784:44	0/0:48,0:0:48:0,144,443:0:1919:48	0/0:17,0:0:17:0,51,192:0:680:17	0/0:13,0:0:13:0,39,126:0:521:13	0/0:28,0:0:28:0,84,286:0:1104:28	0/0:19,0:0:19:0,57,196:0:748:19	0/0:17,0:0:17:0,51,203:0:671:17	0/1:15,30:30:45:143,0,15:1195:615:15	0/0:42,0:0:43:0,126,428:0:1692:42	0/0:32,0:0:32:0,96,353:0:1312:32	0/0:82,0:0:82:0,247,768:0:3291:82	0/0:14,0:0:14:0,42,187:0:552:14	0/0:11,0:0:11:0,33,142:0:424:11	0/0:19,0:0:19:0,57,231:0:766:19	0/0:66,0:0:66:0,199,651:0:2640:66	0/0:33,0:0:33:0,99,344:0:1322:33	0/0:15,0:0:15:0,45,298:0:588:15
29361372	16711	29361372_16711	G	C	43460	.	AB=0.495371;ABP=4.15617;AC=22;AF=0.121981;AN=220;AO=4272;CIGAR=1X;DP=139192;DPB=53957;DPRA=1.01483;EPP=76.4093;EPPR=300.497;GTI=75;LEN=1;MEANALT=1.01493;MQM=12.643;MQMR=11.3421;NS=2112;NUMALT=1;ODDS=0.00606644;PAIRED=0.875;PAIREDR=0.899885;PAO=0;PQA=0;PQR=0;PRO=0;PROBE=SNP|RAPIDGENOMICS_3404_33915||SNP|RAPIDGENOMICS_3404_33916;QA=168880;QR=1941817;RO=48814;RPL=1500;RPP=825.437;RPPR=22643.6;RPR=2772;RUN=1;SAF=3212;SAP=2357.02;SAR=1060;SRF=35025;SRP=20064.1;SRR=13789;TYPE=snp;technology.illumina=1	GT:AD:AO:DP:PL:QA:QR:RO	0/0:43,0:0:43:0,129,508:0:1706:43	1/1:3,19:19:22:159,43,0:771:115:3	./.:.:.:.:.:.:.:.	0/0:48,0:0:48:0,144,505:0:1874:48	0/0:13,0:0:13:0,39,294:0:506:13	0/0:29,0:0:29:0,87,367:0:1155:29	0/0:10,0:0:10:0,30,205:0:387:10	./.:.:.:.:.:.:.:.	0/1:27,28:28:55:109,0,99:1136:1099:27	0/0:48,0:0:48:0,144,465:0:1930:48	0/1:10,9:9:19:17,0,57:369:398:10	0/0:25,0:0:25:0,75,239:0:1009:25	0/1:10,16:16:26:49,0,45:643:406:10	0/0:21,0:0:21:0,63,241:0:834:21	0/0:30,0:0:30:0,90,267:0:1204:30	0/0:70,0:0:70:0,211,705:0:2754:70	0/0:14,0:0:14:0,42,219:0:546:14	0/0:64,0:0:64:0,193,664:0:2494:64	0/0:43,0:0:43:0,129,345:0:1739:43	0/0:32,0:0:32:0,96,289:0:1269:32	0/0:47,0:0:47:0,141,460:0:1906:47	1/1:0,56:56:56:565,169,0:2240:0:0	0/0:18,0:0:18:0,54,187:0:688:18	0/0:52,0:0:52:0,157,479:0:2069:52	0/0:18,0:0:18:0,54,189:0:712:18	0/0:38,0:0:38:0,114,748:0:1516:38	0/0:78,0:0:78:0,235,791:0:3137:78	0/1:23,37:37:60:221,0,68:1492:917:23	0/0:80,0:0:80:0,241,834:0:3264:80	0/0:44,0:0:44:0,132,479:0:1771:44	0/0:26,0:0:26:0,78,270:0:1038:26	0/0:44,0:0:44:0,132,419:0:1786:44	0/0:84,0:0:84:0,253,709:0:3325:84	0/0:38,0:0:38:0,114,331:0:1509:38	0/0:22,0:0:22:0,66,208:0:870:22	0/0:7,0:0:7:0,21,65:0:283:7	0/0:26,0:0:26:0,78,291:0:1054:26	0/0:33,0:0:33:0,99,298:0:1295:33	0/0:22,0:0:22:0,66,181:0:889:22	0/1:14,27:27:41:167,0,39:1049:566:14	0/0:57,0:0:57:0,172,539:0:2300:57	0/0:42,0:0:42:0,126,409:0:1682:42	0/0:69,0:0:69:0,208,670:0:2749:69	0/0:3,1:1:4:0,3,19:41:123:3	0/0:44,0:0:44:0,132,379:0:1684:44	0/0:16,0:0:16:0,48,152:0:656:16	0/0:53,0:0:53:0,160,491:0:2135:53	0/0:62,0:0:62:0,187,598:0:2465:62	0/0:26,0:0:26:0,78,549:0:1046:26	0/1:19,12:12:31:22,0,83:467:762:19	0/0:5,0:0:5:0,15,67:0:201:5	0/0:55,0:0:55:0,166,593:0:2203:55	0/0:37,0:0:37:0,111,345:0:1450:37	0/0:32,0:0:32:0,96,417:0:1252:32	0/0:49,0:0:49:0,148,558:0:1976:49	0/0:37,0:0:37:0,111,351:0:1474:37	0/0:16,0:0:16:0,48,172:0:635:16	0/0:26,0:0:26:0,78,218:0:1058:26	0/0:27,0:0:27:0,81,261:0:1077:27	0/0:30,0:0:30:0,90,315:0:1193:30	0/0:38,0:0:38:0,114,320:0:1550:38	0/0:125,0:0:125:0,376,1162:0:5013:125	0/0:63,0:0:63:0,190,624:0:2476:63	0/0:35,5:5:40:0,56,244:201:1408:35	0/0:46,0:0:46:0,138,441:0:1844:46	0/0:23,0:0:23:0,69,241:0:922:23	0/1:26,20:20:46:47,0,117:812:1066:26	0/0:40,0:0:40:0,120,375:0:1605:40	0/0:4,0:0:4:0,12,52:0:156:4	0/0:11,0:0:11:0,33,278:0:431:11	0/0:44,0:0:44:0,132,472:0:1702:44	0/0:61,0:0:61:0,184,594:0:2448:61	0/0:86,0:0:86:0,259,884:0:3465:86	0/0:30,0:0:30:0,90,318:0:1201:30	0/0:4,0:0:4:0,12,30:0:164:4	0/1:18,28:28:46:128,0,35:1127:712:18	0/0:42,0:0:42:0,126,368:0:1705:42	0/0:9,3:3:12:0,12,50:110:369:9	0/0:20,0:0:20:0,60,179:0:785:20	0/0:21,0:0:21:0,63,220:0:811:21	0/0:84,0:0:84:0,253,782:0:3367:84	0/0:37,0:0:37:0,111,364:0:1449:37	0/0:44,0:0:44:0,132,418:0:1727:44	0/0:54,0:0:54:0,163,658:0:2190:54	0/0:40,0:0:44:0,120,384:0:1607:40	0/0:43,0:0:43:0,129,447:0:1724:43	0/0:3,0:0:3:0,9,24:0:115:3	0/0:47,0:0:47:0,141,469:0:1919:47	0/1:15,9:9:24:63,0,87:360:551:15	0/1:21,46:46:67:236,0,9:1779:830:21	0/0:39,0:0:39:0,117,422:0:1553:39	0/0:34,0:0:34:0,102,323:0:1305:34	0/0:32,0:0:32:0,96,340:0:1275:32	0/0:12,0:0:12:0,36,88:0:459:12	0/0:68,0:0:68:0,205,628:0:2625:68	0/0:12,0:0:12:0,36,104:0:492:12	0/0:48,23:23:71:0,13,197:913:1931:48	0/1:5,7:7:12:60,0,63:270:197:5	0/1:3,5:5:8:65,0,23:205:119:3	1/1:0,9:9:9:75,27,0:365:0:0	0/0:9,0:0:9:0,27,96:0:369:9	0/0:6,0:0:6:0,18,53:0:246:6	0/0:45,0:0:45:0,135,367:0:1793:45	0/1:28,30:30:58:113,0,77:1218:1128:28	1/1:0,37:37:37:351,111,0:1513:0:0	0/1:49,40:40:89:154,0,193:1612:1964:49	0/0:61,0:0:61:0,184,717:0:2447:61	0/0:13,0:0:13:0,39,141:0:524:13	0/0:28,0:0:28:0,84,353:0:1144:28	0/0:28,0:0:28:0,84,294:0:1131:28	0/0:2,0:0:2:0,6,18:0:82:2	0/0:17,0:0:17:0,51,334:0:676:17
29361372	486921	29361372_486921	T	C	20535	.	AB=0.464349;ABP=40.4794;AC=24;AF=0.101364;AN=220;AO=2525;CIGAR=1X;DP=106034;DPB=41170;DPRA=1.00995;EPP=646.476;EPPR=2140.66;GTI=134;LEN=1;MEANALT=1.00669;MQM=14.3853;MQMR=10.9429;NS=2112;NUMALT=1;ODDS=0.0340995;PAIRED=0.804752;PAIREDR=0.896077;PAO=0;PQA=0;PQR=0;PRO=0;PROBE=SNP|RAPIDGENOMICS_3404_33914;QA=99365;QR=1428598;RO=35661;RPL=1785;RPP=942.14;RPPR=18496;RPR=740;RUN=1;SAF=987;SAP=264.104;SAR=1538;SRF=12664;SRP=6504.51;SRR=22997;TYPE=snp;technology.illumina=1	GT:AD:AO:DP:PL:QA:QR:RO	0/0:19,0:0:19:0,57,212:0:763:19	0/0:7,0:0:7:0,21,171:0:287:7	0/0:12,0:0:12:0,36,100:0:480:12	0/0:59,0:0:59:0,178,615:0:2331:59	0/0:14,0:0:14:0,42,208:0:558:14	0/0:22,0:0:22:0,66,205:0:902:22	0/0:4,0:0:4:0,12,28:0:164:4	0/0:40,0:0:40:0,120,316:0:1624:40	0/0:38,0:0:38:0,114,321:0:1536:38	0/0:36,0:0:36:0,108,321:0:1455:36	0/0:8,0:0:8:0,24,62:0:324:8	0/1:17,18:18:35:108,0,46:726:680:17	0/0:18,0:0:18:0,54,172:0:721:18	0/0:21,0:0:21:0,63,266:0:817:21	1/1:6,23:23:29:222,19,0:939:228:6	0/0:50,0:0:50:0,151,510:0:2006:50	0/0:17,0:0:17:0,51,402:0:676:17	0/0:19,0:0:19:0,57,199:0:767:19	0/0:20,0:0:20:0,60,177:0:812:20	0/0:38,0:0:38:0,114,334:0:1478:38	0/0:74,0:0:74:0,223,664:0:2920:74	0/0:31,0:0:31:0,93,349:0:1248:31	0/1:19,4:4:23:31,0,129:164:779:19	0/0:15,0:0:15:0,45,175:0:569:15	0/0:25,0:0:25:0,75,243:0:1007:25	0/1:15,22:22:37:339,0,226:861:597:15	0/0:37,0:0:37:0,111,306:0:1476:37	0/0:59,0:0:59:0,178,516:0:2389:59	0/1:18,25:25:43:173,0,81:994:712:18	0/0:25,0:0:25:0,75,234:0:989:25	1/1:4,14:14:18:96,17,0:560:164:4	0/0:33,4:4:37:0,77,280:150:1313:33	0/1:42,63:63:105:317,0,112:2486:1682:42	0/0:11,0:0:11:0,33,83:0:439:11	0/0:11,0:0:11:0,33,105:0:447:11	0/0:1,0:0:1:0,3,34:0:41:1	1/1:8,15:15:23:79,11,0:607:324:8	0/0:26,0:0:26:0,78,291:0:1034:26	0/0:28,0:0:28:0,84,242:0:1117:28	0/0:36,0:0:36:0,108,378:0:1445:36	0/0:53,0:0:53:0,160,542:0:2139:53	0/0:39,0:0:39:0,117,368:0:1582:39	0/0:39,0:0:39:0,117,313:0:1554:39	0/0:9,0:0:9:0,27,138:0:361:9	0/1:4,3:3:7:4,0,9:123:164:4	0/0:4,0:0:4:0,12,33:0:164:4	0/0:45,0:0:45:0,135,472:0:1812:45	0/1:18,21:21:39:67,0,41:844:729:18	0/0:29,0:0:29:0,87,617:0:1166:29	0/0:29,0:0:29:0,87,303:0:1153:29	0/0:3,0:0:3:0,9,25:0:123:3	0/0:53,0:0:53:0,160,488:0:2133:53	0/0:50,0:0:50:0,151,489:0:2012:50	0/0:22,0:0:22:0,66,250:0:889:22	0/0:30,0:0:30:0,90,256:0:1196:30	0/0:39,0:0:39:0,117,453:0:1564:39	0/0:45,0:0:45:0,135,400:0:1816:45	0/0:29,0:0:29:0,87,240:0:1129:29	0/0:9,0:0:9:0,27,90:0:369:9	0/0:2,0:0:2:0,6,18:0:82:2	0/0:27,0:0:27:0,81,253:0:1080:27	0/0:82,0:0:82:0,247,714:0:3283:82	0/0:53,0:0:53:0,160,529:0:2156:53	0/0:42,0:0:42:0,126,401:0:1697:42	0/0:19,0:0:19:0,57,197:0:754:19	0/0:8,0:0:8:0,24,66:0:324:8	0/0:33,0:0:33:0,99,451:0:1310:33	0/0:19,3:3:22:0,41,166:119:779:19	0/0:7,0:0:7:0,21,74:0:283:7	0/1:6,5:5:11:122,0,125:201:237:6	0/0:29,0:0:29:0,87,273:0:1181:29	0/0:47,0:0:47:0,141,466:0:1885:47	1/1:0,41:41:41:482,123,0:1654:0:0	0/0:22,0:0:22:0,66,203:0:883:22	./.:.:.:.:.:.:.:.	0/0:41,0:0:41:0,123,370:0:1646:41	0/0:11,0:0:11:0,33,88:0:451:11	0/0:11,0:0:11:0,33,85:0:447:11	0/0:17,0:0:17:0,51,184:0:657:17	0/0:14,0:0:14:0,42,174:0:566:14	1/1:19,42:42:61:196,16,0:1666:767:19	0/0:24,0:0:24:0,72,223:0:963:24	0/0:21,0:0:21:0,63,201:0:853:21	0/0:16,0:0:16:0,48,195:0:648:16	0/0:31,0:0:31:0,93,289:0:1263:31	0/1:20,16:16:36:128,0,54:638:808:20	0/0:4,0:0:4:0,12,77:0:160:4	1/1:0,84:84:84:945,253,0:3365:0:0	0/0:10,0:0:10:0,30,125:0:393:10	0/0:33,0:0:33:0,99,305:0:1296:33	0/0:11,0:0:11:0,33,120:0:413:11	0/0:27,0:0:27:0,81,306:0:1077:27	0/0:6,0:0:6:0,18,50:0:242:6	./.:.:.:.:.:.:.:.	0/0:16,0:0:16:0,48,220:0:643:16	0/1:9,8:8:17:13,0,40:324:365:9	0/1:13,15:15:28:177,0,16:593:525:13	0/0:13,0:0:13:0,39,117:0:505:13	0/0:15,0:0:15:0,45,133:0:592:15	0/0:7,0:0:7:0,21,57:0:265:7	0/0:1,0:0:1:0,3,9:0:37:1	0/0:19,0:0:19:0,57,189:0:753:19	0/0:17,0:0:17:0,51,168:0:657:17	0/0:24,0:0:24:0,72,226:0:950:24	0/0:5,0:0:5:0,15,63:0:186:5	0/0:52,0:0:52:0,157,457:0:2082:52	0/1:10,15:15:25:142,0,16:590:410:10	0/0:2,0:0:2:0,6,60:0:82:2	0/0:10,3:3:13:0,7,84:114:387:10	0/0:19,0:0:19:0,57,230:0:759:19	0/0:33,0:0:33:0,99,417:0:1337:33	0/0:15,0:0:15:0,45,348:0:594:15
29361372	486987	29361372_486987	C	T	32940	.	AB=0.465322;ABP=50.149;AC=25;AF=0.0972136;AN=220;AO=3090;CIGAR=1X;DP=136859;DPB=57386;DPRA=1.00824;EPP=6.45374;EPPR=823.6;GTI=54;LEN=1;MEANALT=1.00662;MQM=14.6851;MQMR=11.1057;NS=2112;NUMALT=1;ODDS=0.00844979;PAIRED=0.794175;PAIREDR=0.884508;PAO=0;PQA=0;PQR=0;PRO=0;PROBE=SNP|RAPIDGENOMICS_3404_33914;QA=122776;QR=1984055;RO=49614;RPL=1460;RPP=23.3195;RPPR=57.1305;RPR=1630;RUN=1;SAF=1660;SAP=40.1853;SAR=1430;SRF=24423;SRP=28.8253;SRR=25191;TYPE=snp;technology.illumina=1	GT:AD:AO:DP:PL:QA:QR:RO	0/0:20,0:0:20:0,60,217:0:812:20	0/0:17,0:0:17:0,51,246:0:693:17	0/0:13,0:0:13:0,39,111:0:502:13	0/0:71,0:0:71:0,214,782:0:2810:71	0/0:10,0:0:10:0,30,156:0:378:10	0/0:66,0:0:66:0,199,656:0:2679:66	0/0:4,0:0:4:0,12,80:0:160:4	0/0:39,0:0:39:0,117,325:0:1579:39	0/0:62,0:0:62:0,187,541:0:2490:62	0/0:57,0:0:57:0,172,491:0:2243:57	0/0:10,0:0:10:0,30,94:0:396:10	0/1:18,23:23:41:138,0,42:918:734:18	0/0:34,0:0:34:0,102,376:0:1372:34	0/0:34,0:0:34:0,102,379:0:1326:34	0/1:14,18:18:32:149,0,49:734:570:14	0/0:78,0:0:78:0,235,882:0:3114:78	0/0:18,0:0:18:0,54,383:0:711:18	0/0:53,0:0:53:0,160,560:0:2148:53	0/0:25,0:0:25:0,75,259:0:993:25	0/0:44,0:0:44:0,132,381:0:1731:44	0/0:91,0:0:91:0,274,854:0:3648:91	0/0:53,0:0:53:0,160,487:0:2128:53	0/1:20,12:12:32:90,0,99:488:798:20	0/0:32,0:0:32:0,96,331:0:1308:32	0/0:44,0:0:44:0,132,433:0:1760:44	0/1:19,23:23:42:356,0,224:918:758:19	0/0:62,0:0:62:0,187,554:0:2420:62	0/0:92,0:0:92:0,277,1059:0:3727:92	0/1:36,27:27:63:234,0,204:1085:1424:36	0/0:24,0:0:24:0,72,224:0:976:24	1/1:5,17:17:22:105,1,0:689:205:5	0/0:40,11:11:51:0,43,237:451:1603:40	0/1:45,62:62:107:288,0,97:2386:1802:45	0/0:9,0:0:9:0,27,68:0:365:9	0/0:32,0:0:32:0,96,311:0:1296:32	0/0:12,0:0:12:0,36,234:0:473:12	1/1:4,14:14:18:140,25,0:560:164:4	0/0:34,0:0:34:0,102,368:0:1365:34	0/0:33,0:0:33:0,99,305:0:1299:33	0/0:47,0:0:47:0,141,540:0:1860:47	0/0:67,0:0:67:0,202,708:0:2682:67	0/0:50,0:0:50:0,151,469:0:2038:50	0/0:64,0:0:64:0,193,595:0:2590:64	0/0:13,0:0:13:0,39,176:0:497:13	0/1:16,8:8:24:9,0,110:324:648:16	0/0:12,0:0:12:0,36,102:0:479:12	0/0:76,0:0:76:0,229,693:0:3048:76	0/1:37,34:34:71:106,0,110:1381:1464:37	0/0:30,0:0:30:0,90,766:0:1162:30	0/0:33,0:0:33:0,99,346:0:1344:33	0/0:3,0:0:3:0,9,25:0:123:3	0/0:57,0:0:57:0,172,517:0:2298:57	0/0:102,0:0:102:0,307,875:0:4073:102	0/0:23,0:0:23:0,69,231:0:922:23	0/0:50,0:0:50:0,151,473:0:2014:50	0/0:68,0:0:68:0,205,677:0:2767:68	0/0:62,0:0:62:0,187,543:0:2492:62	0/0:38,0:0:38:0,114,387:0:1532:38	0/0:12,0:0:12:0,36,120:0:488:12	0/0:8,0:0:8:0,24,87:0:328:8	0/0:37,0:0:37:0,111,390:0:1471:37	0/0:144,0:0:144:0,433,1316:0:5768:144	0/0:57,0:0:57:0,172,608:0:2253:57	0/0:54,0:0:54:0,163,520:0:2175:54	0/0:24,0:0:24:0,72,186:0:939:24	0/0:26,0:0:26:0,78,246:0:1044:26	0/0:45,0:0:45:0,135,616:0:1772:45	0/0:28,3:3:31:0,68,249:119:1131:28	0/0:10,0:0:10:0,30,97:0:406:10	0/1:7,5:5:12:94,0,140:174:273:7	0/0:41,1:1:42:0,98,344:31:1673:41	0/0:46,0:0:46:0,138,395:0:1788:46	1/1:0,45:45:45:473,135,0:1825:0:0	0/0:25,0:0:25:0,75,234:0:981:25	./.:.:.:.:.:.:.:.	0/0:42,0:0:42:0,126,366:0:1692:42	0/0:16,0:0:16:0,48,135:0:620:16	0/0:15,0:0:15:0,45,119:0:594:15	0/0:21,0:0:21:0,63,192:0:821:21	0/0:27,0:0:27:0,81,352:0:1069:27	1/1:12,39:39:51:198,34,0:1536:492:12	0/0:41,0:0:41:0,123,382:0:1659:41	0/0:29,0:0:29:0,87,281:0:1181:29	0/0:30,0:0:30:0,90,393:0:1190:30	0/0:37,0:0:37:0,111,333:0:1494:37	0/1:30,25:25:55:183,0,119:945:1226:30	0/0:5,0:0:5:0,15,81:0:192:5	1/1:0,94:94:94:1023,283,0:3790:0:0	0/0:17,0:0:17:0,51,252:0:685:17	0/0:54,0:0:54:0,163,530:0:2139:54	0/0:11,0:0:11:0,33,144:0:447:11	0/0:30,0:0:30:0,90,286:0:1200:30	0/0:22,0:0:22:0,66,200:0:898:22	./.:.:.:.:.:.:.:.	0/0:20,0:0:20:0,60,280:0:793:20	0/1:12,8:8:20:4,0,100:307:488:12	0/1:20,22:22:42:204,0,62:885:804:20	0/0:14,0:0:14:0,42,143:0:570:14	0/0:13,0:0:13:0,39,142:0:515:13	0/0:15,0:0:15:0,45,129:0:606:15	0/0:8,0:0:8:0,24,118:0:324:8	0/0:24,0:0:24:0,72,236:0:922:24	0/0:32,0:0:32:0,96,311:0:1304:32	0/0:34,0:0:34:0,102,343:0:1369:34	0/0:14,0:0:14:0,42,159:0:552:14	0/0:93,0:0:93:0,280,926:0:3760:93	0/1:19,11:11:30:98,0,107:451:770:19	0/1:2,5:5:7:53,0,39:205:82:2	0/1:5,8:8:13:36,0,25:307:205:5	0/0:40,0:0:40:0,120,447:0:1608:40	0/0:33,0:0:33:0,99,445:0:1341:33	0/0:16,0:0:16:0,48,389:0:630:16
29361372	496801	29361372_496801	T	C	36190.3	.	AB=0.46363;ABP=54.9763;AC=25;AF=0.0993193;AN=224;AO=2990;CIGAR=1X;DP=138287;DPB=57473;DPRA=0.986426;EPP=107.88;EPPR=480.486;GTI=79;LEN=1;MEANALT=1.01613;MQM=16.2171;MQMR=11.9043;NS=2112;NUMALT=1;ODDS=0.0183316;PAIRED=0.748829;PAIREDR=0.877504;PAO=0;PQA=0;PQR=0;PRO=0;PROBE=SNP|RAPIDGENOMICS_3404_33913;QA=117832;QR=1988982;RO=50279;RPL=1933;RPP=560.313;RPPR=25536.9;RPR=1057;RUN=1;SAF=694;SAP=1866.85;SAR=2296;SRF=14952;SRP=17932.3;SRR=35327;TYPE=snp;technology.illumina=1	GT:AD:AO:DP:PL:QA:QR:RO	0/0:53,0:0:53:0,160,517:0:2079:53	0/0:22,0:0:22:0,66,506:0:875:22	0/0:7,0:0:7:0,21,92:0:287:7	0/0:110,0:0:110:0,331,1053:0:4417:110	0/0:16,0:0:16:0,48,275:0:608:16	0/0:36,0:0:36:0,108,427:0:1441:36	0/0:8,0:0:8:0,24,172:0:319:8	0/0:10,0:0:10:0,30,94:0:401:10	0/0:36,0:0:36:0,108,424:0:1391:36	0/0:58,0:0:58:0,175,561:0:2317:58	0/0:20,0:0:20:0,60,178:0:788:20	0/1:28,25:25:53:107,0,192:975:1112:28	0/0:32,0:0:32:0,96,347:0:1268:32	0/0:12,0:0:12:0,36,179:0:475:12	0/0:38,16:16:54:0,10,235:621:1539:38	0/0:96,0:0:96:0,289,905:0:3838:96	0/0:19,0:0:19:0,57,440:0:746:19	0/0:84,0:0:84:0,253,822:0:3324:84	0/0:46,0:0:46:0,138,476:0:1840:46	0/0:27,0:0:27:0,81,317:0:1071:27	0/0:47,0:0:47:0,141,518:0:1880:47	0/0:46,0:0:48:0,138,579:0:1804:46	1/1:10,24:24:34:224,2,0:969:383:10	0/0:62,0:0:62:0,187,603:0:2468:62	0/0:10,0:0:10:0,30,87:0:402:10	0/1:17,13:13:30:211,0,280:516:618:17	0/0:50,0:0:50:0,151,479:0:2013:50	0/0:63,0:0:63:0,190,570:0:2536:63	0/1:41,61:61:102:547,0,102:2432:1652:41	0/0:50,0:0:50:0,151,517:0:1956:50	1/1:6,27:27:33:245,51,0:1087:246:6	0/1:25,4:4:29:2,0,219:145:935:25	0/1:63,58:58:121:303,0,319:2296:2452:63	0/0:20,0:0:20:0,60,206:0:789:20	0/0:54,0:0:54:0,163,512:0:2156:54	0/0:2,0:0:2:0,6,21:0:82:2	0/1:28,17:17:45:78,0,152:693:1128:28	0/0:36,0:0:36:0,108,318:0:1429:36	0/0:31,0:0:31:0,93,410:0:1251:31	0/0:48,0:0:48:0,144,439:0:1920:48	0/0:49,0:0:49:0,148,501:0:1926:49	0/0:65,0:0:65:0,196,755:0:2570:65	0/0:91,0:0:91:0,274,827:0:3622:91	0/0:5,0:0:5:0,15,53:0:191:5	0/1:19,17:17:36:130,0,99:680:766:19	0/0:12,0:0:12:0,36,179:0:447:12	0/0:62,0:0:62:0,187,669:0:2430:62	0/1:36,12:12:48:57,0,208:479:1445:36	0/0:26,0:0:26:0,78,524:0:1038:26	0/0:37,0:0:37:0,111,423:0:1419:37	0/0:2,0:0:2:0,6,19:0:82:2	0/0:37,0:0:37:0,111,346:0:1474:37	0/0:101,0:0:101:0,304,1121:0:3964:101	0/0:40,0:0:40:0,120,746:0:1615:40	0/0:61,0:0:61:0,184,649:0:2419:61	0/0:75,0:0:75:0,226,699:0:2949:75	0/0:36,0:0:36:0,108,371:0:1391:36	0/0:24,0:0:24:0,72,265:0:945:24	0/0:44,0:0:44:0,132,516:0:1705:44	0/0:11,0:0:11:0,33,81:0:442:11	0/0:32,0:0:32:0,96,344:0:1285:32	0/0:172,0:0:172:0,518,1647:0:6896:172	0/0:87,0:0:87:0,262,898:0:3345:87	0/0:64,0:0:64:0,193,792:0:2530:64	0/0:29,0:0:29:0,87,276:0:1135:29	0/0:28,0:0:28:0,84,294:0:1131:28	0/0:23,0:0:23:0,69,243:0:898:23	0/0:50,0:0:50:0,151,526:0:2002:50	0/0:2,0:0:2:0,6,17:0:78:2	0/1:5,5:5:10:84,0,10:201:163:5	0/0:68,0:0:68:0,205,761:0:2703:68	0/0:54,0:0:54:0,163,482:0:2171:54	1/1:0,77:77:77:864,232,0:3088:0:0	0/0:60,0:0:60:0,181,517:0:2395:60	1/1:0,13:13:13:133,39,0:512:0:0	0/0:22,0:0:22:0,66,247:0:867:22	0/0:14,0:0:14:0,42,135:0:560:14	0/0:22,0:0:22:0,66,184:0:894:22	0/0:10,0:0:10:0,30,97:0:377:10	0/0:48,0:0:48:0,144,525:0:1899:48	0/0:54,17:17:71:0,67,474:685:2182:54	0/0:56,0:0:56:0,169,540:0:2231:56	0/0:28,0:0:28:0,84,316:0:1097:28	0/0:41,0:0:41:0,123,448:0:1639:41	0/0:56,0:0:56:0,169,593:0:2225:56	0/1:27,14:14:41:23,0,108:557:1098:27	0/0:9,0:0:9:0,27,137:0:365:9	1/1:0,84:84:84:890,253,0:3317:0:0	0/0:19,0:0:19:0,57,310:0:752:19	0/0:32,0:0:32:0,96,338:0:1237:32	0/0:26,0:0:26:0,78,336:0:1045:26	0/0:38,0:0:38:0,114,379:0:1525:38	0/0:27,0:0:27:0,81,313:0:1094:27	0/0:8,0:0:8:0,24,71:0:287:8	0/0:36,0:0:36:0,108,370:0:1416:36	0/1:11,4:4:15:13,0,71:155:434:11	0/1:33,18:18:51:199,0,198:729:1296:33	0/0:30,0:0:30:0,90,359:0:1190:30	0/0:10,0:0:10:0,30,82:0:410:10	0/0:20,0:0:20:0,60,206:0:766:20	0/0:22,0:0:22:0,66,203:0:867:22	0/0:23,0:0:23:0,69,236:0:927:23	0/0:20,0:0:20:0,60,193:0:812:20	0/0:32,0:0:32:0,96,337:0:1252:32	0/0:39,0:0:39:0,117,496:0:1556:39	0/0:114,0:0:116:0,343,1185:0:4487:114	0/1:14,17:17:31:164,0,55:675:547:14	0/0:13,3:3:16:0,3,70:123:519:13	1/1:7,18:18:25:183,16,0:710:283:7	0/0:32,0:0:32:0,96,294:0:1282:32	0/0:11,0:0:11:0,33,136:0:434:11	0/0:22,0:0:22:0,66,405:0:840:22
29361372	496816	29361372_496816	A	C	43298.5	.	AB=0.463114;ABP=65.3258;AC=26;AF=0.0974629;AN=224;AO=3262;CIGAR=1X;DP=155640;DPB=66898;DPRA=0.972301;EPP=100.15;EPPR=941.459;GTI=53;LEN=1;MEANALT=1.00326;MQM=16.3716;MQMR=11.9294;NS=2112;NUMALT=1;ODDS=0.0382212;PAIRED=0.738197;PAIREDR=0.867512;PAO=0;PQA=0;PQR=0;PRO=0;PROBE=SNP|RAPIDGENOMICS_3404_33913;QA=128110;QR=2334691;RO=58730;RPL=2121;RPP=642.337;RPPR=24007.5;RPR=1141;RUN=1;SAF=907;SAP=1398.76;SAR=2355;SRF=19933;SRP=13160.2;SRR=38797;TYPE=snp;technology.illumina=1	GT:AD:AO:DP:PL:QA:QR:RO	0/0:67,0:0:67:0,202,628:0:2695:67	0/0:27,0:0:27:0,81,563:0:1103:27	0/0:8,0:0:8:0,24,104:0:305:8	0/0:146,0:0:146:0,440,1402:0:5787:146	0/0:16,0:0:16:0,48,262:0:587:16	0/0:44,0:0:44:0,132,491:0:1787:44	0/0:8,0:0:8:0,24,169:0:324:8	0/0:10,0:0:10:0,30,94:0:406:10	0/0:42,0:0:42:0,126,466:0:1649:42	0/0:70,0:0:70:0,211,699:0:2769:70	0/0:25,0:0:25:0,75,224:0:989:25	0/1:32,30:30:62:121,0,198:1186:1216:32	0/0:45,0:0:45:0,135,414:0:1793:45	0/0:18,0:0:18:0,54,242:0:694:18	0/0:41,17:17:58:0,13,267:680:1660:41	0/0:107,0:0:107:0,322,1063:0:4313:107	0/0:17,0:0:17:0,51,396:0:670:17	0/0:101,0:0:101:0,304,1042:0:4029:101	0/0:59,0:0:59:0,178,624:0:2340:59	0/0:39,0:0:39:0,117,477:0:1551:39	0/0:55,0:0:55:0,166,671:0:2180:55	0/0:63,0:0:63:0,190,721:0:2440:63	1/1:7,31:31:38:316,30,0:1234:275:7	0/0:89,0:0:90:0,268,928:0:3612:89	0/0:12,0:0:12:0,36,103:0:474:12	0/1:15,17:17:32:266,0,278:664:589:15	0/0:61,0:0:61:0,184,572:0:2431:61	0/0:70,0:0:70:0,211,624:0:2799:70	0/1:51,61:61:112:514,0,179:2442:2006:51	0/0:67,0:0:67:0,202,647:0:2662:67	1/1:6,29:29:35:300,57,0:1189:238:6	0/1:35,10:10:45:13,0,272:406:1382:35	0/1:67,69:69:136:353,0,310:2768:2655:67	0/0:27,0:0:27:0,81,274:0:1044:27	0/0:48,0:0:48:0,144,445:0:1905:48	0/0:8,0:0:8:0,24,170:0:284:8	0/1:31,21:21:52:111,0,149:839:1249:31	0/0:39,0:0:39:0,117,346:0:1573:39	0/0:33,0:0:33:0,99,424:0:1305:33	0/0:56,0:0:56:0,169,538:0:2265:56	0/0:52,0:0:52:0,157,528:0:2055:52	0/0:81,0:0:81:0,244,936:0:3247:81	0/0:102,0:0:102:0,307,923:0:4074:102	0/0:5,0:0:5:0,15,53:0:205:5	0/1:26,15:15:41:97,0,145:592:1009:26	0/0:13,0:0:13:0,39,197:0:516:13	0/0:69,0:0:69:0,208,739:0:2729:69	0/1:38,17:17:55:114,0,237:685:1511:38	0/0:33,0:0:33:0,99,688:0:1305:33	0/0:45,0:0:45:0,135,539:0:1782:45	0/0:5,0:0:5:0,15,43:0:205:5	0/0:51,0:0:51:0,154,471:0:2056:51	0/0:120,0:0:120:0,361,1332:0:4793:120	0/0:40,0:0:40:0,120,719:0:1598:40	0/0:88,0:0:89:0,265,901:0:3505:88	0/0:94,0:0:94:0,283,935:0:3721:94	0/0:37,0:0:37:0,111,420:0:1499:37	0/0:30,0:0:30:0,90,334:0:1197:30	0/0:47,0:0:47:0,141,537:0:1880:47	0/0:11,0:0:11:0,33,89:0:447:11	0/0:36,0:0:36:0,108,377:0:1463:36	0/0:191,0:0:191:0,575,1800:0:7685:191	0/0:101,0:0:101:0,304,1053:0:4044:101	0/0:67,0:0:67:0,202,803:0:2680:67	0/0:29,0:0:29:0,87,278:0:1132:29	0/0:29,0:0:29:0,87,341:0:1181:29	0/0:30,0:0:30:0,90,328:0:1191:30	0/0:65,0:0:65:0,196,723:0:2562:65	0/0:4,0:0:4:0,12,55:0:156:4	0/1:6,5:5:11:85,0,15:205:229:6	0/0:66,0:0:66:0,199,666:0:2601:66	0/0:63,0:0:63:0,190,578:0:2477:63	1/1:0,88:88:88:1001,265,0:3511:0:0	0/0:70,0:0:70:0,211,605:0:2846:70	1/1:0,13:13:13:134,39,0:529:0:0	0/0:34,0:0:34:0,102,344:0:1315:34	0/0:17,0:0:17:0,51,163:0:680:17	0/0:25,0:0:25:0,75,206:0:999:25	0/0:9,0:0:9:0,27,91:0:351:9	0/0:54,0:0:54:0,163,597:0:2139:54	0/0:68,19:19:87:0,99,586:766:2738:68	0/0:56,0:0:56:0,169,548:0:2231:56	0/0:30,0:0:30:0,90,407:0:1168:30	0/0:46,1:1:47:0,128,515:41:1851:46	0/0:69,0:0:69:0,208,705:0:2716:69	0/1:34,15:15:49:29,0,140:607:1329:34	0/0:13,0:0:13:0,39,193:0:525:13	1/1:0,84:84:84:1024,253,0:3368:0:0	0/0:19,0:0:19:0,57,304:0:771:19	0/0:46,0:0:46:0,138,480:0:1799:46	0/0:41,0:0:41:0,123,449:0:1598:41	0/0:35,0:0:35:0,105,335:0:1399:35	0/0:48,0:0:48:0,144,565:0:1942:48	0/0:9,0:0:9:0,27,81:0:369:9	0/0:48,0:0:48:0,144,486:0:1886:48	0/1:11,6:6:17:22,0,65:232:447:11	0/1:40,22:22:62:241,0,261:877:1584:40	0/0:39,0:0:39:0,117,483:0:1559:39	0/0:25,0:0:25:0,75,512:0:1021:25	0/0:25,0:0:25:0,75,254:0:1004:25	0/0:28,0:0:28:0,84,268:0:1140:28	0/0:30,0:0:30:0,90,317:0:1222:30	0/0:35,0:0:35:0,105,360:0:1414:35	0/0:44,0:0:45:0,132,453:0:1719:44	0/0:48,0:0:48:0,144,568:0:1948:48	0/0:142,0:0:142:0,427,1461:0:5645:142	0/1:15,25:25:40:230,0,45:1012:603:15	0/1:19,6:6:25:13,0,89:233:767:19	1/1:7,22:22:29:236,28,0:857:283:7	0/0:50,0:0:50:0,151,432:0:2001:50	0/0:11,0:0:11:0,33,137:0:428:11	0/0:24,0:0:24:0,72,445:0:940:24
29361372	496889	29361372_496889	C	T	65914	.	AB=0.459194;ABP=103.139;AC=25;AF=0.095356;AN=224;AO=4208;CIGAR=1X;DP=208606;DPB=94386;DPRA=0.977096;EPP=86.4035;EPPR=2188.28;GTI=30;LEN=1;MEANALT=1.00318;MQM=16.3724;MQMR=11.7891;NS=2112;NUMALT=1;ODDS=0.0156464;PAIRED=0.730513;PAIREDR=0.859897;PAO=0;PQA=0;PQR=0;PRO=0;PROBE=SNP|RAPIDGENOMICS_3404_33913;QA=163412;QR=3255207;RO=82468;RPL=2082;RPP=4.00934;RPPR=6.12622;RPR=2126;RUN=1;SAF=1803;SAP=190.023;SAR=2405;SRF=39331;SRP=384.433;SRR=43137;TYPE=snp;technology.illumina=1	GT:AD:AO:DP:PL:QA:QR:RO	0/0:94,0:0:94:0,283,895:0:3759:94	0/0:32,0:0:32:0,96,612:0:1282:32	0/0:10,0:0:10:0,30,124:0:388:10	0/0:137,0:0:137:0,412,1275:0:5440:137	0/0:25,0:0:25:0,75,342:0:969:25	0/0:53,0:0:54:0,160,642:0:2094:53	0/0:15,0:0:15:0,45,362:0:593:15	0/0:17,0:0:17:0,51,187:0:684:17	0/0:50,0:0:50:0,151,600:0:1945:50	0/0:105,0:0:105:0,316,977:0:4147:105	0/0:29,0:0:29:0,87,304:0:1145:29	0/1:51,44:44:95:187,0,310:1727:1945:51	0/0:87,0:0:87:0,262,799:0:3416:87	0/0:17,0:0:17:0,51,174:0:679:17	0/1:51,21:21:72:32,0,284:836:2041:51	0/0:125,0:0:126:0,376,1347:0:4925:125	0/0:25,0:0:25:0,75,664:0:952:25	0/0:174,0:0:174:0,524,1785:0:6895:174	0/0:91,0:0:91:0,274,993:0:3626:91	0/0:78,0:0:78:0,235,859:0:3094:78	0/0:67,0:0:67:0,202,856:0:2656:67	0/0:96,0:0:96:0,289,918:0:3815:96	1/1:14,49:49:63:420,45,0:1903:553:14	0/0:145,0:0:145:0,436,1406:0:5782:145	0/0:28,0:0:28:0,84,229:0:1117:28	0/1:31,17:17:48:181,0,637:652:1201:31	0/0:68,0:0:68:0,205,678:0:2693:68	0/0:133,0:0:133:0,400,1195:0:5290:133	0/1:63,71:71:134:772,0,199:2800:2436:63	0/0:95,0:0:95:0,286,919:0:3769:95	1/1:16,29:29:45:209,9,0:1154:636:16	0/0:50,8:8:58:0,82,453:319:1955:50	0/1:92,100:100:192:582,0,395:3921:3691:92	0/0:30,0:0:30:0,90,298:0:1182:30	0/0:65,0:0:65:0,196,668:0:2544:65	0/0:23,0:0:23:0,69,533:0:902:23	0/1:35,38:38:73:225,0,96:1485:1405:35	0/0:73,0:0:73:0,220,664:0:2901:73	0/0:45,0:0:45:0,135,541:0:1770:45	0/0:91,1:1:92:0,260,1002:41:3559:91	0/0:57,0:0:57:0,172,546:0:2253:57	0/0:124,0:0:124:0,373,1293:0:4890:124	0/0:142,0:0:142:0,427,1280:0:5603:142	0/0:17,0:0:17:0,51,253:0:675:17	0/1:36,54:54:90:307,0,57:2131:1445:36	0/0:18,0:0:18:0,54,236:0:707:18	0/0:128,0:0:128:0,385,1254:0:5033:128	0/1:43,26:26:73:143,0,271:1001:1698:43	0/0:31,0:0:31:0,93,631:0:1217:31	0/0:34,0:0:35:0,102,327:0:1329:34	0/0:7,0:0:7:0,21,59:0:283:7	0/0:80,0:0:80:0,241,745:0:3165:80	0/0:147,0:0:147:0,443,1579:0:5765:147	0/0:58,0:0:58:0,175,895:0:2211:58	0/0:132,0:0:132:0,397,1369:0:5261:132	0/0:98,0:0:99:0,295,1008:0:3829:98	0/0:61,0:0:61:0,184,616:0:2423:61	0/0:30,0:0:30:0,90,341:0:1204:30	0/0:39,0:0:39:0,117,395:0:1547:39	0/0:33,0:0:33:0,99,269:0:1314:33	0/0:56,0:0:56:0,169,659:0:2218:56	0/0:236,0:0:236:0,710,2385:0:9398:236	0/0:119,0:0:119:0,358,1204:0:4759:119	0/0:77,0:0:77:0,232,919:0:2970:77	0/0:34,0:0:34:0,102,333:0:1332:34	0/0:50,0:0:50:0,151,541:0:1987:50	0/0:50,0:0:50:0,151,539:0:1957:50	0/0:89,0:0:89:0,268,941:0:3535:89	0/0:9,0:0:9:0,27,115:0:342:9	0/1:6,8:8:14:157,0,26:283:209:6	0/0:129,0:0:129:0,388,1294:0:5103:129	0/0:65,1:1:66:0,166,593:37:2582:65	1/1:0,122:122:122:1276,367,0:4795:0:0	0/0:71,0:0:71:0,214,689:0:2845:71	1/1:0,12:12:12:122,36,0:473:0:0	0/0:59,0:0:59:0,178,615:0:2319:59	0/0:35,0:0:35:0,105,467:0:1387:35	0/0:22,0:0:22:0,66,193:0:876:22	0/0:12,0:0:12:0,36,190:0:463:12	0/0:78,0:0:78:0,235,830:0:3065:78	0/0:87,43:43:130:0,17,564:1716:3481:87	0/0:66,0:0:66:0,199,620:0:2610:66	0/0:38,0:0:38:0,114,436:0:1510:38	0/0:99,0:0:99:0,298,1000:0:3902:99	0/0:134,0:0:134:0,403,1428:0:5338:134	0/1:58,53:53:111:209,0,298:2026:2340:58	0/0:7,0:0:7:0,21,83:0:275:7	1/1:0,99:99:99:1076,298,0:3909:0:0	0/0:20,0:0:20:0,60,275:0:743:20	0/0:121,0:0:121:0,364,1229:0:4877:121	0/0:61,0:0:61:0,184,647:0:2432:61	0/0:35,0:0:35:0,105,335:0:1431:35	0/0:63,0:0:63:0,190,723:0:2480:63	0/0:12,0:0:12:0,36,109:0:473:12	0/0:77,0:0:77:0,232,720:0:3037:77	0/0:18,4:4:22:0,11,154:150:688:18	0/1:49,33:33:82:181,0,244:1297:1895:49	0/0:46,0:0:46:0,138,569:0:1857:46	0/0:26,0:0:26:0,78,577:0:1034:26	0/0:36,0:0:36:0,108,359:0:1408:36	0/0:26,0:0:26:0,78,281:0:1053:26	0/0:32,0:0:32:0,96,350:0:1295:32	0/0:61,0:0:61:0,184,654:0:2418:61	0/0:92,0:0:92:0,277,937:0:3651:92	0/0:97,0:0:97:0,292,1031:0:3871:97	0/0:183,0:0:188:0,551,1906:0:7248:183	0/1:18,21:21:39:186,0,54:822:712:18	0/1:17,6:6:23:21,0,94:242:661:17	1/1:5,33:33:38:367,72,0:1318:197:5	0/0:65,0:0:65:0,196,603:0:2621:65	0/0:23,0:0:23:0,69,397:0:920:23	0/0:24,0:0:24:0,72,471:0:913:24
29362083	28691	29362083_28691	C	A	125594	.	AB=0.497152;ABP=3.69064;AC=81;AF=0.309288;AN=222;AO=9157;CIGAR=1X;DP=121085;DPB=52360;DPRA=1.07777;EPP=421.853;EPPR=807.671;GTI=97;LEN=1;MEANALT=1.00348;MQM=13.5193;MQMR=11.9491;NS=2112;NUMALT=1;ODDS=0.0207631;PAIRED=0.855848;PAIREDR=0.883526;PAO=0;PQA=0;PQR=0;PRO=0;PROBE=Intergenic|RAPIDGENOMICS_3404_48719;QA=365810;QR=1548026;RO=38661;RPL=5000;RPP=171.532;RPPR=3185.19;RPR=4157;RUN=1;SAF=4276;SAP=89.8087;SAR=4881;SRF=17650;SRP=637.491;SRR=21011;TYPE=snp;technology.illumina=1	GT:AD:AO:DP:PL:QA:QR:RO	1/1:6,21:21:27:151,27,0:861:237:6	1/1:0,38:38:38:524,114,0:1540:0:0	0/0:5,1:1:6:0,7,44:41:201:5	0/1:62,29:29:91:55,0,380:1160:2476:62	1/1:0,8:8:8:159,24,0:324:0:0	0/1:32,21:21:53:39,0,234:857:1280:32	0/0:15,0:0:15:0,45,295:0:574:15	1/1:2,11:11:13:191,22,0:447:82:2	0/0:35,0:0:35:0,105,311:0:1435:35	0/1:33,37:37:70:179,0,203:1497:1345:33	0/0:9,0:0:9:0,27,119:0:357:9	0/0:45,0:0:45:0,135,482:0:1832:45	0/0:67,2:2:69:0,192,603:82:2689:67	0/1:4,6:6:10:45,0,27:246:160:4	0/0:39,0:0:39:0,117,430:0:1537:39	0/0:116,0:0:116:0,349,1281:0:4582:116	1/1:1,16:16:17:332,29,0:656:22:1	1/1:0,31:31:31:319,93,0:1237:0:0	0/1:34,19:19:53:1,0,254:771:1359:34	0/1:18,6:6:24:7,0,90:238:720:18	0/1:42,54:54:96:253,0,156:2164:1673:42	0/1:19,24:24:43:135,0,109:969:753:19	1/1:7,14:14:21:88,6,0:543:287:7	0/0:104,0:0:104:0,313,1135:0:4158:104	0/0:5,0:0:5:0,15,66:0:187:5	0/1:15,19:19:34:425,0,279:779:566:15	1/1:0,77:77:77:696,232,0:3137:0:0	0/0:46,0:0:46:0,138,508:0:1843:46	0/0:103,0:0:103:0,310,1025:0:4177:103	1/1:11,37:37:48:265,14,0:1459:451:11	0/1:29,14:14:43:100,0,190:570:1154:29	0/1:6,4:4:10:43,0,55:146:242:6	0/0:70,0:0:70:0,211,814:0:2794:70	0/0:6,0:0:6:0,18,55:0:246:6	0/0:12,0:0:12:0,36,162:0:484:12	0/0:25,0:0:25:0,75,263:0:1016:25	0/0:18,0:0:18:0,54,154:0:730:18	0/0:52,9:9:62:0,101,511:353:2128:52	0/1:21,14:14:35:47,0,73:556:853:21	0/0:39,0:0:39:0,117,394:0:1570:39	0/0:40,0:0:40:0,120,371:0:1591:40	0/0:14,1:1:15:0,37,138:41:542:14	0/1:50,20:20:70:45,0,236:820:2003:50	0/0:9,0:0:9:0,27,90:0:369:9	0/0:59,0:0:59:0,178,549:0:2398:59	0/1:17,20:20:37:149,0,72:816:689:17	0/0:93,0:0:93:0,280,919:0:3735:93	1/1:13,29:29:42:184,16,0:1177:516:13	1/1:0,20:20:20:522,60,0:784:0:0	0/0:28,4:4:32:0,17,220:164:1135:28	./.:.:.:.:.:.:.:.	0/1:14,16:16:30:36,0,45:652:533:14	0/0:59,0:0:59:0,178,624:0:2361:59	0/0:38,0:0:38:0,114,478:0:1499:38	0/0:41,0:0:41:0,123,393:0:1638:41	0/1:31,15:15:46:38,0,176:615:1227:31	0/0:67,0:0:67:0,202,588:0:2735:67	0/1:3,2:2:5:0,0,55:82:119:3	0/0:14,0:0:14:0,42,191:0:562:14	1/1:2,13:13:15:92,22,0:529:78:2	0/1:16,21:21:37:87,0,67:848:656:16	0/0:100,0:0:100:0,301,1081:0:3998:100	0/1:25,33:33:58:225,0,78:1340:1013:25	0/1:20,23:23:43:94,0,123:943:820:20	0/0:23,0:0:23:0,69,210:0:926:23	1/1:9,30:30:39:238,42,0:1214:319:9	1/1:0,25:25:25:311,75,0:1025:0:0	0/0:58,0:0:58:0,175,546:0:2339:58	0/1:1,1:1:2:25,0,4:37:37:1	0/0:4,0:0:4:0,12,116:0:164:4	0/1:14,32:32:46:181,0,0:1295:570:14	0/0:30,0:0:30:0,90,286:0:1226:30	0/1:18,12:12:30:35,0,137:479:719:18	0/1:10,21:21:31:192,0,60:851:402:10	0/0:1,0:0:1:0,3,9:0:41:1	0/1:11,7:7:18:13,0,91:283:442:11	0/1:25,16:16:41:39,0,143:648:988:25	1/1:3,10:10:13:119,9,0:406:123:3	0/0:16,0:0:16:0,48,246:0:647:16	0/0:43,0:0:43:0,129,511:0:1724:43	0/1:25,53:53:78:413,0,96:2169:975:25	0/1:31,16:16:47:19,0,157:638:1259:31	0/0:14,4:4:18:0,25,154:151:538:14	1/1:11,29:29:40:243,40,0:1179:447:11	0/0:61,0:0:61:0,184,576:0:2477:61	0/1:48,20:20:68:32,0,295:816:1925:48	0/0:9,0:0:9:0,27,79:0:360:9	0/1:39,32:32:71:48,0,236:1280:1560:39	0/1:7,9:9:16:30,0,83:369:273:7	0/1:30,23:23:53:173,0,144:935:1218:30	0/1:8,12:12:20:34,0,74:492:316:8	0/1:26,12:12:38:10,0,242:492:1035:26	1/1:5,11:11:16:62,6,0:443:182:5	0/0:5,1:1:6:0,10,53:41:205:5	0/0:60,0:0:60:0,181,589:0:2374:60	0/0:25,0:0:25:0,75,278:0:995:25	0/1:17,12:12:29:23,0,96:474:689:17	0/0:4,2:2:6:0,1,20:82:164:4	1/1:7,17:17:24:132,15,0:697:283:7	0/0:19,0:0:19:0,57,191:0:770:19	1/1:0,1:1:1:11,3,0:41:0:0	0/0:14,0:0:14:0,42,158:0:570:14	0/1:11,5:5:16:3,0,53:196:451:11	0/0:51,0:0:51:0,154,631:0:2010:51	0/1:29,27:27:56:115,0,162:1107:1096:29	0/0:84,0:0:84:0,253,864:0:3394:84	0/0:40,11:11:51:0,42,198:443:1600:40	1/1:0,32:32:32:328,96,0:1266:0:0	0/0:16,0:0:16:0,48,184:0:636:16	0/0:37,0:0:37:0,111,399:0:1482:37	1/1:0,2:2:2:25,6,0:82:0:0	1/1:0,21:21:21:443,63,0:826:0:0
29362621	88059	29362621_88059	G	C	212417	.	AB=0.490105;ABP=13.1088;AC=95;AF=0.452322;AN=224;AO=14176;CIGAR=1X;DP=150858;DPB=72348;DPRA=0.941674;EPP=872.139;EPPR=1633.6;GTI=28;LEN=1;MEANALT=1.00439;MQM=13.4354;MQMR=11.7768;NS=2112;NUMALT=1;ODDS=0.0515458;PAIRED=0.85031;PAIREDR=0.872936;PAO=0;PQA=0;PQR=0;PRO=0;PROBE=SNP|RAPIDGENOMICS_3404_16428||SNP|RAPIDGENOMICS_3404_16429||SNP|RAPIDGENOMICS_3404_16430;QA=557691;QR=1595507;RO=39846;RPL=7680;RPP=217.746;RPPR=22.1094;RPR=6496;RUN=1;SAF=7291;SAP=28.2598;SAR=6885;SRF=20717;SRP=140.437;SRR=19129;TYPE=snp;technology.illumina=1	GT:AD:AO:DP:PL:QA:QR:RO	1/1:9,20:20:29:116,8,0:775:369:9	0/0:14,0:0:14:0,42,140:0:566:14	0/0:2,0:0:2:0,6,19:0:82:2	0/1:60,40:40:100:164,0,292:1618:2436:60	0/1:4,14:14:18:167,0,13:552:151:4	0/0:35,8:8:43:0,41,224:324:1427:35	0/1:5,7:7:12:138,0,60:287:191:5	0/0:6,0:0:6:0,18,52:0:234:6	0/0:35,0:0:35:0,105,388:0:1393:35	1/1:10,48:48:58:428,93,0:1920:406:10	0/0:30,6:6:36:0,35,266:237:1202:30	0/1:32,28:28:60:70,0,82:1127:1303:32	1/1:3,40:40:43:442,83,0:1571:123:3	0/1:23,19:19:42:84,0,115:759:929:23	0/1:35,22:22:57:25,0,154:873:1406:35	0/1:58,76:76:134:463,0,150:3099:2311:58	1/1:0,13:13:13:264,39,0:525:0:0	0/0:99,0:0:99:0,298,1025:0:3976:99	0/1:28,42:42:70:230,0,34:1665:1116:28	0/1:37,39:39:76:160,0,136:1575:1509:37	0/1:43,55:55:98:363,0,148:2224:1746:43	0/1:50,41:41:91:117,0,194:1652:2008:50	1/1:8,26:26:34:233,38,0:1037:328:8	0/0:157,0:0:157:0,473,1620:0:6315:157	0/0:30,0:0:30:0,90,260:0:1210:30	0/0:56,0:0:56:0,169,1258:0:2217:56	0/0:54,0:0:54:0,163,521:0:2150:54	0/0:64,0:0:64:0,193,739:0:2540:64	0/0:117,0:0:117:0,352,1268:0:4716:117	0/1:28,45:45:73:184,0,56:1805:1121:28	0/1:19,9:9:28:5,0,120:346:756:19	1/1:0,28:28:28:250,84,0:1113:0:0	0/1:63,49:49:112:134,0,310:1986:2530:63	0/0:24,0:0:24:0,72,266:0:971:24	0/0:44,0:0:44:0,132,529:0:1774:44	0/0:45,0:0:45:0,135,594:0:1824:45	1/1:0,44:44:44:414,132,0:1796:0:0	1/1:10,38:38:49:390,66,0:1532:406:10	0/0:26,0:0:26:0,78,313:0:1049:26	0/1:29,21:21:50:62,0,177:836:1181:29	1/1:0,42:42:42:424,126,0:1701:0:0	0/1:20,35:35:55:183,0,15:1412:777:20	1/1:0,81:81:81:882,244,0:3293:0:0	0/1:5,3:3:8:3,0,55:123:201:5	0/1:73,33:33:106:10,0,533:1331:2929:73	0/0:31,0:0:31:0,93,303:0:1254:31	0/0:70,0:0:70:0,211,774:0:2828:70	0/1:52,48:48:100:241,0,219:1940:2040:52	0/0:31,0:0:31:0,93,725:0:1213:31	0/1:24,19:19:43:88,0,208:750:967:24	0/1:4,1:1:5:18,0,18:41:164:4	0/1:31,15:15:46:47,0,165:602:1250:31	1/1:0,87:87:87:829,262,0:3470:0:0	0/0:41,0:0:41:0,123,557:0:1610:41	1/1:0,96:96:96:1086,289,0:3911:0:0	1/1:0,109:109:109:969,328,0:4405:0:0	1/1:0,36:36:36:401,108,0:1439:0:0	1/1:0,34:34:34:364,102,0:1333:0:0	0/0:25,0:0:25:0,75,252:0:997:25	0/1:7,7:7:14:46,0,36:279:283:7	0/0:17,6:6:23:0,9,104:242:685:17	0/1:100,59:59:159:144,0,420:2390:4074:100	0/1:54,53:53:107:176,0,261:2138:2143:54	0/0:49,0:0:49:0,148,465:0:1979:49	0/1:11,9:9:20:8,0,31:358:447:11	0/1:4,11:11:15:48,0,10:443:151:4	0/0:14,0:0:14:0,42,122:0:570:14	0/0:74,0:0:74:0,223,694:0:2938:74	0/0:7,0:0:7:0,21,76:0:278:7	1/1:3,11:11:14:222,20,0:443:119:3	1/1:0,52:52:52:454,157,0:2090:0:0	1/1:0,77:77:77:785,232,0:3099:0:0	0/0:129,0:0:129:0,388,1329:0:5226:129	1/1:0,52:52:52:531,157,0:2092:0:0	0/0:3,1:1:4:0,3,16:37:114:3	0/0:46,21:21:67:0,25,258:834:1842:46	0/0:15,3:3:18:0,26,115:119:602:15	0/1:6,11:11:17:58,0,40:429:237:6	0/1:11,10:10:21:114,0,105:393:438:11	0/0:60,0:0:60:0,181,710:0:2334:60	0/1:41,52:52:93:257,0,168:2099:1613:41	0/0:28,0:0:28:0,84,286:0:1136:28	1/1:0,36:36:36:381,108,0:1428:0:0	0/1:42,33:33:75:91,0,135:1331:1674:42	1/1:0,63:63:63:572,190,0:2525:0:0	0/1:90,63:63:153:337,0,522:2553:3621:90	0/0:12,0:0:12:0,36,158:0:488:12	0/1:49,52:52:101:225,0,194:2089:1959:49	1/1:0,16:16:16:191,48,0:652:0:0	1/1:0,42:42:42:543,126,0:1692:0:0	0/1:11,13:13:24:69,0,46:529:447:11	0/0:33,0:0:33:0,99,356:0:1341:33	1/1:0,10:10:10:105,30,0:382:0:0	0/0:9,0:0:9:0,27,73:0:360:9	0/1:31,21:21:52:17,0,214:849:1259:31	0/1:9,17:17:26:152,0,33:684:369:9	0/0:107,0:0:107:0,322,1007:0:4301:107	1/1:0,19:19:19:172,57,0:761:0:0	1/1:0,16:16:16:147,48,0:633:0:0	1/1:0,32:32:32:308,96,0:1265:0:0	0/0:18,5:5:23:0,7,168:196:730:18	0/0:18,8:8:26:0,18,84:319:716:18	0/1:18,26:26:44:172,0,63:1040:734:18	0/1:25,36:36:61:191,0,131:1423:991:25	0/0:79,0:0:79:0,238,795:0:3126:79	0/0:80,0:0:80:0,241,895:0:3174:80	0/0:69,0:0:69:0,208,620:0:2751:69	0/0:12,0:0:12:0,36,137:0:439:12	0/0:31,0:0:31:0,93,347:0:1241:31	1/1:0,34:34:34:287,102,0:1354:0:0	0/0:14,3:3:17:0,25,95:123:566:14	0/1:13,6:6:19:64,0,284:228:519:13
29362647	20985	29362647_20985	C	G	347565	.	AB=0.459961;ABP=288.881;AC=114;AF=0.498762;AN=224;AO=22970;CIGAR=1X;DP=198339;DPB=82256;DPRA=0.857956;EPP=1823.24;EPPR=1649.37;GTI=76;LEN=1;MEANALT=1.01637;MQM=12.3328;MQMR=11.123;NS=2112;NUMALT=1;ODDS=0.23149;PAIRED=0.872007;PAIREDR=0.885311;PAO=0;PQA=0;PQR=0;PRO=0;PROBE=SNP|RAPIDGENOMICS_3404_21250||SNP|RAPIDGENOMICS_3404_21251;QA=898436;QR=1676280;RO=41896;RPL=7916;RPP=4819.67;RPPR=10652.2;RPR=15054;RUN=1;SAF=14987;SAP=4640.53;SAR=7983;SRF=25771;SRP=4825.56;SRR=16125;TYPE=snp;technology.illumina=1	GT:AD:AO:DP:PL:QA:QR:RO	1/1:0,37:37:37:336,111,0:1483:0:0	0/0:48,0:0:48:0,144,482:0:1923:48	1/1:0,18:18:18:185,54,0:725:0:0	0/0:101,42:42:143:0,39,522:1640:4045:101	0/0:33,0:0:33:0,99,338:0:1274:33	0/1:65,37:37:102:57,0,224:1419:2645:65	0/1:9,10:10:19:149,0,99:394:343:9	0/0:23,0:0:23:0,69,209:0:915:23	0/1:40,38:38:78:148,0,157:1504:1614:40	0/1:48,45:45:93:154,0,219:1796:1917:48	0/1:9,3:3:12:0,0,44:123:365:9	0/0:52,17:17:69:0,69,332:697:2110:52	0/1:9,6:6:15:25,0,49:246:365:9	0/1:11,19:19:30:65,0,8:742:426:11	0/0:65,0:0:65:0,196,678:0:2635:65	0/1:55,56:56:111:307,0,139:2238:2234:55	0/1:18,10:10:28:123,0,235:360:703:18	0/1:49,26:26:75:0,0,241:1050:1974:49	1/1:0,85:85:85:825,256,0:3452:0:0	0/1:42,46:46:88:261,0,182:1811:1660:42	1/1:0,64:64:64:639,193,0:2536:0:0	0/0:122,0:0:122:0,367,1465:0:4836:122	0/1:9,26:26:35:123,0,36:1017:369:9	0/0:137,0:0:137:0,412,1284:0:5394:137	0/1:18,21:21:39:145,0,70:840:710:18	1/1:0,51:51:51:938,154,0:1942:0:0	0/0:53,0:0:53:0,160,527:0:2094:53	0/1:54,62:62:116:307,0,262:2449:2131:54	0/1:49,48:48:97:176,0,223:1919:1916:49	0/1:47,24:24:71:20,0,285:967:1914:47	1/1:0,50:50:50:482,151,0:1993:0:0	0/0:71,0:0:71:0,214,726:0:2804:71	0/1:64,55:55:119:174,0,238:2166:2604:64	0/0:46,0:0:46:0,138,368:0:1848:46	1/1:0,49:49:49:445,148,0:1950:0:0	0/0:30,0:0:30:0,90,431:0:1209:30	0/0:28,11:11:39:0,5,202:421:1122:28	1/1:0,57:57:57:545,172,0:2258:0:0	1/1:0,22:22:22:275,66,0:866:0:0	0/0:94,0:0:94:0,283,845:0:3765:94	1/1:0,41:41:41:371,123,0:1623:0:0	0/0:74,0:0:74:0,223,701:0:2961:74	0/0:143,0:0:143:0,430,1511:0:5687:143	1/1:0,29:29:29:306,87,0:1131:0:0	0/0:49,14:14:63:0,37,313:539:1943:49	0/0:15,0:0:15:0,45,179:0:598:15	0/0:119,0:0:119:0,358,1071:0:4797:119	0/0:94,0:0:94:0,283,938:0:3781:94	1/1:0,37:37:37:571,111,0:1441:0:0	0/0:50,25:25:75:0,27,276:1009:2020:50	1/1:1,3:3:4:14,1,0:123:41:1	1/1:0,30:30:30:332,90,0:1179:0:0	0/0:49,0:0:49:0,148,506:0:1971:49	0/1:33,33:33:66:160,0,184:1284:1291:33	0/1:23,49:49:72:259,0,69:1984:939:23	0/0:71,0:0:71:0,214,687:0:2846:71	0/0:60,0:0:60:0,181,515:0:2421:60	0/0:43,0:0:43:0,129,415:0:1709:43	0/0:51,0:0:51:0,154,551:0:2044:51	1/1:0,22:22:22:204,66,0:890:0:0	0/1:22,14:14:36:48,0,146:533:883:22	1/1:0,153:153:153:1573,461,0:6072:0:0	0/0:133,1:1:134:0,395,1234:41:5319:133	0/1:30,52:52:82:183,0,29:2087:1204:30	1/1:0,31:31:31:333,93,0:1207:0:0	0/0:48,0:0:48:0,144,497:0:1928:48	1/1:0,31:31:31:303,93,0:1240:0:0	1/1:0,45:45:45:372,135,0:1802:0:0	0/0:11,0:0:11:0,33,120:0:429:11	1/1:0,9:9:9:156,27,0:365:0:0	0/1:52,26:26:78:22,0,275:1066:2107:52	1/1:0,65:65:65:628,196,0:2565:0:0	1/1:1,130:130:131:1265,384,0:5137:22:1	0/1:49,38:38:87:122,0,205:1528:1974:49	1/1:0,4:4:4:31,12,0:164:0:0	1/1:0,12:12:12:87,36,0:479:0:0	1/1:1,32:32:33:299,65,0:1258:41:1	0/0:16,6:6:22:0,22,123:246:647:16	1/1:0,28:28:28:316,84,0:1082:0:0	1/1:0,60:60:60:591,181,0:2375:0:0	0/1:66,43:43:109:95,0,394:1646:2603:66	0/0:44,0:0:44:0,132,476:0:1796:44	0/0:34,10:10:44:0,30,165:392:1382:34	0/0:57,18:18:75:0,59,323:734:2257:57	1/1:0,14:14:14:158,42,0:570:0:0	1/1:0,118:118:118:1049,355,0:4669:0:0	1/1:0,12:12:12:117,36,0:492:0:0	1/1:0,88:88:88:863,265,0:3515:0:0	0/0:35,0:0:35:0,105,433:0:1375:35	0/0:98,1:1:99:0,289,902:41:3914:98	0/0:69,0:0:69:0,208,592:0:2765:69	0/1:41,25:25:66:50,0,171:995:1645:41	0/1:16,23:23:39:106,0,44:909:629:16	0/1:21,19:19:40:98,0,52:758:845:21	0/1:31,15:15:46:18,0,135:602:1251:31	0/0:40,0:0:40:0,120,433:0:1574:40	0/0:73,32:32:105:0,15,495:1269:2863:73	0/1:9,11:11:20:27,0,22:447:346:9	1/1:12,38:38:50:222,44,0:1521:488:12	1/1:0,23:23:23:204,69,0:926:0:0	0/1:19,8:8:27:34,0,164:319:770:19	0/1:23,13:13:36:13,0,163:520:912:23	1/1:0,12:12:12:156,36,0:480:0:0	1/1:0,34:34:34:350,102,0:1360:0:0	0/1:56,28:28:84:99,0,282:1099:2243:56	0/1:59,43:43:102:75,0,310:1725:2378:59	1/1:0,47:47:47:517,141,0:1830:0:0	0/1:27,19:19:46:135,0,113:758:1066:27	1/1:0,35:35:35:310,105,0:1371:0:0	1/1:0,42:42:42:571,126,0:1683:0:0	1/1:0,31:31:31:307,93,0:1217:0:0	1/1:0,31:31:31:673,93,0:1189:0:0
29362647	21019	29362647_21019	T	C	426047	.	AB=0.459455;ABP=357.82;AC=116;AF=0.504334;AN=224;AO=26944;CIGAR=1X;DP=235221;DPB=100443;DPRA=0.87261;EPP=760.604;EPPR=939.869;GTI=62;LEN=1;MEANALT=1.01088;MQM=12.4006;MQMR=11.2216;NS=2112;NUMALT=1;ODDS=0.00598593;PAIRED=0.870695;PAIREDR=0.877976;PAO=0;PQA=0;PQR=0;PRO=0;PROBE=SNP|RAPIDGENOMICS_3404_21250||SNP|RAPIDGENOMICS_3404_21251;QA=1059472;QR=2016637;RO=50441;RPL=12714;RPP=188.231;RPPR=1983.69;RPR=14230;RUN=1;SAF=15583;SAP=1439.59;SAR=11361;SRF=27231;SRP=699.058;SRR=23210;TYPE=snp;technology.illumina=1	GT:AD:AO:DP:PL:QA:QR:RO	1/1:0,45:45:45:443,135,0:1793:0:0	0/0:54,0:0:54:0,163,535:0:2176:54	1/1:0,20:20:20:200,60,0:803:0:0	0/0:124,54:54:178:0,28,700:2147:4950:124	0/0:34,0:0:34:0,102,344:0:1343:34	0/1:84,45:45:129:36,0,407:1779:3379:84	0/1:10,12:12:22:162,0,107:492:410:10	0/0:8,0:0:8:0,24,58:0:324:8	0/1:53,67:67:120:173,0,127:2661:2137:53	0/1:75,48:48:123:87,0,371:1951:2992:75	0/1:12,11:11:23:27,0,35:451:483:12	0/1:61,33:33:94:38,0,254:1313:2480:61	0/1:24,8:8:32:10,0,110:320:922:24	1/1:13,26:26:39:112,3,0:1048:524:13	0/0:85,0:0:85:0,256,954:0:3426:85	0/1:78,67:67:145:280,0,289:2649:3152:78	0/1:26,10:10:36:100,0,299:396:1021:26	0/1:56,46:46:102:151,0,221:1809:2243:56	1/1:0,108:108:108:1049,325,0:4351:0:0	0/1:58,39:39:97:176,0,340:1583:2333:58	1/1:2,75:75:77:747,216,0:2998:54:2	0/0:160,0:0:160:0,482,1827:0:6412:160	1/1:10,40:40:50:283,0,0:1603:406:10	0/0:197,0:0:197:0,593,1763:0:7921:197	0/1:18,24:24:42:147,0,60:934:710:18	1/1:0,65:65:65:1280,196,0:2537:0:0	0/0:69,0:0:69:0,208,706:0:2752:69	0/1:56,71:71:127:425,0,258:2890:2275:56	0/1:45,43:43:88:178,0,233:1710:1800:45	0/0:71,28:28:99:0,22,447:1134:2877:71	1/1:0,49:49:49:454,148,0:1937:0:0	0/0:90,0:0:90:0,271,913:0:3576:90	0/1:96,89:89:185:269,0,324:3548:3845:96	0/0:53,0:0:53:0,160,449:0:2125:53	1/1:0,53:53:53:474,160,0:2119:0:0	0/0:26,0:0:26:0,78,398:0:1050:26	0/0:35,12:12:47:0,40,255:484:1383:35	1/1:0,75:75:75:669,226,0:3005:0:0	1/1:0,41:41:41:457,123,0:1590:0:0	0/0:105,0:0:105:0,316,971:0:4182:105	1/1:0,55:55:55:492,166,0:2210:0:0	0/0:85,0:0:85:0,256,833:0:3419:85	0/0:150,0:0:150:0,452,1610:0:6013:150	1/1:0,36:36:36:390,108,0:1427:0:0	0/1:49,25:25:74:28,0,236:971:2001:49	0/0:10,0:0:10:0,30,120:0:410:10	0/0:140,0:0:140:0,421,1287:0:5599:140	0/0:105,0:0:105:0,316,985:0:4173:105	1/1:0,46:46:46:769,138,0:1810:0:0	0/0:65,29:29:94:0,46,351:1180:2635:65	0/1:2,3:3:5:10,0,6:123:73:2	1/1:0,38:38:38:391,114,0:1532:0:0	0/0:81,0:0:81:0,244,774:0:3160:81	0/1:38,41:41:79:200,0,219:1609:1473:38	0/1:36,52:52:88:236,0,160:2069:1464:36	0/0:110,0:0:110:0,331,1046:0:4385:110	0/0:72,0:0:72:0,217,646:0:2904:72	0/0:42,0:0:42:0,126,412:0:1657:42	0/0:67,0:0:67:0,202,714:0:2708:67	1/1:0,27:27:27:283,81,0:1076:0:0	0/1:27,28:28:55:140,0,140:1135:1075:27	1/1:0,157:157:157:1610,473,0:6327:0:0	0/0:154,1:1:155:0,459,1455:37:6205:154	0/1:31,56:56:87:213,0,60:2266:1254:31	1/1:0,45:45:45:500,135,0:1797:0:0	0/0:67,0:0:67:0,202,716:0:2697:67	1/1:0,37:37:37:384,111,0:1471:0:0	1/1:0,51:51:51:418,154,0:2051:0:0	0/0:11,0:0:11:0,33,119:0:443:11	1/1:0,14:14:14:217,42,0:558:0:0	0/1:48,57:57:105:211,0,175:2255:1947:48	1/1:0,77:77:77:764,232,0:3081:0:0	1/1:0,156:156:156:1542,470,0:6238:0:0	0/1:63,58:58:121:267,0,230:2312:2546:63	1/1:0,8:8:8:64,24,0:324:0:0	1/1:0,26:26:26:214,78,0:1016:0:0	1/1:1,39:39:40:385,86,0:1539:41:1	0/0:17,7:7:24:0,19,121:287:685:17	1/1:0,32:32:32:345,96,0:1231:0:0	1/1:0,66:66:66:688,199,0:2603:0:0	0/1:91,65:65:156:155,0,531:2585:3578:91	0/0:51,0:0:51:0,154,534:0:2079:51	0/1:35,16:16:51:2,0,120:619:1389:35	0/0:79,18:18:97:0,129,793:726:3196:79	1/1:0,23:23:23:249,69,0:906:0:0	1/1:0,152:152:152:1438,458,0:6040:0:0	1/1:0,20:20:20:202,60,0:774:0:0	1/1:0,113:113:113:1140,340,0:4489:0:0	0/0:35,0:0:35:0,105,428:0:1397:35	0/0:121,1:1:122:0,358,1138:41:4817:121	0/0:97,0:0:97:0,292,835:0:3915:97	0/1:41,27:27:68:65,0,173:1099:1606:41	0/1:16,21:21:37:110,0,56:844:648:16	0/1:22,18:18:40:85,0,60:715:893:22	0/1:39,24:24:63:34,0,176:974:1559:39	0/0:42,0:0:42:0,126,472:0:1627:42	0/0:75,31:31:106:0,21,497:1234:3039:75	0/1:9,16:16:25:68,0,14:635:365:9	0/1:16,32:32:48:147,0,59:1276:639:16	1/1:0,32:32:32:274,96,0:1283:0:0	0/1:20,12:12:32:51,0,160:478:812:20	0/1:23,15:15:38:20,0,134:607:912:23	1/1:0,37:37:37:499,111,0:1473:0:0	1/1:0,43:43:43:441,129,0:1739:0:0	0/1:48,55:55:103:321,0,163:2217:1952:48	0/1:56,59:59:115:254,0,232:2384:2284:56	1/1:0,46:46:46:515,138,0:1806:0:0	0/1:31,18:18:49:111,0,181:715:1251:31	1/1:0,37:37:37:326,111,0:1491:0:0	1/1:1,51:51:52:576,130,0:2009:27:1	1/1:0,34:34:34:356,102,0:1366:0:0	1/1:0,28:28:28:687,84,0:1112:0:0
29362647	95035	29362647_95035	A	T	463660	.	AB=0.46191;ABP=376.372;AC=116;AF=0.512074;AN=224;AO=31246;CIGAR=1X;DP=249937;DPB=100465;DPRA=0.894713;EPP=516.414;EPPR=1424.14;GTI=74;LEN=1;MEANALT=1.01938;MQM=12.8387;MQMR=11.4971;NS=2112;NUMALT=1;ODDS=0.0193021;PAIRED=0.863246;PAIREDR=0.879009;PAO=0;PQA=0;PQR=0;PRO=0;PROBE=SNP|RAPIDGENOMICS_3404_21252;QA=1238503;QR=2023289;RO=51508;RPL=11138;RPP=5594.72;RPPR=6598.63;RPR=20108;RUN=1;SAF=18674;SAP=2590.65;SAR=12572;SRF=30307;SRP=3498.72;SRR=21201;TYPE=snp;technology.illumina=1	GT:AD:AO:DP:PL:QA:QR:RO	1/1:0,71:71:71:675,214,0:2852:0:0	0/0:33,0:0:33:0,99,326:0:1312:33	1/1:0,2:2:2:19,6,0:78:0:0	0/1:63,66:66:129:285,0,266:2641:2504:63	0/0:35,0:0:35:0,105,512:0:1365:35	0/0:94,45:45:139:0,34,662:1829:3727:94	0/1:11,8:8:19:89,0,205:324:400:11	0/0:18,0:0:18:0,54,251:0:676:18	0/1:38,23:23:61:91,0,183:935:1513:38	0/1:57,37:37:94:42,0,310:1480:2227:57	0/0:5,1:1:6:0,10,40:41:201:5	0/1:32,41:41:73:180,0,107:1625:1277:32	0/1:82,35:35:117:159,0,466:1419:3235:82	0/1:15,22:22:37:137,0,57:890:580:15	0/0:123,0:0:124:0,370,1296:0:4895:123	0/1:56,61:61:117:317,0,216:2437:2225:56	0/1:11,15:15:26:347,0,218:570:412:11	0/0:128,29:29:157:0,189,991:1180:5010:128	1/1:0,97:97:97:822,292,0:3894:0:0	0/1:42,42:42:84:167,0,136:1694:1650:42	1/1:0,101:101:101:1133,304,0:4084:0:0	0/0:65,2:2:67:0,184,668:82:2586:65	0/1:28,23:23:51:99,0,137:927:1081:28	0/0:89,0:0:89:0,268,918:0:3523:89	0/0:28,3:3:31:0,66,249:100:1067:28	1/1:0,64:64:64:1415,193,0:2543:0:0	0/0:103,0:0:103:0,310,1038:0:4112:103	0/1:113,58:58:171:43,0,517:2343:4463:113	0/1:78,44:44:122:69,0,423:1773:3146:78	0/1:38,53:53:91:247,0,110:2120:1500:38	1/1:0,76:76:76:721,229,0:3031:0:0	0/0:64,0:0:64:0,193,545:0:2504:64	0/1:60,78:78:138:228,0,129:3096:2430:60	0/0:37,0:0:37:0,111,351:0:1457:37	1/1:0,29:29:29:270,87,0:1185:0:0	0/0:3,0:0:3:0,9,30:0:123:3	0/1:36,48:48:84:421,0,59:1888:1430:36	1/1:0,63:63:63:610,190,0:2537:0:0	1/1:0,50:50:50:438,151,0:1992:0:0	0/0:121,0:0:121:0,364,1502:0:4775:121	1/1:0,75:75:75:739,226,0:2990:0:0	0/0:89,1:1:90:0,259,873:37:3494:89	0/0:108,0:0:109:0,325,948:0:4280:108	1/1:0,2:2:2:16,6,0:78:0:0	0/1:42,57:57:99:405,0,154:2278:1654:42	0/0:19,0:0:19:0,57,175:0:756:19	0/0:129,0:0:129:0,388,1173:0:5088:129	0/0:100,0:0:100:0,301,976:0:3888:100	1/1:0,47:47:47:897,141,0:1890:0:0	0/1:62,33:33:95:56,0,314:1339:2453:62	0/0:10,1:1:11:0,24,78:41:387:10	1/1:0,64:64:64:695,193,0:2551:0:0	0/0:183,0:0:183:0,551,1781:0:7286:183	0/1:45,41:41:86:220,0,272:1644:1788:45	0/1:36,75:75:111:489,0,27:3031:1368:36	0/0:91,1:1:92:0,246,873:41:3483:91	0/0:80,0:0:80:0,241,826:0:3129:80	0/0:53,0:0:53:0,160,615:0:2060:53	0/0:43,0:0:43:0,129,423:0:1733:43	1/1:0,34:34:35:360,102,0:1359:0:0	0/1:23,18:18:41:89,0,91:709:918:23	1/1:0,232:232:232:2169,698,0:9229:0:0	0/0:165,0:0:166:0,497,1621:0:6462:165	0/1:78,26:26:104:6,0,355:997:3130:78	1/1:0,35:35:35:376,105,0:1396:0:0	0/0:76,0:0:76:0,229,814:0:3029:76	1/1:0,21:21:21:260,63,0:838:0:0	1/1:0,58:58:58:655,175,0:2314:0:0	0/0:12,0:0:12:0,36,166:0:474:12	1/1:0,14:14:14:328,42,0:570:0:0	0/1:72,63:63:135:250,0,417:2521:2772:72	1/1:0,85:85:85:894,256,0:3374:0:0	1/1:0,124:124:124:1275,373,0:4917:0:0	0/1:33,25:25:58:62,0,128:1000:1299:33	1/1:0,5:5:5:92,15,0:205:0:0	1/1:0,26:26:26:289,78,0:1022:0:0	1/1:0,44:44:44:524,132,0:1734:0:0	0/1:10,9:9:19:55,0,21:369:406:10	1/1:1,29:29:30:432,82,0:1149:41:1	1/1:0,79:79:79:891,238,0:3139:0:0	0/1:91,92:92:183:319,0,338:3661:3619:91	0/0:62,0:0:62:0,187,664:0:2455:62	0/1:16,25:25:41:126,0,44:982:621:16	0/1:56,47:47:103:135,0,243:1857:2181:56	1/1:0,56:56:56:609,169,0:2262:0:0	1/1:0,146:146:146:1387,440,0:5869:0:0	1/1:0,26:26:26:279,78,0:1026:0:0	1/1:0,101:101:101:918,304,0:4006:0:0	0/0:36,0:0:36:0,108,510:0:1399:36	0/0:130,0:0:130:0,391,1173:0:5136:130	0/0:51,0:0:51:0,154,586:0:2036:51	0/1:65,54:54:119:253,0,318:2114:2576:65	0/1:36,43:43:79:204,0,171:1710:1411:36	0/1:8,10:10:18:109,0,30:384:324:8	0/1:43,43:43:86:125,0,126:1724:1725:43	0/0:97,0:0:97:0,292,951:0:3893:97	0/1:52,50:50:102:205,0,181:2015:2050:52	0/1:13,12:12:25:43,0,70:483:509:13	1/1:5,25:25:30:178,32,0:985:197:5	1/1:0,24:24:24:208,72,0:973:0:0	0/1:25,30:30:55:124,0,61:1195:979:25	0/1:22,24:24:46:68,0,128:971:873:22	1/1:1,19:19:20:221,53,0:736:37:1	1/1:0,57:57:57:572,172,0:2296:0:0	0/1:24,39:39:63:138,0,104:1581:925:24	0/1:48,91:91:139:570,0,157:3662:1873:48	1/1:0,48:48:48:462,144,0:1910:0:0	0/0:43,19:19:62:0,36,253:779:1734:43	1/1:0,17:17:17:165,51,0:697:0:0	1/1:0,69:69:69:634,208,0:2796:0:0	1/1:0,19:19:19:261,57,0:775:0:0	1/1:0,26:26:26:583,78,0:1036:0:0
29362647	95080	29362647_95080	G	A	499400	.	AB=0.45612;ABP=557.18;AC=118;AF=0.510526;AN=224;AO=33392;CIGAR=1X;DP=270071;DPB=107244;DPRA=0.883248;EPP=2400.6;EPPR=1115.97;GTI=58;LEN=1;MEANALT=1.00773;MQM=12.8015;MQMR=11.5171;NS=2112;NUMALT=1;ODDS=0.0205635;PAIRED=0.863351;PAIREDR=0.876722;PAO=0;PQA=0;PQR=0;PRO=0;PROBE=SNP|RAPIDGENOMICS_3404_21252;QA=1305068;QR=2207306;RO=55241;RPL=17925;RPP=395.905;RPPR=635.419;RPR=15467;RUN=1;SAF=15853;SAP=187.864;SAR=17539;SRF=25802;SRP=522.982;SRR=29439;TYPE=snp;technology.illumina=1	GT:AD:AO:DP:PL:QA:QR:RO	1/1:0,75:75:75:725,226,0:3019:0:0	0/0:28,0:0:28:0,84,295:0:1131:28	1/1:0,3:3:3:33,9,0:123:0:0	0/1:45,74:74:119:380,0,128:2931:1837:45	0/0:42,0:0:42:0,126,568:0:1634:42	0/1:92,53:53:145:15,0,571:2092:3730:92	0/1:10,7:7:17:88,0,150:272:393:10	0/0:11,0:0:11:0,33,208:0:451:11	0/1:41,28:28:69:136,0,232:1077:1643:41	0/1:50,48:48:98:209,0,177:1913:1995:50	0/0:9,1:1:10:0,22,68:41:347:9	0/1:34,43:43:77:243,0,108:1698:1351:34	0/1:83,30:30:113:76,0,523:1195:3329:83	0/1:20,32:32:52:174,0,52:1290:793:20	0/0:148,0:0:148:0,446,1551:0:5887:148	0/1:67,58:58:125:202,0,314:2240:2649:67	0/1:16,13:13:29:275,0,317:511:644:16	0/0:119,27:27:146:0,186,961:1045:4762:119	1/1:0,109:109:109:972,328,0:4279:0:0	0/1:43,48:48:91:189,0,122:1938:1705:43	1/1:0,98:98:98:1032,295,0:3878:0:0	0/0:78,1:1:79:0,229,786:41:3144:78	0/1:23,17:17:41:59,0,171:679:911:23	0/0:114,0:0:114:0,343,1206:0:4537:114	0/0:20,2:2:22:0,45,178:78:811:20	1/1:0,63:63:63:1442,190,0:2477:0:0	0/0:102,0:0:102:0,307,1030:0:4096:102	0/1:115,75:75:190:121,0,533:2972:4539:115	0/1:67,46:46:113:142,0,472:1824:2659:67	0/1:46,41:41:87:119,0,204:1663:1846:46	1/1:0,73:73:73:700,220,0:2915:0:0	0/0:72,0:0:72:0,217,647:0:2867:72	0/1:60,88:88:148:289,0,56:3471:2438:60	0/0:46,0:0:46:0,138,450:0:1803:46	1/1:0,34:34:34:330,102,0:1328:0:0	0/0:3,0:0:3:0,9,30:0:123:3	0/1:34,42:42:76:359,0,67:1675:1348:34	1/1:0,90:90:90:830,271,0:3568:0:0	1/1:0,52:52:52:643,157,0:2100:0:0	0/0:101,0:0:101:0,304,1159:0:4046:101	1/1:0,61:61:61:578,184,0:2431:0:0	0/0:93,1:1:94:0,271,935:37:3756:93	0/0:159,0:0:159:0,479,1437:0:6277:159	1/1:0,5:5:5:41,15,0:205:0:0	0/1:53,63:63:116:407,0,216:2449:2146:53	0/0:21,0:0:21:0,63,193:0:857:21	0/0:146,0:0:146:0,440,1317:0:5851:146	0/0:107,0:0:107:0,322,1007:0:4252:107	1/1:0,52:52:52:878,157,0:2016:0:0	0/1:61,32:32:93:46,0,339:1265:2429:61	0/1:3,2:2:5:2,0,14:82:119:3	1/1:0,69:69:69:692,208,0:2731:0:0	0/0:192,0:0:192:0,578,1840:0:7675:192	0/1:46,43:43:89:277,0,320:1710:1786:46	0/1:41,68:68:109:396,0,81:2694:1672:41	0/0:111,1:1:112:0,309,1049:32:4411:111	0/0:89,0:0:89:0,268,919:0:3506:89	0/0:51,0:0:51:0,154,596:0:2053:51	0/0:44,0:0:44:0,132,404:0:1760:44	1/1:0,34:34:34:332,102,0:1350:0:0	0/1:29,21:21:50:46,0,155:857:1181:29	1/1:0,249:249:249:2285,750,0:9829:0:0	0/0:185,0:0:185:0,557,1906:0:7339:185	0/0:101,28:28:129:0,43,540:1148:4046:101	1/1:0,35:35:35:344,105,0:1398:0:0	0/0:63,0:0:63:0,190,735:0:2513:63	1/1:0,32:32:32:333,96,0:1300:0:0	1/1:0,68:68:68:706,205,0:2691:0:0	0/0:8,0:0:8:0,24,81:0:314:8	1/1:0,15:15:15:331,45,0:564:0:0	0/1:95,66:66:161:192,0,534:2600:3823:95	1/1:0,81:81:81:819,244,0:3228:0:0	1/1:0,141:141:141:1413,424,0:5631:0:0	0/1:38,19:19:57:5,0,173:749:1528:38	1/1:0,5:5:5:86,15,0:173:0:0	1/1:0,23:23:23:249,69,0:913:0:0	1/1:0,37:37:37:406,111,0:1481:0:0	0/1:10,11:11:21:70,0,15:443:402:10	1/1:1,35:35:36:447,99,0:1346:41:1	1/1:0,75:75:75:863,226,0:2919:0:0	0/1:137,94:94:231:141,0,659:3738:5525:137	0/0:62,0:0:62:0,187,596:0:2471:62	0/1:19,28:28:47:152,0,56:1063:747:19	0/1:42,72:72:114:297,0,107:2907:1658:42	1/1:0,70:70:70:726,211,0:2795:0:0	1/1:0,161:161:161:1637,485,0:6368:0:0	1/1:0,19:19:19:230,57,0:756:0:0	1/1:0,92:92:92:806,277,0:3710:0:0	0/0:38,0:0:38:0,114,433:0:1510:38	0/0:121,0:0:121:0,364,1077:0:4855:121	0/0:61,0:0:61:0,184,688:0:2449:61	0/1:81,50:50:131:168,0,479:1956:3297:81	0/1:38,53:53:91:337,0,153:2111:1508:38	1/1:4,24:24:28:205,42,0:926:164:4	0/1:51,57:57:108:223,0,119:2287:2024:51	0/0:112,0:0:112:0,337,1079:0:4505:112	0/1:51,45:45:96:136,0,203:1769:2035:51	0/1:14,15:15:29:34,0,63:567:561:14	0/1:15,19:19:34:84,0,45:768:597:15	1/1:0,17:17:17:151,51,0:651:0:0	0/1:17,30:30:47:147,0,41:1220:689:17	0/1:26,30:30:56:120,0,153:1196:1017:26	1/1:0,24:24:24:272,72,0:954:0:0	1/1:0,85:85:85:844,256,0:3407:0:0	0/1:20,47:47:67:221,0,22:1835:803:20	0/1:53,91:91:144:650,0,255:3582:2116:53	1/1:0,54:54:54:496,163,0:2109:0:0	0/1:38,25:25:63:17,0,155:969:1554:38	1/1:0,18:18:18:172,54,0:720:0:0	1/1:0,64:64:64:626,193,0:2551:0:0	1/1:0,10:10:10:132,30,0:406:0:0	1/1:0,35:35:35:663,105,0:1308:0:0
29362881	277152	29362881_277152	A	G	442657	.	AB=0.481779;ABP=36.8007;AC=169;AF=0.682043;AN=224;AO=22373;CIGAR=1X;DP=153058;DPB=66594;DPRA=0.939959;EPP=1285.46;EPPR=1161.78;GTI=45;LEN=1;MEANALT=1.0108;MQM=13.6117;MQMR=11.6954;NS=2112;NUMALT=1;ODDS=0.0150242;PAIRED=0.825102;PAIREDR=0.865071;PAO=0;PQA=0;PQR=0;PRO=0;PROBE=Intergenic|RAPIDGENOMICS_3404_20858;QA=881226;QR=977307;RO=24435;RPL=12273;RPP=461.31;RPPR=301.595;RPR=10100;RUN=1;SAF=9988;SAP=560.666;SAR=12385;SRF=11460;SRP=206.981;SRR=12975;TYPE=snp;technology.illumina=1	GT:AD:AO:DP:PL:QA:QR:RO	1/1:4,39:39:43:317,94,0:1577:164:4	1/1:1,22:22:23:187,36,0:876:37:1	1/1:0,18:18:18:181,54,0:710:0:0	1/1:31,91:91:122:579,69,0:3625:1258:31	1/1:3,9:9:12:144,7,0:351:123:3	0/1:36,29:29:65:82,0,141:1158:1460:36	0/1:5,1:1:6:19,0,62:41:187:5	1/1:0,6:6:6:90,18,0:246:0:0	0/0:71,0:0:71:0,214,759:0:2866:71	1/1:0,66:66:66:702,199,0:2669:0:0	1/1:0,16:16:16:196,48,0:619:0:0	0/1:16,39:39:55:306,0,6:1553:652:16	1/1:0,60:60:60:704,181,0:2399:0:0	0/1:14,7:7:21:29,0,238:283:548:14	0/0:54,12:12:66:0,87,428:488:2184:54	1/1:0,85:85:85:943,256,0:3384:0:0	0/1:9,5:5:14:105,0,185:196:348:9	1/1:0,41:41:41:507,123,0:1646:0:0	0/1:44,45:45:89:199,0,314:1808:1783:44	0/1:43,28:28:71:198,0,213:1136:1745:43	0/1:28,27:27:55:172,0,115:1099:1109:28	1/1:0,44:44:44:445,132,0:1760:0:0	1/1:17,36:36:53:302,7,0:1442:688:17	0/1:42,89:89:131:471,0,110:3532:1682:42	0/0:9,4:4:13:0,5,77:164:369:9	1/1:1,55:55:56:1024,132,0:2196:41:1	1/1:0,83:83:83:794,250,0:3313:0:0	0/1:34,33:33:67:99,0,100:1345:1368:34	1/1:0,69:69:69:718,208,0:2752:0:0	0/1:24,15:15:39:42,0,168:592:964:24	1/1:0,27:27:27:255,81,0:1073:0:0	0/0:30,0:0:30:0,90,288:0:1230:30	1/1:0,91:91:91:967,274,0:3670:0:0	0/1:13,10:10:23:8,0,137:376:510:13	1/1:0,37:37:37:349,111,0:1496:0:0	1/1:0,7:7:7:58,21,0:287:0:0	1/1:0,55:55:55:610,166,0:2139:0:0	1/1:0,92:92:92:890,277,0:3678:0:0	0/1:17,12:12:29:57,0,86:479:697:17	0/1:25,27:27:52:114,0,125:1088:1013:25	1/1:0,56:56:56:549,169,0:2243:0:0	1/1:0,69:69:69:626,208,0:2791:0:0	1/1:0,118:118:119:1259,355,0:4736:0:0	1/1:0,25:25:25:341,75,0:990:0:0	1/1:0,51:51:51:497,154,0:2038:0:0	1/1:0,16:16:16:151,48,0:639:0:0	1/1:0,85:85:85:834,256,0:3373:0:0	0/0:45,0:0:45:0,135,435:0:1809:45	1/1:1,35:35:36:781,83,0:1378:37:1	0/1:44,45:45:89:164,0,194:1790:1760:44	0/0:1,0:0:1:0,3,10:0:41:1	0/0:81,0:0:81:0,244,904:0:3273:81	1/1:0,77:77:77:726,232,0:3083:0:0	0/1:19,32:32:51:350,0,141:1252:743:19	1/1:0,58:58:58:654,175,0:2352:0:0	0/1:32,25:25:57:223,0,191:999:1287:32	0/1:18,28:28:46:118,0,71:1129:734:18	0/1:8,12:12:20:75,0,3:488:328:8	1/1:0,37:37:37:367,111,0:1473:0:0	1/1:0,22:22:22:190,66,0:876:0:0	0/1:17,21:21:38:113,0,65:835:688:17	0/1:98,67:67:165:202,0,611:2687:3879:98	1/1:0,120:120:120:1076,361,0:4724:0:0	1/1:7,25:25:32:285,31,0:999:287:7	0/0:23,0:0:23:0,69,185:0:922:23	1/1:0,26:26:26:289,78,0:1027:0:0	1/1:0,25:25:25:333,75,0:1002:0:0	1/1:0,63:63:63:626,190,0:2530:0:0	1/1:0,17:17:17:166,51,0:685:0:0	1/1:0,12:12:12:294,36,0:484:0:0	0/1:35,60:60:95:346,0,23:2408:1399:35	0/0:39,0:0:39:0,117,348:0:1558:39	1/1:0,101:101:101:1093,304,0:4053:0:0	1/1:0,39:39:39:358,117,0:1568:0:0	1/1:0,14:14:14:127,42,0:570:0:0	0/1:25,6:6:31:12,0,138:242:995:25	0/1:18,4:4:22:10,0,84:164:711:18	0/1:6,12:12:18:56,0,23:492:237:6	1/1:1,13:13:14:107,5,0:471:37:1	1/1:0,71:71:71:715,214,0:2839:0:0	1/1:0,127:127:127:1449,382,0:5115:0:0	1/1:0,50:50:50:454,151,0:2042:0:0	0/1:25,23:23:48:54,0,80:931:1012:25	1/1:0,88:88:88:885,265,0:3588:0:0	1/1:0,39:39:39:449,117,0:1587:0:0	1/1:0,94:94:94:953,283,0:3796:0:0	0/1:7,12:12:19:136,0,32:484:287:7	0/1:51,55:55:106:137,0,197:2215:2059:51	1/1:0,17:17:18:213,51,0:675:0:0	1/1:0,28:28:28:228,84,0:1140:0:0	0/0:52,0:0:52:0,157,470:0:2120:52	1/1:0,64:64:64:678,193,0:2573:0:0	0/1:26,24:24:50:115,0,121:919:1034:26	0/0:9,0:0:9:0,27,82:0:351:9	1/1:0,22:22:22:288,66,0:859:0:0	1/1:0,19:19:19:154,57,0:757:0:0	1/1:0,38:38:38:416,114,0:1517:0:0	1/1:0,27:27:27:268,81,0:1107:0:0	0/1:13,14:14:27:54,0,48:566:529:13	1/1:0,12:12:12:103,36,0:488:0:0	1/1:0,19:19:19:186,57,0:763:0:0	0/1:10,3:3:13:2,0,41:123:402:10	1/1:0,45:45:45:615,135,0:1799:0:0	0/1:42,32:32:74:62,0,225:1281:1722:42	1/1:1,66:66:67:721,169,0:2579:41:1	1/1:0,80:80:80:863,241,0:3196:0:0	1/1:0,28:28:28:319,84,0:1096:0:0	1/1:0,23:23:23:176,69,0:934:0:0	1/1:0,14:14:14:139,42,0:557:0:0	1/1:0,29:29:29:344,87,0:1153:0:0	0/1:5,11:11:16:112,0,24:451:205:5	1/1:0,13:13:13:355,39,0:516:0:0
29362881	277188	29362881_277188	G	T	51617.5	.	AB=0.456614;ABP=95.7149;AC=43;AF=0.173065;AN=224;AO=4355;CIGAR=1X;DP=128953;DPB=55760;DPRA=0.884767;EPP=207.882;EPPR=1972.52;GTI=139;LEN=1;MEANALT=1.04392;MQM=13.6629;MQMR=11.9003;NS=2112;NUMALT=1;ODDS=0.0165913;PAIRED=0.797015;PAIREDR=0.870243;PAO=0;PQA=0;PQR=0;PRO=0;PROBE=Intergenic|RAPIDGENOMICS_3404_20858;QA=170999;QR=1999142;RO=50086;RPL=2885;RPP=1001.35;RPPR=14304;RPR=1470;RUN=1;SAF=1416;SAP=1159.56;SAR=2939;SRF=19241;SRP=5840.87;SRR=30845;TYPE=snp;technology.illumina=1	GT:AD:AO:DP:PL:QA:QR:RO	0/0:38,0:0:38:0,114,339:0:1537:38	0/0:16,0:0:16:0,48,190:0:644:16	1/1:0,3:3:3:33,9,0:123:0:0	0/0:96,0:0:96:0,289,865:0:3822:96	0/1:6,1:1:8:13,0,61:41:233:6	0/0:52,0:0:52:0,157,498:0:2105:52	0/0:3,0:0:3:0,9,47:0:110:3	1/1:0,5:5:5:79,15,0:205:0:0	0/0:62,0:0:62:0,187,651:0:2466:62	0/1:28,32:32:60:155,0,116:1308:1111:28	0/0:7,0:0:7:0,21,83:0:287:7	0/0:41,0:0:41:0,123,471:0:1620:41	0/0:44,0:0:44:0,132,542:0:1744:44	0/0:19,0:0:19:0,57,383:0:753:19	0/0:60,0:0:60:0,181,589:0:2435:60	1/1:0,69:69:69:796,208,0:2711:0:0	0/1:6,5:5:11:87,0,133:197:223:6	1/1:0,24:24:24:261,72,0:976:0:0	0/0:69,0:0:69:0,208,693:0:2784:69	0/0:56,0:0:56:0,169,650:0:2239:56	0/1:20,26:26:46:218,0,95:1018:794:20	1/1:0,54:54:54:616,163,0:2156:0:0	0/0:48,0:0:48:0,144,551:0:1920:48	0/0:103,0:0:103:0,310,1090:0:4152:103	0/1:8,7:7:15:42,0,50:279:328:8	1/1:5,40:40:51:749,21,0:1593:191:5	0/1:41,37:37:78:138,0,166:1453:1632:41	0/0:52,0:0:52:0,157,473:0:2044:52	1/1:0,63:63:63:690,190,0:2510:0:0	0/0:43,0:0:43:0,129,529:0:1737:43	0/0:22,0:0:22:0,66,205:0:831:22	0/0:28,0:0:28:0,84,322:0:1099:28	0/0:82,0:0:82:0,247,953:0:3303:82	0/0:18,0:0:18:0,54,230:0:722:18	0/1:16,9:9:25:36,0,72:352:629:16	0/0:7,0:0:7:0,21,58:0:283:7	0/0:43,0:0:43:0,129,479:0:1709:43	0/0:78,0:0:78:0,235,765:0:3049:78	0/0:19,0:0:19:0,57,167:0:779:19	0/0:53,0:0:53:0,160,533:0:2105:53	0/0:42,0:0:42:0,126,408:0:1701:42	0/0:40,12:12:52:0,3,212:480:1589:40	0/0:101,0:0:101:0,304,1023:0:3975:101	0/0:17,0:0:17:0,51,227:0:671:17	0/0:40,0:0:40:0,120,420:0:1599:40	0/0:16,0:0:16:0,48,152:0:648:16	0/0:74,0:0:74:0,223,760:0:2927:74	0/0:48,0:0:48:0,144,485:0:1885:48	0/1:12,8:8:21:139,0,110:328:469:12	0/0:68,0:0:68:0,205,665:0:2758:68	0/0:1,0:0:1:0,3,10:0:41:1	0/0:66,0:0:66:0,199,704:0:2635:66	0/0:62,0:0:62:0,187,571:0:2485:62	0/0:43,0:0:43:0,129,712:0:1671:43	0/1:12,28:28:40:166,0,38:1127:455:12	0/0:52,0:0:52:0,157,680:0:2073:52	0/0:35,0:0:35:0,105,354:0:1371:35	0/0:20,0:0:20:0,60,197:0:808:20	0/0:30,0:0:30:0,90,328:0:1190:30	0/1:8,12:12:20:36,0,20:480:305:8	0/0:31,0:0:31:0,93,315:0:1220:31	0/0:132,0:0:132:0,397,1539:0:5268:132	0/0:112,0:0:112:0,337,1065:0:4475:112	1/1:5,21:21:26:248,29,0:828:205:5	0/0:18,0:0:18:0,54,152:0:729:18	0/0:21,0:0:21:0,63,230:0:861:21	0/0:24,0:0:24:0,72,315:0:956:24	0/0:52,0:0:52:0,157,570:0:2078:52	0/1:6,8:8:14:31,0,28:310:246:6	0/0:9,0:0:10:0,27,232:0:360:9	0/0:92,0:0:92:0,277,1084:0:3699:92	0/0:30,0:0:30:0,90,256:0:1208:30	0/0:84,0:0:84:0,253,863:0:3339:84	0/0:22,10:10:32:0,6,113:406:878:22	1/1:0,11:11:11:113,33,0:428:0:0	0/0:24,4:4:28:0,41,162:145:912:24	0/0:25,0:0:25:0,75,246:0:991:25	0/0:20,0:0:20:0,60,209:0:797:20	0/0:15,0:0:15:0,45,195:0:575:15	0/0:50,17:17:67:0,42,364:689:2038:50	0/0:129,0:0:129:0,388,1492:0:5196:129	0/1:25,18:18:43:21,0,92:738:962:25	0/0:37,0:0:37:0,111,330:0:1477:37	0/1:59,27:27:86:33,0,289:1082:2373:59	0/0:31,6:6:37:0,34,205:221:1245:31	0/1:52,27:27:79:25,0,285:1070:2080:52	0/1:7,11:11:18:132,0,34:451:283:7	0/0:89,1:1:90:0,243,806:41:3586:89	0/0:21,0:0:21:0,63,277:0:812:21	0/1:11,15:15:26:52,0,10:595:437:11	0/0:40,0:0:40:0,120,373:0:1537:40	0/0:41,0:0:41:0,123,421:0:1607:41	0/0:42,0:0:42:0,126,462:0:1627:42	0/0:7,0:0:7:0,21,63:0:279:7	1/1:2,21:21:23:286,53,0:802:82:2	0/0:23,0:0:23:0,69,183:0:931:23	0/1:19,13:13:32:43,0,137:508:771:19	0/0:24,0:0:24:0,72,236:0:944:24	0/0:28,0:0:28:0,84,295:0:1111:28	0/0:14,0:0:14:0,42,143:0:556:14	0/0:18,0:0:18:0,54,193:0:738:18	0/1:10,3:3:13:2,0,41:123:406:10	0/1:17,17:17:34:53,0,241:689:685:17	0/0:59,0:0:59:0,178,611:0:2411:59	0/0:59,0:0:59:0,178,691:0:2343:59	0/0:69,0:0:69:0,208,798:0:2732:69	0/0:18,0:0:18:0,54,195:0:721:18	1/1:0,28:28:29:212,84,0:1119:0:0	0/1:7,7:7:14:16,0,35:279:265:7	0/0:23,0:0:23:0,69,220:0:904:23	0/0:24,0:0:24:0,72,296:0:952:24	0/1:6,5:5:11:80,0,72:187:228:6
29362881	277217	29362881_277217	G	T	34870.2	.	AB=0.465176;ABP=48.2308;AC=41;AF=0.17266;AN=224;AO=3534;CIGAR=1X;DP=106952;DPB=45222;DPRA=0.857684;EPP=53.27;EPPR=568.719;GTI=157;LEN=1;MEANALT=1.00721;MQM=13.5589;MQMR=11.9852;NS=2112;NUMALT=1;ODDS=0.0225068;PAIRED=0.798529;PAIREDR=0.879295;PAO=0;PQA=0;PQR=0;PRO=0;PROBE=Intergenic|RAPIDGENOMICS_3404_20858;QA=139834;QR=1621559;RO=40744;RPL=2473;RPP=1228.07;RPPR=20905.4;RPR=1061;RUN=1;SAF=955;SAP=1623.55;SAR=2579;SRF=12865;SRP=12016.9;SRR=27879;TYPE=snp;technology.illumina=1	GT:AD:AO:DP:PL:QA:QR:RO	0/0:30,0:0:30:0,90,285:0:1191:30	0/0:12,0:0:12:0,36,138:0:469:12	1/1:0,3:3:3:33,9,0:123:0:0	0/0:86,0:0:86:0,259,794:0:3438:86	0/0:7,0:0:7:0,21,128:0:283:7	0/0:37,0:0:37:0,111,348:0:1476:37	0/0:1,0:0:1:0,3,8:0:41:1	1/1:0,6:6:6:99,18,0:227:0:0	0/0:59,0:0:59:0,178,605:0:2333:59	0/1:23,31:31:54:170,0,96:1224:934:23	0/0:9,0:0:9:0,27,125:0:350:9	0/0:31,0:0:31:0,93,321:0:1245:31	0/0:39,0:0:39:0,117,541:0:1574:39	0/0:20,0:0:20:0,60,393:0:785:20	0/0:54,0:0:54:0,163,552:0:2133:54	1/1:0,53:53:53:645,160,0:2120:0:0	0/1:7,3:3:10:26,0,133:119:265:7	1/1:0,24:24:24:233,72,0:932:0:0	0/0:48,0:0:48:0,144,498:0:1932:48	0/0:35,0:0:35:0,105,362:0:1418:35	0/1:14,21:21:35:175,0,80:839:548:14	1/1:0,30:30:30:394,90,0:1222:0:0	0/0:42,0:0:42:0,126,443:0:1667:42	0/0:83,0:0:83:0,250,863:0:3300:83	0/1:9,5:5:14:29,0,83:201:369:9	0/1:7,35:35:42:633,0,53:1373:283:7	0/1:38,29:29:67:112,0,157:1152:1471:38	0/0:37,0:0:37:0,111,341:0:1468:37	1/1:0,34:34:34:394,102,0:1382:0:0	0/0:31,0:0:31:0,93,368:0:1241:31	0/0:21,0:0:21:0,63,197:0:836:21	0/0:15,0:0:15:0,45,212:0:597:15	0/0:66,0:0:66:0,199,734:0:2637:66	0/0:18,0:0:18:0,54,228:0:699:18	0/1:6,4:4:10:3,0,37:164:242:6	0/0:8,0:0:8:0,24,88:0:310:8	0/0:26,0:0:26:0,78,308:0:1053:26	0/0:60,0:0:60:0,181,616:0:2385:60	0/0:25,0:0:25:0,75,224:0:1017:25	0/0:42,0:0:42:0,126,413:0:1683:42	0/0:21,0:0:21:0,63,199:0:845:21	0/0:40,3:3:43:0,90,385:119:1589:40	0/0:79,0:0:79:0,238,834:0:3107:79	0/0:17,0:0:17:0,51,227:0:689:17	0/0:34,0:0:34:0,102,367:0:1378:34	0/0:16,0:0:16:0,48,130:0:620:16	0/0:61,0:0:61:0,184,662:0:2455:61	0/0:42,0:0:42:0,126,506:0:1692:42	0/1:14,8:8:22:111,0,148:320:545:14	0/0:56,0:0:56:0,169,557:0:2240:56	0/0:1,0:0:1:0,3,10:0:41:1	0/0:54,0:0:54:0,163,578:0:2198:54	0/0:49,0:0:49:0,148,459:0:1882:49	0/0:40,0:0:40:0,120,684:0:1593:40	0/1:10,20:20:30:140,0,44:800:410:10	0/0:40,0:0:40:0,120,500:0:1624:40	0/0:32,0:0:32:0,96,340:0:1296:32	0/0:15,0:0:15:0,45,156:0:615:15	0/0:27,0:0:27:0,81,285:0:1095:27	0/1:2,3:3:5:14,0,13:123:63:2	0/0:28,0:0:28:0,84,280:0:1132:28	0/0:95,0:0:95:0,286,1087:0:3813:95	0/0:69,0:0:69:0,208,650:0:2713:69	0/1:6,2:2:8:8,0,33:78:246:6	0/0:21,0:0:21:0,63,192:0:830:21	0/0:9,0:0:9:0,27,103:0:356:9	0/0:24,0:0:24:0,72,319:0:970:24	0/0:35,0:0:35:0,105,400:0:1394:35	1/1:2,8:8:10:58,15,0:324:82:2	0/0:11,0:0:11:0,33,322:0:442:11	0/0:89,0:0:89:0,268,1060:0:3530:89	0/0:26,0:0:26:0,78,227:0:1045:26	0/0:57,0:0:57:0,172,589:0:2257:57	0/1:17,10:10:27:9,0,84:410:675:17	1/1:0,7:7:7:77,21,0:268:0:0	0/0:24,6:6:30:0,44,156:246:957:24	0/0:15,0:0:15:0,45,122:0:607:15	0/0:16,0:0:16:0,48,168:0:626:16	0/0:11,0:0:11:0,33,166:0:417:11	0/0:34,8:8:42:0,40,239:328:1373:34	0/0:105,0:0:105:0,316,1269:0:4190:105	0/1:14,18:18:32:54,0,12:734:542:14	0/0:38,0:0:38:0,114,328:0:1494:38	0/1:52,18:18:70:52,0,274:721:2084:52	0/0:32,2:2:34:0,87,274:68:1287:32	0/1:38,25:25:63:59,0,157:986:1506:38	0/1:6,7:7:13:36,0,37:287:246:6	0/0:71,1:1:72:0,189,675:41:2849:71	0/0:16,0:0:16:0,48,271:0:648:16	0/1:7,9:9:16:31,0,8:350:287:7	0/0:22,0:0:22:0,66,209:0:902:22	0/0:39,0:0:39:0,117,401:0:1568:39	0/0:34,0:0:34:0,102,396:0:1385:34	0/0:6,0:0:6:0,18,55:0:246:6	1/1:2,15:15:17:215,35,0:602:82:2	0/0:21,0:0:21:0,63,166:0:818:21	0/1:14,10:10:24:32,0,107:406:553:14	0/0:24,0:0:24:0,72,259:0:963:24	0/0:22,0:0:22:0,66,235:0:856:22	0/0:13,0:0:13:0,39,133:0:529:13	0/0:18,0:0:18:0,54,193:0:738:18	0/1:9,3:3:12:5,0,38:123:369:9	0/0:11,5:5:16:0,6,234:196:415:11	0/0:49,0:0:49:0,148,548:0:1976:49	0/0:56,0:0:56:0,169,658:0:2215:56	0/0:53,0:0:53:0,160,611:0:2102:53	0/0:15,0:0:15:0,45,176:0:606:15	1/1:0,12:12:12:90,36,0:488:0:0	0/1:7,6:6:13:5,0,42:233:287:7	0/0:27,0:0:27:0,81,236:0:1090:27	0/0:23,0:0:23:0,69,266:0:918:23	0/1:5,8:8:13:120,0,55:313:201:5
29362881	277238	29362881_277238	A	C	35112.5	.	AB=0.435199;ABP=128.809;AC=41;AF=0.170701;AN=224;AO=2758;CIGAR=1X;DP=83422;DPB=34487;DPRA=0.895905;EPP=7.32175;EPPR=17.1472;GTI=173;LEN=1;MEANALT=1.01818;MQM=13.5417;MQMR=11.9926;NS=2112;NUMALT=1;ODDS=0.0112823;PAIRED=0.795867;PAIREDR=0.887303;PAO=0;PQA=0;PQR=0;PRO=0;PROBE=Intergenic|RAPIDGENOMICS_3404_20858;QA=107101;QR=1232209;RO=31243;RPL=1796;RPP=550.647;RPPR=17263.7;RPR=962;RUN=1;SAF=462;SAP=2651.26;SAR=2296;SRF=7878;SRP=16673;SRR=23365;TYPE=snp;technology.illumina=1	GT:AD:AO:DP:PL:QA:QR:RO	0/0:29,0:0:29:0,87,272:0:1177:29	0/0:7,0:0:7:0,21,63:0:279:7	1/1:0,3:3:3:33,9,0:117:0:0	0/0:57,0:0:57:0,172,543:0:2278:57	0/0:5,0:0:5:0,15,113:0:196:5	0/0:30,0:0:30:0,90,291:0:1208:30	0/0:2,0:0:2:0,6,16:0:73:2	1/1:0,5:5:5:95,15,0:202:0:0	0/0:36,0:0:36:0,108,369:0:1441:36	0/1:22,16:16:38:63,0,114:641:863:22	0/0:3,0:0:3:0,9,75:0:123:3	0/0:28,0:0:28:0,84,291:0:1139:28	0/0:33,0:0:33:0,99,386:0:1302:33	0/0:16,0:0:16:0,48,303:0:640:16	0/0:47,0:0:47:0,141,500:0:1867:47	1/1:0,32:32:32:394,96,0:1268:0:0	0/1:10,4:4:14:44,0,214:152:387:10	1/1:0,21:21:21:205,63,0:812:0:0	0/0:35,0:0:35:0,105,351:0:1383:35	0/0:28,0:0:28:0,84,303:0:1144:28	0/1:8,15:15:23:161,0,19:597:292:8	1/1:0,20:20:20:294,60,0:775:0:0	0/0:32,0:0:32:0,96,346:0:1292:32	0/0:51,0:0:51:0,154,535:0:2013:51	0/1:6,3:3:9:24,0,60:108:246:6	1/1:2,27:27:29:612,74,0:1075:64:2	0/1:32,28:28:60:133,0,128:1123:1269:32	0/0:28,0:0:28:0,84,250:0:1097:28	1/1:0,28:28:28:308,84,0:1124:0:0	0/0:26,0:0:26:0,78,317:0:1015:26	0/0:12,0:0:12:0,36,117:0:492:12	0/0:14,0:0:14:0,42,199:0:544:14	0/0:59,0:0:59:0,178,668:0:2341:59	0/0:9,0:0:9:0,27,143:0:369:9	0/1:3,4:4:7:12,0,5:162:111:3	0/0:8,0:0:8:0,24,88:0:320:8	0/0:23,0:0:23:0,69,283:0:905:23	0/0:42,0:0:42:0,126,418:0:1634:42	0/0:22,0:0:22:0,66,209:0:848:22	0/0:34,0:0:34:0,102,322:0:1364:34	0/0:13,0:0:14:0,39,131:0:507:13	0/0:22,2:2:24:0,41,237:71:890:22	0/0:61,0:0:61:0,184,629:0:2370:61	0/0:12,0:0:12:0,36,168:0:478:12	0/0:21,0:0:21:0,63,250:0:844:21	0/0:15,0:0:15:0,45,122:0:584:15	0/0:46,0:0:46:0,138,471:0:1844:46	0/0:40,0:0:40:0,120,469:0:1560:40	0/1:10,6:6:16:57,0,86:241:379:10	0/0:30,0:0:30:0,90,278:0:1217:30	0/0:1,0:0:1:0,3,10:0:41:1	0/0:46,0:0:46:0,138,511:0:1856:46	0/0:37,0:0:37:0,111,359:0:1473:37	0/0:29,0:0:30:0,87,537:0:1150:29	0/1:10,17:17:27:118,0,60:679:396:10	0/0:27,0:0:27:0,81,316:0:1087:27	0/0:27,0:0:27:0,81,274:0:1086:27	0/0:11,0:0:11:0,33,125:0:428:11	0/0:17,0:0:17:0,51,181:0:693:17	0/1:2,2:2:4:5,0,21:77:68:2	0/0:32,0:0:32:0,96,321:0:1249:32	0/0:61,0:0:61:0,184,798:0:2378:61	0/0:28,0:0:28:0,84,272:0:1140:28	0/1:6,2:2:8:8,0,33:81:224:6	0/0:17,0:0:17:0,51,163:0:666:17	0/0:10,0:0:10:0,30,109:0:385:10	0/0:20,0:0:20:0,60,229:0:795:20	0/0:24,0:0:24:0,72,248:0:967:24	1/1:2,4:4:6:22,3,0:163:82:2	0/1:10,1:1:11:7,0,242:41:406:10	0/0:58,0:0:58:0,175,703:0:2329:58	0/0:21,0:0:21:0,63,186:0:804:21	0/0:37,0:0:37:0,111,393:0:1452:37	0/0:16,4:4:20:0,11,130:158:656:16	1/1:0,10:10:10:104,30,0:378:0:0	0/0:22,4:4:26:0,49,152:163:884:22	0/0:12,0:0:12:0,36,100:0:471:12	0/0:11,0:0:11:0,33,95:0:429:11	0/0:6,0:0:6:0,18,94:0:237:6	0/0:36,7:7:43:0,45,281:277:1413:36	0/0:83,0:0:83:0,250,1024:0:3294:83	0/1:18,11:11:29:11,0,56:441:635:18	0/0:27,0:0:27:0,81,230:0:1064:27	0/1:42,12:12:54:23,0,234:462:1637:42	0/0:25,2:2:27:0,66,211:79:980:25	0/1:24,17:17:41:50,0,107:639:971:24	0/1:6,7:7:13:36,0,36:283:242:6	0/0:56,1:1:57:0,144,527:41:2250:56	0/0:15,0:0:15:0,45,288:0:598:15	0/0:7,2:2:9:0,4,33:82:265:7	0/0:18,0:0:18:0,54,177:0:734:18	0/0:34,0:0:34:0,102,347:0:1317:34	0/0:24,0:0:24:0,72,284:0:972:24	0/0:7,0:0:7:0,21,65:0:278:7	1/1:1,15:15:16:223,40,0:596:41:1	0/0:13,0:0:13:0,39,102:0:520:13	0/1:7,6:6:13:22,0,42:232:271:7	0/0:19,0:0:19:0,57,256:0:744:19	0/0:16,0:0:16:0,48,172:0:612:16	0/0:6,0:0:6:0,18,75:0:242:6	0/0:9,0:0:9:0,27,92:0:360:9	0/1:6,3:3:9:14,0,21:123:246:6	0/0:7,3:3:10:0,8,91:113:256:7	0/0:48,0:0:48:0,144,521:0:1891:48	0/0:53,0:0:53:0,160,631:0:2022:53	0/0:45,0:0:45:0,135,529:0:1762:45	0/0:12,0:0:12:0,36,147:0:488:12	1/1:0,9:9:9:80,27,0:361:0:0	0/1:3,5:5:8:13,0,1:194:123:3	0/0:27,0:0:27:0,81,227:0:1086:27	0/0:23,0:0:23:0,69,266:0:930:23	0/1:3,8:8:11:129,0,24:314:123:3
29362881	277240	29362881_277240	G	A	28206.2	.	AB=0.444275;ABP=91.3445;AC=41;AF=0.167702;AN=224;AO=2651;CIGAR=1X;DP=81701;DPB=33466;DPRA=0.862413;EPP=3.69918;EPPR=11.0421;GTI=183;LEN=1;MEANALT=1.00375;MQM=13.4406;MQMR=12.047;NS=2112;NUMALT=1;ODDS=0.00917765;PAIRED=0.802339;PAIREDR=0.88883;PAO=0;PQA=0;PQR=0;PRO=0;PROBE=Intergenic|RAPIDGENOMICS_3404_20858;QA=103189;QR=1208181;RO=30341;RPL=1746;RPP=582.354;RPPR=15597;RPR=905;RUN=1;SAF=414;SAP=2725.2;SAR=2237;SRF=7397;SRP=17301.9;SRR=22944;TYPE=snp;technology.illumina=1	GT:AD:AO:DP:PL:QA:QR:RO	0/0:29,0:0:29:0,87,273:0:1155:29	0/0:7,0:0:7:0,21,63:0:283:7	1/1:0,3:3:3:33,9,0:117:0:0	0/0:64,0:0:64:0,193,587:0:2550:64	0/0:5,0:0:5:0,15,93:0:182:5	0/0:30,0:0:30:0,90,292:0:1221:30	0/0:1,0:0:1:0,3,9:0:41:1	1/1:0,5:5:5:95,15,0:202:0:0	0/0:37,0:0:37:0,111,386:0:1504:37	0/1:18,16:16:34:75,0,95:641:715:18	0/0:3,0:0:3:0,9,75:0:123:3	0/0:29,0:0:29:0,87,277:0:1129:29	0/0:33,0:0:33:0,99,401:0:1312:33	0/0:16,0:0:16:0,48,306:0:652:16	0/0:44,0:0:44:0,132,473:0:1762:44	1/1:0,28:28:28:344,84,0:1120:0:0	0/1:10,4:4:14:44,0,222:152:392:10	1/1:0,21:21:21:205,63,0:812:0:0	0/0:35,0:0:35:0,105,353:0:1374:35	0/0:29,0:0:29:0,87,310:0:1189:29	0/1:9,15:15:24:158,0,24:597:352:9	1/1:0,12:12:12:184,36,0:485:0:0	0/0:32,0:0:32:0,96,345:0:1237:32	0/0:51,0:0:51:0,154,540:0:2066:51	0/1:6,3:3:9:24,0,59:108:238:6	1/1:2,27:27:29:567,29,0:1075:82:2	0/1:32,23:23:55:98,0,143:928:1308:32	0/0:28,0:0:28:0,84,248:0:1134:28	1/1:0,28:28:29:323,84,0:1118:0:0	0/0:26,0:0:26:0,78,317:0:1054:26	0/0:12,0:0:12:0,36,117:0:492:12	0/0:14,0:0:14:0,42,195:0:539:14	0/0:55,0:0:55:0,166,622:0:2206:55	0/0:10,0:0:10:0,30,151:0:406:10	0/1:3,4:4:7:12,0,5:162:119:3	0/0:8,0:0:8:0,24,88:0:324:8	0/0:19,0:0:19:0,57,246:0:757:19	0/0:42,0:0:42:0,126,415:0:1674:42	0/0:23,0:0:23:0,69,225:0:889:23	0/0:37,0:0:37:0,111,346:0:1464:37	0/0:16,0:0:16:0,48,156:0:597:16	0/0:18,2:2:20:0,29,205:71:712:18	0/0:57,0:0:57:0,172,593:0:2290:57	0/0:12,0:0:12:0,36,174:0:492:12	0/0:16,0:0:16:0,48,187:0:652:16	0/0:11,0:0:11:0,33,90:0:438:11	0/0:43,0:0:43:0,129,445:0:1743:43	0/0:36,0:0:36:0,108,419:0:1449:36	0/1:8,6:6:14:63,0,65:241:310:8	0/0:31,0:0:31:0,93,288:0:1234:31	0/0:1,0:0:1:0,3,10:0:41:1	0/0:47,0:0:47:0,141,516:0:1894:47	0/0:36,0:0:36:0,108,352:0:1444:36	0/0:27,0:0:27:0,81,506:0:1099:27	0/1:10,14:14:24:103,0,69:556:410:10	0/0:27,0:0:27:0,81,314:0:1090:27	0/0:27,0:0:27:0,81,273:0:1072:27	0/0:11,0:0:11:0,33,126:0:447:11	0/0:18,0:0:18:0,54,207:0:720:18	0/1:2,2:2:4:5,0,28:77:82:2	0/0:32,0:0:32:0,96,322:0:1256:32	0/0:61,0:0:61:0,184,785:0:2458:61	0/0:27,0:0:27:0,81,264:0:1070:27	0/1:4,2:2:6:14,0,19:81:164:4	0/0:17,0:0:17:0,51,163:0:669:17	0/0:10,0:0:10:0,30,109:0:398:10	0/0:19,0:0:19:0,57,218:0:748:19	0/0:22,0:0:22:0,66,213:0:875:22	1/1:2,4:4:6:22,3,0:163:82:2	0/0:11,0:0:11:0,33,311:0:451:11	0/0:57,0:0:57:0,172,654:0:2303:57	0/0:16,0:0:16:0,48,136:0:656:16	0/0:35,0:0:35:0,105,377:0:1411:35	0/0:16,4:4:20:0,11,130:158:656:16	1/1:0,10:10:10:104,30,0:378:0:0	0/0:22,4:4:26:0,49,152:163:890:22	0/0:9,0:0:9:0,27,76:0:369:9	0/0:12,0:0:12:0,36,104:0:465:12	0/0:6,0:0:6:0,18,85:0:213:6	0/0:35,7:7:42:0,42,273:277:1382:35	0/0:79,0:0:79:0,238,979:0:3094:79	0/1:9,10:10:19:32,0,14:406:337:9	0/0:25,0:0:25:0,75,213:0:1021:25	0/1:39,12:12:51:32,0,203:462:1562:39	0/0:16,2:2:18:0,39,122:79:648:16	0/1:22,16:16:38:52,0,100:598:898:22	0/1:6,5:5:11:26,0,43:203:246:6	0/0:56,1:1:57:0,144,523:41:2257:56	0/0:15,0:0:15:0,45,284:0:574:15	0/1:5,2:2:7:2,0,20:82:205:5	0/0:18,0:0:18:0,54,176:0:717:18	0/0:31,0:0:31:0,93,323:0:1233:31	0/0:23,0:0:23:0,69,271:0:939:23	0/0:6,0:0:6:0,18,58:0:246:6	1/1:1,15:15:16:223,40,0:596:41:1	0/0:13,0:0:13:0,39,102:0:525:13	0/1:7,6:6:13:22,0,42:232:283:7	0/0:18,0:0:18:0,54,253:0:712:18	0/0:12,0:0:12:0,36,122:0:492:12	0/0:6,0:0:6:0,18,75:0:242:6	0/0:9,0:0:9:0,27,92:0:369:9	0/1:6,3:3:9:14,0,21:123:246:6	0/0:6,3:3:9:0,5,83:113:242:6	0/0:31,0:0:31:0,93,371:0:1250:31	0/0:53,0:0:53:0,160,626:0:2014:53	0/0:42,0:0:42:0,126,484:0:1637:42	0/0:12,0:0:12:0,36,147:0:488:12	1/1:0,9:9:9:80,27,0:361:0:0	0/1:4,5:5:9:10,0,5:194:160:4	0/0:27,0:0:27:0,81,227:0:1091:27	0/0:23,0:0:23:0,69,264:0:930:23	0/1:2,8:8:10:132,0,20:314:82:2
29362973	616168	29362973_616168	C	T	507925	.	AB=0.460342;ABP=169.903;AC=166;AF=0.725387;AN=224;AO=24181;CIGAR=1X;DP=154293;DPB=70121;DPRA=0.920557;EPP=1709.3;EPPR=1563.63;GTI=17;LEN=1;MEANALT=1.0081;MQM=17.4095;MQMR=11.5279;NS=2112;NUMALT=1;ODDS=0.0376854;PAIRED=0.71031;PAIREDR=0.876901;PAO=0;PQA=0;PQR=0;PRO=0;PROBE=SNP|RAPIDGENOMICS_3404_21826;QA=966340;QR=947396;RO=23607;RPL=10997;RPP=432.525;RPPR=78.0151;RPR=13184;RUN=1;SAF=12910;SAP=244.244;SAR=11271;SRF=12428;SRP=146.506;SRR=11179;TYPE=snp;technology.illumina=1	GT:AD:AO:DP:PL:QA:QR:RO	1/1:0,19:19:19:230,57,0:748:0:0	1/1:0,10:10:10:152,30,0:410:0:0	1/1:0,8:8:8:92,24,0:328:0:0	0/1:31,27:27:58:230,0,109:1090:1235:31	0/1:7,5:5:12:51,0,53:182:283:7	1/1:0,50:50:50:862,151,0:2029:0:0	1/1:0,15:15:15:447,45,0:607:0:0	0/0:39,0:0:39:0,117,433:0:1569:39	1/1:0,50:50:50:650,151,0:2017:0:0	1/1:28,71:71:99:941,60,0:2890:1136:28	1/1:0,10:10:10:126,30,0:410:0:0	1/1:0,57:57:57:639,172,0:2286:0:0	1/1:9,73:73:82:762,150,0:2917:361:9	1/1:4,21:21:25:258,43,0:838:164:4	0/0:59,0:0:59:0,178,601:0:2373:59	1/1:0,87:87:87:1098,262,0:3509:0:0	0/1:5,18:18:23:334,0,63:670:205:5	0/1:42,22:22:64:32,0,221:898:1683:42	1/1:0,59:59:59:854,178,0:2334:0:0	0/1:25,25:25:50:187,0,46:1013:1003:25	0/0:99,0:0:99:0,298,1064:0:4006:99	1/1:0,76:76:76:1023,229,0:3077:0:0	0/0:26,9:9:35:0,14,193:352:1045:26	1/1:0,38:38:38:657,114,0:1550:0:0	0/0:17,0:0:17:0,51,192:0:685:17	1/1:0,38:38:38:946,114,0:1530:0:0	1/1:0,44:44:44:599,132,0:1751:0:0	0/0:101,0:0:101:0,304,1030:0:3998:101	1/1:0,100:100:100:1247,301,0:4063:0:0	1/1:0,60:60:60:710,181,0:2434:0:0	1/1:0,13:13:13:150,39,0:519:0:0	0/1:20,25:25:45:205,0,46:995:793:20	0/0:102,0:0:102:0,307,994:0:3976:102	1/1:0,25:25:25:310,75,0:996:0:0	1/1:0,25:25:25:293,75,0:1025:0:0	1/1:0,10:10:10:154,30,0:410:0:0	1/1:0,56:56:56:663,169,0:2256:0:0	0/1:51,29:29:80:41,0,323:1160:2071:51	1/1:0,35:35:35:476,105,0:1418:0:0	1/1:0,46:46:46:582,138,0:1874:0:0	1/1:0,72:72:72:1001,217,0:2921:0:0	0/1:22,24:24:46:201,0,198:984:864:22	1/1:0,71:71:71:944,214,0:2891:0:0	0/1:7,3:3:10:32,0,29:123:279:7	0/1:36,47:47:83:382,0,110:1900:1440:36	1/1:0,12:12:12:207,36,0:492:0:0	0/0:114,0:0:114:0,343,1143:0:4577:114	1/1:0,62:62:62:872,187,0:2501:0:0	0/1:10,15:15:25:268,0,210:603:380:10	0/1:35,30:30:65:222,0,119:1208:1415:35	1/1:0,19:19:19:266,57,0:775:0:0	1/1:0,48:48:48:691,144,0:1937:0:0	1/1:0,35:35:35:529,105,0:1414:0:0	1/1:2,33:33:35:561,90,0:1341:82:2	0/0:78,0:0:78:0,235,864:0:3125:78	1/1:0,57:57:57:784,172,0:2317:0:0	1/1:0,2:2:2:61,6,0:82:0:0	1/1:0,38:38:38:475,114,0:1554:0:0	1/1:0,20:20:20:371,60,0:793:0:0	0/1:10,15:15:25:144,0,20:589:410:10	0/1:36,34:34:70:172,0,267:1357:1422:36	0/1:87,58:58:145:268,0,462:2343:3502:87	1/1:0,84:84:84:939,253,0:3412:0:0	0/1:20,19:19:39:157,0,61:775:788:20	1/1:0,33:33:33:472,99,0:1341:0:0	1/1:0,26:26:26:276,78,0:1066:0:0	0/1:16,17:17:33:169,0,116:693:648:16	0/1:20,9:9:29:16,0,97:355:816:20	1/1:0,8:8:8:99,24,0:328:0:0	1/1:0,18:18:18:479,54,0:738:0:0	1/1:0,87:87:87:1272,262,0:3512:0:0	1/1:0,35:35:35:517,105,0:1411:0:0	1/1:0,80:80:80:943,241,0:3268:0:0	0/1:24,31:31:55:281,0,119:1255:966:24	1/1:0,8:8:8:102,24,0:324:0:0	1/1:10,23:23:33:190,8,0:935:406:10	0/0:39,0:0:39:0,117,418:0:1565:39	0/1:24,14:14:38:100,0,74:548:980:24	0/1:11,6:6:17:6,0,70:237:451:11	1/1:3,12:12:15:161,20,0:478:123:3	0/1:40,60:60:100:442,0,171:2422:1606:40	1/1:0,23:23:23:316,69,0:943:0:0	0/1:8,14:14:22:172,0,19:570:320:8	1/1:0,87:87:87:1108,262,0:3506:0:0	1/1:0,39:39:39:538,117,0:1595:0:0	0/1:84,33:33:117:54,0,439:1344:3415:84	1/1:0,15:15:15:331,45,0:602:0:0	0/1:79,46:46:125:233,0,533:1835:3178:79	1/1:0,31:31:31:559,93,0:1245:0:0	1/1:0,74:74:74:875,223,0:2999:0:0	1/1:0,33:33:33:416,99,0:1344:0:0	1/1:0,41:41:41:683,123,0:1636:0:0	0/1:19,12:12:31:25,0,82:484:767:19	1/1:2,7:7:9:80,10,0:287:82:2	0/1:14,16:16:30:112,0,58:656:566:14	1/1:0,24:24:24:327,72,0:980:0:0	0/1:34,49:49:83:330,0,99:1914:1326:34	0/1:14,3:3:17:19,0,133:119:570:14	1/1:0,18:18:18:277,54,0:726:0:0	1/1:8,16:16:24:144,0,0:648:324:8	1/1:0,26:26:26:307,78,0:1058:0:0	1/1:0,17:17:17:185,51,0:697:0:0	1/1:0,37:37:37:399,111,0:1489:0:0	1/1:0,52:52:52:691,157,0:2111:0:0	1/1:13,31:31:44:179,7,0:1267:510:13	1/1:0,113:113:113:1281,340,0:4599:0:0	0/0:31,6:6:37:0,22,145:228:1254:31	0/0:14,2:2:16:0,10,71:69:570:14	0/1:3,11:11:14:117,0,9:443:119:3	0/1:20,16:16:36:31,0,171:643:807:20	0/0:18,0:0:18:0,54,186:0:730:18	0/1:12,17:17:29:354,0,181:675:450:12
29362973	616279	29362973_616279	C	A	1382.48	.	AB=0.461929;ABP=5.49041;AC=0;AF=0.00930521;AN=224;AO=127;CIGAR=1X;DP=85145;DPB=35235;DPRA=0.800048;EPP=3.43776;EPPR=126.571;GTI=16;LEN=1;MEANALT=1;MQM=17.4567;MQMR=13.7214;NS=2112;NUMALT=1;ODDS=0.0311654;PAIRED=0.700787;PAIREDR=0.864036;PAO=0;PQA=0;PQR=0;PRO=0;PROBE=SNP|RAPIDGENOMICS_3404_21826;QA=5106;QR=1380027;RO=34840;RPL=89;RPP=47.4827;RPPR=12755.4;RPR=38;RUN=1;SAF=23;SAP=115.192;SAR=104;SRF=7872;SRP=22731;SRR=26968;TYPE=snp;technology.illumina=1	GT:AD:AO:DP:PL:QA:QR:RO	0/0:14,0:0:14:0,42,131:0:553:14	0/0:4,0:0:4:0,12,91:0:160:4	0/0:1,0:0:1:0,3,15:0:41:1	0/0:27,0:0:27:0,81,291:0:1053:27	0/0:10,0:0:10:0,30,128:0:359:10	0/0:19,0:0:19:0,57,252:0:734:19	0/0:8,0:0:8:0,24,186:0:320:8	0/0:17,0:0:17:0,51,156:0:697:17	0/0:37,0:0:37:0,111,412:0:1482:37	0/0:55,0:0:55:0,166,728:0:2133:55	0/0:4,0:0:4:0,12,37:0:164:4	0/0:21,0:0:21:0,63,215:0:824:21	0/0:17,0:0:17:0,51,199:0:653:17	0/0:22,0:0:22:0,66,285:0:866:22	0/0:27,0:0:27:0,81,257:0:1045:27	0/0:50,0:0:50:0,151,683:0:1967:50	0/0:14,0:0:14:0,42,373:0:561:14	0/0:31,0:0:31:0,93,418:0:1214:31	0/0:20,0:0:20:0,60,277:0:788:20	0/0:18,0:0:18:0,54,182:0:738:18	0/0:53,0:0:53:0,160,503:0:2077:53	0/0:29,0:0:29:0,87,464:0:1149:29	0/0:23,0:0:23:0,69,261:0:885:23	0/0:16,0:0:16:0,48,195:0:631:16	0/0:11,0:0:11:0,33,145:0:447:11	0/0:25,0:0:25:0,75,655:0:981:25	0/0:28,0:0:28:0,84,335:0:1128:28	0/0:63,0:0:63:0,190,572:0:2494:63	0/0:47,0:0:47:0,141,656:0:1894:47	0/0:31,0:0:31:0,93,420:0:1247:31	0/0:4,0:0:4:0,12,41:0:156:4	0/0:36,0:0:36:0,108,390:0:1459:36	0/0:62,0:0:62:0,187,595:0:2500:62	0/0:5,0:0:5:0,15,82:0:196:5	0/0:12,0:0:12:0,36,121:0:480:12	0/0:12,0:0:12:0,36,126:0:460:12	0/0:28,0:0:28:0,84,335:0:1140:28	0/0:21,0:0:21:0,63,225:0:814:21	0/0:10,0:0:10:0,30,131:0:394:10	0/0:20,0:0:20:0,60,269:0:788:20	0/0:27,0:0:27:0,81,355:0:1095:27	0/0:22,0:0:22:0,66,249:0:884:22	0/0:44,0:0:44:0,132,689:0:1780:44	0/0:2,0:0:2:0,6,15:0:82:2	0/0:46,0:0:46:0,138,563:0:1824:46	0/0:2,0:0:2:0,6,32:0:82:2	0/0:59,0:0:59:0,178,573:0:2382:59	0/0:42,0:0:42:0,126,676:0:1686:42	0/0:19,0:0:19:0,57,428:0:722:19	0/0:33,0:0:33:0,99,288:0:1297:33	0/0:3,0:0:3:0,9,28:0:123:3	0/0:34,0:0:34:0,102,377:0:1357:34	0/0:27,0:0:27:0,81,405:0:1034:27	0/0:19,0:0:19:0,57,401:0:744:19	0/0:39,0:0:39:0,117,354:0:1568:39	0/0:14,0:0:14:0,42,152:0:547:14	0/0:3,0:0:3:0,9,45:0:115:3	0/0:39,0:0:39:0,117,434:0:1520:39	0/0:6,0:0:6:0,18,116:0:238:6	0/0:8,0:0:8:0,24,94:0:316:8	0/0:41,0:0:41:0,123,406:0:1597:41	0/0:120,0:0:120:0,361,1323:0:4727:120	0/0:24,0:0:24:0,72,267:0:944:24	0/0:18,0:0:18:0,54,223:0:722:18	0/0:11,0:0:11:0,33,169:0:435:11	0/0:5,0:0:5:0,15,72:0:205:5	0/0:16,0:0:16:0,48,252:0:656:16	0/0:12,0:0:12:0,36,121:0:488:12	0/0:2,0:0:2:0,6,41:0:82:2	0/0:7,0:0:7:0,21,177:0:257:7	0/0:25,0:0:25:0,75,386:0:991:25	0/0:16,0:0:16:0,48,231:0:612:16	0/0:37,0:0:37:0,111,424:0:1438:37	0/0:33,0:0:33:0,99,403:0:1292:33	0/0:3,0:0:3:0,9,35:0:123:3	0/0:13,0:0:13:0,39,147:0:516:13	0/0:15,0:0:15:0,45,200:0:589:15	0/0:19,0:0:19:0,57,241:0:729:19	0/0:13,0:0:13:0,39,198:0:512:13	0/0:8,0:0:8:0,24,86:0:314:8	0/0:42,0:0:43:0,126,469:0:1609:42	0/0:16,0:0:16:0,48,247:0:652:16	0/0:9,0:0:9:0,27,115:0:360:9	0/0:61,0:0:61:0,184,761:0:2426:61	0/0:37,0:0:37:0,111,431:0:1489:37	0/0:52,0:0:52:0,157,576:0:2089:52	0/0:2,0:0:2:0,6,38:0:82:2	0/0:44,5:5:49:0,74,420:205:1747:44	0/0:9,0:0:9:0,27,168:0:342:9	0/0:30,0:0:30:0,90,306:0:1195:30	0/0:22,0:0:22:0,66,266:0:886:22	0/0:23,0:0:23:0,69,310:0:904:23	0/0:15,0:0:15:0,45,191:0:598:15	0/0:4,0:0:4:0,12,41:0:146:4	0/0:22,0:0:22:0,66,347:0:852:22	0/0:7,0:0:7:0,21,82:0:287:7	0/0:59,0:0:59:0,178,714:0:2339:59	0/0:22,0:0:22:0,66,244:0:889:22	0/0:6,0:0:6:0,18,75:0:228:6	0/0:19,0:0:19:0,57,245:0:756:19	0/0:17,0:0:17:0,51,158:0:671:17	0/0:29,0:0:29:0,87,279:0:1167:29	0/0:30,0:0:30:0,90,436:0:1213:30	0/0:13,0:0:13:0,39,212:0:488:13	0/0:37,0:0:37:0,111,457:0:1477:37	0/0:56,0:0:56:0,169,591:0:2237:56	0/0:17,0:0:17:0,51,210:0:643:17	0/0:4,0:0:4:0,12,66:0:164:4	0/0:13,0:0:13:0,39,117:0:525:13	0/0:29,0:0:29:0,87,393:0:1167:29	0/0:6,0:0:6:0,18,55:0:246:6	0/0:17,0:0:17:0,51,365:0:671:17
29362973	620494	29362973_620494	T	A	693802	.	AB=0.486941;ABP=33.8638;AC=157;AF=0.717822;AN=224;AO=43071;CIGAR=1X;DP=237081;DPB=86904;DPRA=0.988153;EPP=3.01156;EPPR=3.02124;GTI=41;LEN=1;MEANALT=1.00871;MQM=12.6299;MQMR=11.3231;NS=2112;NUMALT=1;ODDS=0.00978699;PAIRED=0.866639;PAIREDR=0.886771;PAO=0;PQA=0;PQR=0;PRO=0;PROBE=SNP|RAPIDGENOMICS_3404_21827||SNP|RAPIDGENOMICS_3404_21828;QA=1707944;QR=1135837;RO=28588;RPL=24850;RPP=2218.48;RPPR=998.387;RPR=18221;RUN=1;SAF=15500;SAP=7349.09;SAR=27571;SRF=10878;SRP=3548.42;SRR=17710;TYPE=snp;technology.illumina=1	GT:AD:AO:DP:PL:QA:QR:RO	1/1:0,69:69:69:729,208,0:2717:0:0	1/1:0,19:19:19:230,57,0:747:0:0	1/1:0,10:10:10:91,30,0:387:0:0	0/1:77,49:49:126:149,0,366:1957:3048:77	0/1:9,11:11:20:152,0,62:451:357:9	1/1:0,93:93:93:955,280,0:3751:0:0	1/1:0,12:12:12:139,36,0:456:0:0	0/0:24,0:0:24:0,72,196:0:963:24	1/1:0,56:56:56:625,169,0:2239:0:0	0/1:44,26:26:70:43,0,249:1035:1776:44	1/1:0,10:10:10:88,30,0:401:0:0	1/1:0,93:93:93:921,280,0:3695:0:0	1/1:0,48:48:48:447,144,0:1939:0:0	0/1:24,16:16:40:71,0,83:648:972:24	0/0:84,0:0:84:0,253,848:0:3419:84	1/1:1,165:165:166:1799,467,0:6668:37:1	0/1:17,14:14:31:280,0,237:552:658:17	0/1:55,22:22:77:107,0,283:866:2170:55	1/1:0,95:95:95:871,286,0:3793:0:0	0/1:32,44:44:76:258,0,60:1720:1278:32	0/0:98,0:0:98:0,295,959:0:3938:98	1/1:0,96:96:96:1012,289,0:3883:0:0	0/1:6,16:16:22:99,0,1:615:242:6	1/1:0,53:53:53:470,160,0:2099:0:0	0/0:46,0:0:46:0,138,470:0:1848:46	1/1:0,83:83:83:1302,250,0:3250:0:0	1/1:0,55:55:55:556,166,0:2238:0:0	0/0:95,0:0:95:0,286,877:0:3775:95	1/1:0,102:102:102:935,307,0:4053:0:0	1/1:0,25:25:26:228,75,0:1002:0:0	1/1:0,59:59:59:566,178,0:2356:0:0	0/0:51,21:21:72:0,19,215:857:2046:51	0/0:133,0:0:133:0,400,1304:0:5351:133	1/1:0,28:28:28:313,84,0:1121:0:0	1/1:0,58:58:58:549,175,0:2319:0:0	1/1:0,10:10:10:252,30,0:402:0:0	1/1:0,34:34:34:380,102,0:1311:0:0	0/0:29,14:14:43:0,1,234:555:1163:29	1/1:0,47:47:47:551,141,0:1882:0:0	1/1:0,74:74:74:758,223,0:2923:0:0	1/1:0,76:76:76:830,229,0:3022:0:0	0/1:36,43:43:79:141,0,215:1727:1456:36	1/1:1,104:104:105:1072,306,0:4142:32:1	0/1:8,10:10:18:30,0,11:401:328:8	0/0:62,32:32:94:0,8,292:1308:2484:62	1/1:0,25:25:25:272,75,0:988:0:0	0/0:136,0:0:136:0,409,1307:0:5473:136	1/1:0,102:102:102:924,307,0:4046:0:0	0/1:40,35:35:75:592,0,682:1360:1594:40	0/1:42,25:25:67:145,0,249:984:1706:42	1/1:0,6:6:6:72,18,0:246:0:0	1/1:0,67:67:67:710,202,0:2632:0:0	1/1:0,119:119:119:1145,358,0:4752:0:0	1/1:0,56:56:56:789,169,0:2203:0:0	0/0:64,0:0:64:0,193,544:0:2558:64	1/1:0,85:85:85:819,256,0:3343:0:0	1/1:0,56:56:56:569,169,0:2266:0:0	1/1:0,34:34:34:436,102,0:1332:0:0	1/1:0,47:47:47:431,141,0:1869:0:0	0/1:28,17:17:45:18,0,270:684:1095:28	0/1:32,22:22:54:56,0,149:890:1300:32	0/1:97,101:101:198:411,0,402:4032:3784:97	1/1:0,126:126:126:1199,379,0:5038:0:0	0/1:22,47:47:69:300,0,14:1860:871:22	1/1:0,41:41:41:351,123,0:1656:0:0	1/1:0,37:37:37:308,111,0:1505:0:0	0/1:41,23:23:64:156,0,198:924:1643:41	0/1:33,31:31:64:150,0,188:1254:1328:33	1/1:0,3:3:3:32,9,0:123:0:0	1/1:0,34:34:34:797,102,0:1350:0:0	1/1:0,84:84:84:861,253,0:3354:0:0	1/1:0,70:70:70:794,211,0:2834:0:0	1/1:0,109:109:109:1147,328,0:4393:0:0	0/1:55,31:31:86:10,0,265:1232:2238:55	1/1:0,8:8:8:104,24,0:324:0:0	0/1:14,26:26:40:181,0,22:1054:547:14	0/0:47,0:0:47:0,141,497:0:1856:47	0/1:38,24:24:62:65,0,141:974:1509:38	0/1:22,24:24:46:141,0,160:939:830:22	0/1:25,35:35:62:244,0,57:1377:986:25	0/1:61,103:103:164:441,0,64:4101:2454:61	1/1:0,36:36:36:315,108,0:1464:0:0	0/1:20,7:7:27:41,0,200:283:783:20	1/1:0,81:81:81:859,244,0:3234:0:0	1/1:0,37:37:37:345,111,0:1474:0:0	0/1:63,63:63:126:291,0,263:2551:2519:63	1/1:0,33:33:33:346,99,0:1319:0:0	0/1:70,62:62:132:318,0,203:2419:2809:70	1/1:0,36:36:36:474,108,0:1421:0:0	1/1:1,99:99:100:1023,268,0:3992:41:1	1/1:0,34:34:34:290,102,0:1360:0:0	1/1:0,67:67:67:593,202,0:2687:0:0	0/0:57,7:7:64:0,110,531:279:2291:57	0/0:13,4:4:17:0,18,64:160:533:13	0/1:35,29:29:64:59,0,194:1164:1422:35	1/1:0,47:47:47:520,141,0:1832:0:0	0/1:27,23:23:50:85,0,121:913:1043:27	0/1:18,15:15:33:63,0,64:603:698:18	1/1:0,39:39:39:444,117,0:1564:0:0	0/1:5,7:7:12:102,0,41:283:205:5	1/1:0,26:26:26:352,78,0:981:0:0	1/1:0,54:54:54:522,163,0:2135:0:0	1/1:0,61:61:61:570,184,0:2448:0:0	1/1:0,81:81:81:772,244,0:3175:0:0	0/1:24,19:19:43:32,0,172:740:954:24	1/1:0,104:104:104:890,313,0:4123:0:0	0/1:19,24:24:43:114,0,58:955:721:19	0/1:30,12:12:42:8,0,180:474:1181:30	0/1:16,9:9:25:34,0,57:346:628:16	0/1:30,37:37:67:136,0,182:1487:1209:30	0/0:19,1:1:20:0,49,231:41:779:19	0/1:28,16:16:44:237,0,470:639:1024:28
29362973	620573	29362973_620573	G	C	538052	.	AB=0.494444;ABP=6.89509;AC=157;AF=0.719988;AN=224;AO=31640;CIGAR=1X;DP=164458;DPB=52188;DPRA=1.04871;EPP=1604.09;EPPR=51.9111;GTI=126;LEN=1;MEANALT=1.01077;MQM=13.1872;MQMR=11.3642;NS=2112;NUMALT=1;ODDS=0.00876493;PAIRED=0.849779;PAIREDR=0.884036;PAO=0;PQA=0;PQR=0;PRO=0;PROBE=SNP|RAPIDGENOMICS_3404_21827||SNP|RAPIDGENOMICS_3404_21828;QA=1236090;QR=655247;RO=16850;RPL=18546;RPP=2043.01;RPPR=7855.57;RPR=13094;RUN=1;SAF=6087;SAP=26008.9;SAR=25553;SRF=4715;SRP=7098.17;SRR=12135;TYPE=snp;technology.illumina=1	GT:AD:AO:DP:PL:QA:QR:RO	1/1:0,16:16:16:153,48,0:647:0:0	1/1:0,8:8:8:108,24,0:301:0:0	1/1:0,3:3:3:24,9,0:123:0:0	0/1:59,35:35:94:118,0,263:1376:2291:59	0/0:12,4:4:16:0,15,173:160:444:12	1/1:0,63:63:63:634,190,0:2512:0:0	1/1:1,7:7:8:102,16,0:279:41:1	0/0:20,0:0:20:0,60,161:0:799:20	1/1:0,36:36:36:479,108,0:1419:0:0	0/1:20,23:23:43:60,0,53:919:727:20	1/1:0,8:8:8:91,24,0:328:0:0	1/1:0,50:50:50:536,151,0:1984:0:0	1/1:0,23:23:23:237,69,0:930:0:0	0/1:15,12:12:27:47,0,38:452:546:15	0/0:49,0:0:49:0,148,566:0:1891:49	1/1:0,88:88:88:909,265,0:3468:0:0	0/1:17,9:9:26:108,0,212:360:652:17	0/1:37,19:19:56:145,0,141:754:1462:37	1/1:0,40:40:40:431,120,0:1590:0:0	0/1:23,19:19:42:121,0,88:748:916:23	0/0:53,0:0:53:0,160,516:0:2069:53	1/1:6,70:70:76:506,78,0:2827:227:6	1/1:4,24:24:28:199,31,0:949:141:4	1/1:0,29:29:29:272,87,0:1140:0:0	0/0:10,0:0:10:0,30,104:0:388:10	1/1:0,69:69:69:1157,208,0:2725:0:0	1/1:0,29:29:29:276,87,0:1149:0:0	0/0:72,0:0:72:0,217,629:0:2803:72	1/1:0,69:69:69:669,208,0:2759:0:0	1/1:0,14:14:14:139,42,0:552:0:0	1/1:0,40:40:40:397,120,0:1583:0:0	0/0:39,9:9:48:0,67,259:357:1566:39	0/0:55,0:0:55:0,166,554:0:2167:55	1/1:0,20:20:20:245,60,0:794:0:0	1/1:0,38:38:38:357,114,0:1529:0:0	1/1:0,2:2:2:59,6,0:82:0:0	1/1:0,19:19:19:154,57,0:741:0:0	0/0:13,6:6:19:0,4,181:246:471:13	1/1:0,18:18:18:215,54,0:721:0:0	1/1:0,45:45:45:452,135,0:1785:0:0	1/1:0,68:68:68:706,205,0:2682:0:0	0/1:26,15:15:41:23,0,260:593:987:26	1/1:0,66:66:66:779,199,0:2643:0:0	0/1:5,4:4:9:10,0,18:151:196:5	0/0:53,19:19:72:0,5,258:737:2116:53	1/1:0,17:17:17:159,51,0:671:0:0	0/0:64,0:0:64:0,193,631:0:2546:64	1/1:0,69:69:69:656,208,0:2751:0:0	0/1:27,13:13:40:182,0,540:516:979:27	0/1:20,19:19:39:78,0,43:762:781:20	1/1:0,1:1:1:9,3,0:41:0:0	1/1:0,49:49:49:516,148,0:1929:0:0	1/1:0,70:70:70:673,211,0:2823:0:0	1/1:0,42:42:42:550,126,0:1638:0:0	0/0:32,0:0:32:0,96,310:0:1255:32	1/1:0,50:50:50:501,151,0:1924:0:0	1/1:0,35:35:35:383,105,0:1406:0:0	0/1:4,29:29:33:147,0,3:1146:164:4	1/1:0,18:18:18:151,54,0:729:0:0	0/1:18,8:8:26:6,0,98:305:707:18	0/1:10,15:15:25:90,0,48:607:394:10	0/1:35,43:43:78:287,0,165:1683:1342:35	1/1:0,71:71:71:720,214,0:2842:0:0	0/1:14,22:22:36:141,0,7:877:548:14	1/1:0,38:38:38:351,114,0:1463:0:0	1/1:0,14:14:14:133,42,0:566:0:0	0/1:28,16:16:44:14,0,155:636:1118:28	0/1:24,11:11:35:30,0,137:447:949:24	1/1:0,4:4:4:50,12,0:146:0:0	1/1:0,24:24:24:508,72,0:926:0:0	1/1:0,57:57:57:631,172,0:2300:0:0	1/1:0,45:45:45:482,135,0:1781:0:0	1/1:0,55:55:55:622,166,0:2208:0:0	0/1:27,20:20:47:62,0,116:803:1051:27	1/1:0,3:3:3:33,9,0:109:0:0	1/1:1,20:20:21:167,53,0:812:27:1	0/0:34,0:0:34:0,102,341:0:1305:34	0/1:20,15:15:35:46,0,52:560:793:20	0/1:14,15:15:29:169,0,65:546:516:14	0/1:14,10:10:24:74,0,75:389:536:14	0/1:31,34:34:65:141,0,86:1347:1225:31	1/1:0,31:31:31:327,93,0:1209:0:0	0/0:15,3:3:18:0,7,144:123:586:15	1/1:0,37:37:37:452,111,0:1454:0:0	1/1:0,31:31:31:269,93,0:1227:0:0	0/1:42,24:24:66:67,0,292:935:1671:42	1/1:0,21:21:21:191,63,0:845:0:0	0/1:63,26:26:89:12,0,335:1020:2470:63	1/1:0,26:26:26:327,78,0:1032:0:0	1/1:1,29:29:30:297,57,0:1137:41:1	1/1:0,33:33:33:282,99,0:1304:0:0	1/1:0,45:45:45:427,135,0:1807:0:0	0/0:27,2:2:29:0,65,297:82:1027:27	0/0:3,0:0:3:0,9,47:0:123:3	0/1:21,16:16:37:58,0,75:626:825:21	1/1:0,22:22:22:299,66,0:890:0:0	0/1:11,12:12:23:52,0,48:464:411:11	0/1:10,9:9:19:76,0,16:365:398:10	1/1:0,35:35:35:425,105,0:1376:0:0	1/1:3,17:17:20:183,6,0:684:119:3	1/1:0,17:17:17:245,51,0:664:0:0	1/1:0,30:30:30:307,90,0:1210:0:0	1/1:0,36:36:36:360,108,0:1409:0:0	1/1:0,61:61:61:553,184,0:2383:0:0	0/1:18,15:15:33:47,0,90:599:695:18	1/1:0,56:56:56:523,169,0:2204:0:0	0/1:12,14:14:26:68,0,34:548:460:12	0/1:5,9:9:14:48,0,40:336:191:5	0/1:9,12:12:21:52,0,3:484:365:9	1/1:5,31:31:36:226,22,0:1221:201:5	0/0:4,1:1:5:0,4,36:27:141:4	0/0:28,8:8:36:0,46,383:322:1034:28
29363277	151906	29363277_151906	G	A	290615	.	AB=0.479313;ABP=42.6304;AC=121;AF=0.510836;AN=222;AO=14078;CIGAR=1X;DP=142725;DPB=71795;DPRA=0.97617;EPP=21.9054;EPPR=191.665;GTI=28;LEN=1;MEANALT=1.00489;MQM=13.6384;MQMR=11.9147;NS=2112;NUMALT=1;ODDS=0.0105308;PAIRED=0.834849;PAIREDR=0.869703;PAO=0;PQA=0;PQR=0;PRO=0;PROBE=SNP|RAPIDGENOMICS_3404_46566||SNP|RAPIDGENOMICS_3404_46567||SNP|RAPIDGENOMICS_3404_46568||SNP|RAPIDGENOMICS_3404_46569||SNP|RAPIDGENOMICS_3404_46570||SNP|RAPIDGENOMICS_3404_46571||SNP|RAPIDGENOMICS_3404_46572;QA=553446;QR=1298890;RO=32564;RPL=7365;RPP=68.5808;RPPR=26.5385;RPR=6713;RUN=1;SAF=6255;SAP=382.243;SAR=7823;SRF=15848;SRP=53.251;SRR=16716;TYPE=snp;technology.illumina=1	GT:AD:AO:DP:PL:QA:QR:RO	0/1:67,51:51:118:111,0,350:2070:2700:67	1/1:0,38:38:38:422,114,0:1504:0:0	0/0:19,0:0:19:0,57,254:0:730:19	1/1:0,110:110:110:1089,331,0:4449:0:0	0/1:8,7:7:15:10,0,113:283:315:8	0/1:21,19:19:40:40,0,110:775:834:21	0/1:6,5:5:11:67,0,56:192:227:6	0/0:39,0:0:39:0,117,483:0:1552:39	0/0:42,0:0:42:0,126,427:0:1652:42	0/1:31,30:30:61:116,0,122:1190:1226:31	0/0:3,0:0:3:0,9,31:0:114:3	0/0:56,24:24:80:0,34,411:963:2239:56	0/1:25,30:30:55:116,0,110:1186:965:25	0/1:34,17:17:51:37,0,234:676:1378:34	0/0:53,0:0:53:0,160,533:0:2152:53	0/0:191,4:4:195:0,537,1819:160:7615:191	0/0:14,0:0:14:0,42,300:0:553:14	0/1:111,109:109:220:381,0,593:4394:4439:111	0/0:86,0:0:86:0,259,890:0:3438:86	0/0:48,0:0:48:0,144,535:0:1935:48	0/0:68,0:0:68:0,205,661:0:2727:68	1/1:17,57:57:74:378,21,0:2260:689:17	0/0:21,7:7:28:0,29,143:287:825:21	0/0:86,0:0:86:0,259,825:0:3470:86	0/0:18,0:0:18:0,54,195:0:717:18	0/1:21,10:10:31:143,0,499:383:802:21	0/0:66,0:0:66:0,199,657:0:2638:66	0/1:40,39:39:79:206,0,206:1552:1591:40	1/1:0,98:98:98:1023,295,0:3919:0:0	1/1:0,36:36:36:377,108,0:1434:0:0	1/1:0,21:21:21:223,63,0:834:0:0	0/1:37,22:22:59:57,0,259:894:1475:37	1/1:0,121:121:121:1286,364,0:4850:0:0	0/1:35,14:14:49:35,0,196:566:1397:35	1/1:0,21:21:21:262,63,0:848:0:0	1/1:0,19:19:19:196,57,0:726:0:0	1/1:0,75:75:75:820,226,0:3004:0:0	1/1:7,31:31:38:229,20,0:1241:278:7	1/1:5,18:18:23:134,2,0:683:205:5	1/1:7,36:36:43:302,27,0:1414:287:7	1/1:0,51:51:52:475,154,0:2034:0:0	0/1:30,21:21:51:60,0,176:835:1196:30	0/1:42,42:42:84:123,0,174:1706:1685:42	0/1:19,24:24:43:153,0,65:952:752:19	1/1:0,39:39:39:369,117,0:1528:0:0	1/1:0,18:18:18:214,54,0:716:0:0	1/1:0,51:51:51:577,154,0:2065:0:0	0/1:32,28:28:60:54,0,127:1116:1281:32	0/1:20,14:14:34:215,0,420:561:812:20	1/1:0,59:59:59:714,178,0:2381:0:0	1/1:0,10:10:10:99,30,0:410:0:0	0/0:42,7:7:49:0,51,289:255:1714:42	0/1:56,42:42:98:116,0,235:1692:2164:56	0/1:17,10:10:27:15,0,168:393:666:17	0/0:59,0:0:59:0,178,585:0:2314:59	1/1:0,17:17:17:243,51,0:689:0:0	0/0:30,0:0:30:0,90,309:0:1218:30	0/0:13,0:0:13:0,39,113:0:524:13	1/1:4,27:27:31:236,46,0:1079:164:4	0/0:28,0:0:28:0,84,293:0:1101:28	0/1:29,26:26:55:111,0,87:1045:1131:29	0/0:149,0:0:149:0,449,1457:0:5952:149	0/1:47,51:51:98:205,0,177:2020:1895:47	0/1:33,33:33:66:86,0,109:1341:1317:33	0/1:12,14:14:26:75,0,51:537:466:12	0/1:12,23:23:35:119,0,30:922:465:12	0/0:60,0:0:60:0,181,587:0:2374:60	0/1:28,22:22:50:55,0,109:898:1123:28	0/1:24,25:25:49:113,0,108:1009:931:24	0/0:9,0:0:9:0,27,126:0:324:9	0/1:21,16:16:37:122,0,132:643:828:21	1/1:0,42:42:42:373,126,0:1644:0:0	1/1:0,78:78:78:847,235,0:3123:0:0	0/1:36,40:40:76:235,0,109:1572:1455:36	./.:.:.:.:.:.:.:.	0/1:36,28:28:64:149,0,174:1082:1442:36	0/1:14,33:33:47:213,0,39:1327:556:14	0/0:17,0:0:17:0,51,177:0:675:17	0/1:8,8:8:16:89,0,73:324:328:8	1/1:0,55:55:55:557,166,0:2161:0:0	1/1:0,81:81:81:1061,244,0:3248:0:0	0/1:26,19:19:45:101,0,136:744:1054:26	0/1:14,11:11:25:92,0,64:420:560:14	1/1:0,72:72:72:704,217,0:2876:0:0	0/1:47,35:35:82:137,0,253:1413:1883:47	1/1:0,88:88:88:828,265,0:3566:0:0	0/1:12,11:11:23:37,0,37:443:488:12	1/1:0,98:98:98:877,295,0:3930:0:0	0/1:12,9:9:21:77,0,85:348:475:12	1/1:0,91:91:91:931,274,0:3614:0:0	1/1:0,46:46:46:424,138,0:1835:0:0	1/1:0,40:40:40:544,120,0:1595:0:0	1/1:3,37:37:40:356,97,0:1470:123:3	1/1:0,13:13:13:106,39,0:533:0:0	0/1:27,18:18:45:11,0,189:707:1094:27	1/1:0,15:15:15:178,45,0:597:0:0	0/0:74,0:0:74:0,223,674:0:2958:74	0/0:9,1:1:10:0,22,71:41:365:9	0/1:22,9:9:31:3,0,146:357:885:22	0/1:8,14:14:22:48,0,25:550:319:8	0/1:19,36:36:55:164,0,31:1440:766:19	0/0:30,0:0:30:0,90,313:0:1226:30	1/1:0,53:53:53:602,160,0:2151:0:0	0/0:53,15:15:68:0,38,342:596:2119:53	1/1:0,39:39:39:480,117,0:1561:0:0	0/0:83,12:12:95:0,155,862:480:3305:83	1/1:0,34:34:34:342,102,0:1368:0:0	1/1:0,41:41:41:425,123,0:1646:0:0	0/0:16,8:8:24:0,8,92:279:643:16	1/1:19,57:57:76:508,43,0:2281:761:19	0/1:17,17:17:34:103,0,118:697:697:17	1/1:0,30:30:30:822,90,0:1152:0:0
```
