## Supplementary material for "The western redcedar genome reveals low genetic diversity in a self-compatible conifer": Code S2: sco_intergenic_snps.recode.vcf (part 3 of 59)

```
29363277	152042	29363277_152042	G	T	182989	.	AB=0.474409;ABP=42.688;AC=117;AF=0.510223;AN=220;AO=10207;CIGAR=1X;DP=92395;DPB=38817;DPRA=0.908943;EPP=114.217;EPPR=16.4771;GTI=88;LEN=1;MEANALT=1.0025;MQM=14.0851;MQMR=12.1019;NS=2112;NUMALT=1;ODDS=0.00421599;PAIRED=0.81689;PAIREDR=0.887593;PAO=0;PQA=0;PQR=0;PRO=0;PROBE=SNP|RAPIDGENOMICS_3404_46566||SNP|RAPIDGENOMICS_3404_46567||SNP|RAPIDGENOMICS_3404_46568||SNP|RAPIDGENOMICS_3404_46569||SNP|RAPIDGENOMICS_3404_46570||SNP|RAPIDGENOMICS_3404_46571||SNP|RAPIDGENOMICS_3404_46572;QA=395839;QR=747134;RO=18860;RPL=5173;RPP=7.12072;RPPR=110.451;RPR=5034;RUN=1;SAF=7823;SAP=6296.54;SAR=2384;SRF=12704;SRP=4939.63;SRR=6156;TYPE=snp;technology.illumina=1	GT:AD:AO:DP:PL:QA:QR:RO	0/0:16,8:8:24:0,5,143:314:571:16	1/1:0,19:19:19:153,57,0:742:0:0	0/0:20,0:0:20:0,60,232:0:800:20	1/1:0,36:36:36:360,108,0:1410:0:0	0/1:5,3:3:8:2,0,25:123:197:5	0/1:19,20:20:39:65,0,73:784:731:19	0/1:9,2:2:11:26,0,218:73:365:9	0/0:27,0:0:27:0,81,235:0:1099:27	0/0:14,0:0:14:0,42,161:0:556:14	0/1:34,18:18:52:18,0,169:684:1344:34	0/0:12,0:0:12:0,36,145:0:483:12	0/0:28,15:15:43:0,19,155:601:1144:28	1/1:3,14:14:17:92,27,0:562:123:3	0/1:21,13:13:34:58,0,105:521:861:21	0/0:35,0:0:35:0,105,429:0:1386:35	0/0:60,3:3:63:0,166,614:123:2377:60	0/0:14,0:0:14:0,42,299:0:537:14	0/1:43,25:25:68:69,0,312:1004:1675:43	0/0:64,0:0:64:0,193,685:0:2569:64	0/0:44,0:0:44:0,132,437:0:1761:44	0/0:48,0:0:48:0,144,617:0:1934:48	1/1:9,36:36:45:269,5,0:1419:365:9	0/1:5,6:6:11:12,0,33:242:201:5	0/0:55,0:0:55:0,166,539:0:2220:55	0/0:19,0:0:19:0,57,173:0:730:19	0/1:11,9:9:20:101,0,259:327:415:11	0/0:41,0:0:41:0,123,367:0:1640:41	0/1:24,8:8:32:4,0,171:320:967:24	1/1:0,49:49:49:476,148,0:1890:0:0	1/1:0,24:24:24:277,72,0:948:0:0	1/1:0,9:9:9:73,27,0:342:0:0	0/1:19,18:18:37:109,0,58:688:757:19	1/1:0,72:72:72:704,217,0:2871:0:0	0/0:12,4:4:16:0,5,60:164:474:12	1/1:0,13:13:13:125,39,0:509:0:0	1/1:0,19:19:19:249,57,0:766:0:0	1/1:0,37:37:37:394,111,0:1447:0:0	1/1:1,27:27:28:218,51,0:1082:41:1	1/1:2,8:8:10:72,13,0:328:82:2	0/1:14,18:18:32:153,0,59:711:562:14	1/1:0,30:30:30:318,90,0:1170:0:0	0/1:18,23:23:41:136,0,56:927:720:18	0/1:30,20:20:50:51,0,147:803:1218:30	0/1:6,8:8:14:34,0,14:310:233:6	1/1:0,13:13:13:130,39,0:520:0:0	1/1:0,7:7:7:91,21,0:247:0:0	1/1:0,40:40:40:405,120,0:1563:0:0	1/1:17,29:29:46:108,1,0:1148:675:17	0/1:12,8:8:20:107,0,275:315:464:12	1/1:0,61:61:61:703,184,0:2461:0:0	1/1:0,7:7:7:73,21,0:273:0:0	0/0:17,5:5:22:0,7,95:197:666:17	0/1:51,22:22:73:26,0,364:857:2025:51	1/1:4,10:10:14:50,5,0:394:152:4	0/0:46,0:0:46:0,138,424:0:1794:46	1/1:0,21:21:21:226,63,0:816:0:0	0/0:27,0:0:27:0,81,243:0:1062:27	0/0:17,0:0:17:0,51,210:0:684:17	1/1:2,22:22:24:239,42,0:839:82:2	0/0:23,0:0:23:0,69,224:0:904:23	0/1:7,9:9:16:57,0,31:360:287:7	0/0:115,0:0:115:0,346,1162:0:4568:115	0/1:32,25:25:57:53,0,195:999:1246:32	0/1:20,6:6:26:13,0,69:238:788:20	0/1:8,5:5:13:9,0,28:205:328:8	1/1:7,14:14:21:77,9,0:537:265:7	0/0:48,0:0:48:0,144,500:0:1919:48	0/1:9,6:6:15:15,0,44:227:352:9	./.:.:.:.:.:.:.:.	0/0:7,0:0:7:0,21,87:0:279:7	0/0:53,17:17:70:0,15,243:676:2138:53	1/1:0,15:15:15:161,45,0:589:0:0	1/1:0,27:27:28:241,81,0:1089:0:0	0/1:29,27:27:56:90,0,94:1074:1150:29	./.:.:.:.:.:.:.:.	1/1:9,19:19:28:156,17,0:758:344:9	0/1:8,4:4:12:34,0,31:145:328:8	0/0:8,0:0:8:0,24,74:0:328:8	0/1:4,3:3:7:26,0,101:123:164:4	1/1:0,13:13:13:153,39,0:508:0:0	1/1:0,43:43:43:522,129,0:1732:0:0	0/1:22,9:9:31:8,0,151:346:856:22	0/1:5,4:4:9:16,0,21:155:201:5	1/1:0,33:33:33:395,99,0:1263:0:0	0/1:23,12:12:35:26,0,114:470:893:23	1/1:0,30:30:30:301,90,0:1195:0:0	0/1:7,5:5:12:1,0,30:205:255:7	1/1:0,48:48:48:450,144,0:1915:0:0	0/1:8,5:5:13:39,0,101:205:324:8	1/1:0,54:54:54:520,163,0:2138:0:0	1/1:0,28:28:28:290,84,0:1042:0:0	1/1:0,18:18:18:223,54,0:667:0:0	0/1:12,3:3:15:1,0,83:119:469:12	0/0:4,1:1:5:0,6,24:41:151:4	0/0:18,4:4:22:0,29,161:164:716:18	1/1:0,6:6:6:62,18,0:223:0:0	0/0:28,0:0:28:0,84,322:0:1111:28	0/0:3,1:1:4:0,4,35:41:114:3	0/0:5,1:1:6:0,9,65:41:201:5	0/1:10,10:10:20:23,0,62:389:383:10	1/1:0,9:9:9:83,27,0:365:0:0	0/0:31,0:0:31:0,93,334:0:1236:31	1/1:0,27:27:27:380,81,0:1071:0:0	0/0:40,13:13:53:0,35,242:515:1591:40	1/1:0,31:31:31:355,93,0:1231:0:0	0/0:35,9:9:44:0,20,264:351:1422:35	1/1:0,16:16:16:251,48,0:634:0:0	1/1:1,18:18:19:183,23,0:694:41:1	0/1:4,14:14:18:123,0,10:558:164:4	0/1:15,25:25:40:237,0,48:982:611:15	0/0:11,2:2:13:0,24,86:82:437:11	1/1:0,14:14:14:265,42,0:529:0:0
29363748	595606	29363748_595606	G	T	3479.54	.	AB=0.419929;ABP=34.3073;AC=0;AF=0.00650155;AN=222;AO=287;CIGAR=1X;DP=164005;DPB=61442;DPRA=1.04165;EPP=9.3734;EPPR=2607.4;GTI=9;LEN=1;MEANALT=1.05405;MQM=13.1045;MQMR=14.2159;NS=2112;NUMALT=1;ODDS=0.404782;PAIRED=0.839721;PAIREDR=0.738332;PAO=0;PQA=0;PQR=0;PRO=0;PROBE=SNP|RAPIDGENOMICS_3404_10684;QA=11042;QR=2425413;RO=60894;RPL=110;RPP=36.9745;RPPR=23245.4;RPR=177;RUN=1;SAF=231;SAP=234.722;SAR=56;SRF=40058;SRP=13178.8;SRR=20836;TYPE=snp;technology.illumina=1	GT:AD:AO:DP:PL:QA:QR:RO	0/0:38,0:0:38:0,114,542:0:1513:38	0/0:25,0:0:25:0,75,494:0:1021:25	0/0:23,0:0:23:0,69,307:0:871:23	0/0:57,0:0:57:0,172,494:0:2289:57	0/0:16,0:0:16:0,48,223:0:644:16	0/0:37,0:0:37:0,111,485:0:1477:37	0/0:14,0:0:14:0,42,407:0:553:14	0/0:7,0:0:7:0,21,57:0:264:7	0/0:34,0:0:34:0,102,424:0:1369:34	0/0:70,0:0:70:0,211,915:0:2822:70	0/0:3,0:0:3:0,9,27:0:123:3	0/0:74,0:0:74:0,223,835:0:2959:74	0/0:50,0:0:50:0,151,810:0:1969:50	0/0:20,0:0:20:0,60,220:0:803:20	0/0:34,0:0:34:0,102,372:0:1354:34	0/0:80,0:0:80:0,241,943:0:3178:80	0/0:19,0:0:19:0,57,471:0:745:19	0/0:154,0:0:154:0,464,1792:0:6126:154	0/0:53,0:0:53:0,160,644:0:2111:53	0/0:56,0:0:56:0,169,885:0:2219:56	0/0:66,0:0:66:0,199,781:0:2612:66	0/0:84,0:0:84:0,253,1082:0:3416:84	0/0:18,0:0:18:0,54,296:0:730:18	0/0:78,0:0:78:0,235,1041:0:3086:78	0/0:30,0:0:30:0,90,249:0:1195:30	0/0:93,0:0:93:0,280,2015:0:3661:93	0/0:34,0:0:34:0,102,653:0:1364:34	0/0:58,0:0:58:0,175,770:0:2346:58	0/0:79,0:0:79:0,238,788:0:3158:79	0/0:52,0:0:52:0,157,675:0:2079:52	0/0:30,0:0:30:0,90,385:0:1160:30	0/0:26,0:0:26:0,78,292:0:1041:26	0/0:79,0:0:79:0,238,1122:0:3166:79	0/0:30,0:0:30:0,90,376:0:1184:30	0/0:50,0:0:50:0,151,466:0:2021:50	0/0:7,0:0:7:0,21,166:0:287:7	0/0:26,0:0:26:0,78,277:0:1029:26	0/0:20,0:0:20:0,60,257:0:807:20	0/0:30,0:0:30:0,90,436:0:1189:30	0/0:85,0:0:85:0,256,1159:0:3356:85	0/0:25,0:0:25:0,75,345:0:961:25	0/0:19,0:0:19:0,57,198:0:770:19	0/0:59,0:0:59:0,178,890:0:2318:59	0/0:31,0:0:31:0,93,581:0:1225:31	0/0:23,0:0:23:0,69,242:0:894:23	0/0:7,0:0:7:0,21,107:0:283:7	0/0:67,0:0:67:0,202,790:0:2662:67	0/0:65,0:0:65:0,196,626:0:2540:65	0/0:70,0:0:70:0,211,1484:0:2735:70	0/0:31,0:0:31:0,93,432:0:1246:31	0/0:5,0:0:5:0,15,57:0:205:5	0/0:57,0:0:57:0,172,737:0:2280:57	0/0:88,0:0:88:0,265,1042:0:3556:88	0/0:33,0:0:33:0,99,618:0:1304:33	0/0:53,0:0:53:0,160,902:0:2087:53	0/0:27,0:0:27:0,81,282:0:1076:27	0/0:49,0:0:49:0,148,688:0:1926:49	0/0:21,0:0:21:0,63,279:0:852:21	0/0:24,0:0:24:0,72,290:0:957:24	0/0:13,0:0:13:0,39,152:0:516:13	0/0:15,0:0:15:0,45,270:0:598:15	0/0:127,0:0:127:0,382,1918:0:5100:127	0/0:22,0:0:22:0,66,171:0:880:22	0/0:49,0:0:49:0,148,558:0:1965:49	0/0:58,0:0:58:0,175,638:0:2329:58	0/0:20,0:0:20:0,60,287:0:784:20	0/0:24,0:0:27:0,72,296:0:948:24	0/0:36,0:0:36:0,108,473:0:1438:36	0/0:13,0:0:13:0,39,205:0:529:13	0/0:13,0:0:13:0,39,329:0:512:13	0/0:55,0:0:55:0,166,661:0:2224:55	0/0:35,0:0:35:0,105,440:0:1352:35	0/0:83,0:0:83:0,250,847:0:3296:83	0/0:49,0:0:49:0,148,551:0:1924:49	./.:.:.:.:.:.:.:.	0/0:42,0:0:42:0,126,496:0:1686:42	0/0:33,0:0:33:0,99,400:0:1326:33	0/0:18,0:0:18:0,54,196:0:722:18	0/0:14,0:0:14:0,42,232:0:535:14	0/0:70,0:0:70:0,211,922:0:2829:70	0/0:80,0:0:80:0,241,813:0:3168:80	0/0:25,0:0:25:0,75,321:0:969:25	0/0:8,0:0:8:0,24,88:0:286:8	0/0:63,0:0:63:0,190,884:0:2492:63	0/0:27,0:0:27:0,81,240:0:1045:27	0/0:92,0:0:92:0,277,1249:0:3694:92	0/0:31,0:0:31:0,93,400:0:1246:31	0/0:47,0:0:47:0,141,417:0:1852:47	0/0:22,0:0:22:0,66,234:0:880:22	0/0:27,0:0:27:0,81,337:0:1078:27	0/0:43,0:0:43:0,129,665:0:1706:43	0/0:30,0:0:30:0,90,440:0:1200:30	0/0:40,0:0:40:0,120,454:0:1561:40	0/0:7,0:0:7:0,21,60:0:287:7	0/0:36,0:0:36:0,108,432:0:1414:36	0/0:35,0:0:35:0,105,487:0:1370:35	0/0:69,0:0:69:0,208,911:0:2758:69	0/0:25,0:0:25:0,75,278:0:989:25	0/0:15,0:0:15:0,45,164:0:588:15	0/0:10,0:0:10:0,30,188:0:379:10	0/0:17,0:0:17:0,51,166:0:693:17	0/0:28,0:0:28:0,84,438:0:1107:28	0/0:21,0:0:21:0,63,200:0:825:21	0/0:27,0:0:27:0,81,293:0:1020:27	0/0:41,0:0:41:0,123,653:0:1668:41	0/0:40,0:0:40:0,120,330:0:1598:40	0/0:35,0:0:35:0,105,438:0:1379:35	0/0:25,0:0:25:0,75,445:0:974:25	0/0:31,0:0:31:0,93,331:0:1250:31	0/0:92,0:0:92:0,277,1028:0:3706:92	0/0:17,0:0:17:0,51,260:0:652:17	0/0:21,0:0:21:0,63,512:0:821:21
29363748	728811	29363748_728811	G	A	202354	.	AB=0.468913;ABP=150.98;AC=101;AF=0.419814;AN=224;AO=16928;CIGAR=1X;DP=183761;DPB=79644;DPRA=0.927403;EPP=400.361;EPPR=1508.9;GTI=50;LEN=1;MEANALT=1.0062;MQM=13.4601;MQMR=11.4944;NS=2112;NUMALT=1;ODDS=0.0105311;PAIRED=0.839556;PAIREDR=0.871957;PAO=0;PQA=0;PQR=0;PRO=0;PROBE=SNP|RAPIDGENOMICS_3404_10685||SNP|RAPIDGENOMICS_3404_10686;QA=666397;QR=1876689;RO=47031;RPL=8921;RPP=110.172;RPPR=3.11229;RPR=8007;RUN=1;SAF=8497;SAP=3.56907;SAR=8431;SRF=24241;SRP=100.219;SRR=22790;TYPE=snp;technology.illumina=1	GT:AD:AO:DP:PL:QA:QR:RO	1/1:0,44:44:44:512,132,0:1754:0:0	0/1:4,5:5:9:37,0,24:173:156:4	1/1:0,14:14:14:150,42,0:556:0:0	0/0:104,1:1:105:0,284,919:37:4151:104	0/1:16,19:19:35:278,0,75:726:630:16	0/0:84,0:0:84:0,253,805:0:3329:84	1/1:0,7:7:7:152,21,0:278:0:0	0/0:8,1:1:9:0,18,60:41:320:8	0/1:39,41:41:80:127,0,146:1606:1555:39	0/0:121,0:0:121:0,364,1149:0:4828:121	0/1:9,8:8:17:34,0,65:314:361:9	0/0:61,0:0:61:0,184,647:0:2448:61	0/1:10,12:12:22:36,0,29:488:392:10	0/0:30,0:0:30:0,90,411:0:1202:30	1/1:0,35:35:35:354,105,0:1368:0:0	0/0:109,0:0:109:0,328,919:0:4326:109	1/1:1,26:26:27:454,53,0:1032:41:1	0/0:109,0:0:109:0,328,1028:0:4367:109	0/1:7,21:21:28:116,0,1:844:287:7	0/1:27,40:40:67:200,0,118:1604:1073:27	0/1:44,29:29:73:58,0,139:1142:1791:44	0/0:101,0:0:101:0,304,1006:0:4024:101	0/0:56,2:2:58:0,159,557:82:2200:56	0/1:62,31:31:93:49,0,306:1210:2508:62	1/1:4,20:20:24:111,10,0:812:164:4	0/0:44,0:0:44:0,132,954:0:1736:44	1/1:0,49:49:49:469,148,0:1953:0:0	0/0:110,0:0:110:0,331,1105:0:4427:110	0/1:86,64:64:150:411,0,294:2584:3472:86	1/1:0,52:52:52:481,157,0:2104:0:0	1/1:0,23:23:23:223,69,0:935:0:0	0/1:15,27:27:42:133,0,102:1072:598:15	1/1:0,134:134:134:1481,403,0:5299:0:0	0/0:29,1:1:30:0,82,305:32:1160:29	0/0:40,0:0:40:0,120,472:0:1604:40	1/1:1,16:16:17:329,17,0:643:41:1	0/0:27,7:7:34:0,43,247:283:1078:27	0/1:22,18:18:40:58,0,55:716:885:22	1/1:0,31:31:31:298,93,0:1201:0:0	1/1:0,54:54:54:600,163,0:2094:0:0	1/1:0,29:29:29:332,87,0:1167:0:0	0/0:42,0:0:42:0,126,418:0:1710:42	0/1:75,69:69:144:219,0,299:2817:3028:75	0/0:30,0:0:30:0,90,391:0:1213:30	1/1:0,45:45:45:525,135,0:1794:0:0	0/0:13,0:0:13:0,39,215:0:516:13	0/1:35,38:38:73:117,0,93:1488:1419:35	0/1:31,42:42:73:166,0,158:1706:1228:31	0/0:33,0:0:33:0,99,816:0:1315:33	1/1:0,55:55:55:493,166,0:2170:0:0	0/0:3,0:0:3:0,9,53:0:123:3	0/1:27,32:32:59:167,0,35:1278:1099:27	0/1:62,42:42:104:103,0,302:1637:2503:62	0/1:24,10:10:34:82,0,218:406:967:24	0/0:69,0:0:69:0,208,713:0:2733:69	0/0:113,0:0:113:0,340,1236:0:4511:113	0/0:35,0:0:35:0,105,306:0:1415:35	0/0:57,0:0:57:0,172,502:0:2296:57	0/0:42,0:0:42:0,126,383:0:1674:42	0/1:16,5:5:21:17,0,97:205:618:16	0/1:19,30:30:49:122,0,43:1194:727:19	0/1:92,66:66:158:141,0,314:2584:3706:92	0/1:61,28:28:89:35,0,437:1130:2428:61	1/1:0,36:36:37:362,108,0:1422:0:0	0/0:27,0:0:27:0,81,335:0:1094:27	1/1:0,19:19:19:166,57,0:763:0:0	1/1:5,37:37:42:314,63,0:1482:205:5	0/0:30,1:1:31:0,83,269:41:1196:30	0/0:18,1:1:19:0,49,225:41:704:18	1/1:1,13:13:14:363,14,0:516:41:1	0/1:67,29:29:96:10,0,397:1154:2695:67	0/1:15,15:15:30:44,0,123:607:611:15	1/1:0,73:73:73:845,220,0:2911:0:0	0/0:60,0:0:60:0,181,617:0:2374:60	0/0:4,2:2:6:0,3,14:78:164:4	1/1:0,43:43:43:404,129,0:1711:0:0	0/0:12,2:2:14:0,23,160:78:470:12	0/1:18,13:13:31:19,0,110:529:712:18	1/1:0,25:25:25:339,75,0:959:0:0	0/1:35,25:25:60:35,0,195:998:1393:35	0/1:64,30:30:94:3,0,347:1204:2562:64	0/1:14,16:16:30:76,0,30:638:570:14	1/1:0,54:54:54:585,163,0:2115:0:0	0/0:45,19:19:64:0,1,306:779:1803:45	0/0:62,0:0:62:0,187,546:0:2491:62	0/1:31,50:50:81:203,0,27:2007:1231:31	0/0:11,0:0:11:0,33,90:0:447:11	0/0:119,0:0:119:0,358,1119:0:4769:119	1/1:1,27:27:28:267,54,0:1091:41:1	0/1:44,68:68:113:309,0,104:2734:1745:44	0/1:26,38:38:64:157,0,86:1518:1046:26	0/0:28,0:0:28:0,84,265:0:1091:28	0/1:26,20:20:46:34,0,173:808:1001:26	0/0:7,0:0:7:0,21,101:0:283:7	0/1:17,25:25:42:152,0,33:997:666:17	0/1:10,31:31:41:131,0,12:1254:410:10	0/0:57,0:0:57:0,172,580:0:2232:57	1/1:0,15:15:15:162,45,0:588:0:0	0/0:13,0:0:13:0,39,197:0:505:13	1/1:0,42:42:42:395,126,0:1697:0:0	1/1:0,21:21:21:204,63,0:840:0:0	0/0:11,0:0:11:0,33,94:0:451:11	1/1:0,46:46:46:420,138,0:1843:0:0	0/1:31,38:38:69:110,0,231:1532:1236:31	0/0:75,1:1:76:0,220,783:41:3010:75	1/1:0,97:97:97:1034,292,0:3891:0:0	1/1:0,29:29:29:336,87,0:1144:0:0	0/1:9,4:4:13:29,0,59:150:355:9	1/1:0,23:23:23:202,69,0:925:0:0	0/0:61,0:0:61:0,184,582:0:2453:61	0/0:25,0:0:25:0,75,475:0:1017:25	0/1:16,8:8:24:167,0,140:319:621:16
29363748	729034	29363748_729034	T	A	217511	.	AB=0.483262;ABP=37.6845;AC=106;AF=0.437771;AN=224;AO=14309;CIGAR=1X;DP=141713;DPB=56474;DPRA=1.01073;EPP=949.208;EPPR=724.84;GTI=45;LEN=1;MEANALT=1.00646;MQM=14.0869;MQMR=11.9113;NS=2112;NUMALT=1;ODDS=0.0331573;PAIRED=0.809141;PAIREDR=0.869646;PAO=0;PQA=0;PQR=0;PRO=0;PROBE=SNP|RAPIDGENOMICS_3404_10685||SNP|RAPIDGENOMICS_3404_10686;QA=559746;QR=1283759;RO=32128;RPL=7566;RPP=105.799;RPPR=108.955;RPR=6743;RUN=1;SAF=6132;SAP=637.656;SAR=8177;SRF=14026;SRP=1125.9;SRR=18102;TYPE=snp;technology.illumina=1	GT:AD:AO:DP:PL:QA:QR:RO	1/1:0,29:29:29:238,87,0:1167:0:0	0/1:13,8:8:21:18,0,78:324:506:13	1/1:0,21:21:21:199,63,0:861:0:0	0/0:33,1:1:34:0,73,390:32:1316:33	0/1:11,11:11:22:79,0,71:430:438:11	0/0:51,0:0:51:0,154,531:0:2034:51	1/1:0,10:10:10:292,30,0:388:0:0	0/0:10,0:0:10:0,30,126:0:396:10	0/1:30,25:25:55:175,0,138:1012:1217:30	0/0:51,2:2:53:0,118,485:63:2038:51	1/1:2,9:9:11:74,11,0:355:82:2	0/0:41,0:0:41:0,123,345:0:1659:41	1/1:4,28:28:32:201,51,0:1091:145:4	0/0:37,2:2:39:0,106,304:82:1509:37	1/1:0,39:39:39:387,117,0:1540:0:0	0/0:75,3:3:78:0,156,736:114:3035:75	1/1:0,8:8:8:253,24,0:328:0:0	0/0:123,0:0:123:0,370,1246:0:5007:123	0/1:37,17:17:54:23,0,189:693:1501:37	0/1:38,27:27:65:64,0,236:1082:1532:38	0/0:62,26:26:88:0,10,347:992:2449:62	0/0:63,0:0:63:0,190,628:0:2503:63	0/0:25,0:0:25:0,75,313:0:977:25	0/1:40,29:29:69:124,0,199:1131:1601:40	0/1:13,10:10:23:29,0,64:392:521:13	0/0:52,3:3:55:0,120,832:115:2068:52	1/1:0,87:87:87:859,262,0:3415:0:0	0/0:48,6:6:54:0,128,481:218:1936:48	0/1:30,47:47:77:177,0,19:1882:1209:30	1/1:0,39:39:39:406,117,0:1540:0:0	1/1:0,15:15:15:121,45,0:611:0:0	0/1:9,11:11:20:71,0,14:428:365:9	1/1:0,72:72:72:721,217,0:2862:0:0	0/0:21,1:1:22:0,58,232:41:824:21	0/0:40,0:0:40:0,120,407:0:1586:40	1/1:1,11:11:12:86,26,0:443:41:1	0/1:18,15:15:33:112,0,65:606:725:18	0/1:12,15:15:27:63,0,217:606:488:12	1/1:0,16:16:16:133,48,0:639:0:0	1/1:0,20:20:20:226,60,0:816:0:0	1/1:0,26:26:26:318,78,0:1035:0:0	0/0:50,0:0:50:0,151,488:0:2003:50	0/1:37,22:22:59:20,0,237:886:1476:37	0/0:27,0:0:27:0,81,270:0:1084:27	1/1:0,45:45:45:414,135,0:1814:0:0	0/0:13,2:2:15:0,34,137:82:529:13	0/1:27,44:44:71:215,0,65:1768:1053:27	0/1:28,37:37:65:211,0,112:1482:1104:28	0/1:39,5:5:44:56,0,855:205:1520:39	1/1:0,64:64:64:558,193,0:2565:0:0	1/1:0,4:4:4:33,12,0:164:0:0	0/0:39,12:12:51:0,29,249:492:1581:39	0/1:37,20:20:57:50,0,209:785:1509:37	0/1:15,21:21:36:224,0,124:790:589:15	0/0:42,0:0:42:0,126,356:0:1688:42	0/0:55,0:0:55:0,166,581:0:2181:55	0/0:26,0:0:26:0,78,305:0:1035:26	0/0:26,2:2:28:0,75,206:82:1054:26	0/0:44,0:0:44:0,132,425:0:1743:44	1/1:4,19:19:23:160,40,0:751:146:4	0/1:29,16:16:45:34,0,162:643:1176:29	0/1:66,102:102:168:562,0,158:4052:2686:66	0/0:73,13:13:86:0,106,594:529:2892:73	1/1:0,32:32:32:495,96,0:1272:0:0	0/0:16,0:0:16:0,48,218:0:652:16	1/1:0,29:29:29:265,87,0:1171:0:0	0/1:7,8:8:15:25,0,40:297:283:7	0/0:27,4:4:31:0,71,280:141:1086:27	0/0:2,0:0:2:0,6,17:0:82:2	1/1:0,10:10:10:305,30,0:397:0:0	0/1:3,8:8:11:33,0,14:324:123:3	0/0:12,2:2:14:0,2,101:78:488:12	1/1:0,49:49:49:511,148,0:1958:0:0	0/0:50,0:0:50:0,151,532:0:2009:50	1/1:0,2:2:2:15,6,0:68:0:0	1/1:0,64:64:64:612,193,0:2562:0:0	0/1:16,11:11:27:29,0,104:447:656:16	0/1:10,3:3:13:11,0,62:123:410:10	1/1:1,32:32:33:444,58,0:1258:41:1	0/0:23,10:10:33:0,4,105:406:939:23	0/1:49,58:58:107:133,0,208:2330:1941:49	0/1:11,5:5:16:27,0,77:173:451:11	1/1:0,21:21:21:213,63,0:853:0:0	0/1:16,16:16:32:40,0,30:639:638:16	0/0:30,2:2:32:0,79,439:82:1181:30	0/1:21,53:53:74:300,0,40:2113:849:21	0/0:17,0:0:17:0,51,167:0:662:17	0/0:65,0:0:65:0,196,566:0:2641:65	1/1:0,23:23:23:295,69,0:895:0:0	0/1:39,22:22:61:33,0,176:884:1577:39	1/1:11,18:18:29:62,2,0:726:451:11	0/0:40,2:2:42:0,113,408:78:1619:40	0/1:16,19:19:35:106,0,88:741:642:16	0/0:2,0:0:2:0,6,19:0:78:2	0/1:11,15:15:26:105,0,37:598:451:11	0/1:9,7:7:16:5,0,87:287:369:9	0/0:24,0:0:24:0,72,258:0:972:24	1/1:0,1:1:1:33,3,0:41:0:0	0/0:28,0:0:28:0,84,339:0:1127:28	1/1:0,25:25:25:220,75,0:998:0:0	1/1:0,7:7:7:58,21,0:278:0:0	0/0:14,3:3:17:0,34,95:119:533:14	1/1:0,28:28:28:332,84,0:1110:0:0	0/1:29,16:16:45:33,0,96:652:1181:29	0/0:55,0:0:55:0,166,514:0:2211:55	1/1:0,63:63:63:619,190,0:2496:0:0	1/1:0,39:39:39:370,117,0:1503:0:0	0/1:15,28:28:43:212,0,122:1092:580:15	1/1:0,14:14:14:146,42,0:566:0:0	0/0:29,9:9:38:0,14,153:346:1163:29	0/0:8,0:0:8:0,24,102:0:310:8	0/1:13,17:17:30:307,0,183:615:494:13
29363748	936850	29363748_936850	G	A	210354	.	AB=0.508531;ABP=11.754;AC=100;AF=0.447368;AN=224;AO=15754;CIGAR=1X;DP=150355;DPB=68133;DPRA=1.02862;EPP=897.885;EPPR=1224.51;GTI=36;LEN=1;MEANALT=1.00356;MQM=12.9043;MQMR=11.5269;NS=2112;NUMALT=1;ODDS=0.0031129;PAIRED=0.865431;PAIREDR=0.880542;PAO=0;PQA=0;PQR=0;PRO=0;PROBE=SNP|RAPIDGENOMICS_3404_10687||SNP|RAPIDGENOMICS_3404_10688||SNP|RAPIDGENOMICS_3404_10689;QA=614292;QR=1454566;RO=36448;RPL=8425;RPP=168.581;RPPR=79.6241;RPR=7329;RUN=1;SAF=8016;SAP=13.6628;SAR=7738;SRF=18039;SRP=11.1664;SRR=18409;TYPE=snp;technology.illumina=1	GT:AD:AO:DP:PL:QA:QR:RO	1/1:0,45:45:45:395,135,0:1796:0:0	0/0:16,9:9:25:0,6,101:365:643:16	1/1:0,17:17:17:183,51,0:671:0:0	0/0:106,0:0:106:0,319,1202:0:4191:106	0/1:7,9:9:16:74,0,122:352:264:7	0/0:42,0:0:42:0,126,570:0:1681:42	1/1:0,4:4:4:91,12,0:164:0:0	0/0:9,0:0:9:0,27,90:0:351:9	0/1:23,12:12:35:16,0,165:483:912:23	0/0:68,0:0:68:0,205,689:0:2728:68	1/1:0,6:6:6:49,18,0:228:0:0	0/0:40,0:0:40:0,120,390:0:1577:40	0/1:12,25:25:37:93,0,28:1017:483:12	0/0:21,0:0:21:0,63,245:0:826:21	1/1:0,59:59:59:578,178,0:2356:0:0	0/0:155,0:0:155:0,467,1533:0:6124:155	1/1:0,19:19:19:513,57,0:753:0:0	0/0:71,0:0:71:0,214,664:0:2859:71	1/1:16,58:58:74:430,81,0:2277:629:16	0/0:26,8:8:34:0,17,204:320:1031:26	0/1:43,41:41:84:98,0,196:1672:1749:43	0/0:44,0:0:44:0,132,433:0:1763:44	0/0:20,0:0:20:0,60,170:0:812:20	0/1:14,55:55:69:300,0,43:2179:570:14	0/0:8,2:2:10:0,4,56:82:301:8	0/0:33,0:0:33:0,99,402:0:1308:33	1/1:0,66:66:66:812,199,0:2638:0:0	0/0:55,0:0:55:0,166,667:0:2207:55	0/1:22,41:41:63:214,0,39:1617:880:22	1/1:0,52:52:52:509,157,0:2070:0:0	1/1:0,17:17:17:178,51,0:660:0:0	0/1:20,12:12:32:44,0,113:442:806:20	1/1:0,114:114:114:1035,343,0:4483:0:0	0/0:26,0:0:26:0,78,263:0:1049:26	0/0:25,0:0:25:0,75,218:0:990:25	1/1:0,1:1:1:18,3,0:41:0:0	0/1:25,25:25:50:63,0,116:1016:1003:25	0/1:17,35:35:52:146,0,29:1404:697:17	1/1:0,49:49:49:505,148,0:1925:0:0	1/1:0,70:70:70:702,211,0:2813:0:0	1/1:0,48:48:48:523,144,0:1825:0:0	0/0:63,0:0:63:0,190,644:0:2517:63	0/1:56,28:28:84:73,0,268:1084:2229:56	0/0:26,0:0:26:0,78,347:0:1062:26	1/1:0,62:62:62:676,187,0:2495:0:0	0/0:54,0:0:54:0,163,473:0:2141:54	0/1:35,49:49:84:302,0,66:1934:1422:35	1/1:18,66:66:84:434,90,0:2650:707:18	0/0:31,0:0:31:0,93,664:0:1231:31	1/1:0,73:73:73:802,220,0:2839:0:0	0/0:1,0:0:1:0,3,34:0:41:1	0/1:18,25:25:43:129,0,65:1006:730:18	0/1:27,37:37:64:182,0,128:1468:1077:27	0/1:24,10:10:34:42,0,242:406:924:24	0/0:63,0:0:63:0,190,626:0:2494:63	0/0:63,0:0:63:0,190,709:0:2508:63	0/0:41,0:0:41:0,123,426:0:1655:41	0/0:31,0:0:31:0,93,349:0:1271:31	0/0:33,0:0:34:0,99,347:0:1263:33	0/1:4,12:12:16:67,0,40:484:164:4	0/1:34,29:29:63:164,0,149:1147:1349:34	0/1:89,92:92:181:409,0,326:3632:3562:89	0/1:58,65:65:123:251,0,183:2591:2270:58	1/1:0,46:46:46:519,138,0:1812:0:0	0/0:21,0:0:21:0,63,260:0:806:21	1/1:0,59:59:59:538,178,0:2318:0:0	0/1:39,22:22:61:7,0,176:884:1563:39	0/0:45,0:0:45:0,135,440:0:1810:45	0/0:15,1:1:16:0,29,163:41:589:15	0/1:1,12:12:13:179,0,2:442:41:1	0/1:47,46:46:93:179,0,155:1833:1850:47	0/1:28,38:38:66:168,0,79:1527:1122:28	1/1:0,106:106:106:1231,319,0:4239:0:0	0/0:27,0:0:27:0,81,315:0:1077:27	0/0:2,0:0:2:0,6,19:0:82:2	1/1:0,31:31:31:387,93,0:1229:0:0	0/1:23,36:36:59:185,0,70:1365:866:23	0/1:14,15:15:29:33,0,63:598:552:14	1/1:0,15:15:15:301,45,0:592:0:0	0/1:21,19:19:40:151,0,57:736:857:21	0/1:41,53:53:94:204,0,141:2137:1673:41	0/1:15,12:12:27:38,0,92:464:578:15	1/1:0,20:20:20:215,60,0:798:0:0	0/1:33,43:43:76:164,0,104:1678:1301:33	0/0:31,0:0:31:0,93,341:0:1239:31	0/1:34,26:26:60:179,0,162:1035:1377:34	0/0:23,0:0:23:0,69,290:0:921:23	0/0:121,0:0:121:0,364,1076:0:4876:121	1/1:0,21:21:21:208,63,0:779:0:0	0/1:46,66:66:112:443,0,117:2619:1860:46	0/0:38,13:13:51:0,53,307:533:1424:38	0/0:59,0:0:59:0,178,586:0:2394:59	1/1:4,22:22:26:193,48,0:884:145:4	0/0:9,0:0:9:0,27,100:0:324:9	0/1:25,33:33:58:149,0,50:1323:1017:25	0/0:28,8:8:36:0,26,171:310:1089:28	0/0:45,0:0:45:0,135,422:0:1795:45	1/1:0,18:18:18:152,54,0:721:0:0	0/0:11,0:0:11:0,33,115:0:438:11	1/1:0,16:16:16:154,48,0:643:0:0	1/1:0,40:40:40:370,120,0:1605:0:0	0/0:11,0:0:11:0,33,107:0:451:11	1/1:0,27:27:27:257,81,0:1040:0:0	0/1:22,37:37:59:165,0,75:1473:881:22	0/0:46,0:0:46:0,138,448:0:1846:46	1/1:0,63:63:63:558,190,0:2473:0:0	1/1:0,36:36:36:374,108,0:1468:0:0	0/1:10,7:7:17:35,0,29:269:391:10	1/1:0,9:9:9:71,27,0:346:0:0	0/0:31,0:0:31:0,93,291:0:1227:31	0/0:8,0:0:8:0,24,181:0:314:8	0/1:16,8:8:24:109,0,324:320:640:16
29363798	409072	29363798_409072	A	G	66699.7	.	AB=0.473777;ABP=40.3649;AC=46;AF=0.202669;AN=224;AO=4461;CIGAR=1X;DP=114703;DPB=55220;DPRA=0.94584;EPP=47.112;EPPR=1706.43;GTI=74;LEN=1;MEANALT=1.00323;MQM=14.1937;MQMR=12.0815;NS=2112;NUMALT=1;ODDS=0.00223597;PAIRED=0.826945;PAIREDR=0.862097;PAO=0;PQA=0;PQR=0;PRO=0;PROBE=SNP|RAPIDGENOMICS_3404_22481;QA=176721;QR=1671888;RO=43596;RPL=2143;RPP=17.9176;RPPR=281.368;RPR=2318;RUN=1;SAF=2071;SAP=52.5443;SAR=2390;SRF=22104;SRP=21.666;SRR=21492;TYPE=snp;technology.illumina=1	GT:AD:AO:DP:PL:QA:QR:RO	0/0:48,0:0:48:0,144,475:0:1893:48	0/0:29,0:0:29:0,87,415:0:1168:29	1/1:0,2:2:2:41,6,0:78:0:0	0/0:120,0:0:120:0,361,1069:0:4603:120	0/0:22,0:0:22:0,66,400:0:843:22	0/0:53,0:0:53:0,160,523:0:2005:53	0/0:10,0:0:10:0,30,139:0:355:10	0/1:5,3:3:8:7,0,43:123:205:5	0/0:51,0:0:51:0,154,535:0:1948:51	0/1:22,18:18:40:86,0,155:696:867:22	0/0:14,0:0:14:0,42,128:0:510:14	0/0:94,0:0:94:0,283,1023:0:3656:94	0/0:26,0:0:26:0,78,238:0:1031:26	0/0:12,0:0:12:0,36,147:0:442:12	0/0:54,0:0:54:0,163,581:0:2117:54	0/0:98,0:0:98:0,295,1146:0:3748:98	0/0:14,0:0:14:0,42,201:0:516:14	0/0:89,0:0:89:0,268,856:0:3486:89	0/0:50,0:0:50:0,151,570:0:1925:50	0/0:31,0:0:31:0,93,335:0:1185:31	0/0:57,0:0:57:0,172,589:0:2157:57	0/1:22,13:13:35:22,0,162:529:849:22	0/0:13,0:0:13:0,39,159:0:491:13	0/0:120,0:0:120:0,361,1269:0:4646:120	0/0:28,0:0:28:0,84,292:0:1106:28	0/0:38,0:0:38:0,114,609:0:1424:38	0/0:40,0:0:40:0,120,466:0:1470:40	0/1:36,37:37:73:124,0,234:1480:1411:36	0/0:55,0:0:55:0,166,685:0:2121:55	0/1:15,32:32:47:148,0,7:1291:584:15	1/1:2,13:13:15:103,29,0:533:82:2	1/1:0,15:15:15:123,45,0:606:0:0	1/1:0,123:123:123:1215,370,0:4943:0:0	0/1:27,13:13:40:3,0,186:525:1048:27	0/1:16,25:25:41:183,0,31:1021:613:16	1/1:2,7:7:9:77,12,0:257:78:2	0/1:17,36:36:53:295,0,61:1440:676:17	0/0:43,0:0:43:0,129,477:0:1702:43	0/0:15,0:0:15:0,45,170:0:597:15	0/0:19,0:0:19:0,57,181:0:736:19	0/1:15,15:15:30:73,0,66:571:565:15	0/0:44,7:7:51:0,74,381:287:1697:44	0/0:83,0:0:83:0,250,839:0:3193:83	0/0:7,0:0:7:0,21,69:0:279:7	0/0:58,0:0:58:0,175,647:0:2330:58	0/0:19,0:0:19:0,57,200:0:745:19	0/0:56,0:0:56:0,169,604:0:2211:56	0/0:57,0:0:57:0,172,671:0:2184:57	0/0:32,0:0:32:0,96,763:0:1171:32	0/0:35,0:0:35:0,105,496:0:1374:35	0/1:2,2:2:4:7,0,7:82:82:2	0/0:60,0:0:60:0,181,605:0:2291:60	0/0:62,0:0:62:0,187,605:0:2288:62	0/0:22,0:0:22:0,66,330:0:849:22	0/0:62,0:0:62:0,187,642:0:2315:62	0/0:39,0:0:39:0,117,370:0:1452:39	0/0:50,0:0:50:0,151,511:0:1933:50	0/0:19,0:0:19:0,57,156:0:752:19	0/0:29,0:0:29:0,87,305:0:1076:29	0/0:26,0:0:26:0,78,246:0:1019:26	0/0:54,0:0:54:0,163,702:0:2125:54	0/0:111,0:0:111:0,334,1091:0:4285:111	0/0:67,0:0:67:0,202,760:0:2624:67	0/0:48,0:0:48:0,144,703:0:1843:48	0/0:22,0:0:22:0,66,185:0:844:22	0/0:22,0:0:22:0,66,240:0:842:22	0/0:42,0:0:42:0,126,426:0:1610:42	0/0:39,0:0:39:0,117,410:0:1482:39	0/0:37,0:0:37:0,111,457:0:1378:37	0/1:5,12:12:17:237,0,22:492:205:5	0/1:20,14:14:34:34,0,110:565:767:20	0/0:17,0:0:17:0,51,187:0:648:17	0/1:75,40:40:115:55,0,410:1624:2909:75	0/0:36,0:0:36:0,108,380:0:1361:36	0/0:5,0:0:5:0,15,46:0:183:5	0/0:32,0:0:32:0,96,314:0:1198:32	1/1:0,11:11:11:112,33,0:432:0:0	0/1:11,12:12:23:42,0,27:487:378:11	0/1:9,5:5:14:6,0,88:187:337:9	1/1:5,24:24:29:267,40,0:976:205:5	0/0:115,0:0:115:0,346,1142:0:4497:115	0/1:14,6:6:20:8,0,86:246:557:14	0/0:24,0:0:24:0,72,217:0:934:24	0/0:89,0:0:89:0,268,949:0:3485:89	0/0:24,0:0:24:0,72,281:0:910:24	0/0:59,12:12:71:0,116,512:464:2224:59	0/1:11,7:7:18:30,0,66:283:406:11	0/1:30,34:34:64:159,0,199:1364:1169:30	0/1:9,6:6:15:54,0,132:233:347:9	1/1:0,61:61:61:734,184,0:2447:0:0	0/0:28,0:0:28:0,84,290:0:1102:28	0/0:16,4:4:20:0,16,159:156:569:16	0/0:27,0:0:27:0,81,277:0:988:27	0/0:5,0:0:5:0,15,88:0:201:5	0/1:18,29:29:47:104,0,31:1185:730:18	0/1:13,7:7:20:7,0,64:268:529:13	0/0:25,0:0:25:0,75,240:0:958:25	0/1:4,7:7:11:24,0,0:279:151:4	0/1:8,7:7:15:59,0,60:283:302:8	0/0:10,0:0:10:0,30,82:0:389:10	0/0:37,0:0:37:0,111,409:0:1415:37	0/0:17,0:0:17:0,51,188:0:657:17	0/0:37,0:0:37:0,111,388:0:1450:37	0/0:21,7:7:28:0,27,226:287:843:21	0/1:11,32:32:43:195,0,12:1300:438:11	0/1:70,48:48:118:81,0,316:1920:2688:70	1/1:4,9:9:13:51,7,0:369:160:4	0/0:36,0:0:36:0,108,346:0:1394:36	0/0:7,0:0:7:0,21,85:0:268:7	0/1:37,39:39:76:258,0,163:1551:1421:37	0/1:6,12:12:18:77,0,38:483:201:6	0/1:7,5:5:12:48,0,52:201:274:7
29363841	105032	29363841_105032	T	A	5992.92	.	AB=0.509379;ABP=4.31369;AC=13;AF=0.0489164;AN=218;AO=1434;CIGAR=1X;DP=121213;DPB=45918;DPRA=0.98595;EPP=5.94194;EPPR=36.1853;GTI=100;LEN=1;MEANALT=1.00704;MQM=13.3605;MQMR=11.0438;NS=2112;NUMALT=1;ODDS=0.00408314;PAIRED=0.839609;PAIREDR=0.90548;PAO=0;PQA=0;PQR=0;PRO=0;PROBE=Intergenic|RAPIDGENOMICS_3404_47195;QA=56257;QR=1745943;RO=44012;RPL=1041;RPP=638.861;RPPR=24573.6;RPR=393;RUN=1;SAF=346;SAP=836.716;SAR=1088;SRF=11596;SRP=21389.8;SRR=32416;TYPE=snp;technology.illumina=1	GT:AD:AO:DP:PL:QA:QR:RO	0/0:51,0:0:51:0,154,481:0:1995:51	./.:.:.:.:.:.:.:.	./.:.:.:.:.:.:.:.	0/0:46,0:0:46:0,138,384:0:1828:46	0/0:10,0:0:10:0,30,110:0:402:10	0/0:38,0:0:38:0,114,371:0:1500:38	0/0:5,0:0:5:0,15,143:0:205:5	./.:.:.:.:.:.:.:.	0/0:42,0:0:42:0,126,367:0:1666:42	0/0:27,0:0:27:0,81,259:0:1062:27	0/0:14,0:0:14:0,42,170:0:574:14	0/1:26,11:11:37:5,0,117:411:1049:26	0/0:33,0:0:33:0,99,332:0:1281:33	0/0:48,0:0:48:0,144,423:0:1922:48	0/0:19,6:6:25:0,7,116:246:748:19	0/0:78,0:0:78:0,235,954:0:3085:78	0/0:12,0:0:12:0,36,217:0:454:12	0/0:42,0:0:42:0,126,438:0:1658:42	0/0:50,0:0:50:0,151,455:0:1938:50	0/0:30,4:4:34:0,72,254:164:1207:30	0/0:63,0:0:63:0,190,636:0:2495:63	0/1:19,19:19:38:54,0,46:775:767:19	0/0:18,0:0:18:0,54,146:0:700:18	0/0:35,0:0:35:0,105,293:0:1377:35	0/0:28,0:0:28:0,84,258:0:1094:28	0/0:44,0:0:44:0,132,815:0:1684:44	0/0:68,0:0:68:0,205,718:0:2717:68	0/0:65,0:0:65:0,196,603:0:2624:65	0/0:66,0:0:66:0,199,625:0:2627:66	0/0:34,0:0:34:0,102,335:0:1332:34	1/1:8,12:12:20:36,1,0:484:316:8	0/0:40,0:0:40:0,120,371:0:1585:40	0/0:64,0:0:64:0,193,628:0:2536:64	1/1:5,13:13:18:111,16,0:520:205:5	0/0:32,0:0:32:0,96,261:0:1290:32	0/0:6,0:0:6:0,18,91:0:234:6	0/0:37,0:0:37:0,111,367:0:1500:37	0/0:30,0:0:30:0,90,261:0:1205:30	0/0:26,0:0:26:0,78,287:0:1040:26	0/0:36,0:0:36:0,108,336:0:1460:36	0/0:49,0:0:49:0,148,517:0:1947:49	1/1:3,13:13:16:99,22,0:525:109:3	0/0:58,0:0:58:0,175,537:0:2299:58	0/0:2,0:0:2:0,6,17:0:82:2	0/0:24,0:0:24:0,72,218:0:958:24	0/0:12,0:0:12:0,36,94:0:465:12	0/0:13,0:0:13:0,39,158:0:515:13	0/0:51,0:0:51:0,154,494:0:2029:51	0/0:35,0:0:35:0,105,741:0:1403:35	0/0:36,0:0:36:0,108,314:0:1444:36	0/0:2,0:0:2:0,6,30:0:78:2	0/0:29,0:0:29:0,87,276:0:1168:29	0/0:29,0:0:29:0,87,262:0:1144:29	0/0:17,0:0:17:0,51,153:0:652:17	0/0:46,0:0:46:0,138,411:0:1873:46	0/0:45,0:0:45:0,135,407:0:1788:45	0/0:32,0:0:32:0,96,339:0:1222:32	0/0:22,0:0:22:0,66,220:0:885:22	0/0:16,0:0:16:0,48,148:0:652:16	0/0:38,0:0:38:0,114,322:0:1519:38	0/0:28,0:0:28:0,84,256:0:1131:28	0/0:59,0:0:59:0,178,511:0:2379:59	0/0:44,0:0:44:0,132,403:0:1759:44	0/0:33,0:0:33:0,99,363:0:1308:33	0/0:31,0:0:31:0,93,386:0:1231:31	0/0:26,0:0:26:0,78,198:0:1031:26	0/1:6,6:6:12:47,0,32:246:225:6	0/0:27,0:0:27:0,81,232:0:1082:27	0/0:10,0:0:10:0,30,96:0:379:10	0/0:13,0:0:13:0,39,308:0:508:13	0/0:61,0:0:61:0,184,570:0:2409:61	0/0:39,0:0:39:0,117,384:0:1575:39	0/0:56,0:0:56:0,169,573:0:2244:56	0/0:50,0:0:50:0,151,521:0:1988:50	0/0:10,0:0:10:0,30,103:0:406:10	0/0:34,0:0:34:0,102,267:0:1343:34	0/0:27,0:0:27:0,81,311:0:1081:27	0/0:12,0:0:12:0,36,116:0:469:12	0/0:19,0:0:19:0,57,209:0:758:19	0/0:20,0:0:20:0,60,168:0:772:20	0/0:48,0:0:48:0,144,576:0:1900:48	0/0:25,0:0:25:0,75,214:0:986:25	0/0:9,0:0:9:0,27,154:0:369:9	0/1:20,16:16:36:18,0,138:652:808:20	0/0:22,0:0:22:0,66,229:0:886:22	0/0:102,0:0:102:0,307,1263:0:4054:102	0/0:2,0:0:2:0,6,40:0:78:2	0/0:58,0:0:58:0,175,637:0:2325:58	0/0:16,0:0:16:0,48,197:0:648:16	0/0:86,0:0:86:0,259,802:0:3393:86	0/0:48,0:0:48:0,144,458:0:1900:48	0/0:34,0:0:34:0,102,286:0:1372:34	0/0:20,0:0:20:0,60,172:0:785:20	0/0:3,0:0:3:0,9,24:0:109:3	1/1:14,29:29:43:237,15,0:1154:498:14	0/0:52,0:0:52:0,157,479:0:2036:52	0/0:34,0:0:34:0,102,291:0:1352:34	0/0:13,0:0:13:0,39,106:0:524:13	0/0:25,0:0:25:0,75,280:0:998:25	0/0:20,0:0:20:0,60,152:0:758:20	0/0:3,0:0:3:0,9,43:0:110:3	0/0:18,0:0:18:0,54,143:0:734:18	0/1:4,4:4:8:13,0,8:160:164:4	0/0:37,0:0:37:0,111,387:0:1441:37	0/0:36,0:0:36:0,108,416:0:1464:36	0/0:59,0:0:59:0,178,710:0:2322:59	0/0:21,0:0:21:0,63,180:0:830:21	0/0:8,0:0:8:0,24,81:0:324:8	0/0:29,0:0:29:0,87,285:0:1159:29	0/0:35,0:0:35:0,105,341:0:1401:35	0/0:6,0:0:6:0,18,48:0:218:6	0/0:20,0:0:20:0,60,337:0:745:20
29363841	126048	29363841_126048	A	C	169053	.	AB=0.474348;ABP=44.2297;AC=51;AF=0.186997;AN=224;AO=5952;CIGAR=1X;DP=139551;DPB=60548;DPRA=1.11382;EPP=755.326;EPPR=2697.95;GTI=119;LEN=1;MEANALT=1.0024;MQM=14.7902;MQMR=11.4216;NS=2112;NUMALT=1;ODDS=0.0109924;PAIRED=0.768985;PAIREDR=0.885712;PAO=0;PQA=0;PQR=0;PRO=0;PROBE=Intergenic|RAPIDGENOMICS_3404_47194;QA=234405;QR=2051665;RO=51414;RPL=3517;RPP=430.126;RPPR=18910;RPR=2435;RUN=1;SAF=1721;SAP=2301.48;SAR=4231;SRF=18949;SRP=7718.6;SRR=32465;TYPE=snp;technology.illumina=1	GT:AD:AO:DP:PL:QA:QR:RO	0/1:8,24:24:32:154,0,17:963:324:8	0/0:12,1:1:13:0,32,97:41:480:12	0/0:6,0:0:6:0,18,49:0:234:6	0/0:30,4:4:34:0,84,290:164:1195:30	0/1:3,2:2:5:41,0,34:63:123:3	0/1:25,31:31:56:166,0,69:1244:975:25	0/0:8,0:0:8:0,24,198:0:320:8	1/1:0,10:10:10:143,30,0:398:0:0	0/0:86,0:0:86:0,259,814:0:3407:86	1/1:0,75:75:75:696,226,0:2984:0:0	1/1:0,9:9:9:83,27,0:369:0:0	0/1:20,11:11:31:18,0,100:443:808:20	0/0:52,0:0:52:0,157,539:0:2058:52	0/0:25,1:1:29:0,60,297:41:994:25	0/0:38,0:0:38:0,114,411:0:1512:38	0/0:85,2:2:87:0,220,760:82:3445:85	0/1:11,7:7:18:134,0,124:279:407:11	0/0:36,0:0:36:0,108,339:0:1445:36	0/0:46,0:0:46:0,138,508:0:1857:46	0/0:24,0:0:24:0,72,193:0:960:24	0/0:53,0:0:53:0,160,516:0:2156:53	0/1:32,13:13:45:40,0,149:520:1271:32	0/0:33,0:0:33:0,99,361:0:1310:33	0/0:52,0:0:52:0,157,517:0:2065:52	0/0:15,0:0:15:0,45,179:0:602:15	0/1:53,9:9:62:123,0,997:351:2092:53	0/0:86,6:6:92:0,187,773:237:3448:86	0/0:76,0:0:76:0,229,677:0:3014:76	0/0:65,1:1:66:0,193,641:36:2595:65	0/0:38,0:0:38:0,114,427:0:1540:38	0/0:28,0:0:28:0,84,275:0:1128:28	0/0:40,1:1:41:0,117,477:41:1585:40	0/0:86,2:2:88:0,225,845:82:3422:86	0/0:29,0:0:29:0,87,272:0:1185:29	0/0:19,0:0:19:0,57,200:0:753:19	0/0:6,0:0:6:0,18,49:0:242:6	0/0:46,0:0:46:0,138,512:0:1844:46	0/0:23,0:0:23:0,69,238:0:929:23	0/1:22,9:9:31:37,0,122:356:889:22	0/1:15,15:15:30:69,0,89:607:611:15	0/0:50,2:2:52:0,131,526:82:1998:50	0/0:50,1:1:51:0,149,433:37:2029:50	0/0:61,0:0:61:0,184,572:0:2472:61	0/0:13,0:0:13:0,39,106:0:524:13	0/0:59,3:3:62:0,170,588:123:2372:59	1/1:0,7:7:7:77,21,0:274:0:0	0/1:46,49:49:95:257,0,159:1964:1868:46	0/0:33,2:2:35:0,66,301:82:1313:33	0/1:27,6:6:33:114,0,452:234:1062:27	0/0:80,0:0:80:0,241,821:0:3131:80	1/1:1,11:11:12:78,5,0:443:41:1	0/0:77,0:0:77:0,232,787:0:3107:77	0/0:86,0:0:86:0,259,872:0:3469:86	0/1:17,27:27:44:310,0,88:1103:672:17	0/0:46,18:18:64:0,6,281:717:1847:46	1/1:18,36:36:54:178,23,0:1423:708:18	0/0:30,0:0:30:0,90,260:0:1195:30	0/0:26,0:0:26:0,78,244:0:1035:26	0/1:18,15:15:33:88,0,67:615:715:18	0/1:12,18:18:30:63,0,47:726:492:12	0/1:17,26:26:43:140,0,83:1058:684:17	0/1:61,93:93:154:437,0,59:3697:2489:61	0/1:37,20:20:57:72,0,206:767:1450:37	0/1:17,19:19:36:98,0,52:771:666:17	0/0:11,0:0:11:0,33,138:0:443:11	1/1:0,24:24:24:238,72,0:957:0:0	0/0:35,0:0:35:0,105,334:0:1419:35	0/1:18,21:21:39:97,0,137:855:730:18	1/1:0,1:1:1:8,3,0:37:0:0	0/1:12,8:8:20:198,0,188:284:466:12	0/1:45,29:29:74:53,0,203:1161:1810:45	0/1:17,25:25:42:220,0,8:975:679:17	0/0:42,1:1:43:0,107,361:41:1701:42	0/1:15,22:22:37:175,0,28:890:611:15	0/0:2,0:0:2:0,6,27:0:82:2	0/0:42,0:0:42:0,126,363:0:1697:42	1/1:9,24:24:33:101,10,0:967:369:9	0/0:26,3:3:29:0,42,238:123:1043:26	0/1:16,3:3:19:16,0,193:119:635:16	0/0:49,2:2:51:0,114,477:82:1934:49	0/0:78,0:0:78:0,235,753:0:3058:78	1/1:6,34:34:40:246,76,0:1390:233:6	0/0:31,4:4:35:0,87,233:154:1262:31	0/0:63,2:2:65:0,186,626:82:2549:63	0/1:12,24:24:36:185,0,45:954:483:12	0/0:68,0:0:68:0,205,608:0:2696:68	0/0:22,0:0:22:0,66,242:0:902:22	0/0:94,3:3:97:0,263,847:121:3803:94	0/1:17,5:5:22:54,0,194:201:697:17	0/0:49,2:2:51:0,142,511:68:1969:49	0/0:28,0:0:29:0,84,274:0:1130:28	0/1:24,25:25:49:117,0,102:1025:959:24	0/0:28,1:1:29:0,81,257:41:1121:28	0/0:5,0:0:5:0,15,59:0:201:5	0/0:61,0:0:61:0,184,588:0:2438:61	0/0:25,2:2:27:0,70,247:82:994:25	0/1:21,28:28:49:138,0,38:1099:805:21	0/0:12,1:1:13:0,18,91:41:492:12	0/1:14,21:21:35:121,0,73:845:570:14	0/1:15,4:4:19:22,0,68:164:607:15	0/0:11,0:0:11:0,33,124:0:423:11	0/0:44,0:0:44:0,132,480:0:1745:44	0/0:13,0:0:13:0,39,109:0:512:13	0/0:56,1:1:57:0,167,477:24:2244:56	0/0:66,0:0:66:0,199,725:0:2632:66	0/0:73,1:1:74:0,201,837:41:2902:73	0/0:69,1:1:70:0,205,614:41:2716:69	0/0:24,5:5:29:0,28,150:205:954:24	0/0:20,3:3:23:0,23,165:117:804:20	0/0:59,0:0:59:0,178,710:0:2353:59	0/0:12,0:0:12:0,36,190:0:475:12	0/1:18,4:4:22:71,0,403:150:692:18
29363928	144539	29363928_144539	T	C	224929	.	AB=0.48026;ABP=70.6504;AC=64;AF=0.266089;AN=222;AO=14725;CIGAR=1X;DP=235997;DPB=92939;DPRA=0.969039;EPP=462.408;EPPR=1264.57;GTI=72;LEN=1;MEANALT=1.01141;MQM=13.1552;MQMR=11.1209;NS=2112;NUMALT=1;ODDS=0.0252736;PAIRED=0.839321;PAIREDR=0.87698;PAO=0;PQA=0;PQR=0;PRO=0;PROBE=Intergenic|RAPIDGENOMICS_3404_02166;QA=584155;QR=2902298;RO=72232;RPL=8175;RPP=392.419;RPPR=3274.61;RPR=6550;RUN=1;SAF=7021;SAP=71.8027;SAR=7704;SRF=33645;SRP=737.237;SRR=38587;TYPE=snp;technology.illumina=1	GT:AD:AO:DP:PL:QA:QR:RO	0/0:45,0:0:45:0,135,462:0:1841:45	0/1:26,27:27:53:207,0,66:1099:1040:26	0/1:6,6:6:12:20,0,34:246:246:6	0/1:69,86:86:156:419,0,220:3480:2726:69	0/1:22,13:13:35:74,0,281:509:861:22	0/0:70,0:0:70:0,211,825:0:2793:70	0/0:18,0:0:18:0,54,430:0:734:18	0/0:60,0:0:60:0,181,504:0:2393:60	0/0:89,0:0:89:0,268,828:0:3599:89	0/0:97,0:0:97:0,292,826:0:3911:97	1/1:7,21:21:28:145,33,0:843:268:7	0/0:49,0:0:49:0,148,505:0:1958:49	1/1:0,35:35:35:422,105,0:1422:0:0	0/1:26,17:17:43:41,0,71:689:1046:26	0/1:39,32:32:71:93,0,167:1300:1583:39	0/0:142,0:0:142:0,427,1496:0:5659:142	0/1:27,12:12:39:152,0,508:462:1062:27	0/0:91,0:0:91:0,274,871:0:3672:91	0/0:48,0:0:48:0,144,446:0:1899:48	0/0:73,0:0:73:0,220,699:0:2931:73	0/0:79,0:0:79:0,238,743:0:3190:79	0/0:136,0:0:136:0,409,1289:0:5472:136	0/0:22,0:0:22:0,66,253:0:886:22	1/1:0,122:122:122:1252,367,0:4927:0:0	0/0:25,0:0:25:0,75,277:0:978:25	0/0:88,0:0:88:0,265,1905:0:3434:88	0/0:105,0:0:105:0,316,957:0:4245:105	0/0:118,0:0:118:0,355,1080:0:4785:118	0/1:38,37:37:75:114,0,179:1490:1487:38	0/1:24,13:13:37:5,0,101:533:984:24	0/0:27,6:6:33:0,57,280:246:1084:27	0/1:15,15:15:30:75,0,57:602:584:15	0/0:183,0:0:183:0,551,1664:0:7284:183	1/1:18,29:29:47:193,4,0:1175:708:18	0/0:27,0:0:27:0,81,179:0:1103:27	0/0:12,6:6:18:0,1,110:237:492:12	0/0:55,0:0:55:0,166,543:0:2207:55	1/1:0,68:68:68:583,205,0:2763:0:0	1/1:0,32:32:32:290,96,0:1295:0:0	0/1:69,31:31:100:51,0,379:1226:2790:69	0/0:60,0:0:60:0,181,572:0:2413:60	0/0:45,0:0:45:0,135,484:0:1815:45	1/1:0,146:146:146:1501,440,0:5898:0:0	0/0:17,6:6:23:0,24,99:227:684:17	0/0:71,0:0:71:0,214,641:0:2876:71	0/0:15,0:0:15:0,45,120:0:611:15	0/0:87,0:0:87:0,262,876:0:3475:87	1/1:0,55:55:55:541,166,0:2209:0:0	0/1:27,19:19:46:246,0,477:750:1082:27	0/1:17,37:37:54:150,0,88:1479:697:17	0/0:10,1:1:11:0,22,85:41:383:10	0/0:103,0:0:103:0,310,978:0:4166:103	0/0:115,0:0:115:0,346,1144:0:4567:115	0/0:79,0:0:79:0,238,915:0:3172:79	0/1:28,28:28:56:54,0,131:1116:1136:28	0/1:45,33:33:78:117,0,233:1305:1815:45	1/1:3,16:16:19:132,33,0:652:119:3	0/0:40,0:0:40:0,120,454:0:1632:40	0/0:35,0:0:35:0,105,422:0:1409:35	0/1:15,12:12:27:33,0,36:478:607:15	0/0:58,0:0:58:0,175,485:0:2345:58	0/1:84,123:123:207:549,0,123:4879:3415:84	0/1:69,40:40:109:32,0,351:1616:2756:69	0/0:69,0:0:69:0,208,710:0:2754:69	0/0:68,0:0:68:0,205,760:0:2749:68	0/0:41,23:23:64:0,13,211:921:1602:41	1/1:0,39:39:39:351,117,0:1563:0:0	0/0:55,0:0:55:0,166,609:0:2156:55	1/1:1,3:3:4:21,4,0:123:41:1	0/1:9,15:15:24:209,0,73:585:346:9	0/1:88,45:45:133:14,0,405:1797:3507:88	0/1:22,28:28:50:112,0,80:1144:894:22	0/0:113,0:0:113:0,340,1057:0:4591:113	0/0:71,0:0:71:0,214,726:0:2859:71	./.:.:.:.:.:.:.:.	0/1:29,35:35:64:189,0,59:1413:1169:29	1/1:8,17:17:25:113,18,0:675:324:8	0/0:17,5:5:22:0,21,116:205:689:17	0/0:24,0:0:24:0,72,355:0:931:24	0/0:50,0:0:50:0,151,507:0:1988:50	0/1:46,82:82:128:477,0,48:3280:1855:46	0/1:47,38:38:85:83,0,233:1542:1911:47	0/0:26,7:7:33:0,18,287:273:1022:26	0/1:96,57:57:153:207,0,405:2319:3896:96	0/1:24,14:14:38:16,0,139:566:984:24	0/0:142,0:0:142:0,427,1463:0:5748:142	0/0:21,7:7:28:0,36,157:287:821:21	0/0:110,0:0:110:0,331,1177:0:4435:110	0/0:26,0:0:26:0,78,328:0:1039:26	0/0:128,0:0:128:0,385,1181:0:5158:128	0/0:44,0:0:44:0,132,426:0:1741:44	0/1:27,44:44:71:191,0,93:1773:1099:27	0/0:56,0:0:56:0,169,586:0:2247:56	0/0:13,0:0:13:0,39,103:0:511:13	0/0:76,4:4:80:0,210,659:160:3067:76	1/1:9,35:35:44:284,54,0:1408:365:9	1/1:0,104:104:104:1084,313,0:4188:0:0	0/0:27,0:0:27:0,81,258:0:1079:27	0/1:22,17:17:39:75,0,177:683:890:22	1/1:0,51:51:51:491,154,0:2049:0:0	0/0:13,0:0:13:0,39,122:0:529:13	0/1:14,6:6:20:6,0,108:237:565:14	0/1:17,29:29:46:110,0,7:1172:661:17	0/0:79,0:0:79:0,238,786:0:3193:79	0/0:55,0:0:55:0,166,564:0:2188:55	0/1:66,70:70:136:173,0,210:2798:2653:66	0/0:65,0:0:65:0,196,632:0:2653:65	0/0:3,0:0:3:0,9,22:0:119:3	0/0:18,0:0:18:0,54,159:0:686:18	0/0:61,0:0:61:0,184,707:0:2466:61	1/1:0,29:29:29:319,87,0:1148:0:0	0/1:22,6:6:28:28,0,432:225:868:22
29364006	9063	29364006_9063	T	G	84029.2	.	AB=0.46618;ABP=58.8239;AC=29;AF=0.133829;AN=224;AO=4102;CIGAR=1X;DP=153791;DPB=64019;DPRA=0.934464;EPP=10.1335;EPPR=436.915;GTI=86;LEN=1;MEANALT=1.00482;MQM=14.5995;MQMR=11.6126;NS=2112;NUMALT=1;ODDS=0.0154629;PAIRED=0.774744;PAIREDR=0.876423;PAO=0;PQA=0;PQR=0;PRO=0;PROBE=SNP|RAPIDGENOMICS_3404_08321||SNP|RAPIDGENOMICS_3404_08322;QA=161280;QR=2124934;RO=53578;RPL=2036;RPP=3.48673;RPPR=85.4254;RPR=2066;RUN=1;SAF=1649;SAP=345.203;SAR=2453;SRF=24683;SRP=722.036;SRR=28895;TYPE=snp;technology.illumina=1	GT:AD:AO:DP:PL:QA:QR:RO	0/0:71,0:0:71:0,214,751:0:2860:71	0/0:17,0:0:17:0,51,193:0:683:17	0/1:8,8:8:16:92,0,115:312:328:8	0/0:71,17:17:88:0,43,565:674:2778:71	0/0:10,0:0:10:0,30,108:0:396:10	0/0:51,0:0:51:0,154,527:0:1979:51	0/0:14,0:0:14:0,42,261:0:510:14	0/0:21,0:0:21:0,63,250:0:852:21	0/0:60,0:0:60:0,181,592:0:2411:60	0/0:83,0:0:83:0,250,815:0:3296:83	0/0:12,0:0:12:0,36,100:0:466:12	0/0:27,5:5:32:0,43,253:191:1084:27	0/0:41,0:0:41:0,123,364:0:1660:41	0/1:9,10:10:19:16,0,59:397:356:9	0/1:31,13:13:44:19,0,235:517:1232:31	0/0:119,0:0:119:0,358,1159:0:4682:119	0/0:21,0:0:21:0,63,568:0:848:21	0/0:83,0:0:83:0,250,867:0:3375:83	0/1:37,46:46:83:168,0,102:1819:1509:37	0/0:57,0:0:57:0,172,603:0:2260:57	0/0:52,0:0:52:0,157,543:0:2075:52	0/0:57,0:0:57:0,172,569:0:2253:57	1/1:9,17:17:26:101,8,0:681:365:9	0/0:84,0:0:84:0,253,952:0:3319:84	0/0:18,0:0:18:0,54,232:0:701:18	0/0:45,0:0:45:0,135,1077:0:1730:45	0/0:15,0:0:15:0,45,174:0:611:15	0/1:28,27:27:55:145,0,92:1067:1104:28	0/1:34,46:46:80:244,0,88:1837:1364:34	0/0:36,0:0:36:0,108,317:0:1440:36	0/0:20,0:0:20:0,60,161:0:808:20	0/0:29,0:0:29:0,87,317:0:1168:29	0/0:140,0:0:140:0,421,1433:0:5433:140	0/0:28,0:0:28:0,84,281:0:1093:28	0/0:42,0:0:42:0,126,425:0:1677:42	0/0:12,0:0:12:0,36,218:0:462:12	0/0:54,0:0:54:0,163,523:0:2098:54	0/0:29,0:0:29:0,87,324:0:1150:29	0/0:30,0:0:30:0,90,307:0:1186:30	0/0:51,0:0:51:0,154,550:0:2048:51	0/1:35,14:14:49:12,0,144:574:1379:35	0/1:34,30:30:64:125,0,117:1202:1329:34	0/0:105,0:0:105:0,316,1247:0:4214:105	0/1:10,15:15:25:64,0,1:611:383:10	0/0:40,0:0:40:0,120,448:0:1616:40	0/0:36,0:0:36:0,108,311:0:1452:36	0/0:63,0:0:63:0,190,573:0:2517:63	0/0:100,0:0:100:0,301,1098:0:3919:100	0/1:22,15:15:37:207,0,311:565:839:22	0/0:58,0:0:58:0,175,564:0:2303:58	1/1:0,4:4:4:34,12,0:164:0:0	0/1:30,26:26:56:121,0,94:1019:1212:30	0/0:89,0:0:89:0,268,812:0:3518:89	0/0:40,1:1:41:0,92,475:41:1580:40	0/0:36,0:0:36:0,108,425:0:1420:36	0/0:72,0:0:72:0,217,684:0:2856:72	1/1:3,16:16:19:109,9,0:616:123:3	0/0:36,0:0:36:0,108,320:0:1463:36	0/0:36,0:0:36:0,108,329:0:1434:36	0/0:17,0:0:17:0,51,177:0:646:17	0/0:68,0:0:68:0,205,578:0:2749:68	0/1:50,72:72:126:312,0,156:2865:2007:50	0/0:97,0:0:97:0,292,938:0:3903:97	0/0:49,0:0:49:0,148,523:0:1958:49	0/0:22,0:0:22:0,66,211:0:894:22	0/0:29,0:0:29:0,87,270:0:1177:29	1/1:9,14:14:23:84,0,0:530:369:9	0/0:50,0:0:50:0,151,598:0:2013:50	0/0:6,0:0:6:0,18,52:0:246:6	0/0:12,0:0:12:0,36,311:0:476:12	0/0:55,0:0:55:0,166,551:0:2175:55	0/0:35,0:0:35:0,105,333:0:1406:35	0/0:111,0:0:111:0,334,1077:0:4402:111	0/0:60,0:0:60:0,181,583:0:2369:60	0/0:4,0:0:4:0,12,39:0:164:4	0/0:52,0:0:52:0,157,536:0:2093:52	0/0:41,0:0:41:0,123,435:0:1609:41	0/0:26,0:0:26:0,78,298:0:1028:26	0/0:29,0:0:29:0,87,485:0:1109:29	0/1:16,23:23:39:89,0,38:907:648:16	0/1:68,61:61:129:201,0,239:2429:2712:68	0/0:17,3:3:20:0,13,96:123:688:17	0/0:50,0:0:50:0,151,507:0:2014:50	0/0:35,0:0:35:0,105,361:0:1410:35	0/0:46,0:0:46:0,138,549:0:1860:46	0/0:84,0:0:84:0,253,824:0:3404:84	0/0:14,1:1:15:0,35,153:22:570:14	0/1:80,70:70:150:211,0,385:2788:3184:80	0/0:25,0:0:25:0,75,389:0:998:25	0/1:22,28:28:50:134,0,39:1117:894:22	0/0:28,0:0:28:0,84,302:0:1136:28	0/0:16,0:0:16:0,48,217:0:656:16	0/1:19,14:14:33:58,0,118:546:758:19	0/0:14,0:0:14:0,42,139:0:570:14	0/0:28,0:0:28:0,84,308:0:1136:28	0/0:45,0:0:45:0,135,433:0:1775:45	0/0:46,0:0:46:0,138,421:0:1873:46	0/0:5,0:0:5:0,15,45:0:205:5	1/1:4,11:11:15:97,14,0:428:152:4	0/0:13,0:0:13:0,39,165:0:501:13	0/0:10,0:0:10:0,30,91:0:392:10	0/0:26,8:8:34:0,39,210:304:1029:26	0/1:15,7:7:22:12,0,97:287:615:15	0/0:27,0:0:27:0,81,252:0:1071:27	0/0:51,0:0:51:0,154,531:0:2018:51	0/0:160,0:0:160:0,482,1684:0:6386:160	0/0:32,0:0:32:0,96,278:0:1272:32	0/0:30,0:0:30:0,90,247:0:1153:30	0/0:34,0:0:34:0,102,368:0:1367:34	0/1:25,44:44:69:325,0,76:1775:994:25	0/0:15,0:0:15:0,45,121:0:607:15	0/0:27,0:0:27:0,81,702:0:1055:27
29364006	9124	29364006_9124	C	T	137081	.	AB=0.475424;ABP=45.3829;AC=48;AF=0.260062;AN=224;AO=6978;CIGAR=1X;DP=125296;DPB=50459;DPRA=0.957433;EPP=184.65;EPPR=1576.81;GTI=101;LEN=1;MEANALT=1.00138;MQM=14.7697;MQMR=11.5616;NS=2112;NUMALT=1;ODDS=0.00354932;PAIRED=0.776297;PAIREDR=0.884492;PAO=0;PQA=0;PQR=0;PRO=0;PROBE=SNP|RAPIDGENOMICS_3404_08321||SNP|RAPIDGENOMICS_3404_08322;QA=274056;QR=1508837;RO=37755;RPL=4560;RPP=1430.79;RPPR=9386.53;RPR=2418;RUN=1;SAF=2135;SAP=2285.04;SAR=4843;SRF=13928;SRP=5638.9;SRR=23827;TYPE=snp;technology.illumina=1	GT:AD:AO:DP:PL:QA:QR:RO	0/0:61,0:0:61:0,184,672:0:2449:61	0/0:9,0:0:9:0,27,99:0:361:9	0/1:7,5:5:12:62,0,116:201:279:7	0/0:55,3:3:58:0,132,562:123:2166:55	0/1:4,7:7:11:27,0,48:264:164:4	0/0:35,0:0:35:0,105,365:0:1392:35	0/0:16,0:0:16:0,48,298:0:609:16	1/1:6,18:18:24:188,3,0:706:228:6	0/0:42,0:0:42:0,126,422:0:1683:42	0/0:80,0:0:80:0,241,882:0:3177:80	0/0:9,0:0:9:0,27,77:0:352:9	0/0:21,5:5:26:0,19,157:201:852:21	0/1:11,14:14:25:37,0,18:533:451:11	0/0:4,1:1:5:0,7,70:41:164:4	1/1:0,36:36:36:434,108,0:1378:0:0	0/0:95,0:0:95:0,286,1032:0:3798:95	0/0:19,0:0:19:0,57,500:0:763:19	0/0:54,0:0:54:0,163,562:0:2175:54	1/1:18,37:37:55:204,27,0:1497:730:18	0/0:45,0:0:45:0,135,546:0:1770:45	0/0:52,0:0:52:0,157,565:0:2028:52	0/0:33,17:17:50:0,8,166:663:1331:33	0/1:14,20:20:34:97,0,48:793:566:14	0/0:77,0:0:77:0,232,911:0:3028:77	0/0:16,0:0:16:0,48,219:0:634:16	0/0:47,0:0:47:0,141,1139:0:1821:47	0/0:7,2:2:9:0,10,65:82:287:7	1/1:0,32:32:32:365,96,0:1281:0:0	0/1:28,44:44:72:214,0,45:1764:1069:28	0/1:3,5:5:8:36,0,1:173:119:3	0/1:10,5:5:15:15,0,63:197:396:10	0/0:10,0:0:10:0,30,118:0:410:10	0/0:109,0:0:109:0,328,1014:0:4293:109	0/0:39,0:0:39:0,117,379:0:1527:39	0/0:35,0:0:35:0,105,340:0:1419:35	0/0:8,0:0:8:0,24,150:0:328:8	1/1:7,23:23:30:150,21,0:921:287:7	0/0:14,0:0:14:0,42,162:0:532:14	0/0:21,0:0:21:0,63,192:0:852:21	0/0:52,0:0:52:0,157,523:0:2070:52	0/1:27,10:10:37:14,0,122:410:1095:27	0/0:45,8:8:53:0,41,278:305:1832:45	0/0:83,0:0:83:0,250,895:0:3336:83	1/1:0,23:23:23:212,69,0:930:0:0	0/0:35,0:0:35:0,105,354:0:1390:35	0/0:25,0:0:25:0,75,202:0:1007:25	0/0:57,0:0:57:0,172,526:0:2288:57	0/1:24,51:51:75:227,0,19:2039:942:24	0/1:27,17:17:44:298,0,421:679:1028:27	0/0:45,0:0:45:0,135,439:0:1787:45	1/1:0,1:1:1:10,3,0:41:0:0	0/1:24,19:19:43:80,0,84:767:959:24	0/0:53,0:0:53:0,160,497:0:2165:53	0/0:38,1:1:39:0,86,535:41:1498:38	0/0:32,0:0:32:0,96,384:0:1287:32	0/0:48,0:0:48:0,144,414:0:1920:48	1/1:0,23:23:23:251,69,0:905:0:0	0/1:17,14:14:31:38,0,38:570:697:17	0/0:28,0:0:28:0,84,277:0:1117:28	0/0:16,0:0:16:0,48,156:0:630:16	0/1:29,41:41:70:146,0,79:1656:1185:29	0/1:46,64:64:110:284,0,166:2528:1850:46	0/0:49,0:0:57:0,148,454:0:1962:49	0/1:24,13:13:37:31,0,175:525:917:24	0/0:11,0:0:11:0,33,100:0:451:11	0/0:21,0:0:21:0,63,206:0:814:21	1/1:3,18:18:21:157,41,0:710:123:3	0/0:32,0:0:32:0,96,414:0:1277:32	0/0:1,0:0:1:0,3,9:0:41:1	0/0:12,0:0:12:0,36,361:0:475:12	0/0:50,0:0:50:0,151,461:0:2024:50	0/0:28,0:0:28:0,84,294:0:1112:28	0/1:60,38:38:98:90,0,273:1488:2362:60	0/0:53,0:0:53:0,160,490:0:2147:53	0/0:2,0:0:2:0,6,17:0:73:2	0/0:37,0:0:37:0,111,359:0:1513:37	0/0:31,0:0:31:0,93,251:0:1267:31	0/0:16,0:0:16:0,48,174:0:644:16	0/0:33,0:0:33:0,99,609:0:1315:33	0/1:13,21:21:34:91,0,27:814:533:13	0/1:51,36:36:87:70,0,214:1450:2073:51	1/1:0,30:30:30:269,90,0:1204:0:0	0/0:37,0:0:37:0,111,343:0:1486:37	0/0:39,0:0:39:0,117,393:0:1515:39	0/1:24,16:16:40:65,0,192:635:972:24	0/0:76,0:0:76:0,229,715:0:3074:76	0/0:17,0:0:17:0,51,163:0:681:17	0/0:67,38:38:105:0,6,380:1523:2718:67	0/0:17,0:0:17:0,51,215:0:697:17	1/1:10,21:21:31:146,11,0:834:410:10	0/0:23,0:0:23:0,69,258:0:921:23	0/0:11,1:1:12:0,24,80:41:442:11	0/1:16,8:8:24:14,0,73:316:644:16	0/0:4,0:0:4:0,12,35:0:164:4	0/0:28,0:0:28:0,84,308:0:1121:28	0/0:32,0:0:32:0,96,313:0:1296:32	0/0:34,0:0:34:0,102,303:0:1377:34	0/0:2,0:0:2:0,6,16:0:82:2	0/1:5,12:12:17:129,0,8:474:196:5	0/1:4,4:4:8:69,0,20:141:164:4	0/0:7,0:0:7:0,21,87:0:279:7	0/0:21,7:7:28:0,28,183:278:853:21	0/1:6,4:4:10:1,0,23:164:246:6	0/0:21,0:0:21:0,63,197:0:852:21	0/0:43,0:0:43:0,129,417:0:1742:43	0/0:129,0:0:129:0,388,1321:0:5075:129	0/0:32,7:7:39:0,63,258:287:1265:32	0/0:39,0:0:39:0,117,326:0:1542:39	0/0:25,0:0:26:0,75,246:0:986:25	0/1:22,41:41:63:216,0,65:1641:890:22	1/1:1,8:8:9:56,19,0:319:37:1	0/0:18,0:0:18:0,54,477:0:707:18
29364006	27708	29364006_27708	C	A	139377	.	AB=0.464224;ABP=138.03;AC=48;AF=0.242724;AN=222;AO=9507;CIGAR=1X;DP=166406;DPB=62711;DPRA=0.8984;EPP=692.155;EPPR=2161.18;GTI=115;LEN=1;MEANALT=1.00951;MQM=12.9835;MQMR=11.4343;NS=2112;NUMALT=1;ODDS=0.0108236;PAIRED=0.848112;PAIREDR=0.870868;PAO=0;PQA=0;PQR=0;PRO=0;PROBE=SNP|RAPIDGENOMICS_3404_08323||SNP|RAPIDGENOMICS_3404_08324||SNP|RAPIDGENOMICS_3404_08325;QA=376147;QR=1918310;RO=48098;RPL=3874;RPP=709.722;RPPR=2793.58;RPR=5633;RUN=1;SAF=5559;SAP=595.802;SAR=3948;SRF=25870;SRP=601.845;SRR=22228;TYPE=snp;technology.illumina=1	GT:AD:AO:DP:PL:QA:QR:RO	0/0:44,0:0:44:0,132,407:0:1759:44	0/0:23,0:0:23:0,69,285:0:916:23	1/1:0,12:12:12:95,36,0:457:0:0	0/1:47,40:40:87:146,0,109:1574:1859:47	0/1:11,6:6:17:90,0,63:246:420:11	0/0:109,0:0:109:0,328,1003:0:4340:109	0/0:12,0:0:12:0,36,293:0:460:12	0/1:2,3:3:5:12,0,1:114:82:2	0/0:72,0:0:72:0,217,708:0:2877:72	0/0:65,0:0:65:0,196,625:0:2609:65	0/0:27,0:0:27:0,81,261:0:1093:27	0/1:36,27:27:63:77,0,260:1087:1417:36	0/1:19,29:29:48:165,0,24:1148:761:19	0/1:7,7:7:14:39,0,17:283:264:7	1/1:0,36:36:36:386,108,0:1456:0:0	0/0:98,0:0:98:0,295,987:0:3920:98	0/0:24,0:0:24:0,72,395:0:950:24	0/0:100,0:0:100:0,301,944:0:3968:100	0/1:25,35:35:60:175,0,54:1427:1017:25	0/0:61,0:0:61:0,184,537:0:2445:61	0/0:38,0:0:38:0,114,356:0:1533:38	0/1:39,16:16:55:31,0,267:637:1544:39	0/1:5,5:5:10:9,0,8:197:187:5	0/0:55,0:0:55:0,166,551:0:2156:55	0/0:30,0:0:30:0,90,391:0:1197:30	0/0:72,0:0:72:0,217,1817:0:2740:72	0/1:32,18:18:50:14,0,201:707:1296:32	1/1:0,31:31:31:336,93,0:1263:0:0	0/1:52,34:34:86:9,0,241:1375:2070:52	0/1:10,23:23:33:78,0,49:930:375:10	0/1:16,14:14:30:51,0,64:574:635:16	0/0:46,0:0:46:0,138,511:0:1857:46	0/0:92,0:0:92:0,277,920:0:3631:92	0/0:30,0:0:30:0,90,424:0:1185:30	0/0:40,0:0:40:0,120,407:0:1571:40	0/0:6,0:0:6:0,18,116:0:229:6	0/1:18,28:28:46:172,0,32:1078:715:18	0/0:62,0:0:62:0,187,616:0:2502:62	0/0:64,0:0:64:0,193,607:0:2562:64	0/0:64,0:0:64:0,193,711:0:2541:64	0/1:14,24:24:38:150,0,25:958:566:14	0/1:27,17:17:44:60,0,101:697:1078:27	0/0:72,0:0:72:0,217,776:0:2887:72	1/1:0,9:9:9:122,27,0:358:0:0	0/0:51,0:0:51:0,154,454:0:2032:51	0/0:7,0:0:7:0,21,77:0:279:7	0/0:55,0:0:55:0,166,536:0:2239:55	0/1:16,41:41:57:227,0,48:1639:643:16	0/1:13,24:24:37:509,0,89:963:463:13	0/0:50,0:0:50:0,151,490:0:1989:50	1/1:0,5:5:5:51,15,0:205:0:0	0/1:15,19:19:34:77,0,62:740:592:15	0/0:82,0:0:82:0,247,797:0:3269:82	0/0:49,0:0:49:0,148,793:0:1944:49	0/0:39,0:0:39:0,117,401:0:1526:39	0/0:53,0:0:53:0,160,521:0:2092:53	1/1:0,28:28:28:285,84,0:1119:0:0	0/0:9,4:4:13:0,6,69:164:360:9	0/0:32,0:0:32:0,96,330:0:1277:32	0/0:24,0:0:24:0,72,201:0:962:24	0/0:32,7:7:39:0,61,238:287:1249:32	0/0:131,39:39:170:0,137,851:1518:5239:131	0/0:81,0:0:81:0,244,794:0:3223:81	0/1:16,16:16:32:59,0,136:640:637:16	0/0:35,0:0:35:0,105,374:0:1362:35	0/0:22,0:0:22:0,66,201:0:858:22	1/1:9,34:34:43:209,47,0:1356:365:9	0/0:55,0:0:55:0,166,566:0:2164:55	0/0:4,0:0:4:0,12,51:0:145:4	0/0:13,0:0:14:0,39,349:0:513:13	0/0:66,0:0:66:0,199,647:0:2663:66	0/0:38,0:0:38:0,114,322:0:1494:38	0/1:41,30:30:71:177,0,213:1181:1629:41	0/0:56,0:0:56:0,169,594:0:2217:56	./.:.:.:.:.:.:.:.	0/0:43,0:0:43:0,129,445:0:1693:43	0/0:21,0:0:21:0,63,248:0:815:21	0/0:31,0:0:31:0,93,323:0:1225:31	0/0:14,0:0:14:0,42,234:0:557:14	0/0:49,23:23:72:0,5,268:917:1985:49	0/1:77,25:25:102:48,0,458:1008:3013:77	1/1:0,30:30:30:352,90,0:1215:0:0	0/0:39,0:0:39:0,117,424:0:1552:39	0/0:89,0:0:89:0,268,966:0:3579:89	0/1:19,17:17:36:125,0,87:681:771:19	0/0:74,0:0:74:0,223,694:0:2957:74	0/0:26,0:0:26:0,78,427:0:1062:26	0/1:52,42:42:94:220,0,316:1697:2102:52	0/0:26,0:0:26:0,78,340:0:1043:26	0/1:81,59:59:140:154,0,358:2350:3269:81	0/0:39,0:0:39:0,117,374:0:1537:39	0/1:15,29:29:44:132,0,41:1153:601:15	1/1:8,18:18:26:106,15,0:720:328:8	0/0:11,0:0:11:0,33,90:0:443:11	0/0:32,0:0:32:0,96,303:0:1282:32	0/0:26,0:0:26:0,78,251:0:1046:26	0/0:55,0:0:55:0,166,621:0:2115:55	0/0:10,0:0:10:0,30,121:0:397:10	0/1:7,3:3:10:18,0,137:123:279:7	0/0:22,0:0:22:0,66,259:0:861:22	0/0:16,0:0:16:0,48,131:0:583:16	0/1:15,12:12:27:52,0,53:460:598:15	0/0:32,11:11:43:0,1,217:451:1274:32	0/0:47,0:0:47:0,141,401:0:1855:47	0/0:35,0:0:35:0,105,365:0:1397:35	0/0:73,0:0:73:0,220,730:0:2897:73	0/1:31,24:24:55:64,0,130:976:1244:31	0/0:31,0:0:31:0,93,335:0:1221:31	0/0:27,0:0:27:0,81,322:0:1044:27	0/1:23,16:16:39:35,0,139:643:925:23	0/0:22,0:0:22:0,66,255:0:894:22	0/0:29,0:0:29:0,87,791:0:1145:29
29364006	27724	29364006_27724	C	T	150983	.	AB=0.472893;ABP=84.9464;AC=49;AF=0.241796;AN=222;AO=10060;CIGAR=1X;DP=174773;DPB=65787;DPRA=0.901593;EPP=973.136;EPPR=1457.83;GTI=106;LEN=1;MEANALT=1.0108;MQM=13.0207;MQMR=11.4156;NS=2112;NUMALT=1;ODDS=0.0194481;PAIRED=0.844334;PAIREDR=0.869494;PAO=0;PQA=0;PQR=0;PRO=0;PROBE=SNP|RAPIDGENOMICS_3404_08323||SNP|RAPIDGENOMICS_3404_08324||SNP|RAPIDGENOMICS_3404_08325;QA=399556;QR=2020617;RO=50350;RPL=4781;RPP=56.5425;RPPR=150.614;RPR=5279;RUN=1;SAF=5561;SAP=246.458;SAR=4499;SRF=25863;SRP=84.667;SRR=24487;TYPE=snp;technology.illumina=1	GT:AD:AO:DP:PL:QA:QR:RO	0/0:51,0:0:51:0,154,467:0:2083:51	0/0:19,0:0:19:0,57,240:0:767:19	1/1:0,12:12:12:95,36,0:469:0:0	0/1:46,37:37:83:115,0,115:1495:1854:46	0/1:13,8:8:21:113,0,66:319:503:13	0/0:108,0:0:109:0,325,1000:0:4367:108	0/0:14,0:0:14:0,42,339:0:537:14	0/1:2,3:3:5:12,0,1:114:78:2	0/0:74,0:0:74:0,223,721:0:2959:74	0/0:77,0:0:77:0,232,738:0:3100:77	0/0:25,0:0:25:0,75,243:0:1021:25	0/1:41,29:29:70:65,0,311:1177:1658:41	0/1:19,29:29:48:168,0,24:1185:757:19	0/1:9,6:6:15:25,0,32:246:346:9	1/1:0,37:37:37:415,111,0:1469:0:0	0/0:98,0:0:98:0,295,1010:0:3955:98	0/0:26,0:0:26:0,78,472:0:1032:26	0/0:104,0:0:104:0,313,937:0:4200:104	0/1:19,34:34:53:186,0,29:1394:770:19	0/0:65,0:0:65:0,196,591:0:2608:65	0/0:44,0:0:44:0,132,424:0:1733:44	0/1:37,16:16:53:37,0,260:652:1457:37	0/0:11,4:4:15:0,13,66:164:438:11	0/0:60,0:0:60:0,181,618:0:2395:60	0/0:31,0:0:31:0,93,399:0:1218:31	0/0:78,0:0:78:0,235,1925:0:3082:78	0/1:36,23:23:59:29,0,200:931:1458:36	1/1:0,34:34:35:368,102,0:1373:0:0	0/1:44,40:40:84:67,0,155:1600:1770:44	0/1:15,23:23:38:63,0,96:920:580:15	0/1:16,19:19:35:75,0,48:775:652:16	0/0:48,0:0:48:0,144,537:0:1892:48	0/0:107,0:0:107:0,322,1034:0:4295:107	0/0:31,0:0:31:0,93,460:0:1258:31	0/0:40,0:0:40:0,120,402:0:1597:40	0/0:7,0:0:7:0,21,126:0:275:7	0/1:23,22:22:45:137,0,77:867:917:23	0/0:59,0:0:59:0,178,590:0:2410:59	0/0:66,0:0:66:0,199,623:0:2633:66	0/0:76,0:0:76:0,229,852:0:3064:76	0/1:13,24:24:37:153,0,19:971:529:13	0/1:34,17:17:51:39,0,151:693:1366:34	0/0:74,0:0:74:0,223,874:0:2959:74	1/1:0,11:11:11:159,33,0:435:0:0	0/0:62,0:0:62:0,187,582:0:2500:62	0/0:9,0:0:9:0,27,117:0:361:9	0/0:72,0:0:72:0,217,686:0:2869:72	0/1:21,44:44:65:240,0,40:1773:853:21	0/1:16,26:26:42:538,0,137:1040:643:16	0/0:49,0:0:49:0,148,484:0:1989:49	1/1:0,4:4:4:43,12,0:160:0:0	0/1:15,22:22:37:112,0,52:871:589:15	0/0:80,0:0:80:0,241,780:0:3243:80	0/0:51,0:0:51:0,154,825:0:2038:51	0/0:33,0:0:33:0,99,329:0:1332:33	0/0:53,0:0:53:0,160,508:0:2138:53	1/1:0,32:32:32:333,96,0:1296:0:0	0/0:13,4:4:17:0,18,108:164:529:13	0/0:23,0:0:23:0,69,256:0:926:23	0/0:23,0:0:23:0,69,192:0:927:23	0/0:33,8:8:41:0,60,243:328:1327:33	0/0:134,42:42:176:0,125,848:1706:5432:134	0/0:84,0:0:84:0,253,805:0:3359:84	0/1:22,25:25:47:85,0,142:1004:858:22	0/0:35,0:0:35:0,105,385:0:1410:35	0/0:25,0:0:25:0,75,248:0:1004:25	1/1:8,34:34:42:214,48,0:1386:311:8	0/0:58,0:0:58:0,175,620:0:2324:58	0/0:4,0:0:4:0,12,62:0:164:4	0/0:14,0:0:14:0,42,358:0:540:14	0/0:74,0:0:74:0,223,731:0:2970:74	0/0:39,0:0:39:0,117,332:0:1542:39	0/1:43,24:24:67:125,0,239:976:1732:43	0/0:63,0:0:63:0,190,629:0:2529:63	./.:.:.:.:.:.:.:.	0/0:55,0:0:55:0,166,554:0:2226:55	0/0:21,0:0:21:0,63,256:0:824:21	0/0:29,0:0:29:0,87,307:0:1180:29	0/0:14,0:0:14:0,42,254:0:553:14	0/1:49,26:26:75:17,0,255:1066:1993:49	0/1:69,26:26:95:101,0,385:1062:2759:69	1/1:0,36:36:36:426,108,0:1423:0:0	0/0:46,0:0:46:0,138,481:0:1820:46	0/0:102,0:0:102:0,307,1067:0:4109:102	0/1:23,17:17:40:109,0,125:679:917:23	0/0:76,0:0:76:0,229,714:0:3087:76	0/0:37,0:0:37:0,111,577:0:1487:37	0/1:47,42:42:89:234,0,284:1695:1898:47	0/0:26,0:0:26:0,78,359:0:1058:26	0/1:76,58:58:134:163,0,336:2348:3030:76	0/0:39,0:0:39:0,117,386:0:1578:39	0/1:18,37:37:55:187,0,37:1465:679:18	1/1:9,18:18:27:105,12,0:738:369:9	0/0:11,0:0:11:0,33,90:0:447:11	0/0:36,0:0:36:0,108,330:0:1449:36	0/0:29,0:0:29:0,87,273:0:1181:29	0/0:53,0:0:53:0,160,591:0:2091:53	0/0:13,0:0:13:0,39,143:0:517:13	0/1:7,3:3:10:18,0,129:123:264:7	0/0:24,3:3:27:0,45,243:85:953:24	0/0:16,0:0:16:0,48,131:0:620:16	0/1:15,11:11:26:25,0,56:451:599:15	0/1:28,12:12:40:16,0,172:488:1108:28	0/0:50,0:0:50:0,151,428:0:2024:50	0/0:40,0:0:40:0,120,404:0:1613:40	0/0:77,0:0:77:0,232,758:0:3101:77	0/1:32,30:30:62:93,0,117:1191:1258:32	0/0:31,0:0:31:0,93,319:0:1235:31	0/0:25,0:0:25:0,75,267:0:998:25	0/1:22,16:16:38:39,0,132:623:879:22	0/0:22,0:0:22:0,66,254:0:879:22	0/0:37,0:0:37:0,111,897:0:1474:37
29364006	49228	29364006_49228	C	T	78103.9	.	AB=0.476798;ABP=30.1157;AC=24;AF=0.129102;AN=222;AO=3802;CIGAR=1X;DP=127390;DPB=43791;DPRA=0.939143;EPP=39.2799;EPPR=3239.78;GTI=76;LEN=1;MEANALT=1.01442;MQM=15.2933;MQMR=12.4866;NS=2112;NUMALT=1;ODDS=0.0042976;PAIRED=0.770384;PAIREDR=0.87856;PAO=0;PQA=0;PQR=0;PRO=0;PROBE=SNP|RAPIDGENOMICS_3404_08326||SNP|RAPIDGENOMICS_3404_08327||SNP|RAPIDGENOMICS_3404_08328||SNP|RAPIDGENOMICS_3404_08329;QA=146009;QR=1450437;RO=36767;RPL=1788;RPP=32.1818;RPPR=646.568;RPR=2014;RUN=1;SAF=1433;SAP=503.383;SAR=2369;SRF=14365;SRP=3817.92;SRR=22402;TYPE=snp;technology.illumina=1	GT:AD:AO:DP:PL:QA:QR:RO	0/0:34,0:0:34:0,102,322:0:1378:34	0/0:12,0:0:12:0,36,94:0:488:12	0/1:6,7:7:13:67,0,35:270:246:6	0/0:43,15:15:58:0,13,242:598:1685:43	0/0:14,0:0:14:0,42,308:0:561:14	0/0:35,0:0:35:0,105,379:0:1353:35	0/0:8,0:0:8:0,24,162:0:324:8	0/0:10,0:0:10:0,30,81:0:401:10	0/0:38,0:0:38:0,114,373:0:1531:38	0/0:61,0:0:61:0,184,598:0:2409:61	0/0:15,0:0:15:0,45,179:0:565:15	0/1:20,31:31:51:243,0,10:1183:798:20	0/0:27,0:0:27:0,81,242:0:1058:27	0/0:17,3:3:20:0,35,182:115:660:17	0/1:17,10:10:27:31,0,100:402:681:17	0/0:59,0:0:59:0,178,567:0:2300:59	0/0:24,0:0:24:0,72,669:0:927:24	0/0:61,0:0:61:0,184,596:0:2415:61	0/0:30,10:10:40:0,15,209:388:1230:30	0/0:22,0:0:22:0,66,219:0:806:22	0/0:38,0:0:38:0,114,503:0:1528:38	0/0:25,0:0:25:0,75,265:0:981:25	0/1:9,15:15:24:109,0,21:588:356:9	0/0:42,0:0:42:0,126,573:0:1617:42	0/0:22,0:0:22:0,66,230:0:880:22	0/0:56,0:0:56:0,169,1304:0:2207:56	0/0:48,0:0:48:0,144,463:0:1908:48	0/1:26,18:18:44:67,0,200:678:1036:26	0/1:25,17:17:42:36,0,90:662:1004:25	0/0:53,0:0:53:0,160,505:0:2060:53	0/0:24,0:0:24:0,72,256:0:955:24	0/0:36,0:0:36:0,108,429:0:1400:36	0/0:69,0:0:69:0,208,753:0:2716:69	0/0:29,0:0:29:0,87,308:0:1149:29	0/0:14,0:0:14:0,42,184:0:558:14	0/0:5,0:0:5:0,15,54:0:205:5	0/0:33,0:0:33:0,99,397:0:1292:33	0/0:34,0:0:34:0,102,403:0:1342:34	0/0:17,0:0:17:0,51,161:0:620:17	0/0:59,0:0:59:0,178,612:0:2316:59	0/0:8,3:3:11:0,8,69:115:320:8	1/1:5,15:15:20:87,8,0:590:201:5	0/0:57,0:0:57:0,172,538:0:2264:57	0/1:1,2:2:3:8,0,9:76:37:1	0/0:38,0:0:38:0,114,379:0:1508:38	0/0:23,0:0:23:0,69,259:0:897:23	0/0:42,0:0:42:0,126,468:0:1684:42	0/0:75,0:0:75:0,226,798:0:2991:75	0/1:18,19:19:37:294,0,205:747:680:18	0/0:48,0:0:48:0,144,530:0:1915:48	./.:.:.:.:.:.:.:.	0/1:15,27:27:42:160,0,51:1063:569:15	0/0:44,0:0:44:0,132,449:0:1735:44	0/0:46,0:0:46:0,138,819:0:1790:46	0/0:44,0:0:44:0,132,423:0:1710:44	0/0:28,0:0:28:0,84,278:0:1091:28	0/1:15,14:14:29:146,0,77:558:577:15	0/0:33,0:0:33:0,99,319:0:1315:33	0/0:20,0:0:20:0,60,189:0:789:20	0/0:18,0:0:18:0,54,199:0:703:18	0/0:5,0:0:5:0,15,63:0:182:5	0/1:73,34:34:107:5,0,417:1349:2901:73	0/0:46,0:0:46:0,138,505:0:1785:46	0/0:43,0:0:43:0,129,487:0:1702:43	0/0:24,0:0:24:0,72,273:0:897:24	0/0:13,0:0:13:0,39,132:0:512:13	0/1:16,8:8:24:27,0,67:313:652:16	0/0:30,0:0:30:0,90,245:0:1218:30	0/0:3,0:0:3:0,9,34:0:119:3	0/0:17,0:0:17:0,51,453:0:689:17	0/0:52,0:0:52:0,157,518:0:2060:52	0/0:31,0:0:31:0,93,378:0:1229:31	0/0:60,0:0:60:0,181,615:0:2353:60	0/0:40,0:0:40:0,120,345:0:1547:40	1/1:0,7:7:7:61,21,0:282:0:0	0/0:14,0:0:14:0,42,121:0:539:14	0/0:24,0:0:24:0,72,260:0:958:24	0/0:27,0:0:27:0,81,284:0:1085:27	0/0:22,0:0:22:0,66,397:0:839:22	0/1:26,16:16:42:13,0,190:608:1012:26	0/0:56,13:13:69:0,100,344:505:2216:56	0/1:15,14:14:29:41,0,30:550:584:15	0/0:50,0:0:50:0,151,441:0:1997:50	0/0:49,0:0:49:0,148,631:0:1904:49	0/0:31,0:0:31:0,93,328:0:1234:31	0/0:61,0:0:61:0,184,621:0:2460:61	0/0:11,0:0:11:0,33,95:0:437:11	0/1:24,16:16:40:70,0,152:649:959:24	0/0:9,0:0:9:0,27,155:0:346:9	0/0:50,17:17:67:0,42,424:679:1966:50	0/0:36,0:0:36:0,108,376:0:1439:36	0/0:20,0:0:20:0,60,234:0:797:20	0/1:21,9:9:30:33,0,129:357:826:21	0/0:4,0:0:4:0,12,35:0:145:4	0/0:41,0:0:41:0,123,448:0:1599:41	0/0:11,0:0:11:0,33,113:0:411:11	0/0:46,0:0:46:0,138,486:0:1788:46	0/0:5,0:0:5:0,15,43:0:205:5	0/0:23,7:7:30:0,29,161:237:927:23	0/0:9,0:0:9:0,27,83:0:311:9	0/0:32,0:0:32:0,96,358:0:1283:32	1/1:6,24:24:30:127,14,0:962:224:6	0/0:10,2:2:12:0,19,166:79:383:10	0/0:43,0:0:43:0,129,464:0:1684:43	0/0:51,0:0:51:0,154,496:0:2035:51	0/0:74,0:0:74:0,223,771:0:2941:74	0/0:29,0:0:29:0,87,316:0:1159:29	0/0:26,0:0:26:0,78,362:0:1004:26	0/0:21,0:0:21:0,63,179:0:833:21	1/1:3,24:24:27:175,38,0:942:95:3	0/0:1,0:0:1:0,3,8:0:27:1	0/0:34,0:0:34:0,102,867:0:1364:34
29364006	49230	29364006_49230	T	C	160683	.	AB=0.479704;ABP=36.8577;AC=48;AF=0.248607;AN=222;AO=7205;CIGAR=1X;DP=125515;DPB=43242;DPRA=0.92825;EPP=95.8441;EPPR=2803.28;GTI=115;LEN=1;MEANALT=1.00546;MQM=15.4378;MQMR=12.4819;NS=2112;NUMALT=1;ODDS=0.00834911;PAIRED=0.767384;PAIREDR=0.880154;PAO=0;PQA=0;PQR=0;PRO=0;PROBE=SNP|RAPIDGENOMICS_3404_08326||SNP|RAPIDGENOMICS_3404_08327||SNP|RAPIDGENOMICS_3404_08328||SNP|RAPIDGENOMICS_3404_08329;QA=279307;QR=1284469;RO=32642;RPL=3561;RPP=5.08653;RPPR=476.542;RPR=3644;RUN=1;SAF=2661;SAP=1071.62;SAR=4544;SRF=12818;SRP=3268.27;SRR=19824;TYPE=snp;technology.illumina=1	GT:AD:AO:DP:PL:QA:QR:RO	0/0:33,0:0:33:0,99,290:0:1324:33	0/0:12,0:0:12:0,36,93:0:452:12	0/1:6,7:7:13:67,0,35:270:227:6	0/0:43,15:15:58:0,13,252:598:1634:43	0/1:8,6:6:14:119,0,110:238:324:8	0/0:29,0:0:29:0,87,300:0:1146:29	0/0:8,0:0:8:0,24,159:0:311:8	1/1:1,8:8:9:56,18,0:328:41:1	0/0:37,0:0:37:0,111,369:0:1480:37	0/0:56,0:0:56:0,169,542:0:2183:56	0/0:14,0:0:14:0,42,154:0:530:14	0/1:20,31:31:51:243,0,10:1183:802:20	0/1:11,16:16:27:70,0,10:621:428:11	0/0:17,3:3:20:0,35,179:115:671:17	1/1:0,27:27:27:293,81,0:1087:0:0	0/0:59,0:0:59:0,178,565:0:2329:59	0/0:23,0:0:23:0,69,671:0:912:23	0/0:61,0:0:61:0,184,607:0:2390:61	0/0:30,10:10:40:0,15,209:388:1198:30	0/0:17,0:0:17:0,51,144:0:658:17	0/0:37,0:0:37:0,111,506:0:1473:37	0/1:8,17:17:25:115,0,1:661:328:8	0/1:9,15:15:24:109,0,21:588:352:9	0/0:40,0:0:40:0,120,547:0:1585:40	0/0:22,0:0:22:0,66,233:0:898:22	0/0:55,0:0:55:0,166,1272:0:2159:55	0/1:16,30:30:46:138,0,22:1195:609:16	1/1:0,41:41:41:484,123,0:1580:0:0	0/1:24,17:17:41:39,0,85:662:931:24	0/1:29,23:23:52:86,0,95:910:1154:29	0/1:10,12:12:22:52,0,56:486:375:10	0/0:37,0:0:37:0,111,437:0:1413:37	0/0:67,0:0:67:0,202,699:0:2615:67	0/0:30,0:0:30:0,90,308:0:1166:30	0/0:20,0:0:20:0,60,238:0:762:20	0/0:5,0:0:5:0,15,54:0:205:5	0/0:25,4:4:29:0,39,271:164:980:25	0/0:35,0:0:35:0,105,402:0:1374:35	0/0:13,1:1:14:0,11,98:37:506:13	0/0:58,0:0:58:0,175,611:0:2281:58	0/0:8,3:3:11:0,8,68:115:311:8	1/1:6,15:15:21:79,3,0:590:233:6	0/0:58,1:1:59:0,168,527:37:2245:58	1/1:0,3:3:3:34,9,0:113:0:0	0/0:37,0:0:37:0,111,351:0:1470:37	0/0:22,0:0:22:0,66,248:0:827:22	0/0:41,0:0:41:0,123,462:0:1661:41	0/1:29,45:45:74:305,0,34:1781:1141:29	0/1:20,19:19:39:288,0,262:747:762:20	0/0:47,0:0:47:0,141,520:0:1870:47	./.:.:.:.:.:.:.:.	0/1:13,27:27:40:166,0,29:1063:483:13	0/0:46,0:0:46:0,138,466:0:1824:46	0/0:45,0:0:45:0,135,818:0:1717:45	0/0:43,0:0:43:0,129,412:0:1663:43	0/0:28,0:0:28:0,84,278:0:1087:28	1/1:2,26:26:28:327,63,0:1027:64:2	0/1:17,16:16:33:46,0,74:615:677:17	0/0:20,0:0:20:0,60,189:0:792:20	0/0:19,0:0:19:0,57,213:0:763:19	1/1:0,5:5:5:64,15,0:201:0:0	0/1:73,34:34:107:5,0,409:1349:2807:73	0/0:45,0:0:45:0,135,506:0:1764:45	0/1:22,25:25:47:154,0,88:979:881:22	0/0:19,0:0:19:0,57,209:0:759:19	0/0:13,0:0:13:0,39,132:0:507:13	0/1:16,8:8:24:27,0,67:313:652:16	0/0:30,0:0:30:0,90,245:0:1209:30	0/0:3,0:0:3:0,9,34:0:119:3	0/0:17,0:0:17:0,51,446:0:684:17	0/0:54,0:0:54:0,163,532:0:2137:54	0/0:32,0:0:32:0,96,408:0:1229:32	0/1:24,35:35:59:213,0,32:1367:925:24	0/0:38,0:0:38:0,114,330:0:1487:38	1/1:0,7:7:7:61,21,0:282:0:0	0/0:12,0:0:12:0,36,98:0:466:12	0/0:24,0:0:24:0,72,260:0:947:24	0/0:26,0:0:26:0,78,274:0:1024:26	0/0:21,0:0:21:0,63,378:0:827:21	0/1:25,16:16:41:16,0,160:608:951:25	0/0:49,13:13:62:0,79,288:505:1928:49	1/1:0,29:29:29:245,87,0:1143:0:0	0/0:50,0:0:50:0,151,441:0:1951:50	0/0:49,0:0:49:0,148,624:0:1870:49	0/0:20,6:6:26:0,31,168:242:772:20	0/0:61,0:0:61:0,184,620:0:2451:61	0/0:10,0:0:10:0,30,88:0:398:10	0/1:20,16:16:36:82,0,110:649:799:20	0/0:8,0:0:8:0,24,130:0:320:8	0/0:48,17:17:65:0,36,416:679:1901:48	0/0:35,0:0:35:0,105,347:0:1396:35	0/1:10,9:9:19:66,0,44:343:371:10	0/1:20,9:9:29:36,0,113:357:812:20	0/0:4,0:0:4:0,12,35:0:160:4	0/0:41,0:0:42:0,123,427:0:1579:41	0/0:11,0:0:11:0,33,124:0:428:11	0/0:42,0:0:42:0,126,460:0:1656:42	0/0:5,0:0:5:0,15,43:0:201:5	0/0:23,7:7:30:0,29,161:237:912:23	0/1:4,6:6:10:29,0,5:233:164:4	0/0:36,0:0:36:0,108,383:0:1427:36	1/1:6,24:24:30:123,10,0:962:218:6	0/0:10,2:2:12:0,19,163:79:364:10	0/0:43,0:0:43:0,129,464:0:1655:43	0/0:50,0:0:50:0,151,466:0:1980:50	0/0:75,0:0:75:0,226,779:0:2965:75	0/1:20,11:11:31:32,0,126:419:816:20	0/0:26,0:0:26:0,78,369:0:1011:26	0/0:21,0:0:21:0,63,174:0:831:21	1/1:2,24:24:26:173,32,0:942:78:2	1/1:0,1:1:1:8,3,0:41:0:0	0/0:33,0:0:33:0,99,805:0:1257:33
29364006	49330	29364006_49330	C	T	88203.9	.	AB=0.462252;ABP=81.6997;AC=24;AF=0.12005;AN=224;AO=4350;CIGAR=1X;DP=158161;DPB=53961;DPRA=0.946086;EPP=165.197;EPPR=554.476;GTI=86;LEN=1;MEANALT=1.00815;MQM=16.8823;MQMR=12.483;NS=2112;NUMALT=1;ODDS=0.0375993;PAIRED=0.688276;PAIREDR=0.839163;PAO=0;PQA=0;PQR=0;PRO=0;PROBE=SNP|RAPIDGENOMICS_3404_08326||SNP|RAPIDGENOMICS_3404_08327||SNP|RAPIDGENOMICS_3404_08328||SNP|RAPIDGENOMICS_3404_08329;QA=171376;QR=1941226;RO=49317;RPL=1869;RPP=189.979;RPPR=2961.48;RPR=2481;RUN=1;SAF=1999;SAP=64.8618;SAR=2351;SRF=25520;SRP=133.726;SRR=23797;TYPE=snp;technology.illumina=1	GT:AD:AO:DP:PL:QA:QR:RO	0/0:19,0:0:19:0,57,175:0:762:19	0/0:12,0:0:12:0,36,92:0:492:12	0/0:8,0:0:8:0,24,87:0:312:8	0/0:88,0:0:88:0,265,931:0:3473:88	0/1:12,6:6:18:66,0,145:234:480:12	0/0:50,0:0:50:0,151,478:0:1998:50	0/0:15,0:0:15:0,45,379:0:585:15	0/0:2,1:1:3:0,1,8:41:82:2	0/0:27,0:0:27:0,81,277:0:1062:27	0/0:75,0:0:75:0,226,710:0:2975:75	0/0:31,0:0:31:0,93,296:0:1230:31	0/0:78,0:0:78:0,235,863:0:3059:78	1/1:9,28:28:37:229,25,0:1123:337:9	0/0:22,0:0:22:0,66,211:0:858:22	0/1:7,17:17:24:84,0,2:668:283:7	0/0:63,0:0:63:0,190,682:0:2538:63	0/0:24,0:0:24:0,72,649:0:967:24	0/0:40,0:0:40:0,120,361:0:1594:40	0/0:58,0:0:58:0,175,499:0:2325:58	0/0:32,0:0:32:0,96,367:0:1249:32	0/0:48,0:0:48:0,144,506:0:1916:48	1/1:13,46:46:59:316,69,0:1809:497:13	0/0:20,0:0:20:0,60,193:0:816:20	0/0:62,0:0:62:0,187,743:0:2352:62	0/0:23,0:0:23:0,69,232:0:912:23	0/0:62,0:0:62:0,187,1557:0:2444:62	0/0:32,17:17:49:0,4,256:648:1277:32	0/1:32,32:32:64:142,0,132:1291:1248:32	0/0:51,0:0:51:0,154,498:0:1929:51	0/1:19,24:24:43:185,0,22:976:738:19	0/1:6,9:9:15:52,0,38:369:219:6	0/0:29,0:0:29:0,87,317:0:1121:29	0/0:97,0:0:97:0,292,996:0:3775:97	0/0:44,0:0:44:0,132,388:0:1697:44	0/0:24,0:0:24:0,72,227:0:963:24	0/0:3,0:0:3:0,9,25:0:123:3	0/1:7,5:5:12:11,0,40:196:279:7	0/0:50,0:0:50:0,151,595:0:1976:50	0/0:19,0:0:19:0,57,228:0:746:19	0/0:34,0:0:34:0,102,340:0:1327:34	0/0:38,0:0:38:0,114,341:0:1502:38	0/0:43,0:0:43:0,129,389:0:1668:43	0/0:87,0:0:87:0,262,804:0:3420:87	0/1:4,7:7:11:29,0,21:268:146:4	0/0:47,0:0:47:0,141,473:0:1825:47	0/0:5,0:0:5:0,15,44:0:205:5	0/0:35,0:0:35:0,105,332:0:1386:35	0/1:36,23:23:59:14,0,183:930:1363:36	0/0:56,0:0:56:0,169,1155:0:2216:56	0/0:44,0:0:44:0,132,421:0:1761:44	0/0:2,0:0:2:0,6,55:0:82:2	0/0:53,0:0:53:0,160,653:0:2073:53	0/0:66,0:0:66:0,199,660:0:2620:66	0/0:54,0:0:54:0,163,950:0:2100:54	0/0:23,0:0:23:0,69,213:0:892:23	0/0:41,0:0:41:0,123,398:0:1610:41	0/1:10,18:18:28:56,0,38:726:389:10	1/1:13,21:21:34:193,5,0:799:491:13	0/0:14,0:0:14:0,42,151:0:556:14	0/0:17,0:0:17:0,51,203:0:670:17	1/1:2,31:31:33:267,85,0:1198:82:2	0/0:125,0:0:125:0,376,1257:0:4948:125	0/0:73,0:0:73:0,220,832:0:2891:73	0/1:12,28:28:40:194,0,6:1091:465:12	0/0:26,0:0:26:0,78,270:0:991:26	0/0:23,0:0:23:0,69,298:0:891:23	0/0:36,0:0:36:0,108,360:0:1431:36	0/0:23,0:0:23:0,69,206:0:861:23	0/0:4,0:0:4:0,12,51:0:164:4	0/0:19,0:0:19:0,57,485:0:741:19	0/0:69,0:0:69:0,208,746:0:2711:69	0/0:43,0:0:43:0,129,440:0:1671:43	0/1:18,18:18:36:103,0,28:711:702:18	0/0:40,0:0:40:0,120,319:0:1552:40	0/0:6,0:0:6:0,18,52:0:224:6	0/0:43,0:0:43:0,129,398:0:1681:43	0/0:28,0:0:28:0,84,326:0:1122:28	0/0:18,0:0:18:0,54,170:0:694:18	0/0:29,0:0:29:0,87,645:0:1136:29	0/0:33,0:0:33:0,99,273:0:1312:33	0/0:73,0:0:73:0,220,590:0:2849:73	0/1:23,26:26:49:122,0,178:1020:904:23	0/0:18,0:0:18:0,54,161:0:688:18	0/0:62,0:0:62:0,187,713:0:2380:62	0/1:30,10:10:40:0,0,173:410:1199:30	0/0:51,0:0:51:0,154,586:0:2029:51	0/0:16,0:0:16:0,48,261:0:652:16	0/0:47,0:0:47:0,141,506:0:1856:47	0/0:11,0:0:11:0,33,224:0:431:11	0/0:78,0:0:78:0,235,984:0:3086:78	0/0:37,0:0:37:0,111,401:0:1448:37	0/0:18,5:5:23:0,10,118:188:685:18	0/0:20,0:0:20:0,60,224:0:811:20	0/0:7,0:0:7:0,21,196:0:287:7	0/0:63,0:0:63:0,190,697:0:2403:63	0/0:24,0:0:24:0,72,331:0:962:24	0/0:37,0:0:37:0,111,430:0:1467:37	0/0:12,0:0:12:0,36,133:0:479:12	0/0:33,0:0:33:0,99,302:0:1276:33	0/1:15,12:12:27:34,0,114:464:578:15	0/0:31,0:0:31:0,93,293:0:1184:31	0/0:41,0:0:41:0,123,432:0:1651:41	0/0:15,0:0:15:0,45,203:0:584:15	0/0:57,0:0:57:0,172,559:0:2292:57	0/0:64,0:0:64:0,193,738:0:2519:64	0/0:54,0:0:54:0,163,638:0:2075:54	0/0:23,8:8:31:0,4,163:324:907:23	0/0:22,0:0:22:0,66,340:0:861:22	0/0:18,0:0:18:0,54,132:0:680:18	0/0:22,0:0:22:0,66,239:0:856:22	1/1:0,4:4:4:33,12,0:164:0:0	0/0:42,0:0:42:0,126,1091:0:1626:42
29364046	3641	29364046_3641	C	T	302395	.	AB=0.483532;ABP=53.6467;AC=100;AF=0.457895;AN=224;AO=19478;CIGAR=1X;DP=170916;DPB=64908;DPRA=1.13568;EPP=864.598;EPPR=43.706;GTI=165;LEN=1;MEANALT=1.00849;MQM=13.0644;MQMR=11.2989;NS=2112;NUMALT=1;ODDS=0.00654231;PAIRED=0.858507;PAIREDR=0.903282;PAO=0;PQA=0;PQR=0;PRO=0;PROBE=Intergenic|RAPIDGENOMICS_3404_52199;QA=767447;QR=1379358;RO=34492;RPL=11913;RPP=2110.61;RPPR=16228.7;RPR=7565;RUN=1;SAF=3590;SAP=16863.8;SAR=15888;SRF=8437;SRP=19544.1;SRR=26055;TYPE=snp;technology.illumina=1	GT:AD:AO:DP:PL:QA:QR:RO	0/0:21,1:1:22:0,57,214:41:849:21	0/1:13,21:21:34:90,0,51:844:493:13	0/0:17,6:6:23:0,24,146:246:693:17	0/1:35,43:43:78:135,0,127:1729:1422:35	1/1:0,20:20:20:290,60,0:718:0:0	0/0:92,20:20:112:0,89,763:789:3659:92	0/0:7,0:0:7:0,21,114:0:259:7	1/1:0,4:4:4:52,12,0:164:0:0	1/1:19,68:68:87:480,70,0:2747:756:19	0/1:18,31:31:49:149,0,16:1243:725:18	1/1:0,6:6:6:56,18,0:228:0:0	0/1:27,22:22:49:57,0,113:880:1082:27	1/1:0,62:62:62:565,187,0:2509:0:0	1/1:0,20:20:20:232,60,0:775:0:0	1/1:0,61:61:61:642,184,0:2455:0:0	0/1:52,97:97:149:456,0,25:3856:2075:52	0/0:15,0:0:15:0,45,264:0:598:15	0/1:14,14:14:28:75,0,29:566:565:14	0/0:28,12:12:40:0,28,246:483:1115:28	0/0:70,0:0:70:0,211,723:0:2764:70	1/1:20,78:78:98:528,84,0:3112:816:20	0/1:22,36:36:58:143,0,56:1387:885:22	1/1:0,32:32:32:284,96,0:1267:0:0	0/0:48,0:0:48:0,144,528:0:1941:48	0/0:21,4:4:25:0,42,165:164:845:21	0/0:49,0:0:49:0,148,890:0:1950:49	0/0:43,0:0:43:0,129,475:0:1743:43	0/1:46,19:19:65:29,0,250:744:1848:46	0/1:11,16:16:27:66,0,27:625:442:11	0/1:68,23:23:91:3,0,437:943:2717:68	0/1:35,22:22:57:25,0,151:877:1417:35	0/1:9,10:10:19:25,0,34:410:365:9	0/0:77,25:25:102:0,38,511:1025:3057:77	0/0:15,0:0:15:0,45,186:0:599:15	1/1:0,9:9:9:135,27,0:346:0:0	1/1:0,13:13:13:154,39,0:491:0:0	0/0:16,6:6:22:0,18,170:246:606:16	1/1:8,39:39:47:368,60,0:1555:328:8	1/1:4,27:27:31:192,63,0:1067:160:4	0/1:33,29:29:62:89,0,233:1163:1323:33	0/1:28,41:41:69:205,0,49:1621:1131:28	0/0:67,10:10:77:0,142,518:406:2668:67	1/1:0,89:89:89:736,268,0:3573:0:0	1/1:2,11:11:13:157,20,0:427:82:2	0/0:34,13:13:47:0,43,262:529:1355:34	0/0:7,3:3:10:0,8,56:123:274:7	0/1:38,65:65:104:335,0,83:2558:1505:38	0/1:33,75:75:108:517,0,63:2965:1309:33	1/1:0,21:21:21:376,63,0:827:0:0	1/1:16,42:42:58:381,7,0:1693:638:16	1/1:0,1:1:1:11,3,0:41:0:0	0/0:19,0:0:19:0,57,178:0:741:19	0/1:18,23:23:41:114,0,62:905:725:18	0/1:31,27:27:58:229,0,263:1040:1238:31	1/1:0,43:43:43:466,129,0:1745:0:0	0/0:54,9:9:63:0,105,508:357:2194:54	0/1:18,29:29:47:155,0,21:1185:696:18	0/0:46,10:10:56:0,36,345:397:1834:46	0/0:37,0:0:37:0,111,426:0:1482:37	1/1:3,27:27:30:275,67,0:1056:123:3	0/1:29,22:22:51:44,0,174:874:1177:29	0/0:137,39:39:176:0,161,1019:1561:5469:137	0/0:40,18:18:58:0,11,183:734:1619:40	0/0:47,0:0:47:0,141,514:0:1871:47	0/1:16,19:19:38:63,0,35:771:644:16	0/0:38,0:0:38:0,114,359:0:1533:38	1/1:4,28:28:32:200,38,0:1140:160:4	0/0:36,8:8:44:0,47,359:296:1441:36	1/1:0,2:2:2:39,6,0:82:0:0	0/0:13,0:0:13:0,39,251:0:515:13	0/0:52,0:0:52:0,157,451:0:2042:52	0/0:63,0:0:63:0,190,596:0:2510:63	1/1:0,75:75:75:874,226,0:2997:0:0	0/0:61,0:0:61:0,184,600:0:2454:61	0/0:6,4:4:10:0,1,24:164:242:6	0/0:14,4:4:18:0,25,128:164:566:14	0/1:24,12:12:36:20,0,119:483:944:24	1/1:6,13:13:19:66,14,0:516:234:6	0/1:12,16:16:28:104,0,141:647:474:12	1/1:4,41:41:45:300,98,0:1614:164:4	0/0:65,0:0:65:0,196,790:0:2568:65	0/0:44,16:16:60:0,18,323:625:1767:44	0/0:24,11:11:35:0,24,121:442:967:24	1/1:23,94:94:117:742,150,0:3801:891:23	1/1:0,41:41:41:347,123,0:1655:0:0	0/1:31,18:18:49:63,0,182:684:1213:31	0/1:7,5:5:12:45,0,41:201:275:7	0/1:96,50:50:146:84,0,518:1983:3718:96	0/1:15,18:18:33:113,0,125:695:593:15	0/0:100,31:31:131:0,79,695:1263:3896:100	0/1:28,17:17:45:18,0,117:697:1135:28	0/0:32,7:7:39:0,31,183:283:1300:32	0/0:39,0:0:39:0,117,472:0:1561:39	0/0:15,0:0:15:0,45,138:0:615:15	0/0:52,10:10:62:0,83,390:410:2107:52	0/1:15,13:13:28:64,0,52:524:603:15	0/0:38,0:0:38:0,114,416:0:1528:38	0/1:5,9:9:14:23,0,19:369:197:5	0/0:11,0:0:11:0,33,184:0:439:11	0/0:20,0:0:20:0,60,171:0:799:20	1/1:7,17:17:24:135,21,0:683:267:7	0/0:22,0:0:22:0,66,255:0:894:22	0/1:8,9:9:17:58,0,60:360:315:8	1/1:0,15:15:15:163,45,0:603:0:0	0/1:22,23:23:45:136,0,107:907:848:22	1/1:0,89:89:89:1054,268,0:3576:0:0	1/1:0,61:61:61:517,184,0:2472:0:0	1/1:0,19:19:19:169,57,0:775:0:0	0/0:10,2:2:12:0,19,82:82:356:10	1/1:0,29:29:29:256,87,0:1093:0:0	0/1:6,6:6:12:10,0,35:242:242:6	0/1:16,26:26:42:349,0,122:1007:652:16
29364065	160232	29364065_160232	G	A	547816	.	AB=0.468764;ABP=22.4094;AC=205;AF=0.950743;AN=224;AO=29499;CIGAR=1X;DP=132876;DPB=58554;DPRA=0.806934;EPP=3635.8;EPPR=122.611;GTI=57;LEN=1;MEANALT=1.00437;MQM=12.846;MQMR=11.6855;NS=2112;NUMALT=1;ODDS=0.125742;PAIRED=0.8643;PAIREDR=0.855653;PAO=0;PQA=0;PQR=0;PRO=0;PROBE=SNP|RAPIDGENOMICS_3404_41541||SNP|RAPIDGENOMICS_3404_41542;QA=1144852;QR=145289;RO=3644;RPL=15384;RPP=121.552;RPPR=21.8909;RPR=14115;RUN=1;SAF=15259;SAP=79.4458;SAR=14240;SRF=1873;SRP=9.21008;SRR=1771;TYPE=snp;technology.illumina=1	GT:AD:AO:DP:PL:QA:QR:RO	1/1:0,46:46:46:464,138,0:1810:0:0	1/1:0,32:32:32:311,96,0:1261:0:0	1/1:0,20:20:20:220,60,0:816:0:0	1/1:0,76:76:76:851,229,0:3039:0:0	1/1:0,5:5:5:61,15,0:183:0:0	1/1:0,44:44:44:409,132,0:1737:0:0	1/1:0,6:6:6:131,18,0:234:0:0	1/1:0,6:6:6:81,18,0:234:0:0	1/1:0,50:50:50:612,151,0:2009:0:0	1/1:0,51:51:51:535,154,0:2025:0:0	1/1:0,15:15:15:223,45,0:579:0:0	1/1:0,33:33:33:378,99,0:1303:0:0	1/1:0,52:52:52:470,157,0:2044:0:0	1/1:0,19:19:19:225,57,0:758:0:0	1/1:0,41:41:41:360,123,0:1634:0:0	1/1:0,119:119:119:1338,358,0:4712:0:0	1/1:0,11:11:11:121,33,0:388:0:0	1/1:0,80:80:80:818,241,0:3182:0:0	1/1:0,24:24:24:254,72,0:907:0:0	1/1:0,32:32:32:305,96,0:1270:0:0	1/1:0,46:46:46:477,138,0:1802:0:0	1/1:0,73:73:73:725,220,0:2897:0:0	1/1:0,23:23:23:217,69,0:918:0:0	1/1:0,99:99:99:998,298,0:3907:0:0	1/1:0,15:15:15:194,45,0:594:0:0	1/1:0,37:37:37:792,111,0:1431:0:0	1/1:0,45:45:45:473,135,0:1759:0:0	0/1:51,42:42:93:181,0,167:1631:2026:51	1/1:0,76:76:76:755,229,0:3008:0:0	1/1:0,50:50:50:526,151,0:1982:0:0	1/1:0,27:27:27:269,81,0:1039:0:0	0/1:15,24:24:39:145,0,30:916:598:15	1/1:0,70:70:70:780,211,0:2690:0:0	1/1:0,20:20:20:181,60,0:794:0:0	0/1:8,14:14:22:46,0,18:537:324:8	1/1:0,1:1:1:30,3,0:37:0:0	1/1:0,30:30:30:283,90,0:1198:0:0	1/1:0,78:78:78:708,235,0:3017:0:0	0/0:22,6:6:28:0,17,170:232:902:22	1/1:0,56:56:56:520,169,0:2216:0:0	1/1:0,34:34:34:311,102,0:1326:0:0	0/1:41,23:23:64:66,0,264:902:1638:41	1/1:0,123:123:123:1317,370,0:4843:0:0	1/1:0,9:9:9:96,27,0:361:0:0	1/1:0,80:80:80:789,241,0:3109:0:0	1/1:0,14:14:14:173,42,0:558:0:0	0/0:65,10:10:75:0,132,505:402:2627:65	1/1:0,44:44:44:401,132,0:1712:0:0	1/1:0,19:19:19:469,57,0:745:0:0	1/1:0,51:51:51:605,154,0:2062:0:0	1/1:0,9:9:9:97,27,0:365:0:0	1/1:0,45:45:45:490,135,0:1775:0:0	1/1:0,89:89:89:910,268,0:3464:0:0	1/1:0,24:24:24:310,72,0:909:0:0	1/1:0,66:66:66:664,199,0:2566:0:0	1/1:0,28:28:28:393,84,0:1082:0:0	1/1:0,13:13:13:164,39,0:496:0:0	0/0:20,5:5:25:0,7,121:201:802:20	1/1:0,16:16:16:140,48,0:630:0:0	1/1:0,14:14:14:119,42,0:530:0:0	1/1:0,66:66:66:759,199,0:2569:0:0	1/1:0,135:135:135:1352,406,0:5310:0:0	1/1:2,51:51:53:539,144,0:2025:63:2	1/1:0,43:43:43:429,129,0:1681:0:0	1/1:0,35:35:35:346,105,0:1345:0:0	1/1:0,12:12:12:141,36,0:488:0:0	0/0:38,9:9:47:0,41,235:347:1505:38	0/1:25,13:13:38:34,0,121:525:970:25	1/1:0,9:9:9:119,27,0:352:0:0	1/1:0,8:8:8:178,24,0:255:0:0	1/1:0,62:62:62:679,187,0:2438:0:0	1/1:0,10:10:10:126,30,0:390:0:0	1/1:0,54:54:54:548,163,0:2094:0:0	1/1:0,37:37:37:495,111,0:1478:0:0	0/1:3,2:2:5:5,0,10:82:123:3	1/1:0,30:30:30:253,90,0:1187:0:0	1/1:0,25:25:25:262,75,0:1003:0:0	1/1:0,13:13:13:149,39,0:525:0:0	1/1:0,13:13:13:182,39,0:473:0:0	1/1:0,23:23:23:223,69,0:904:0:0	1/1:0,83:83:83:799,250,0:3282:0:0	1/1:0,32:32:32:316,96,0:1295:0:0	1/1:0,51:51:51:585,154,0:2022:0:0	1/1:1,29:29:30:229,62,0:1129:37:1	1/1:0,65:65:65:595,196,0:2613:0:0	1/1:2,63:63:65:626,180,0:2500:78:2	1/1:0,4:4:4:49,12,0:155:0:0	1/1:0,60:60:60:594,181,0:2333:0:0	1/1:0,20:20:20:194,60,0:760:0:0	1/1:0,55:55:55:486,166,0:2170:0:0	1/1:0,58:58:58:601,175,0:2301:0:0	1/1:0,40:40:40:335,120,0:1609:0:0	0/1:22,23:23:45:86,0,62:911:884:22	0/1:5,4:4:9:61,0,20:160:201:5	1/1:0,80:80:80:690,241,0:3161:0:0	1/1:0,24:24:24:254,72,0:945:0:0	0/0:75,0:0:75:0,226,754:0:2994:75	1/1:0,5:5:5:60,15,0:205:0:0	1/1:0,7:7:7:57,21,0:278:0:0	1/1:0,31:31:31:314,93,0:1198:0:0	1/1:0,7:7:7:75,21,0:279:0:0	0/1:10,7:7:17:3,0,42:287:389:10	1/1:0,13:13:13:143,39,0:499:0:0	1/1:1,52:52:53:559,139,0:1999:41:1	1/1:0,34:34:34:320,102,0:1347:0:0	1/1:0,74:74:74:746,223,0:2940:0:0	1/1:0,35:35:35:417,105,0:1354:0:0	1/1:0,62:62:62:618,187,0:2474:0:0	1/1:0,66:66:66:599,199,0:2646:0:0	1/1:0,35:35:35:336,105,0:1390:0:0	1/1:0,7:7:7:70,21,0:259:0:0	1/1:0,13:13:13:325,39,0:517:0:0
29364065	168584	29364065_168584	G	T	113829	.	AB=0.480164;ABP=43.7569;AC=47;AF=0.227864;AN=224;AO=9974;CIGAR=1X;DP=186090;DPB=79513;DPRA=0.994944;EPP=1497.48;EPPR=4132.98;GTI=90;LEN=1;MEANALT=1.00902;MQM=12.8113;MQMR=11.6089;NS=2112;NUMALT=1;ODDS=0.00316708;PAIRED=0.855524;PAIREDR=0.874715;PAO=0;PQA=0;PQR=0;PRO=0;PROBE=SNP|RAPIDGENOMICS_3404_41543;QA=393384;QR=2524933;RO=63112;RPL=4764;RPP=46.317;RPPR=549.121;RPR=5210;RUN=1;SAF=5159;SAP=28.7736;SAR=4815;SRF=31998;SRP=29.8976;SRR=31114;TYPE=snp;technology.illumina=1	GT:AD:AO:DP:PL:QA:QR:RO	0/1:29,17:17:46:31,0,154:683:1149:29	0/0:15,0:0:15:0,45,125:0:593:15	0/1:16,21:21:37:122,0,21:835:643:16	0/1:52,64:64:116:458,0,229:2575:2050:52	0/0:19,0:0:19:0,57,328:0:745:19	0/1:40,35:35:75:131,0,162:1413:1614:40	0/0:15,0:0:15:0,45,326:0:607:15	0/0:18,0:0:18:0,54,190:0:730:18	0/1:12,29:29:41:189,0,10:1171:492:12	0/0:98,0:0:98:0,295,966:0:3901:98	0/0:22,0:0:22:0,66,213:0:889:22	0/0:68,0:0:68:0,205,751:0:2746:68	0/0:31,0:0:31:0,93,280:0:1246:31	0/0:45,0:0:45:0,135,455:0:1805:45	0/0:37,0:0:37:0,111,491:0:1496:37	0/0:108,0:0:108:0,325,1142:0:4317:108	0/0:29,0:0:29:0,87,576:0:1149:29	1/1:0,122:122:122:1358,367,0:4871:0:0	1/1:1,26:26:27:247,47,0:1053:41:1	0/0:75,0:0:75:0,226,722:0:3063:75	0/0:55,0:0:55:0,166,506:0:2211:55	0/1:34,54:54:88:223,0,130:2152:1376:34	0/1:12,9:9:21:45,0,46:360:488:12	0/0:69,12:12:81:0,113,614:461:2763:69	0/0:24,0:0:24:0,72,345:0:949:24	1/1:1,59:59:60:1139,173,0:2279:41:1	0/0:52,0:0:52:0,157,480:0:2094:52	0/0:60,0:0:60:0,181,713:0:2430:60	0/0:87,0:0:87:0,262,921:0:3516:87	0/0:72,0:0:72:0,217,724:0:2899:72	0/0:37,0:0:37:0,111,378:0:1495:37	0/0:33,0:0:33:0,99,386:0:1332:33	0/0:81,0:0:81:0,244,882:0:3247:81	0/0:17,1:1:18:0,46,174:41:685:17	0/0:44,0:0:44:0,132,548:0:1742:44	0/0:6,0:0:6:0,18,141:0:242:6	0/0:50,0:0:50:0,151,446:0:2009:50	0/1:10,18:18:28:159,0,5:730:398:10	0/0:26,0:0:26:0,78,225:0:1040:26	0/0:87,0:0:87:0,262,877:0:3443:87	0/0:78,0:0:78:0,235,756:0:3140:78	0/0:62,0:0:62:0,187,680:0:2495:62	0/0:94,0:0:94:0,283,902:0:3777:94	0/0:14,0:0:14:0,42,141:0:557:14	0/0:44,0:0:44:0,132,422:0:1791:44	0/0:18,0:0:18:0,54,233:0:734:18	0/0:76,0:0:76:0,229,836:0:2978:76	0/0:115,0:0:115:0,346,1018:0:4596:115	0/1:24,16:16:40:106,0,264:613:926:24	0/0:69,0:0:69:0,208,706:0:2759:69	1/1:0,10:10:10:83,30,0:406:0:0	0/1:24,43:43:67:271,0,47:1674:952:24	0/1:31,35:35:66:113,0,130:1394:1239:31	0/0:79,0:0:79:0,238,974:0:3112:79	0/1:23,19:19:42:112,0,121:746:916:23	0/0:51,0:0:51:0,154,585:0:2035:51	0/1:14,19:19:33:85,0,95:754:562:14	0/0:34,0:0:34:0,102,364:0:1364:34	1/1:0,43:43:43:473,129,0:1728:0:0	0/1:23,12:12:35:15,0,155:480:899:23	1/1:0,52:52:52:515,157,0:2111:0:0	0/0:174,0:0:174:0,524,1777:0:6985:174	0/0:76,0:0:76:0,229,951:0:3009:76	0/0:50,0:0:50:0,151,480:0:2020:50	0/0:49,0:0:49:0,148,537:0:1949:49	0/0:27,0:0:27:0,81,257:0:1099:27	0/0:24,0:0:24:0,72,328:0:956:24	0/0:48,0:0:48:0,144,401:0:1919:48	0/0:9,3:3:12:0,8,69:123:369:9	0/0:18,0:0:18:0,54,380:0:711:18	0/1:51,35:35:86:170,0,268:1431:2064:51	0/1:15,20:20:35:170,0,45:788:597:15	0/0:92,0:0:92:0,277,926:0:3708:92	0/0:74,0:0:74:0,223,739:0:2983:74	0/0:16,0:0:16:0,48,145:0:652:16	0/0:37,0:0:37:0,111,375:0:1472:37	0/0:32,0:0:32:0,96,355:0:1291:32	0/0:14,3:3:17:0,28,137:104:570:14	0/0:17,0:0:17:0,51,274:0:685:17	0/0:45,0:0:45:0,135,570:0:1800:45	0/1:62,58:58:120:140,0,341:2316:2491:62	0/0:49,0:0:49:0,148,651:0:1919:49	0/0:66,0:0:66:0,199,616:0:2659:66	0/0:87,0:0:87:0,262,826:0:3491:87	0/0:55,0:0:55:0,166,545:0:2197:55	0/1:36,72:72:108:385,0,30:2900:1441:36	1/1:1,2:2:3:6,0,0:82:41:1	0/0:60,0:0:60:0,181,625:0:2411:60	0/0:31,0:0:31:0,93,480:0:1222:31	0/0:75,0:0:75:0,226,683:0:2979:75	1/1:0,23:23:23:257,69,0:917:0:0	0/0:35,0:0:35:0,105,355:0:1409:35	0/0:34,0:0:34:0,102,349:0:1394:34	0/1:9,8:8:17:27,0,64:328:369:9	0/1:50,31:31:81:95,0,238:1258:1986:50	1/1:0,34:34:34:359,102,0:1372:0:0	0/0:63,4:4:67:0,146,587:151:2498:63	1/1:5,11:11:16:86,9,0:438:196:5	0/1:5,5:5:10:48,0,33:201:201:5	1/1:2,7:7:9:67,12,0:287:82:2	0/0:15,0:0:15:0,45,222:0:569:15	0/0:34,0:0:34:0,102,405:0:1363:34	0/0:39,0:0:39:0,117,464:0:1591:39	0/0:65,0:0:65:0,196,708:0:2615:65	0/1:17,34:34:51:135,0,42:1382:670:17	0/0:98,0:0:98:0,295,1162:0:3953:98	0/0:29,0:0:29:0,87,282:0:1154:29	0/1:9,8:8:17:23,0,94:328:341:9	0/0:23,0:0:23:0,69,242:0:927:23	0/1:29,19:19:48:35,0,116:746:1172:29	0/0:8,0:0:8:0,24,124:0:328:8	0/1:16,9:9:25:125,0,221:347:647:16
29364090	39469	29364090_39469	T	G	169257	.	AB=0.476882;ABP=41.6637;AC=109;AF=0.380347;AN=224;AO=9908;CIGAR=1X;DP=116733;DPB=50615;DPRA=0.95945;EPP=1014.21;EPPR=3066.29;GTI=137;LEN=1;MEANALT=1.00305;MQM=13.2324;MQMR=11.072;NS=2112;NUMALT=1;ODDS=0.00191442;PAIRED=0.851029;PAIREDR=0.887051;PAO=0;PQA=0;PQR=0;PRO=0;PROBE=Intergenic|RAPIDGENOMICS_3404_01092;QA=387189;QR=1334263;RO=33369;RPL=5910;RPP=804.216;RPPR=5002.38;RPR=3998;RUN=1;SAF=3658;SAP=1475.45;SAR=6250;SRF=13713;SRP=2301.39;SRR=19656;TYPE=snp;technology.illumina=1	GT:AD:AO:DP:PL:QA:QR:RO	1/1:13,28:28:41:225,27,0:1132:520:13	1/1:3,11:11:14:208,20,0:443:123:3	0/1:6,5:5:11:6,0,13:205:230:6	0/0:90,0:0:90:0,271,857:0:3618:90	0/1:7,8:8:15:41,0,5:311:283:7	0/1:19,17:17:36:84,0,51:676:756:19	0/1:4,1:1:5:26,0,79:41:160:4	0/0:14,0:0:14:0,42,102:0:560:14	0/1:8,20:20:28:136,0,63:812:324:8	1/1:14,37:37:51:242,43,0:1469:574:14	0/0:12,0:0:12:0,36,94:0:488:12	0/1:10,11:11:21:22,0,45:451:406:10	0/0:38,0:0:38:0,114,452:0:1550:38	0/1:5,9:9:14:68,0,44:361:201:5	0/1:17,12:12:29:34,0,124:463:679:17	0/1:25,37:37:62:194,0,73:1499:986:25	0/1:5,7:7:12:65,0,75:266:197:5	1/1:0,13:13:13:148,39,0:492:0:0	0/1:23,39:39:62:142,0,19:1563:939:23	0/1:6,10:10:16:52,0,10:410:246:6	1/1:0,22:22:22:267,66,0:881:0:0	0/0:26,0:0:26:0,78,231:0:1053:26	0/0:22,0:0:22:0,66,216:0:876:22	0/0:66,0:0:66:0,199,600:0:2663:66	0/0:11,0:0:11:0,33,80:0:443:11	1/1:0,25:25:25:598,75,0:974:0:0	0/0:36,0:0:36:0,108,440:0:1437:36	0/1:34,14:14:48:13,0,172:557:1373:34	0/0:42,17:17:59:0,12,209:680:1683:42	1/1:0,47:47:47:504,141,0:1914:0:0	1/1:0,32:32:32:290,96,0:1273:0:0	0/1:21,12:12:33:63,0,153:476:843:21	0/0:88,1:1:89:0,260,852:20:3579:88	0/1:12,7:7:19:23,0,141:279:479:12	0/1:11,8:8:19:44,0,54:328:419:11	0/0:20,3:3:23:0,45,249:109:816:20	0/0:44,0:0:44:0,132,447:0:1754:44	0/1:14,22:22:36:142,0,36:894:574:14	0/0:14,3:3:17:0,26,113:119:570:14	0/1:19,34:34:53:190,0,8:1356:771:19	0/1:8,11:11:19:55,0,1:435:328:8	0/0:70,0:0:70:0,211,684:0:2833:70	0/1:41,33:33:75:143,0,176:1323:1654:41	0/1:9,7:7:16:116,0,22:283:351:9	0/0:51,0:0:51:0,154,508:0:2062:51	0/0:18,0:0:18:0,54,146:0:719:18	1/1:21,66:66:87:440,51,0:2676:848:21	0/0:44,0:0:44:0,132,539:0:1756:44	1/1:0,19:19:19:412,57,0:729:0:0	0/1:17,20:20:37:70,0,154:812:689:17	1/1:0,1:1:1:18,3,0:41:0:0	0/1:19,16:16:35:50,0,86:652:775:19	0/0:69,0:0:69:0,208,615:0:2786:69	0/1:14,10:10:24:74,0,190:389:538:14	0/0:45,8:8:53:0,98,417:283:1811:45	0/0:34,8:8:42:0,42,213:319:1363:34	1/1:5,11:11:16:61,9,0:443:187:5	0/0:18,0:0:18:0,54,194:0:711:18	0/1:8,8:8:16:11,0,37:320:319:8	0/1:9,8:8:17:37,0,27:324:360:9	0/0:26,0:0:26:0,78,255:0:1036:26	0/1:53,57:57:110:245,0,288:2287:2116:53	1/1:0,86:86:86:949,259,0:3415:0:0	0/0:60,0:0:60:0,181,639:0:2447:60	1/1:0,20:20:20:195,60,0:808:0:0	0/0:40,0:0:40:0,120,363:0:1559:40	0/1:8,8:8:16:33,0,18:328:324:8	1/1:11,18:18:29:135,3,0:707:451:11	1/1:0,2:2:2:40,6,0:78:0:0	0/0:10,0:0:10:0,30,309:0:392:10	0/0:39,14:14:53:0,56,266:570:1579:39	0/1:33,22:22:55:90,0,137:884:1308:33	0/0:73,0:0:73:0,220,694:0:2932:73	0/0:64,0:0:64:0,193,543:0:2580:64	1/1:0,13:13:13:96,39,0:502:0:0	0/0:43,0:0:43:0,129,394:0:1725:43	0/0:24,8:8:32:0,22,169:307:931:24	1/1:0,6:6:6:97,18,0:237:0:0	1/1:0,18:18:18:227,54,0:711:0:0	0/0:28,0:0:28:0,84,295:0:1117:28	0/1:59,45:45:104:92,0,235:1795:2377:59	0/0:20,5:5:25:0,14,137:201:808:20	0/1:9,12:12:21:26,0,20:488:357:9	1/1:15,37:37:52:182,36,0:1484:607:15	1/1:3,9:9:12:59,13,0:356:119:3	1/1:19,49:49:68:389,44,0:1943:770:19	1/1:0,26:26:26:231,78,0:1031:0:0	0/0:92,0:0:92:0,277,784:0:3663:92	1/1:0,10:10:10:122,30,0:389:0:0	1/1:0,64:64:64:639,193,0:2571:0:0	0/0:15,0:0:15:0,45,147:0:595:15	0/0:33,0:0:33:0,99,301:0:1283:33	0/0:18,0:0:18:0,54,181:0:725:18	1/1:0,4:4:4:58,12,0:155:0:0	1/1:0,42:42:43:400,126,0:1661:0:0	1/1:0,33:33:33:276,99,0:1280:0:0	1/1:0,57:57:57:666,172,0:2277:0:0	0/1:14,16:16:30:50,0,27:644:561:14	1/1:0,12:12:12:230,36,0:492:0:0	1/1:0,15:15:15:190,45,0:598:0:0	1/1:0,7:7:7:70,21,0:224:0:0	1/1:0,7:7:7:54,21,0:279:0:0	1/1:0,29:29:29:289,87,0:1163:0:0	1/1:0,60:60:60:507,181,0:2374:0:0	1/1:0,23:23:23:235,69,0:927:0:0	0/1:36,24:24:60:75,0,138:949:1455:36	0/0:28,0:0:28:0,84,327:0:1081:28	1/1:0,12:12:12:98,36,0:484:0:0	0/0:29,0:0:29:0,87,260:0:1189:29	0/1:15,12:12:27:25,0,74:474:607:15	0/1:4,8:8:12:22,0,41:328:164:4	0/0:18,1:1:19:0,49,308:22:722:18
29365110	51428	29365110_51428	G	C	55720.9	.	AB=0.486382;ABP=14.2474;AC=30;AF=0.125077;AN=222;AO=4875;CIGAR=1X;DP=161391;DPB=66605;DPRA=1.03547;EPP=155.448;EPPR=1427.79;GTI=93;LEN=1;MEANALT=1.00752;MQM=13.3592;MQMR=11.5006;NS=2112;NUMALT=1;ODDS=0.00214396;PAIRED=0.851897;PAIREDR=0.902037;PAO=0;PQA=0;PQR=0;PRO=0;PROBE=SNP|RAPIDGENOMICS_3404_46971||SNP|RAPIDGENOMICS_3404_46972;QA=193106;QR=2360941;RO=59002;RPL=1785;RPP=761.589;RPPR=25467.3;RPR=3090;RUN=1;SAF=3868;SAP=3649;SAR=1007;SRF=42175;SRP=23650;SRR=16827;TYPE=snp;technology.illumina=1	GT:AD:AO:DP:PL:QA:QR:RO	0/0:69,0:0:69:0,208,662:0:2786:69	0/0:16,0:0:16:0,48,130:0:629:16	0/1:1,1:1:2:5,0,3:41:41:1	0/1:46,55:55:101:200,0,268:2222:1804:46	0/1:3,10:10:13:158,0,41:374:123:3	0/1:51,21:21:72:5,0,424:844:2015:51	0/1:9,5:5:14:55,0,99:197:360:9	0/0:8,0:0:8:0,24,66:0:328:8	0/0:86,0:0:86:0,259,1011:0:3427:86	0/1:61,58:58:119:237,0,182:2336:2440:61	0/0:28,0:0:28:0,84,248:0:1148:28	0/0:47,0:0:47:0,141,580:0:1906:47	0/0:43,0:0:43:0,129,488:0:1710:43	1/1:12,30:30:42:199,29,0:1171:492:12	0/1:40,35:35:75:85,0,145:1407:1587:40	0/0:97,0:0:97:0,292,1107:0:3910:97	0/0:24,0:0:24:0,72,556:0:945:24	0/0:119,0:0:119:0,358,1162:0:4783:119	0/0:46,0:0:46:0,138,531:0:1848:46	0/0:73,0:0:73:0,220,751:0:2953:73	0/0:74,0:0:74:0,223,721:0:2992:74	0/0:99,0:0:99:0,298,1135:0:3963:99	0/0:22,0:0:22:0,66,245:0:886:22	0/0:70,0:0:70:0,211,813:0:2780:70	0/0:20,0:0:20:0,60,208:0:811:20	0/1:13,20:20:33:256,0,199:766:520:13	0/0:77,0:0:77:0,232,748:0:3099:77	1/1:17,52:52:69:338,48,0:2101:662:17	0/0:57,0:0:57:0,172,534:0:2289:57	0/0:43,0:0:43:0,129,458:0:1727:43	0/0:20,0:0:20:0,60,154:0:797:20	0/0:59,0:0:59:0,178,546:0:2357:59	0/0:87,0:0:87:0,262,1127:0:3511:87	0/0:27,0:0:27:0,81,379:0:1103:27	0/0:16,0:0:16:0,48,168:0:637:16	./.:.:.:.:.:.:.:.	0/0:45,0:0:45:0,135,406:0:1805:45	0/0:37,0:0:37:0,111,538:0:1478:37	0/0:37,0:0:37:0,111,357:0:1489:37	0/0:55,0:0:55:0,166,626:0:2218:55	0/0:66,0:0:66:0,199,613:0:2646:66	0/0:26,0:0:26:0,78,257:0:1036:26	0/0:166,0:0:166:0,500,1530:0:6714:166	0/0:12,0:0:12:0,36,105:0:483:12	0/0:34,0:0:34:0,102,290:0:1344:34	0/1:2,17:17:19:115,0,7:689:82:2	1/1:0,63:63:63:637,190,0:2519:0:0	0/0:79,0:0:79:0,238,800:0:3186:79	0/0:30,0:0:30:0,90,714:0:1208:30	0/1:16,19:19:35:96,0,89:734:648:16	0/0:15,0:0:15:0,45,144:0:584:15	0/0:49,0:0:49:0,148,500:0:1961:49	0/0:90,0:0:90:0,271,871:0:3639:90	0/0:46,0:0:46:0,138,531:0:1862:46	0/1:42,21:21:63:83,0,214:839:1691:42	0/0:87,0:0:87:0,262,783:0:3447:87	0/0:49,0:0:49:0,148,477:0:1957:49	0/0:21,0:0:21:0,63,172:0:824:21	0/0:21,6:6:27:0,30,192:237:848:21	0/0:20,0:0:21:0,60,188:0:799:20	0/0:50,0:0:50:0,151,504:0:1966:50	0/0:179,0:0:179:0,539,1892:0:7194:179	0/1:26,61:61:87:355,0,74:2447:1057:26	0/0:74,0:0:74:0,223,822:0:2924:74	0/0:39,0:0:39:0,117,373:0:1573:39	0/1:22,22:22:44:55,0,34:857:831:22	0/0:32,0:0:32:0,96,326:0:1295:32	0/0:34,0:0:34:0,102,406:0:1348:34	0/0:7,0:0:7:0,21,97:0:287:7	0/0:18,0:0:18:0,54,326:0:720:18	0/0:36,12:12:48:0,14,220:473:1460:36	0/0:76,0:0:76:0,229,656:0:3059:76	0/1:54,26:26:80:53,0,295:1054:2176:54	0/0:46,0:0:46:0,138,410:0:1861:46	0/0:7,0:0:7:0,21,66:0:287:7	0/0:39,0:0:39:0,117,364:0:1533:39	0/0:27,0:0:27:0,81,269:0:1089:27	0/0:19,0:0:19:0,57,186:0:770:19	0/0:19,0:0:19:0,57,264:0:761:19	0/0:32,0:0:32:0,96,277:0:1281:32	0/1:52,57:57:109:272,0,233:2306:2072:52	0/0:47,0:0:47:0,141,534:0:1879:47	0/1:29,33:33:62:91,0,81:1312:1166:29	0/0:52,0:0:52:0,157,534:0:2083:52	0/0:57,0:0:57:0,172,583:0:2278:57	0/0:46,0:0:46:0,138,561:0:1848:46	0/0:9,0:0:9:0,27,83:0:365:9	0/0:115,0:0:115:0,346,1108:0:4573:115	0/0:28,0:0:28:0,84,387:0:1087:28	0/0:91,0:0:91:0,274,896:0:3666:91	0/0:31,0:0:31:0,93,291:0:1255:31	0/0:54,0:0:54:0,163,527:0:2175:54	0/1:10,17:17:27:87,0,38:663:402:10	0/0:5,0:0:5:0,15,40:0:205:5	0/1:35,29:29:64:70,0,141:1177:1413:35	0/0:42,0:0:42:0,126,413:0:1666:42	0/1:20,16:16:36:32,0,125:648:816:20	0/0:29,1:1:30:0,73,269:41:1158:29	0/0:22,0:0:22:0,66,237:0:886:22	0/0:30,0:0:30:0,90,338:0:1204:30	1/1:3,10:10:13:91,13,0:410:119:3	0/0:27,0:0:27:0,81,220:0:1086:27	0/0:45,0:0:45:0,135,537:0:1823:45	0/0:79,0:0:79:0,238,717:0:3200:79	0/0:72,0:0:72:0,217,744:0:2906:72	0/0:100,0:0:100:0,301,886:0:4027:100	0/0:50,0:0:50:0,151,513:0:2008:50	1/1:6,20:20:26:224,16,0:808:246:6	0/0:16,0:0:16:0,48,153:0:639:16	0/0:45,0:0:45:0,135,507:0:1800:45	0/0:18,0:0:18:0,54,249:0:711:18	0/1:11,24:24:35:363,0,128:955:433:11
29365110	51512	29365110_51512	T	C	83339	.	AB=0.488606;ABP=14.9849;AC=32;AF=0.122601;AN=224;AO=7172;CIGAR=1X;DP=250544;DPB=112896;DPRA=1.02483;EPP=1107.55;EPPR=3049.58;GTI=72;LEN=1;MEANALT=1.00743;MQM=12.862;MQMR=11.3626;NS=2112;NUMALT=1;ODDS=0.0565349;PAIRED=0.865449;PAIREDR=0.875715;PAO=0;PQA=0;PQR=0;PRO=0;PROBE=SNP|RAPIDGENOMICS_3404_46971||SNP|RAPIDGENOMICS_3404_46972;QA=283344;QR=3997515;RO=100020;RPL=3351;RPP=69.8924;RPPR=571.246;RPR=3821;RUN=1;SAF=3690;SAP=16.1094;SAR=3482;SRF=51157;SRP=117.26;SRR=48863;TYPE=snp;technology.illumina=1	GT:AD:AO:DP:PL:QA:QR:RO	0/0:101,0:0:101:0,304,925:0:4085:101	0/0:43,0:0:43:0,129,383:0:1703:43	0/1:2,3:3:5:13,0,2:119:82:2	0/1:65,56:56:121:158,0,339:2288:2592:65	0/1:10,19:19:29:181,0,45:727:397:10	0/1:51,46:46:97:153,0,348:1834:2066:51	0/0:11,3:3:14:0,17,199:105:443:11	0/0:22,0:0:22:0,66,208:0:888:22	0/0:89,0:0:89:0,268,940:0:3597:89	0/1:79,69:69:148:249,0,260:2748:3192:79	0/0:42,0:0:42:0,126,372:0:1696:42	0/0:72,0:0:72:0,217,771:0:2876:72	0/0:75,0:0:75:0,226,736:0:2958:75	1/1:15,39:39:54:240,47,0:1555:598:15	0/1:73,59:59:132:236,0,302:2350:2923:73	0/0:142,0:0:142:0,427,1484:0:5730:142	0/0:33,0:0:33:0,99,534:0:1238:33	0/0:161,0:0:161:0,485,1593:0:6496:161	0/0:65,0:0:65:0,196,687:0:2608:65	0/0:137,0:0:137:0,412,1335:0:5511:137	0/0:112,0:0:112:0,337,1037:0:4489:112	0/0:134,0:0:134:0,403,1240:0:5393:134	0/0:30,0:0:30:0,90,293:0:1182:30	0/0:211,0:0:211:0,635,2068:0:8421:211	0/0:38,0:0:38:0,114,434:0:1550:38	0/1:33,23:23:56:270,0,723:896:1297:33	0/0:127,0:0:127:0,382,1218:0:5101:127	0/1:41,60:60:101:242,0,218:2429:1637:41	0/0:106,0:0:106:0,319,976:0:4229:106	0/0:104,0:0:104:0,313,1010:0:4193:104	0/0:32,0:0:32:0,96,261:0:1231:32	0/0:85,0:0:85:0,256,760:0:3423:85	0/0:214,0:0:214:0,644,2469:0:8495:214	0/0:47,0:0:47:0,141,587:0:1906:47	0/0:32,0:0:32:0,96,355:0:1304:32	1/1:0,10:10:10:157,30,0:406:0:0	0/0:83,0:0:83:0,250,759:0:3326:83	0/0:62,0:0:62:0,187,602:0:2504:62	0/0:63,0:0:63:0,190,625:0:2474:63	0/0:107,0:0:107:0,322,1079:0:4251:107	0/0:113,0:0:113:0,340,1106:0:4558:113	0/0:74,0:0:74:0,223,704:0:2964:74	0/0:196,0:0:196:0,590,1861:0:7946:196	0/0:24,0:0:24:0,72,307:0:976:24	0/0:57,0:0:57:0,172,551:0:2290:57	1/1:1,38:38:39:361,85,0:1528:37:1	1/1:0,144:144:144:1472,433,0:5738:0:0	0/0:88,0:0:88:0,265,960:0:3536:88	0/0:40,0:0:40:0,120,1014:0:1525:40	1/1:18,49:49:67:342,48,0:1978:734:18	0/1:17,7:7:24:3,0,88:287:684:17	0/0:109,0:0:109:0,328,1044:0:4388:109	0/0:134,0:0:134:0,403,1393:0:5381:134	0/0:72,0:0:72:0,217,787:0:2870:72	0/1:52,30:30:82:59,0,279:1203:2092:52	0/0:167,0:0:167:0,503,1647:0:6653:167	0/0:71,0:0:71:0,214,684:0:2845:71	0/0:42,0:0:42:0,126,433:0:1705:42	0/0:25,9:9:34:0,24,213:356:976:25	0/0:27,0:0:27:0,81,283:0:1072:27	0/0:88,0:0:88:0,265,853:0:3535:88	0/0:252,0:0:252:0,759,2593:0:10102:252	0/1:44,81:81:125:458,0,166:3255:1765:44	0/0:116,0:0:116:0,349,1274:0:4599:116	0/0:54,0:0:54:0,163,555:0:2176:54	0/1:27,20:20:47:46,0,61:751:1084:27	0/0:70,0:0:70:0,211,678:0:2841:70	0/0:73,0:0:73:0,220,820:0:2928:73	0/0:7,0:0:7:0,21,77:0:275:7	0/0:22,0:0:24:0,66,445:0:843:22	0/1:59,31:31:90:44,0,337:1249:2383:59	0/0:77,0:0:77:0,232,681:0:3070:77	0/1:140,80:80:220:171,0,686:3119:5613:140	0/0:64,0:0:64:0,193,565:0:2588:64	0/0:16,0:0:16:0,48,164:0:643:16	0/0:71,0:0:71:0,214,639:0:2880:71	0/0:39,0:0:39:0,117,397:0:1577:39	0/0:33,0:0:33:0,99,330:0:1286:33	0/0:34,0:0:34:0,102,503:0:1329:34	0/0:42,0:0:42:0,126,419:0:1655:42	0/1:96,86:86:182:314,0,457:3447:3865:96	0/0:61,0:0:61:0,184,559:0:2401:61	0/1:33,45:45:81:134,0,87:1783:1309:33	0/0:60,0:0:60:0,181,645:0:2326:60	0/0:77,0:0:77:0,232,757:0:3104:77	0/0:96,0:0:96:0,289,1046:0:3769:96	0/0:19,0:0:19:0,57,197:0:779:19	0/0:168,0:0:168:0,506,1613:0:6697:168	0/0:38,0:0:38:0,114,462:0:1482:38	0/0:151,0:0:151:0,455,1422:0:6095:151	0/0:72,0:0:72:0,217,721:0:2864:72	0/0:69,0:0:69:0,208,671:0:2673:69	0/1:13,25:25:38:114,0,75:1004:529:13	0/0:11,0:0:11:0,33,87:0:428:11	0/1:50,46:46:96:119,0,201:1856:2020:50	0/0:64,0:0:64:0,193,631:0:2606:64	0/1:40,35:35:75:66,0,166:1393:1632:40	0/0:40,1:1:41:0,105,375:41:1614:40	0/0:44,0:0:44:0,132,386:0:1738:44	0/0:44,0:0:44:0,132,510:0:1732:44	0/1:9,19:19:28:106,0,7:771:369:9	0/0:33,0:0:33:0,99,263:0:1324:33	0/0:67,0:0:67:0,202,683:0:2635:67	0/0:132,0:0:132:0,397,1291:0:5318:132	0/0:97,0:0:97:0,292,996:0:3915:97	0/0:182,0:0:182:0,548,1721:0:7267:182	0/0:85,0:0:85:0,256,772:0:3408:85	0/1:15,16:16:31:53,0,104:642:615:15	0/0:55,0:0:55:0,166,524:0:2153:55	0/0:78,0:0:78:0,235,789:0:3147:78	0/0:27,0:0:27:0,81,382:0:1095:27	0/1:11,21:21:32:347,0,187:849:447:11
29365110	52073	29365110_52073	C	T	64853.1	.	AB=0.481085;ABP=27.4076;AC=31;AF=0.120359;AN=222;AO=5513;CIGAR=1X;DP=190906;DPB=80787;DPRA=0.992098;EPP=454.809;EPPR=2920.44;GTI=78;LEN=1;MEANALT=1.01013;MQM=12.5679;MQMR=11.1629;NS=2112;NUMALT=1;ODDS=0.0174497;PAIRED=0.865953;PAIREDR=0.884395;PAO=0;PQA=0;PQR=0;PRO=0;PROBE=SNP|RAPIDGENOMICS_3404_46971||SNP|RAPIDGENOMICS_3404_46972;QA=217865;QR=2879445;RO=71995;RPL=2724;RPP=4.67445;RPPR=9.8729;RPR=2789;RUN=1;SAF=2849;SAP=16.4909;SAR=2664;SRF=37091;SRP=147.272;SRR=34904;TYPE=snp;technology.illumina=1	GT:AD:AO:DP:PL:QA:QR:RO	0/0:29,0:0:29:0,87,279:0:1172:29	0/0:17,0:0:17:0,51,224:0:681:17	0/0:28,4:4:32:0,66,203:164:1140:28	0/1:48,41:41:89:92,0,151:1636:1888:48	1/1:4,10:10:14:77,13,0:357:160:4	0/1:27,29:29:57:172,0,148:1165:1087:27	0/1:8,6:6:14:92,0,193:228:319:8	./.:.:.:.:.:.:.:.	0/0:63,0:0:63:0,190,662:0:2498:63	0/1:68,64:64:132:204,0,241:2581:2692:68	0/0:14,0:0:14:0,42,154:0:560:14	0/0:114,0:0:114:0,343,964:0:4600:114	0/0:93,0:0:94:0,280,1100:0:3694:93	0/1:19,11:11:30:26,0,124:429:763:19	0/1:65,34:34:99:81,0,280:1340:2585:65	0/0:109,0:0:109:0,328,1015:0:4339:109	0/0:44,0:0:44:0,132,969:0:1730:44	0/0:70,0:0:70:0,211,693:0:2806:70	0/0:52,0:0:52:0,157,480:0:2080:52	0/0:50,0:0:50:0,151,458:0:1965:50	0/0:103,0:0:103:0,310,966:0:4097:103	0/0:118,0:0:118:0,355,1211:0:4745:118	0/0:23,0:0:23:0,69,238:0:908:23	0/0:79,0:0:79:0,238,807:0:3161:79	0/0:14,0:0:14:0,42,115:0:570:14	0/1:22,19:19:41:338,0,324:706:844:22	0/0:56,0:0:56:0,169,479:0:2263:56	0/1:62,48:48:110:120,0,241:1910:2519:62	0/0:131,0:0:131:0,394,1370:0:5243:131	0/0:72,0:0:72:0,217,703:0:2907:72	0/0:51,0:0:51:0,154,561:0:2039:51	0/0:72,0:0:72:0,217,671:0:2898:72	0/0:110,0:0:110:0,331,1010:0:4439:110	0/0:14,0:0:14:0,42,167:0:570:14	0/0:26,0:0:26:0,78,217:0:1036:26	1/1:0,1:1:1:33,3,0:41:0:0	0/0:40,0:0:40:0,120,460:0:1602:40	0/0:51,0:0:51:0,154,469:0:2031:51	0/0:50,0:0:50:0,151,471:0:1958:50	0/0:77,0:0:78:0,232,923:0:3065:77	0/0:45,0:0:45:0,135,440:0:1801:45	0/0:61,0:0:61:0,184,655:0:2424:61	0/0:129,0:0:129:0,388,1483:0:5136:129	0/0:9,0:0:9:0,27,125:0:365:9	0/0:48,0:0:48:0,144,431:0:1933:48	1/1:0,2:2:2:17,6,0:82:0:0	1/1:0,87:87:87:887,262,0:3362:0:0	0/0:72,0:0:72:0,217,722:0:2884:72	0/0:48,0:0:49:0,144,993:0:1889:48	0/1:18,22:22:40:79,0,27:858:730:18	0/0:10,3:3:13:0,13,48:123:383:10	0/0:75,0:0:75:0,226,727:0:3007:75	0/0:83,0:0:83:0,250,877:0:3335:83	0/0:45,0:0:45:0,135,665:0:1775:45	0/1:50,30:30:80:67,0,163:1199:1965:50	0/0:77,0:0:77:0,232,748:0:3096:77	0/0:46,0:0:46:0,138,476:0:1870:46	0/0:39,0:0:39:0,117,313:0:1582:39	0/1:18,31:31:49:104,0,48:1267:722:18	0/0:17,0:0:17:0,51,224:0:688:17	0/0:42,0:0:42:0,126,392:0:1664:42	0/0:172,0:0:172:0,518,1784:0:6814:172	0/1:41,49:49:90:200,0,156:1952:1655:41	0/0:49,0:0:49:0,148,544:0:1952:49	0/0:48,0:0:48:0,144,424:0:1878:48	0/0:23,8:8:31:0,22,121:328:939:23	0/0:33,0:0:33:0,99,311:0:1349:33	0/0:83,0:0:83:0,250,789:0:3329:83	0/0:7,0:0:7:0,21,125:0:268:7	0/0:11,0:0:11:0,33,326:0:432:11	0/1:56,57:57:113:199,0,183:2298:2266:56	0/0:74,0:0:74:0,223,782:0:2922:74	1/1:38,86:86:124:555,37,0:3461:1491:38	0/0:37,0:0:37:0,111,383:0:1471:37	0/0:2,0:0:2:0,6,48:0:82:2	0/0:37,0:0:37:0,111,418:0:1465:37	0/0:47,0:0:47:0,141,411:0:1848:47	0/0:30,0:0:30:0,90,309:0:1226:30	0/0:23,0:0:23:0,69,210:0:899:23	0/0:53,0:0:53:0,160,554:0:2084:53	0/1:90,47:47:137:49,0,371:1902:3642:90	0/0:62,0:0:62:0,187,605:0:2440:62	0/1:16,24:24:40:96,0,108:984:652:16	0/0:87,0:0:87:0,262,1025:0:3436:87	0/0:43,0:0:43:0,129,428:0:1713:43	0/0:127,0:0:127:0,382,1366:0:5106:127	0/0:4,0:0:4:0,12,34:0:156:4	0/0:99,0:0:99:0,298,1024:0:3909:99	0/0:22,0:0:22:0,66,303:0:880:22	0/0:69,0:0:69:0,208,658:0:2767:69	0/0:43,0:0:43:0,129,484:0:1676:43	0/0:73,0:0:73:0,220,667:0:2967:73	0/1:22,12:12:35:16,0,135:469:893:22	0/0:6,0:0:6:0,18,48:0:246:6	0/1:49,18:18:67:47,0,349:717:1957:49	0/0:36,0:0:36:0,108,367:0:1436:36	0/1:29,58:58:87:332,0,117:2269:1158:29	0/0:16,0:0:16:0,48,185:0:635:16	0/0:14,0:0:14:0,42,116:0:574:14	0/0:18,0:0:18:0,54,161:0:721:18	0/1:2,2:2:4:5,0,28:82:82:2	0/0:41,0:0:41:0,123,511:0:1612:41	0/0:9,0:0:9:0,27,90:0:365:9	0/0:48,0:0:48:0,144,458:0:1937:48	0/0:71,0:0:71:0,214,821:0:2882:71	0/0:237,0:0:237:0,713,2189:0:9532:237	0/0:15,0:0:15:0,45,147:0:586:15	0/1:30,18:18:48:9,0,257:706:1172:30	0/0:25,0:0:25:0,75,289:0:983:25	0/0:50,0:0:50:0,151,491:0:1993:50	0/0:8,0:0:8:0,24,93:0:305:8	0/1:9,15:15:24:369,0,115:590:365:9
29365110	82426	29365110_82426	T	C	176910	.	AB=0.491147;ABP=13.1607;AC=66;AF=0.232673;AN=224;AO=10954;CIGAR=1X;DP=215306;DPB=96298;DPRA=0.99696;EPP=279.97;EPPR=1479.74;GTI=67;LEN=1;MEANALT=1.00422;MQM=12.4968;MQMR=11.099;NS=2112;NUMALT=1;ODDS=0.0138772;PAIRED=0.864159;PAIREDR=0.875181;PAO=0;PQA=0;PQR=0;PRO=0;PROBE=SNP|RAPIDGENOMICS_3404_46974||SNP|RAPIDGENOMICS_3404_46975||SNP|RAPIDGENOMICS_3404_46976;QA=434208;QR=3034814;RO=75806;RPL=5054;RPP=144.891;RPPR=57.7203;RPR=5900;RUN=1;SAF=6048;SAP=261.542;SAR=4906;SRF=38877;SRP=111.71;SRR=36929;TYPE=snp;technology.illumina=1	GT:AD:AO:DP:PL:QA:QR:RO	0/0:30,0:0:30:0,90,325:0:1185:30	0/0:20,0:0:20:0,60,195:0:794:20	0/1:4,15:15:19:146,0,1:615:164:4	1/1:0,101:101:101:1164,304,0:4045:0:0	0/1:18,19:19:37:114,0,167:752:703:18	0/0:65,21:21:86:0,6,310:861:2648:65	0/1:7,9:9:16:191,0,124:332:269:7	0/0:12,0:0:12:0,36,138:0:484:12	0/0:88,0:0:88:0,265,863:0:3515:88	0/1:43,69:69:112:340,0,178:2771:1704:43	0/0:19,0:0:19:0,57,162:0:775:19	0/0:84,0:0:84:0,253,799:0:3388:84	1/1:2,13:13:15:105,28,0:525:82:2	1/1:7,28:28:35:226,44,0:1114:287:7	0/1:42,43:43:85:181,0,156:1710:1689:42	0/0:87,0:0:87:0,262,814:0:3487:87	0/0:30,3:3:33:0,22,554:123:1174:30	0/0:74,0:0:74:0,223,728:0:3004:74	0/0:60,0:0:60:0,181,534:0:2421:60	0/0:65,0:0:65:0,196,560:0:2595:65	0/1:65,36:36:101:63,0,365:1441:2598:65	0/0:89,0:0:89:0,268,917:0:3571:89	0/0:38,0:0:38:0,114,366:0:1524:38	0/1:33,55:55:88:268,0,32:2175:1332:33	0/0:17,0:0:17:0,51,208:0:656:17	0/1:27,30:30:57:404,0,447:1198:1064:27	0/0:79,0:0:79:0,238,823:0:3184:79	0/1:47,59:59:106:295,0,105:2367:1888:47	0/1:53,55:55:108:245,0,278:2194:2070:53	0/0:40,0:0:40:0,120,485:0:1619:40	0/1:11,28:28:39:147,0,14:1124:438:11	0/1:17,25:25:42:132,0,53:999:697:17	0/0:224,1:1:225:0,668,2170:32:8965:224	0/1:10,6:6:16:4,0,75:246:384:10	0/1:19,33:33:52:148,0,84:1332:752:19	0/1:5,6:6:11:23,0,32:246:205:5	0/0:67,0:0:67:0,202,661:0:2707:67	0/0:32,0:0:32:0,96,313:0:1268:32	1/1:20,42:42:62:308,16,0:1692:816:20	0/1:19,33:33:53:128,0,6:1345:775:19	0/1:35,29:29:64:72,0,246:1142:1413:35	0/1:47,48:48:95:119,0,158:1937:1902:47	0/1:71,54:54:125:249,0,254:2117:2882:71	0/0:4,0:0:4:0,12,71:0:138:4	1/1:0,91:91:91:800,274,0:3631:0:0	1/1:0,38:38:38:440,114,0:1546:0:0	1/1:0,121:121:121:1233,364,0:4887:0:0	0/1:45,46:46:91:211,0,169:1817:1832:45	0/0:50,0:0:50:0,151,1127:0:1969:50	0/1:54,46:46:100:101,0,224:1858:2156:54	1/1:0,4:4:4:32,12,0:164:0:0	0/0:56,0:0:56:0,169,461:0:2256:56	0/0:78,0:0:79:0,235,682:0:3043:78	0/0:58,0:0:58:0,175,719:0:2251:58	0/1:54,55:55:109:184,0,179:2198:2190:54	0/0:101,0:0:101:0,304,962:0:4058:101	0/0:48,0:0:48:0,144,499:0:1901:48	0/0:29,0:0:29:0,87,262:0:1166:29	0/1:34,14:14:48:51,0,203:557:1378:34	0/0:48,0:0:48:0,144,512:0:1915:48	0/1:26,22:22:48:48,0,209:858:1058:26	0/1:113,103:103:216:282,0,413:4153:4515:113	0/1:54,30:30:84:46,0,217:1230:2166:54	0/0:44,0:0:44:0,132,451:0:1788:44	0/0:59,0:0:59:0,178,618:0:2364:59	0/1:6,19:19:25:107,0,28:763:228:6	0/0:79,0:0:79:0,238,978:0:3130:79	0/0:67,0:0:67:0,202,618:0:2690:67	0/0:27,0:0:27:0,81,295:0:1057:27	0/0:22,0:0:22:0,66,468:0:871:22	1/1:30,60:60:90:604,34,0:2345:1214:30	0/1:26,41:41:67:236,0,132:1586:1014:26	0/1:83,101:101:184:393,0,227:4065:3351:83	0/0:76,1:1:77:0,223,720:41:3007:76	1/1:2,7:7:9:37,6,0:287:82:2	0/0:57,0:0:57:0,172,487:0:2252:57	0/0:43,0:0:43:0,129,413:0:1716:43	0/0:23,9:9:32:0,23,140:361:926:23	0/1:15,9:9:24:71,0,182:365:561:15	0/0:44,0:0:44:0,132,427:0:1768:44	0/1:74,94:94:168:334,0,149:3720:2999:74	0/0:52,0:0:52:0,157,464:0:2110:52	1/1:1,16:16:17:242,43,0:599:41:1	0/0:93,1:1:95:0,259,1064:32:3700:93	0/0:51,0:0:51:0,154,518:0:2051:51	0/0:77,0:0:77:0,232,778:0:3103:77	0/0:24,0:0:24:0,72,237:0:943:24	0/0:153,0:0:153:0,461,1453:0:6199:153	0/0:40,0:0:40:0,120,479:0:1566:40	0/0:53,15:15:69:0,83,455:559:2142:53	0/0:42,0:0:42:0,126,533:0:1685:42	0/0:38,0:0:38:0,114,484:0:1513:38	0/1:26,22:22:48:86,0,242:879:1036:26	0/0:12,0:0:12:0,36,117:0:492:12	0/1:47,69:69:116:286,0,79:2757:1884:47	0/0:35,0:0:35:0,105,314:0:1383:35	0/1:44,40:40:84:172,0,234:1597:1770:44	0/1:8,15:15:23:169,0,11:594:328:8	0/0:22,9:9:31:0,3,102:355:888:22	0/0:17,0:0:17:0,51,208:0:680:17	1/1:0,38:38:38:427,114,0:1550:0:0	0/1:12,17:17:29:81,0,29:663:492:12	0/0:55,0:0:55:0,166,524:0:2181:55	0/0:60,0:0:60:0,181,566:0:2380:60	0/0:42,0:0:42:0,126,379:0:1706:42	0/0:156,0:0:156:0,470,1501:0:6288:156	0/1:22,39:39:61:182,0,2:1525:881:22	1/1:1,17:17:18:294,46,0:689:41:1	0/0:23,0:0:23:0,69,218:0:939:23	0/0:58,0:0:58:0,175,538:0:2337:58	0/1:13,7:7:20:34,0,47:281:525:13	1/1:0,23:23:23:430,69,0:908:0:0
29365636	513108	29365636_513108	C	T	29145.1	.	AB=0.450031;ABP=73.7569;AC=31;AF=0.11049;AN=224;AO=2417;CIGAR=1X;DP=98646;DPB=42180;DPRA=0.949029;EPP=302.119;EPPR=2376.25;GTI=73;LEN=1;MEANALT=1.01134;MQM=13.7969;MQMR=13.6813;NS=2112;NUMALT=1;ODDS=0.000739616;PAIRED=0.831196;PAIREDR=0.882656;PAO=0;PQA=0;PQR=0;PRO=0;PROBE=Intergenic|RAPIDGENOMICS_3404_33144;QA=95507;QR=1572800;RO=39363;RPL=888;RPP=372.153;RPPR=8646.05;RPR=1529;RUN=1;SAF=1426;SAP=173.013;SAR=991;SRF=23393;SRP=3042.67;SRR=15970;TYPE=snp;technology.illumina=1	GT:AD:AO:DP:PL:QA:QR:RO	0/0:17,0:0:17:0,51,220:0:679:17	0/1:5,4:4:9:15,0,37:136:201:5	0/0:5,0:0:5:0,15,62:0:205:5	0/1:32,25:25:57:84,0,324:996:1286:32	0/0:8,2:2:10:0,17,112:79:324:8	0/0:29,0:0:29:0,87,356:0:1151:29	0/0:3,0:0:3:0,9,58:0:119:3	0/0:8,0:0:8:0,24,132:0:324:8	0/0:32,0:0:32:0,96,403:0:1291:32	0/0:40,0:0:40:0,120,486:0:1576:40	1/1:0,15:15:15:176,45,0:607:0:0	0/0:39,3:3:42:0,82,465:111:1581:39	0/0:31,0:0:31:0,93,398:0:1210:31	0/0:23,0:0:23:0,69,272:0:921:23	0/0:19,0:0:19:0,57,247:0:744:19	0/0:72,0:0:72:0,217,964:0:2892:72	0/1:4,7:7:11:52,0,52:271:155:4	0/1:16,31:31:47:243,0,51:1244:629:16	0/0:41,0:0:41:0,123,515:0:1617:41	0/0:52,0:0:52:0,157,633:0:2083:52	0/0:45,0:0:45:0,135,499:0:1815:45	0/0:53,0:0:53:0,160,750:0:2134:53	0/0:22,0:0:22:0,66,280:0:870:22	0/0:74,0:0:74:0,223,1101:0:2935:74	0/0:14,0:0:14:0,42,150:0:561:14	0/0:32,1:1:33:0,92,542:41:1272:32	0/0:30,0:0:30:0,90,328:0:1191:30	1/1:0,13:13:13:165,39,0:506:0:0	0/1:26,15:15:41:19,0,244:615:1050:26	0/0:33,0:0:33:0,99,395:0:1329:33	0/1:17,7:7:24:40,0,161:278:697:17	0/0:8,4:4:12:0,0,66:164:315:8	0/0:56,0:0:56:0,169,639:0:2210:56	0/0:25,5:5:30:0,51,268:201:1017:25	0/0:23,0:0:23:0,69,375:0:870:23	1/1:0,3:3:3:31,9,0:123:0:0	0/0:35,0:0:35:0,105,467:0:1431:35	0/0:19,0:0:19:0,57,172:0:752:19	0/0:12,0:0:12:0,36,171:0:488:12	0/0:80,0:0:80:0,241,1080:0:3214:80	0/1:20,9:9:29:100,0,145:355:794:20	0/0:14,4:4:18:0,10,106:148:566:14	0/1:23,21:21:44:119,0,140:852:917:23	0/0:3,0:0:3:0,9,34:0:123:3	0/0:49,0:0:49:0,148,576:0:1956:49	0/0:1,0:0:1:0,3,8:0:37:1	0/0:46,0:0:46:0,138,515:0:1865:46	0/0:25,3:3:28:0,61,334:123:1000:25	1/1:0,17:17:17:453,51,0:665:0:0	0/0:24,3:3:27:0,46,287:123:972:24	0/0:6,0:0:6:0,18,63:0:246:6	0/0:28,0:0:28:0,84,354:0:1124:28	0/0:35,0:0:35:0,105,414:0:1405:35	0/0:24,1:1:25:0,62,341:36:927:24	0/0:23,0:0:23:0,69,271:0:934:23	0/1:15,8:8:23:1,0,87:328:594:15	0/1:7,6:6:13:59,0,66:242:283:7	0/0:40,0:0:40:0,120,522:0:1606:40	0/0:10,0:0:10:0,30,128:0:406:10	0/0:27,1:1:28:0,68,286:37:1087:27	0/0:29,0:0:29:0,87,377:0:1121:29	0/0:51,0:0:51:0,154,722:0:1988:51	0/0:29,0:0:29:0,87,300:0:1150:29	0/0:42,0:0:42:0,126,488:0:1682:42	0/0:18,0:0:18:0,54,219:0:738:18	0/0:22,0:0:22:0,66,214:0:866:22	0/0:27,0:0:27:0,81,349:0:1093:27	0/0:37,0:0:37:0,111,439:0:1471:37	0/0:4,0:0:4:0,12,53:0:160:4	0/0:4,0:0:4:0,12,114:0:156:4	0/0:42,0:0:42:0,126,527:0:1653:42	0/0:58,0:0:58:0,175,714:0:2295:58	0/0:76,0:0:76:0,229,891:0:3024:76	1/1:0,8:8:8:117,24,0:310:0:0	0/0:2,0:0:2:0,6,49:0:82:2	0/0:17,4:4:21:0,23,167:164:667:17	0/0:9,0:0:9:0,27,139:0:360:9	0/0:6,0:0:6:0,18,57:0:242:6	0/0:21,0:0:21:0,63,300:0:841:21	0/0:23,0:0:23:0,69,282:0:931:23	1/1:0,14:14:14:117,42,0:574:0:0	0/1:11,14:14:25:76,0,18:570:438:11	0/0:40,0:0:40:0,120,505:0:1583:40	0/0:55,0:0:55:0,166,573:0:2149:55	0/0:24,0:0:24:0,72,345:0:921:24	0/0:24,0:0:24:0,72,309:0:955:24	0/0:7,0:0:7:0,21,79:0:287:7	0/0:52,0:0:53:0,157,614:0:2120:52	0/0:15,0:0:15:0,45,192:0:607:15	0/0:28,0:0:28:0,84,408:0:1115:28	0/0:19,0:0:19:0,57,223:0:758:19	0/0:15,0:0:15:0,45,179:0:589:15	0/1:25,10:10:35:39,0,225:410:950:25	0/1:5,3:3:8:11,0,19:123:205:5	0/0:13,2:2:15:0,15,128:74:533:13	0/1:12,5:5:17:40,0,76:205:488:12	0/0:14,7:7:21:0,2,72:287:557:14	0/0:27,0:0:27:0,81,251:0:1054:27	0/0:7,2:2:9:0,10,68:82:273:7	0/0:11,0:0:11:0,33,125:0:451:11	0/0:21,0:0:21:0,63,217:0:857:21	0/0:5,0:0:5:0,15,40:0:205:5	0/0:18,0:0:18:0,54,197:0:725:18	0/0:36,0:0:36:0,108,365:0:1456:36	1/1:0,33:33:33:499,99,0:1309:0:0	0/0:104,0:0:104:0,313,1318:0:4184:104	0/0:32,0:0:32:0,96,360:0:1248:32	0/0:8,0:0:8:0,24,92:0:324:8	1/1:0,2:2:2:23,6,0:68:0:0	0/1:9,12:12:21:42,0,42:492:369:9	0/0:20,4:4:24:0,13,180:156:803:20	0/0:17,0:0:17:0,51,375:0:677:17
29365636	513161	29365636_513161	T	A	28089.5	.	AB=0.460053;ABP=50.3728;AC=31;AF=0.100806;AN=222;AO=2489;CIGAR=1X;DP=116457;DPB=50371;DPRA=0.889467;EPP=127.008;EPPR=1690.05;GTI=80;LEN=1;MEANALT=1.00276;MQM=13.5476;MQMR=13.53;NS=2112;NUMALT=1;ODDS=0.0128872;PAIRED=0.880273;PAIREDR=0.867294;PAO=0;PQA=0;PQR=0;PRO=0;PROBE=Intergenic|RAPIDGENOMICS_3404_33144;QA=98020;QR=1895414;RO=47300;RPL=1379;RPP=66.14;RPPR=129.211;RPR=1110;RUN=1;SAF=1153;SAP=32.227;SAR=1336;SRF=23510;SRP=6.60953;SRR=23790;TYPE=snp;technology.illumina=1	GT:AD:AO:DP:PL:QA:QR:RO	0/0:16,0:0:16:0,48,190:0:656:16	0/1:3,7:7:10:93,0,15:287:119:3	0/0:8,0:0:8:0,24,94:0:328:8	0/1:34,24:24:58:68,0,295:980:1377:34	0/0:10,0:0:10:0,30,150:0:393:10	0/0:29,0:0:29:0,87,356:0:1115:29	0/0:6,0:0:6:0,18,114:0:242:6	0/0:8,0:0:8:0,24,132:0:324:8	0/0:40,0:0:40:0,120,535:0:1599:40	0/0:57,0:0:57:0,172,652:0:2299:57	1/1:0,10:10:10:113,30,0:410:0:0	0/0:42,1:1:43:0,116,602:32:1651:42	0/0:25,0:0:25:0,75,314:0:994:25	0/0:23,0:0:23:0,69,284:0:925:23	0/0:28,0:0:28:0,84,376:0:1122:28	0/0:95,0:0:95:0,286,1216:0:3781:95	0/1:10,6:6:16:87,0,105:237:402:10	0/1:22,35:35:57:186,0,103:1373:890:22	0/0:42,0:0:42:0,126,547:0:1672:42	0/0:50,0:0:50:0,151,605:0:1975:50	0/0:55,0:0:55:0,166,614:0:2225:55	0/0:63,0:0:63:0,190,802:0:2549:63	0/0:32,0:0:32:0,96,442:0:1263:32	0/0:108,0:0:108:0,325,1668:0:4309:108	0/0:11,0:0:11:0,33,120:0:431:11	0/0:40,1:1:41:0,82,622:41:1611:40	0/0:38,0:0:38:0,114,443:0:1495:38	1/1:0,26:26:26:290,78,0:1037:0:0	0/1:32,18:18:50:16,0,227:738:1263:32	0/0:48,0:0:48:0,144,562:0:1910:48	0/1:12,10:10:22:79,0,90:396:492:12	0/0:14,4:4:18:0,24,154:141:566:14	0/0:85,0:0:85:0,256,911:0:3413:85	0/0:27,5:5:32:0,57,255:205:1107:27	0/0:22,0:0:22:0,66,305:0:875:22	1/1:1,4:4:5:45,4,0:164:41:1	0/0:31,0:0:31:0,93,397:0:1263:31	0/0:21,4:4:25:0,3,132:145:827:21	0/0:18,0:0:18:0,54,246:0:720:18	0/0:76,0:0:76:0,229,983:0:3074:76	0/1:25,9:9:34:84,0,183:365:988:25	0/1:12,5:5:17:4,0,59:201:492:12	0/1:29,27:27:56:144,0,192:1095:1172:29	0/0:6,0:0:6:0,18,66:0:242:6	0/0:74,0:0:74:0,223,887:0:2992:74	0/0:3,0:0:3:0,9,26:0:119:3	0/0:58,0:0:58:0,175,659:0:2317:58	0/0:15,5:5:20:0,21,165:205:588:15	1/1:2,15:15:17:361,23,0:583:82:2	0/0:29,3:3:32:0,62,355:123:1168:29	0/0:3,0:0:3:0,9,31:0:123:3	0/0:31,0:0:31:0,93,386:0:1240:31	0/0:45,0:0:45:0,135,542:0:1796:45	0/0:30,0:0:30:0,90,426:0:1149:30	0/0:21,0:0:21:0,63,226:0:857:21	0/1:14,9:9:23:5,0,78:365:551:14	0/1:10,2:2:12:11,0,102:64:397:10	0/0:34,0:0:34:0,102,425:0:1335:34	0/0:11,0:0:11:0,33,126:0:438:11	0/0:31,0:0:31:0,93,360:0:1245:31	0/0:41,0:0:41:0,123,587:0:1637:41	0/0:85,0:0:85:0,256,1073:0:3434:85	0/0:37,0:0:38:0,111,395:0:1453:37	0/0:29,0:0:29:0,87,308:0:1175:29	0/0:19,0:0:19:0,57,243:0:775:19	0/0:27,0:0:27:0,81,285:0:1103:27	0/0:32,0:0:32:0,96,399:0:1281:32	0/0:52,0:0:52:0,157,639:0:2099:52	0/0:5,0:0:5:0,15,69:0:205:5	0/0:5,0:0:5:0,15,154:0:191:5	0/0:49,0:0:49:0,148,597:0:1988:49	0/0:63,0:0:63:0,190,752:0:2531:63	0/0:68,0:0:68:0,205,795:0:2701:68	1/1:0,9:9:9:101,27,0:365:0:0	0/0:4,0:0:4:0,12,68:0:164:4	0/0:23,6:6:29:0,24,208:242:935:23	0/0:11,0:0:11:0,33,143:0:442:11	0/0:12,0:0:12:0,36,111:0:475:12	0/0:14,0:0:14:0,42,222:0:557:14	0/0:33,0:0:33:0,99,437:0:1311:33	1/1:0,18:18:18:157,54,0:720:0:0	0/1:12,15:15:27:78,0,18:602:488:12	0/0:38,0:0:38:0,114,483:0:1550:38	0/0:89,0:0:89:0,268,920:0:3561:89	0/0:27,0:0:27:0,81,309:0:1081:27	0/0:31,0:0:31:0,93,408:0:1240:31	0/0:6,0:0:6:0,18,60:0:242:6	0/0:64,0:0:64:0,193,719:0:2599:64	0/0:19,0:0:19:0,57,263:0:739:19	0/0:48,0:0:48:0,144,609:0:1902:48	0/0:22,0:0:22:0,66,260:0:870:22	0/0:16,0:0:16:0,48,182:0:656:16	0/1:24,14:14:38:86,0,169:570:965:24	0/1:5,3:3:8:11,0,19:119:205:5	0/0:15,0:0:15:0,45,184:0:594:15	0/1:9,4:4:13:43,0,48:164:351:9	0/0:20,7:7:27:0,20,114:283:804:20	0/0:26,0:0:26:0,78,234:0:1000:26	0/1:6,5:5:11:12,0,45:191:246:6	0/0:10,0:0:10:0,30,106:0:410:10	0/0:15,0:0:15:0,45,152:0:615:15	0/0:6,0:0:6:0,18,58:0:246:6	0/0:21,0:0:22:0,63,254:0:847:21	0/0:43,0:0:43:0,129,453:0:1703:43	1/1:0,42:42:42:553,126,0:1659:0:0	0/0:96,0:0:96:0,289,1094:0:3856:96	0/0:47,1:1:48:0,136,498:37:1893:47	0/0:9,0:0:9:0,27,104:0:357:9	./.:.:.:.:.:.:.:.	0/1:7,12:12:19:48,0,26:492:287:7	0/0:24,0:0:24:0,72,279:0:922:24	0/0:18,0:0:18:0,54,402:0:726:18
29365636	513169	29365636_513169	C	T	27761.9	.	AB=0.456093;ABP=59.0716;AC=30;AF=0.100806;AN=222;AO=2437;CIGAR=1X;DP=116076;DPB=50146;DPRA=0.894065;EPP=126.98;EPPR=1747.67;GTI=66;LEN=1;MEANALT=1.00551;MQM=13.6299;MQMR=13.5381;NS=2112;NUMALT=1;ODDS=0.00533564;PAIRED=0.875256;PAIREDR=0.867129;PAO=0;PQA=0;PQR=0;PRO=0;PROBE=Intergenic|RAPIDGENOMICS_3404_33144;QA=96221;QR=1891527;RO=47106;RPL=1446;RPP=187.479;RPPR=919.143;RPR=991;RUN=1;SAF=1084;SAP=67.4871;SAR=1353;SRF=22509;SRP=203.984;SRR=24597;TYPE=snp;technology.illumina=1	GT:AD:AO:DP:PL:QA:QR:RO	0/0:16,0:0:16:0,48,190:0:637:16	0/1:3,7:7:10:93,0,15:283:123:3	0/0:10,0:0:10:0,30,122:0:410:10	0/1:34,21:21:55:42,0,304:853:1378:34	0/0:11,0:0:11:0,33,147:0:424:11	0/0:29,0:0:29:0,87,355:0:1136:29	0/0:6,0:0:6:0,18,114:0:242:6	0/0:8,0:0:8:0,24,133:0:328:8	0/0:37,0:0:37:0,111,492:0:1477:37	0/0:58,0:0:58:0,175,679:0:2312:58	1/1:0,10:10:10:113,30,0:410:0:0	0/0:36,0:0:36:0,108,543:0:1450:36	0/0:24,0:0:24:0,72,304:0:939:24	0/0:24,0:0:24:0,72,292:0:968:24	0/0:29,0:0:29:0,87,377:0:1153:29	0/0:96,0:0:96:0,289,1238:0:3872:96	0/1:10,8:8:18:155,0,96:328:393:10	0/1:22,36:36:58:190,0,113:1445:889:22	0/0:42,0:0:42:0,126,529:0:1613:42	0/0:49,0:0:49:0,148,587:0:1980:49	0/0:52,0:0:54:0,157,585:0:2088:52	0/0:56,0:0:56:0,169,709:0:2275:56	0/0:37,0:0:37:0,111,515:0:1459:37	0/0:109,0:0:109:0,328,1686:0:4413:109	0/0:8,0:0:8:0,24,88:0:320:8	0/0:44,1:1:45:0,95,748:41:1746:44	0/0:37,0:0:37:0,111,437:0:1469:37	1/1:0,30:30:30:345,90,0:1173:0:0	0/1:31,20:20:51:38,0,223:812:1222:31	0/0:48,0:0:48:0,144,558:0:1864:48	0/1:12,7:7:19:41,0,99:283:492:12	0/0:14,4:4:18:0,24,155:150:560:14	0/0:87,0:0:87:0,262,959:0:3487:87	0/0:29,5:5:34:0,63,276:201:1166:29	0/0:22,0:0:22:0,66,304:0:880:22	1/1:1,4:4:5:41,4,0:144:41:1	0/0:31,0:0:31:0,93,396:0:1245:31	0/0:23,4:4:27:0,7,156:164:908:23	0/0:18,0:0:18:0,54,247:0:738:18	0/0:77,0:0:77:0,232,993:0:3124:77	0/1:23,9:9:32:90,0,166:356:927:23	0/1:13,8:8:21:24,0,60:328:533:13	0/1:26,24:24:50:124,0,175:976:1035:26	0/0:6,0:0:6:0,18,66:0:246:6	0/0:74,0:0:74:0,223,882:0:2982:74	0/0:3,0:0:3:0,9,26:0:123:3	0/0:54,0:0:54:0,163,608:0:2184:54	0/0:16,5:5:21:0,24,174:201:644:16	1/1:3,14:14:17:323,7,0:566:114:3	0/0:28,3:3:31:0,59,346:115:1144:28	0/0:3,0:0:3:0,9,31:0:119:3	0/0:28,0:0:28:0,84,338:0:1126:28	0/0:47,0:0:47:0,141,586:0:1870:47	0/0:30,0:0:30:0,90,424:0:1182:30	0/0:22,0:0:22:0,66,238:0:862:22	0/1:13,9:9:22:8,0,69:369:516:13	0/0:10,1:1:11:0,18,123:37:396:10	0/0:35,0:0:35:0,105,464:0:1401:35	0/0:11,0:0:11:0,33,125:0:447:11	0/0:30,0:0:30:0,90,347:0:1209:30	0/0:41,0:0:41:0,123,586:0:1656:41	0/0:94,0:0:94:0,283,1201:0:3798:94	0/0:36,0:0:36:0,108,386:0:1442:36	0/0:24,0:0:24:0,72,237:0:961:24	0/0:17,0:0:17:0,51,218:0:693:17	0/0:29,0:0:29:0,87,324:0:1177:29	0/0:31,0:0:31:0,93,390:0:1241:31	0/0:61,0:0:61:0,184,759:0:2466:61	0/0:5,0:0:5:0,15,69:0:201:5	0/0:8,0:0:8:0,24,192:0:286:8	0/0:45,0:0:45:0,135,549:0:1794:45	0/0:56,0:0:56:0,169,638:0:2212:56	0/0:64,0:0:64:0,193,739:0:2550:64	1/1:0,10:10:10:128,30,0:410:0:0	0/0:6,0:0:6:0,18,96:0:238:6	0/0:23,6:6:29:0,24,208:242:935:23	0/0:15,0:0:15:0,45,189:0:601:15	0/0:12,0:0:12:0,36,111:0:488:12	0/0:14,0:0:14:0,42,215:0:552:14	0/0:32,0:0:32:0,96,405:0:1268:32	1/1:0,17:17:17:142,51,0:685:0:0	0/1:12,15:15:27:78,0,18:602:492:12	0/0:36,0:0:36:0,108,432:0:1418:36	0/0:84,0:0:84:0,253,874:0:3370:84	0/0:27,0:0:27:0,81,311:0:1099:27	0/0:37,0:0:37:0,111,495:0:1491:37	0/0:6,0:0:6:0,18,60:0:242:6	0/0:64,0:0:64:0,193,710:0:2531:64	0/0:19,0:0:19:0,57,261:0:752:19	0/0:48,0:0:48:0,144,609:0:1925:48	0/0:21,0:0:21:0,63,231:0:834:21	0/0:21,0:0:21:0,63,236:0:857:21	0/1:24,11:11:35:51,0,178:434:980:24	0/1:5,6:6:11:37,0,10:199:191:5	0/0:15,0:0:15:0,45,184:0:607:15	0/1:9,4:4:13:43,0,48:164:361:9	0/0:20,7:7:27:0,20,114:265:808:20	0/0:23,0:0:23:0,69,193:0:930:23	0/1:2,4:4:6:17,0,16:160:78:2	0/0:10,0:0:10:0,30,106:0:406:10	0/0:7,0:0:7:0,21,73:0:287:7	0/0:6,0:0:6:0,18,58:0:246:6	0/0:22,0:0:22:0,66,273:0:898:22	0/0:45,0:0:45:0,135,475:0:1794:45	1/1:2,47:47:49:610,113,0:1867:82:2	0/0:88,0:0:88:0,265,1008:0:3570:88	0/0:42,0:0:42:0,126,449:0:1688:42	0/0:7,0:0:7:0,21,86:0:287:7	./.:.:.:.:.:.:.:.	0/1:7,12:12:19:48,0,26:480:287:7	0/0:17,0:0:17:0,51,196:0:689:17	0/0:17,0:0:17:0,51,339:0:689:17
29365696	34404	29365696_34404	C	A	13015.2	.	AB=0.524553;ABP=14.4197;AC=8;AF=0.0256966;AN=224;AO=1538;CIGAR=1X;DP=205671;DPB=82621;DPRA=1.1163;EPP=138.692;EPPR=2314.47;GTI=10;LEN=1;MEANALT=1.0099;MQM=13.9798;MQMR=11.6969;NS=2112;NUMALT=1;ODDS=0.0240303;PAIRED=0.795189;PAIREDR=0.855946;PAO=0;PQA=0;PQR=0;PRO=0;PROBE=Intergenic|RAPIDGENOMICS_3404_27319;QA=60829;QR=3184948;RO=79255;RPL=878;RPP=70.1085;RPPR=30.3541;RPR=660;RUN=1;SAF=792;SAP=5.99784;SAR=746;SRF=41283;SRP=303.373;SRR=37972;TYPE=snp;technology.illumina=1	GT:AD:AO:DP:PL:QA:QR:RO	0/0:27,0:0:27:0,81,285:0:1087:27	0/0:61,0:0:61:0,184,1147:0:2433:61	0/0:12,0:0:12:0,36,156:0:492:12	0/0:81,0:0:81:0,244,903:0:3247:81	0/0:24,0:0:24:0,72,294:0:972:24	0/0:101,0:0:101:0,304,988:0:4036:101	0/0:24,0:0:24:0,72,411:0:967:24	0/0:17,0:0:17:0,51,338:0:693:17	0/0:68,0:0:68:0,205,632:0:2730:68	0/0:56,0:0:56:0,169,487:0:2217:56	0/0:16,0:0:16:0,48,272:0:592:16	0/0:88,0:0:88:0,265,878:0:3502:88	0/0:64,0:0:64:0,193,577:0:2554:64	0/0:27,0:0:27:0,81,319:0:1077:27	0/1:40,22:22:62:60,0,170:898:1584:40	0/0:83,0:0:83:0,250,947:0:3344:83	0/0:33,0:0:33:0,99,735:0:1329:33	0/0:70,0:0:70:0,211,678:0:2801:70	0/0:80,0:0:80:0,241,819:0:3224:80	0/0:77,0:0:77:0,232,834:0:3126:77	0/0:119,1:1:120:0,352,1202:23:4766:119	0/0:117,0:0:117:0,352,1167:0:4689:117	0/0:35,0:0:35:0,105,448:0:1344:35	0/0:82,0:0:82:0,247,1253:0:3265:82	1/1:9,20:20:29:98,20,0:797:361:9	0/0:58,0:0:58:0,175,1205:0:2284:58	0/0:98,0:0:98:0,295,1014:0:3956:98	0/0:65,1:1:66:0,191,620:30:2621:65	0/0:141,0:0:141:0,424,1503:0:5660:141	0/0:67,0:0:67:0,202,687:0:2695:67	0/1:13,16:16:29:33,0,39:656:525:13	0/0:65,0:0:65:0,196,757:0:2625:65	0/0:123,0:0:123:0,370,1224:0:4953:123	0/0:29,0:0:29:0,87,398:0:1177:29	0/0:37,0:0:37:0,111,499:0:1501:37	0/0:11,0:0:11:0,33,91:0:451:11	0/0:47,0:0:47:0,141,471:0:1883:47	0/0:45,0:0:45:0,135,417:0:1819:45	0/0:30,0:0:30:0,90,308:0:1213:30	0/0:83,0:0:83:0,250,884:0:3359:83	0/0:66,0:0:66:0,199,642:0:2617:66	0/0:70,0:0:70:0,211,813:0:2831:70	0/0:79,0:0:79:0,238,879:0:3218:79	0/0:21,0:0:21:0,63,198:0:844:21	0/0:22,0:0:22:0,66,271:0:871:22	0/0:23,0:0:23:0,69,319:0:931:23	0/0:42,0:0:42:0,126,384:0:1689:42	0/0:67,0:0:67:0,202,662:0:2716:67	0/0:44,0:0:44:0,132,861:0:1746:44	0/0:27,0:0:27:0,81,285:0:1084:27	0/0:2,0:0:2:0,6,16:0:82:2	0/0:79,0:0:79:0,238,832:0:3159:79	0/0:72,0:0:72:0,217,665:0:2928:72	0/0:70,0:0:70:0,211,805:0:2760:70	0/0:95,0:0:95:0,286,915:0:3829:95	0/0:92,0:0:92:0,277,950:0:3701:92	0/0:62,0:0:62:0,187,709:0:2463:62	0/0:34,0:0:34:0,102,404:0:1351:34	0/0:19,0:0:19:0,57,159:0:771:19	0/0:15,0:0:15:0,45,173:0:589:15	0/0:46,0:0:46:0,138,555:0:1862:46	0/0:182,0:0:182:0,548,1692:0:7291:182	1/1:24,66:66:90:567,49,0:2658:901:24	0/0:67,0:0:67:0,202,657:0:2690:67	0/0:19,0:0:19:0,57,217:0:779:19	0/0:58,0:0:58:0,175,594:0:2348:58	0/0:52,0:0:52:0,157,543:0:2087:52	0/0:43,0:0:43:0,129,503:0:1742:43	0/0:4,0:0:4:0,12,37:0:164:4	0/0:22,0:0:22:0,66,496:0:838:22	0/0:42,0:0:42:0,126,414:0:1710:42	0/0:76,0:0:76:0,229,680:0:3067:76	0/1:79,70:70:149:173,0,222:2832:3197:79	0/0:45,0:0:45:0,135,389:0:1792:45	0/0:6,0:0:6:0,18,50:0:246:6	0/1:34,28:28:62:81,0,169:1144:1367:34	0/0:30,0:0:30:0,90,294:0:1230:30	0/0:13,0:0:13:0,39,96:0:505:13	0/0:25,0:0:25:0,75,418:0:989:25	0/0:108,0:0:108:0,325,1101:0:4343:108	0/0:124,0:0:124:0,373,1172:0:5025:124	0/0:102,1:1:103:0,300,1184:26:4075:102	0/0:28,0:0:28:0,84,276:0:1095:28	0/0:69,0:0:69:0,208,669:0:2765:69	0/0:70,0:0:70:0,211,736:0:2835:70	0/0:85,0:0:85:0,256,928:0:3433:85	0/0:15,0:0:15:0,45,182:0:611:15	0/0:121,0:0:121:0,364,1263:0:4897:121	0/0:21,0:0:21:0,63,414:0:801:21	0/0:86,0:0:86:0,259,823:0:3452:86	0/0:29,0:0:29:0,87,300:0:1136:29	0/0:54,0:0:54:0,163,592:0:2194:54	0/0:110,0:0:110:0,331,1113:0:4451:110	0/0:11,0:0:11:0,33,87:0:443:11	0/0:45,0:0:45:0,135,533:0:1824:45	0/0:39,0:0:39:0,117,465:0:1551:39	0/0:65,0:0:65:0,196,680:0:2629:65	0/0:17,0:0:17:0,51,190:0:688:17	0/0:29,0:0:29:0,87,455:0:1159:29	0/0:25,0:0:25:0,75,244:0:1003:25	0/0:14,0:0:14:0,42,176:0:574:14	0/0:35,0:0:35:0,105,462:0:1409:35	0/0:44,0:0:44:0,132,503:0:1796:44	0/0:51,0:0:51:0,154,478:0:2052:51	0/0:32,0:0:32:0,96,361:0:1286:32	0/0:90,0:0:90:0,271,1057:0:3603:90	0/0:48,0:0:48:0,144,482:0:1915:48	0/0:9,0:0:9:0,27,122:0:361:9	0/0:49,0:0:49:0,148,467:0:1944:49	0/0:48,0:0:48:0,144,636:0:1907:48	0/0:19,0:0:19:0,57,274:0:752:19	0/0:50,0:0:50:0,151,1311:0:2015:50
293657051	104673	293657051_104673	A	G	5104.02	.	AB=0.415094;ABP=26.241;AC=7;AF=0.0117793;AN=224;AO=260;CIGAR=1X;DP=106553;DPB=35442;DPRA=0.874112;EPP=19.1794;EPPR=1177.86;GTI=49;LEN=1;MEANALT=1.01124;MQM=13.5654;MQMR=12.7046;NS=2112;NUMALT=1;ODDS=0.0487819;PAIRED=0.834615;PAIREDR=0.855938;PAO=0;PQA=0;PQR=0;PRO=0;PROBE=Intergenic|RAPIDGENOMICS_3404_45675;QA=10203;QR=1394619;RO=34846;RPL=175;RPP=70.66;RPPR=24202.1;RPR=85;RUN=1;SAF=23;SAP=385.49;SAR=237;SRF=7686;SRP=23635.6;SRR=27160;TYPE=snp;technology.illumina=1	GT:AD:AO:DP:PL:QA:QR:RO	0/0:24,0:0:24:0,72,221:0:972:24	0/0:3,0:0:3:0,9,36:0:123:3	0/0:7,0:0:7:0,21,89:0:287:7	0/0:25,0:0:25:0,75,252:0:967:25	0/0:13,0:0:13:0,39,234:0:511:13	0/0:24,0:0:24:0,72,319:0:957:24	0/0:12,0:0:12:0,36,227:0:462:12	0/0:1,0:0:1:0,3,9:0:41:1	0/0:72,0:0:72:0,217,823:0:2921:72	0/0:20,3:3:23:0,38,127:123:807:20	0/0:9,0:0:9:0,27,90:0:365:9	0/0:28,0:0:28:0,84,334:0:1134:28	0/0:21,0:0:21:0,63,214:0:861:21	0/0:27,0:0:27:0,81,487:0:1099:27	0/0:33,0:0:33:0,99,345:0:1344:33	0/0:46,0:0:46:0,138,347:0:1829:46	0/0:14,0:0:14:0,42,291:0:529:14	0/0:12,0:0:12:0,36,124:0:488:12	0/0:31,0:0:31:0,93,372:0:1240:31	0/0:20,0:0:20:0,60,183:0:811:20	0/0:39,0:0:39:0,117,494:0:1564:39	0/0:22,0:0:22:0,66,232:0:870:22	0/1:11,9:9:20:8,0,95:347:447:11	0/0:35,0:0:35:0,105,489:0:1377:35	0/0:10,0:0:10:0,30,97:0:406:10	0/0:43,0:0:43:0,129,1069:0:1710:43	0/0:38,0:0:38:0,114,415:0:1486:38	0/0:32,0:0:32:0,96,478:0:1296:32	0/0:70,0:0:70:0,211,823:0:2848:70	0/0:42,0:0:42:0,126,441:0:1706:42	0/0:14,0:0:14:0,42,135:0:565:14	0/0:24,0:0:24:0,72,183:0:962:24	0/0:41,0:0:41:0,123,533:0:1583:41	0/0:20,0:0:20:0,60,289:0:811:20	0/0:37,0:0:37:0,111,299:0:1441:37	0/0:6,0:0:6:0,18,113:0:237:6	0/0:18,0:0:18:0,54,285:0:721:18	0/0:5,0:0:5:0,15,83:0:205:5	0/0:20,0:0:20:0,60,164:0:811:20	0/0:18,2:2:20:0,45,246:82:720:18	0/0:28,0:0:28:0,84,253:0:1140:28	0/0:39,0:0:39:0,117,341:0:1560:39	0/0:57,0:0:57:0,172,659:0:2311:57	0/0:4,0:0:4:0,12,117:0:164:4	0/0:42,0:0:42:0,126,437:0:1657:42	0/0:6,0:0:6:0,18,39:0:242:6	0/0:55,0:0:55:0,166,524:0:2184:55	0/0:59,0:0:59:0,178,590:0:2355:59	0/0:34,0:0:34:0,102,701:0:1317:34	0/0:34,0:0:34:0,102,283:0:1359:34	0/0:1,0:0:1:0,3,12:0:41:1	0/0:15,0:0:15:0,45,178:0:615:15	0/0:49,0:0:49:0,148,446:0:1987:49	0/0:30,0:0:30:0,90,408:0:1197:30	0/0:21,0:0:21:0,63,207:0:853:21	0/0:47,0:0:47:0,141,485:0:1882:47	0/0:28,0:0:28:0,84,288:0:1126:28	0/0:19,0:0:19:0,57,180:0:762:19	0/0:4,0:0:4:0,12,31:0:164:4	0/0:10,0:0:10:0,30,94:0:397:10	0/0:12,0:0:12:0,36,113:0:484:12	0/0:64,0:0:64:0,193,578:0:2607:64	0/0:40,0:0:40:0,120,402:0:1602:40	0/0:44,0:0:44:0,132,588:0:1765:44	0/0:31,0:0:31:0,93,364:0:1253:31	0/1:14,18:18:32:142,0,22:729:574:14	0/0:13,0:0:13:0,39,99:0:533:13	0/0:11,0:0:11:0,33,170:0:416:11	0/0:6,0:0:6:0,18,49:0:246:6	0/0:17,0:0:17:0,51,290:0:675:17	0/0:42,0:0:42:0,126,403:0:1676:42	0/0:36,0:0:36:0,108,449:0:1408:36	0/0:47,1:1:48:0,115,450:32:1893:47	0/0:31,0:0:31:0,93,294:0:1267:31	0/0:3,0:0:3:0,9,22:0:123:3	0/0:10,0:0:10:0,30,77:0:396:10	0/0:10,0:0:10:0,30,131:0:410:10	0/0:8,0:0:8:0,24,57:0:328:8	0/0:18,0:0:18:0,54,310:0:712:18	0/1:6,11:11:17:39,0,41:447:238:6	0/0:29,0:0:29:0,87,479:0:1177:29	0/0:20,0:0:20:0,60,227:0:794:20	0/0:16,0:0:16:0,48,179:0:635:16	0/0:38,0:0:38:0,114,413:0:1546:38	0/0:6,0:0:6:0,18,89:0:246:6	0/0:49,0:0:49:0,148,537:0:1991:49	0/0:9,0:0:9:0,27,116:0:348:9	0/0:52,0:0:52:0,157,672:0:2074:52	0/1:8,5:5:13:38,0,74:201:320:8	0/0:39,0:0:39:0,117,507:0:1547:39	0/0:18,0:0:18:0,54,171:0:730:18	0/0:23,0:0:23:0,69,277:0:930:23	0/0:14,0:0:14:0,42,139:0:538:14	0/0:2,0:0:2:0,6,15:0:82:2	0/0:36,0:0:36:0,108,342:0:1459:36	0/0:28,0:0:28:0,84,235:0:1099:28	0/0:21,0:0:21:0,63,300:0:853:21	0/0:12,0:0:12:0,36,160:0:470:12	0/0:12,0:0:12:0,36,235:0:483:12	0/0:19,0:0:19:0,57,229:0:766:19	0/0:8,0:0:8:0,24,95:0:328:8	0/0:26,0:0:26:0,78,215:0:1034:26	0/0:15,0:0:15:0,45,172:0:594:15	0/1:5,7:7:12:23,0,1:287:169:5	0/0:25,0:0:25:0,75,263:0:1008:25	0/0:31,0:0:31:0,93,609:0:1239:31	0/0:22,0:0:22:0,66,325:0:889:22	0/0:26,0:0:26:0,78,301:0:1062:26	1/1:0,8:8:8:57,24,0:320:0:0	0/0:10,0:0:10:0,30,147:0:410:10	0/0:22,0:0:22:0,66,212:0:902:22	0/0:11,0:0:11:0,33,216:0:447:11
293657051	104878	293657051_104878	G	T	4372.51	.	AB=0.393939;ABP=67.4965;AC=7;AF=0.00990712;AN=222;AO=379;CIGAR=1X;DP=167178;DPB=60746;DPRA=0.868144;EPP=56.919;EPPR=1743.49;GTI=40;LEN=1;MEANALT=1;MQM=12.8285;MQMR=13.1368;NS=2112;NUMALT=1;ODDS=0.102317;PAIRED=0.825858;PAIREDR=0.815703;PAO=0;PQA=0;PQR=0;PRO=0;PROBE=Intergenic|RAPIDGENOMICS_3404_45675;QA=14709;QR=2392848;RO=59952;RPL=113;RPP=137.132;RPPR=31986.9;RPR=266;RUN=1;SAF=254;SAP=98.3546;SAR=125;SRF=41354;SRP=18759.1;SRR=18598;TYPE=snp;technology.illumina=1	GT:AD:AO:DP:PL:QA:QR:RO	0/0:15,0:0:15:0,45,228:0:602:15	0/0:10,0:0:10:0,30,209:0:406:10	0/0:22,0:0:22:0,66,210:0:858:22	0/0:61,0:0:61:0,184,634:0:2406:61	0/0:19,0:0:19:0,57,245:0:767:19	0/0:52,0:0:52:0,157,712:0:2095:52	0/0:16,0:0:16:0,48,268:0:625:16	0/0:4,0:0:4:0,12,31:0:164:4	0/0:47,0:0:47:0,141,436:0:1863:47	0/1:13,9:9:22:0,0,109:361:533:13	0/0:17,0:0:17:0,51,129:0:673:17	0/0:34,0:0:34:0,102,363:0:1368:34	0/0:37,0:0:37:0,111,549:0:1504:37	0/0:49,0:0:49:0,148,545:0:1957:49	0/0:42,0:0:42:0,126,415:0:1710:42	0/0:69,0:0:69:0,208,770:0:2778:69	0/0:26,0:0:26:0,78,582:0:986:26	0/0:21,0:0:21:0,63,231:0:821:21	0/0:70,0:0:70:0,211,626:0:2764:70	0/0:56,0:0:56:0,169,1044:0:2220:56	0/0:54,0:0:54:0,163,710:0:2175:54	0/0:70,0:0:70:0,211,722:0:2817:70	1/1:8,19:19:27:117,23,0:740:328:8	0/0:41,1:1:42:0,119,407:23:1661:41	0/0:17,0:0:17:0,51,297:0:697:17	0/0:60,0:0:60:0,181,1416:0:2366:60	0/0:47,0:0:47:0,141,506:0:1899:47	0/0:73,0:0:73:0,220,671:0:2894:73	0/0:87,0:0:87:0,262,1023:0:3520:87	0/0:50,0:0:50:0,151,431:0:2022:50	0/0:22,0:0:22:0,66,242:0:880:22	0/0:51,0:0:51:0,154,546:0:2036:51	0/0:76,0:0:76:0,229,861:0:3006:76	0/0:12,0:0:12:0,36,116:0:465:12	0/0:33,0:0:33:0,99,381:0:1337:33	0/0:9,0:0:9:0,27,133:0:365:9	0/0:33,0:0:33:0,99,432:0:1300:33	0/0:30,0:0:30:0,90,396:0:1209:30	0/0:31,0:0:31:0,93,316:0:1235:31	0/0:39,9:9:48:0,62,344:356:1579:39	0/0:37,0:0:37:0,111,329:0:1513:37	0/0:44,0:0:44:0,132,477:0:1792:44	0/0:36,0:0:36:0,108,422:0:1443:36	0/0:1,0:0:1:0,3,7:0:37:1	0/0:35,0:0:35:0,105,490:0:1418:35	0/0:11,0:0:11:0,33,257:0:451:11	0/0:49,0:0:49:0,148,627:0:1929:49	0/0:66,0:0:66:0,199,983:0:2594:66	0/0:33,0:0:33:0,99,714:0:1206:33	0/0:58,0:0:58:0,175,706:0:2291:58	0/0:4,0:0:4:0,12,53:0:155:4	0/0:60,0:0:60:0,181,769:0:2384:60	0/0:61,0:0:61:0,184,754:0:2469:61	0/0:49,0:0:49:0,148,701:0:1925:49	0/0:47,0:0:47:0,141,567:0:1868:47	0/0:69,0:0:69:0,208,716:0:2769:69	0/0:56,0:0:56:0,169,624:0:2244:56	0/0:28,0:0:28:0,84,315:0:1144:28	0/1:11,7:7:18:29,0,72:283:432:11	0/0:24,0:0:24:0,72,235:0:980:24	0/0:37,0:0:37:0,111,304:0:1505:37	0/0:90,0:0:90:0,271,1058:0:3570:90	0/0:52,0:0:52:0,157,582:0:2082:52	0/0:65,0:0:65:0,196,743:0:2600:65	0/0:18,0:0:18:0,54,171:0:707:18	0/0:29,8:8:37:0,56,195:324:1185:29	0/0:25,0:0:25:0,75,347:0:972:25	0/0:17,0:0:17:0,51,155:0:685:17	./.:.:.:.:.:.:.:.	0/0:17,0:0:17:0,51,279:0:633:17	0/0:82,0:0:82:0,247,842:0:3325:82	0/0:63,0:0:63:0,190,713:0:2518:63	0/0:41,0:0:41:0,123,381:0:1652:41	0/0:54,0:0:54:0,163,876:0:2189:54	0/0:2,0:0:2:0,6,15:0:82:2	0/0:43,0:0:43:0,129,486:0:1742:43	0/0:6,0:0:6:0,18,67:0:246:6	0/0:25,0:0:25:0,75,433:0:1013:25	0/0:31,0:0:31:0,93,448:0:1207:31	0/0:29,9:9:38:0,8,261:351:1118:29	0/0:75,0:0:75:0,226,859:0:2956:75	0/0:28,0:0:28:0,84,307:0:1118:28	0/0:34,0:0:34:0,102,332:0:1364:34	0/0:81,0:0:81:0,244,850:0:3252:81	0/0:25,0:0:25:0,75,209:0:1021:25	0/0:73,0:0:73:0,220,820:0:2885:73	0/0:8,0:0:8:0,24,134:0:328:8	0/0:78,0:0:78:0,235,783:0:3059:78	0/1:14,6:6:20:44,0,83:238:557:14	0/0:113,0:0:113:0,340,1446:0:4423:113	0/0:32,0:0:32:0,96,368:0:1308:32	0/0:31,0:0:31:0,93,331:0:1222:31	0/0:59,0:0:59:0,178,628:0:2362:59	0/0:6,0:0:6:0,18,74:0:242:6	0/0:53,0:0:53:0,160,539:0:2105:53	0/0:24,0:0:24:0,72,269:0:961:24	0/0:29,0:0:29:0,87,336:0:1181:29	0/0:22,0:0:22:0,66,297:0:881:22	0/0:16,0:0:16:0,48,170:0:656:16	0/0:27,0:0:27:0,81,287:0:1081:27	0/0:23,0:0:23:0,69,201:0:906:23	0/0:12,0:0:12:0,36,99:0:474:12	0/0:44,0:0:44:0,132,627:0:1780:44	0/1:5,13:13:18:47,0,6:493:205:5	0/0:47,0:0:47:0,141,469:0:1878:47	0/0:92,0:0:92:0,277,919:0:3653:92	0/0:12,0:0:12:0,36,90:0:480:12	0/0:6,0:0:6:0,18,69:0:237:6	0/1:17,12:12:29:7,0,247:481:679:17	0/0:24,0:0:24:0,72,213:0:971:24	0/0:1,0:0:1:0,3,7:0:41:1	0/0:21,0:0:21:0,63,468:0:831:21
29366518	51163	29366518_51163	G	A	22396.8	.	AB=0.498993;ABP=3.04527;AC=16;AF=0.076518;AN=224;AO=2710;CIGAR=1X;DP=168586;DPB=76672;DPRA=0.978577;EPP=166.715;EPPR=2920.39;GTI=29;LEN=1;MEANALT=1;MQM=14.1432;MQMR=11.7494;NS=2112;NUMALT=1;ODDS=0.0888198;PAIRED=0.82583;PAIREDR=0.896468;PAO=0;PQA=0;PQR=0;PRO=0;PROBE=Intergenic|RAPIDGENOMICS_3404_48580;QA=106542;QR=2888323;RO=72789;RPL=872;RPP=750.731;RPPR=35661.5;RPR=1838;RUN=1;SAF=1977;SAP=1243.02;SAR=733;SRF=49126;SRP=19345.3;SRR=23663;TYPE=snp;technology.illumina=1	GT:AD:AO:DP:PL:QA:QR:RO	0/0:70,0:0:70:0,211,669:0:2788:70	0/0:36,0:0:36:0,108,441:0:1402:36	0/0:36,0:0:36:0,108,332:0:1441:36	0/0:128,0:0:128:0,385,1228:0:5093:128	0/0:18,0:0:18:0,54,336:0:717:18	0/0:77,0:0:77:0,232,782:0:3030:77	0/0:19,0:0:19:0,57,440:0:744:19	0/1:17,21:21:38:115,0,122:845:670:17	0/1:21,21:21:42:156,0,71:825:857:21	0/0:91,0:0:91:0,274,1006:0:3618:91	0/0:24,0:0:24:0,72,248:0:971:24	0/0:40,0:0:40:0,120,368:0:1600:40	0/0:52,0:0:52:0,157,520:0:2057:52	0/0:30,0:0:30:0,90,324:0:1226:30	0/0:56,0:0:56:0,169,490:0:2186:56	0/0:106,0:0:106:0,319,937:0:4307:106	0/0:34,0:0:34:0,102,698:0:1361:34	0/0:181,0:0:181:0,545,1782:0:7268:181	1/1:11,37:37:48:289,19,0:1453:432:11	0/0:70,0:0:70:0,211,730:0:2764:70	0/0:85,0:0:85:0,256,926:0:3406:85	0/0:48,0:0:48:0,144,443:0:1883:48	0/0:24,0:0:24:0,72,289:0:944:24	0/0:82,0:0:82:0,247,934:0:3234:82	0/0:13,0:0:13:0,39,145:0:525:13	0/0:45,0:0:45:0,135,927:0:1777:45	0/0:55,0:0:55:0,166,604:0:2193:55	0/0:71,0:0:71:0,214,816:0:2807:71	0/1:59,19:19:78:47,0,355:771:2393:59	0/0:86,0:0:86:0,259,1002:0:3463:86	0/1:11,13:13:24:77,0,19:524:447:11	0/0:23,0:0:23:0,69,269:0:926:23	0/0:122,0:0:122:0,367,1284:0:4804:122	0/0:56,1:1:57:0,163,608:32:2245:56	0/0:63,0:0:63:0,190,668:0:2562:63	0/0:28,0:0:28:0,84,428:0:1135:28	0/0:14,0:0:14:0,42,128:0:566:14	0/0:78,0:0:78:0,235,753:0:3062:78	0/0:32,0:0:32:0,96,292:0:1267:32	0/0:51,0:0:51:0,154,516:0:2022:51	0/0:28,0:0:28:0,84,311:0:1123:28	0/0:87,0:0:87:0,262,854:0:3436:87	0/1:71,48:48:119:155,0,401:1934:2855:71	0/0:23,0:0:23:0,69,192:0:921:23	0/1:31,14:14:45:14,0,122:557:1248:31	0/0:14,0:0:14:0,42,149:0:538:14	0/0:62,0:0:62:0,187,603:0:2454:62	0/0:67,4:4:71:0,180,637:155:2627:67	0/0:44,0:0:44:0,132,1174:0:1721:44	0/0:63,0:0:63:0,190,658:0:2492:63	0/0:13,0:0:13:0,39,113:0:511:13	0/0:70,0:0:70:0,211,675:0:2790:70	0/0:64,0:0:64:0,193,668:0:2585:64	0/0:42,0:0:42:0,126,673:0:1642:42	0/0:69,0:0:69:0,208,720:0:2779:69	0/1:38,35:35:73:188,0,169:1405:1490:38	0/1:20,17:17:37:109,0,128:680:808:20	0/0:19,0:0:19:0,57,202:0:753:19	0/0:36,0:0:36:0,108,361:0:1431:36	0/0:27,0:0:27:0,81,320:0:1078:27	0/0:56,0:0:56:0,169,505:0:2233:56	0/0:196,0:0:196:0,590,2159:0:7791:196	0/0:91,0:0:91:0,274,913:0:3647:91	0/0:44,0:0:44:0,132,596:0:1762:44	0/0:32,0:0:32:0,96,305:0:1266:32	0/0:28,0:0:28:0,84,349:0:1144:28	0/0:52,0:0:52:0,157,535:0:2116:52	0/0:60,0:0:60:0,181,643:0:2414:60	0/0:1,0:0:1:0,3,32:0:37:1	0/0:15,0:0:15:0,45,366:0:598:15	0/0:82,0:0:82:0,247,821:0:3235:82	0/0:48,0:0:48:0,144,532:0:1929:48	0/1:69,57:57:126:150,0,289:2242:2778:69	0/0:61,0:0:61:0,184,664:0:2420:61	0/0:6,0:0:6:0,18,49:0:246:6	0/0:29,8:8:37:0,23,198:314:1144:29	0/0:35,0:0:35:0,105,319:0:1390:35	0/1:13,9:9:22:61,0,37:341:525:13	0/0:16,0:0:16:0,48,196:0:640:16	0/0:64,0:0:64:0,193,749:0:2463:64	0/0:127,0:0:127:0,382,1226:0:5015:127	0/0:39,0:0:39:0,117,471:0:1520:39	0/0:49,0:0:49:0,148,547:0:1966:49	0/0:103,0:0:103:0,310,1013:0:4150:103	0/0:54,0:0:54:0,163,697:0:2186:54	0/0:102,0:0:102:0,307,1092:0:4068:102	0/0:18,0:0:18:0,54,176:0:726:18	0/0:138,0:0:138:0,415,1305:0:5414:138	1/1:0,22:22:22:280,66,0:881:0:0	0/1:79,39:39:118:60,0,437:1545:3215:79	0/0:39,0:0:39:0,117,393:0:1531:39	0/0:46,0:0:46:0,138,546:0:1805:46	0/0:22,0:0:22:0,66,274:0:866:22	0/0:12,4:4:16:0,15,60:164:488:12	0/0:97,0:0:97:0,292,997:0:3853:97	0/0:43,0:0:43:0,129,412:0:1737:43	0/0:65,0:0:65:0,196,630:0:2585:65	0/0:24,0:0:24:0,72,235:0:971:24	0/0:26,0:0:26:0,78,308:0:1022:26	0/0:34,10:10:44:0,26,269:402:1351:34	0/0:36,0:0:36:0,108,403:0:1354:36	0/0:31,0:0:31:0,93,301:0:1211:31	0/0:36,0:0:36:0,108,373:0:1404:36	0/0:52,0:0:52:0,157,517:0:2082:52	0/0:82,0:0:82:0,247,968:0:3269:82	0/1:41,44:44:85:240,0,193:1720:1601:41	0/0:45,0:0:45:0,135,398:0:1780:45	0/0:20,0:0:20:0,60,239:0:798:20	0/0:28,0:0:28:0,84,230:0:1104:28	0/0:58,0:0:58:0,175,593:0:2349:58	0/0:38,0:0:38:0,114,413:0:1537:38	0/0:33,0:0:33:0,99,562:0:1266:33
29366518	51198	29366518_51198	G	A	540315	.	AB=0.488729;ABP=21.9043;AC=146;AF=0.673482;AN=224;AO=30537;CIGAR=1X;DP=215331;DPB=101390;DPRA=0.928938;EPP=1675;EPPR=2106.98;GTI=46;LEN=1;MEANALT=1.00688;MQM=13.6561;MQMR=11.6152;NS=2112;NUMALT=1;ODDS=0.0101809;PAIRED=0.840259;PAIREDR=0.883381;PAO=0;PQA=0;PQR=0;PRO=0;PROBE=Intergenic|RAPIDGENOMICS_3404_48580;QA=1185895;QR=1291939;RO=32679;RPL=9786;RPP=8552.6;RPPR=10350.7;RPR=20751;RUN=1;SAF=19184;SAP=4363.77;SAR=11353;SRF=18860;SRP=1691.58;SRR=13819;TYPE=snp;technology.illumina=1	GT:AD:AO:DP:PL:QA:QR:RO	1/1:0,84:84:84:767,253,0:3333:0:0	0/1:13,16:16:29:81,0,82:615:521:13	0/0:31,4:4:35:0,52,223:164:1263:31	0/1:86,65:65:151:158,0,408:2589:3434:86	1/1:0,21:21:21:365,63,0:826:0:0	0/1:40,52:52:92:235,0,157:2069:1624:40	1/1:0,19:19:19:478,57,0:728:0:0	1/1:0,45:45:45:544,135,0:1793:0:0	0/1:30,14:14:44:45,0,165:561:1208:30	0/1:57,66:66:123:282,0,202:2603:2262:57	0/0:26,0:0:26:0,78,288:0:1036:26	0/1:31,47:47:78:144,0,69:1852:1217:31	1/1:0,53:53:53:509,160,0:2079:0:0	1/1:0,29:29:29:337,87,0:1144:0:0	1/1:0,61:61:61:540,184,0:2451:0:0	0/0:139,0:0:139:0,418,1248:0:5544:139	0/1:21,13:13:34:81,0,434:506:837:21	0/1:113,99:99:212:295,0,497:3929:4492:113	0/1:25,39:39:64:220,0,86:1544:1012:25	0/1:43,42:42:85:151,0,245:1678:1687:43	0/0:99,0:0:99:0,298,1042:0:3902:99	0/1:43,28:28:71:48,0,173:1074:1728:43	1/1:6,16:16:22:135,12,0:624:219:6	0/1:44,93:93:137:624,0,7:3694:1784:44	1/1:0,25:25:25:255,75,0:1012:0:0	1/1:0,52:52:52:1040,157,0:2039:0:0	1/1:14,60:60:74:445,40,0:2336:566:14	1/1:0,96:96:96:1109,289,0:3798:0:0	1/1:0,85:85:85:900,256,0:3427:0:0	0/1:65,42:42:107:244,0,244:1674:2638:65	1/1:0,28:28:28:277,84,0:1125:0:0	0/1:18,11:11:29:100,0,111:411:716:18	0/1:136,73:73:209:170,0,826:2862:5433:136	0/0:71,0:0:71:0,214,758:0:2847:71	0/0:104,0:0:104:0,313,1039:0:4035:104	0/1:18,12:12:30:232,0,61:484:720:18	1/1:0,27:27:27:292,81,0:1066:0:0	0/0:64,24:24:88:0,21,424:956:2553:64	0/1:20,17:17:37:39,0,72:693:820:20	1/1:0,89:89:89:865,268,0:3516:0:0	0/1:16,18:18:34:160,0,33:687:640:16	0/1:60,35:35:95:10,0,347:1403:2388:60	0/1:84,66:66:150:219,0,451:2634:3358:84	0/1:17,11:11:28:11,0,55:428:684:17	1/1:0,64:64:64:577,193,0:2582:0:0	0/1:8,11:11:19:86,0,13:425:328:8	0/1:34,70:70:104:332,0,39:2787:1345:34	0/1:49,31:31:80:101,0,249:1250:1865:49	1/1:1,58:58:59:1388,171,0:2283:37:1	1/1:0,78:78:78:830,235,0:3149:0:0	0/1:13,6:6:19:7,0,50:246:502:13	1/1:0,99:99:99:955,298,0:3959:0:0	1/1:0,101:101:101:1030,304,0:3997:0:0	0/0:61,0:0:61:0,184,805:0:2403:61	0/0:92,0:0:92:0,277,945:0:3688:92	1/1:0,76:76:76:726,229,0:2938:0:0	0/1:16,14:14:30:91,0,89:556:652:16	1/1:0,29:29:29:291,87,0:1151:0:0	0/1:21,13:13:34:38,0,123:524:831:21	0/1:12,21:21:33:145,0,62:834:488:12	1/1:0,83:83:83:761,250,0:3325:0:0	0/0:290,0:0:290:0,873,3062:0:11591:290	0/1:76,48:48:124:88,0,383:1919:2963:76	0/1:27,29:29:56:241,0,173:1145:1095:27	0/0:45,0:0:45:0,135,432:0:1806:45	0/1:16,13:13:29:69,0,108:511:647:16	0/1:46,33:33:79:118,0,193:1307:1849:46	0/1:48,30:30:78:146,0,288:1177:1952:48	1/1:0,1:1:1:32,3,0:41:0:0	0/1:8,5:5:13:90,0,134:201:311:8	0/0:131,0:0:131:0,394,1281:0:5230:131	0/1:20,36:36:56:223,0,109:1436:804:20	1/1:0,169:169:169:1641,509,0:6675:0:0	1/1:0,71:71:71:863,214,0:2809:0:0	0/0:6,0:0:6:0,18,49:0:246:6	1/1:0,57:57:57:557,172,0:2281:0:0	1/1:0,41:41:41:354,123,0:1643:0:0	0/1:22,15:15:37:69,0,64:592:884:22	1/1:0,23:23:23:297,69,0:901:0:0	0/1:41,24:24:65:68,0,280:911:1623:41	1/1:0,164:164:164:1614,494,0:6587:0:0	0/1:31,22:22:53:85,0,150:826:1259:31	1/1:0,68:68:68:703,205,0:2671:0:0	1/1:0,121:121:122:1198,364,0:4792:0:0	0/0:58,0:0:58:0,175,666:0:2325:58	1/1:4,120:120:124:1196,340,0:4783:164:4	1/1:0,18:18:18:174,54,0:730:0:0	1/1:0,158:158:158:1487,476,0:6227:0:0	1/1:0,28:28:28:284,84,0:1109:0:0	0/1:111,72:72:183:190,0,519:2882:4406:111	0/1:25,37:37:62:277,0,26:1492:1008:25	0/0:50,0:0:50:0,151,524:0:1990:50	1/1:0,33:33:33:376,99,0:1306:0:0	0/0:17,4:4:21:0,30,101:150:688:17	0/0:116,0:0:116:0,349,1119:0:4591:116	0/0:48,0:0:48:0,144,484:0:1934:48	1/1:0,77:77:77:741,232,0:3064:0:0	1/1:0,25:25:25:241,75,0:994:0:0	1/1:0,32:32:32:367,96,0:1223:0:0	1/1:1,55:55:56:604,135,0:2192:41:1	1/1:0,60:60:60:608,181,0:2384:0:0	1/1:0,32:32:32:338,96,0:1257:0:0	0/1:22,23:23:45:101,0,55:884:902:22	1/1:0,66:66:66:668,199,0:2658:0:0	1/1:0,90:90:91:1043,271,0:3504:0:0	1/1:0,155:155:155:1666,467,0:6110:0:0	1/1:0,59:59:59:527,178,0:2377:0:0	1/1:0,33:33:33:366,99,0:1308:0:0	1/1:0,37:37:37:321,111,0:1440:0:0	1/1:0,83:83:83:895,250,0:3277:0:0	1/1:0,43:43:43:465,129,0:1682:0:0	0/1:15,18:18:33:168,0,199:706:581:15
29366658	280745	29366658_280745	A	T	453191	.	AB=0.482015;ABP=43.5474;AC=141;AF=0.671517;AN=224;AO=26433;CIGAR=1X;DP=182575;DPB=85618;DPRA=0.917989;EPP=466.388;EPPR=651.043;GTI=21;LEN=1;MEANALT=1.00487;MQM=13.5399;MQMR=11.7411;NS=2112;NUMALT=1;ODDS=0.00381848;PAIRED=0.835925;PAIREDR=0.876408;PAO=0;PQA=0;PQR=0;PRO=0;PROBE=Intergenic|RAPIDGENOMICS_3404_27677;QA=1048192;QR=1243304;RO=31151;RPL=15404;RPP=1575.41;RPPR=2685.18;RPR=11029;RUN=1;SAF=10577;SAP=2292.35;SAR=15856;SRF=13872;SRP=812.156;SRR=17279;TYPE=snp;technology.illumina=1	GT:AD:AO:DP:PL:QA:QR:RO	1/1:0,64:64:64:585,193,0:2565:0:0	1/1:0,41:41:41:498,123,0:1669:0:0	0/1:10,5:5:15:27,0,40:205:391:10	1/1:0,106:106:106:1053,319,0:4220:0:0	1/1:0,12:12:12:205,36,0:483:0:0	0/1:53,33:33:86:54,0,373:1315:2102:53	1/1:0,9:9:9:141,27,0:360:0:0	1/1:0,17:17:17:311,51,0:688:0:0	1/1:2,39:39:41:329,74,0:1560:78:2	0/1:41,41:41:82:125,0,219:1673:1664:41	0/1:40,17:17:57:1,0,215:693:1607:40	0/0:96,0:0:96:0,289,911:0:3890:96	1/1:0,54:54:54:635,163,0:2146:0:0	0/1:38,23:23:61:54,0,217:926:1476:38	0/1:12,28:28:40:241,0,11:1093:484:12	0/1:46,54:54:100:191,0,187:2184:1838:46	1/1:0,21:21:21:528,63,0:816:0:0	0/1:46,67:67:113:404,0,133:2704:1822:46	0/1:33,47:47:80:315,0,113:1911:1313:33	1/1:1,84:84:85:781,237,0:3361:32:1	1/1:0,74:74:74:793,223,0:2950:0:0	1/1:0,67:67:67:740,202,0:2685:0:0	0/1:11,12:12:23:56,0,43:470:443:11	1/1:0,93:93:93:1157,280,0:3744:0:0	0/1:28,22:22:50:84,0,170:890:1038:28	1/1:0,31:31:31:629,93,0:1177:0:0	1/1:3,41:41:44:368,107,0:1673:123:3	0/1:41,82:82:123:418,0,12:3255:1630:41	1/1:0,109:109:109:1214,328,0:4345:0:0	1/1:0,45:45:45:469,135,0:1827:0:0	1/1:0,13:13:13:173,39,0:521:0:0	0/1:22,29:29:51:115,0,24:1154:902:22	0/1:58,113:113:171:601,0,77:4570:2328:58	1/1:0,28:28:28:255,84,0:1080:0:0	0/1:25,20:20:45:61,0,118:789:1007:25	1/1:0,24:24:24:282,72,0:968:0:0	1/1:0,76:76:76:725,229,0:3064:0:0	1/1:0,51:51:51:605,154,0:2009:0:0	1/1:0,27:27:27:394,81,0:1099:0:0	1/1:0,71:71:71:718,214,0:2840:0:0	0/0:81,0:0:81:0,244,859:0:3242:81	0/0:69,0:0:69:0,208,633:0:2758:69	1/1:0,87:87:87:1008,262,0:3495:0:0	0/0:35,0:0:35:0,105,332:0:1396:35	0/1:52,30:30:82:37,0,311:1210:2099:52	1/1:0,54:54:54:470,163,0:2162:0:0	0/0:87,0:0:87:0,262,868:0:3503:87	0/1:34,51:51:85:347,0,40:2062:1355:34	0/1:22,18:18:40:215,0,395:720:863:22	0/1:22,18:18:40:74,0,88:721:879:22	0/0:28,3:3:31:0,65,268:123:1122:28	0/1:50,22:22:72:6,0,263:877:2002:50	1/1:0,121:121:121:1173,364,0:4858:0:0	0/1:21,19:19:40:161,0,111:758:826:21	0/0:41,7:7:48:0,74,360:270:1634:41	1/1:0,100:100:100:1081,301,0:3994:0:0	1/1:0,23:23:23:215,69,0:931:0:0	1/1:0,23:23:23:268,69,0:918:0:0	0/1:5,6:6:11:37,0,6:238:197:5	0/1:15,13:13:28:38,0,67:533:599:15	0/0:62,2:2:64:0,170,616:82:2431:62	0/1:90,106:106:196:473,0,256:4205:3623:90	1/1:0,99:99:99:1015,298,0:3967:0:0	1/1:0,68:68:68:648,205,0:2724:0:0	0/1:28,18:18:46:30,0,170:715:1112:28	1/1:0,22:22:22:273,66,0:855:0:0	0/0:33,14:14:47:0,16,247:574:1314:33	0/0:43,15:15:58:0,38,385:615:1715:43	0/1:4,16:16:20:89,0,0:638:160:4	0/1:9,4:4:13:21,0,173:151:351:9	1/1:0,95:95:95:1058,286,0:3830:0:0	0/1:9,14:14:23:51,0,12:574:369:9	0/1:41,91:91:132:448,0,35:3679:1640:41	1/1:0,72:72:72:727,217,0:2867:0:0	0/0:3,1:1:4:0,1,23:41:119:3	0/0:60,0:0:60:0,181,518:0:2386:60	0/1:18,17:17:35:71,0,188:680:717:18	0/1:6,10:10:16:70,0,9:410:246:6	0/1:9,5:5:14:75,0,80:201:350:9	1/1:0,50:50:50:587,151,0:2003:0:0	1/1:0,177:177:177:1881,533,0:7065:0:0	0/1:33,22:22:55:39,0,128:885:1327:33	0/0:24,8:8:32:0,32,200:324:980:24	1/1:0,86:86:86:940,259,0:3487:0:0	0/1:11,15:15:26:143,0,34:607:451:11	0/1:46,68:68:114:322,0,152:2699:1857:46	1/1:4,16:16:20:258,19,0:652:164:4	1/1:0,89:89:89:929,268,0:3596:0:0	0/1:14,17:17:31:63,0,114:669:551:14	0/0:93,0:0:93:0,280,957:0:3695:93	1/1:3,25:25:28:247,38,0:1017:119:3	1/1:0,54:54:54:575,163,0:2179:0:0	0/1:22,10:10:32:19,0,107:406:855:22	0/1:4,3:3:7:25,0,14:123:164:4	0/1:28,32:32:60:250,0,131:1278:1123:28	0/1:31,51:51:82:216,0,89:2078:1221:31	0/0:71,0:0:71:0,214,798:0:2816:71	0/0:27,0:0:27:0,81,276:0:1095:27	1/1:0,4:4:4:52,12,0:164:0:0	0/0:29,0:0:30:0,87,262:0:1163:29	0/0:54,0:0:54:0,163,605:0:2193:54	0/1:7,11:11:18:70,0,12:451:283:7	1/1:0,51:51:51:540,154,0:2057:0:0	0/1:35,53:53:88:262,0,101:2152:1396:35	0/0:57,23:23:80:0,8,360:926:2252:57	1/1:0,72:72:72:794,217,0:2868:0:0	1/1:7,24:24:31:157,26,0:947:287:7	1/1:1,8:8:9:63,18,0:324:27:1	0/1:15,10:10:25:55,0,41:398:611:15	1/1:0,74:74:74:665,223,0:2965:0:0	1/1:5,16:16:21:99,3,0:652:182:5	0/0:27,0:0:27:0,81,673:0:1064:27
29366658	280876	29366658_280876	T	G	238870	.	AB=0.485289;ABP=19.4297;AC=140;AF=0.673172;AN=224;AO=17594;CIGAR=1X;DP=110789;DPB=47027;DPRA=0.986063;EPP=75.8071;EPPR=84.0284;GTI=149;LEN=1;MEANALT=1.00701;MQM=13.0679;MQMR=11.6839;NS=2112;NUMALT=1;ODDS=0.000431807;PAIRED=0.853927;PAIREDR=0.905364;PAO=0;PQA=0;PQR=0;PRO=0;PROBE=Intergenic|RAPIDGENOMICS_3404_27677;QA=698399;QR=669527;RO=16685;RPL=5096;RPP=6765.21;RPPR=9846.91;RPR=12498;RUN=1;SAF=14223;SAP=14537.8;SAR=3371;SRF=12585;SRP=9372.84;SRR=4100;TYPE=snp;technology.illumina=1	GT:AD:AO:DP:PL:QA:QR:RO	1/1:0,23:23:23:241,69,0:899:0:0	1/1:0,26:26:26:301,78,0:1037:0:0	0/1:4,4:4:8:17,0,17:164:160:4	1/1:0,69:69:69:608,208,0:2821:0:0	1/1:0,9:9:9:117,27,0:356:0:0	0/1:30,27:27:57:48,0,160:1095:1192:30	1/1:0,11:11:11:187,33,0:431:0:0	1/1:0,9:9:9:197,27,0:365:0:0	1/1:0,38:38:38:477,114,0:1537:0:0	0/1:5,8:8:13:64,0,7:324:205:5	1/1:2,9:9:11:64,8,0:365:82:2	0/0:25,0:0:25:0,75,272:0:1025:25	1/1:0,45:45:45:447,135,0:1786:0:0	0/1:35,18:18:53:35,0,193:702:1410:35	0/1:18,13:13:31:114,0,102:519:725:18	0/1:15,15:15:30:93,0,66:615:615:15	1/1:0,9:9:9:166,27,0:338:0:0	0/1:18,16:16:34:71,0,63:639:738:18	0/1:20,23:23:43:110,0,84:935:789:20	1/1:0,59:59:59:671,178,0:2380:0:0	1/1:0,68:68:68:736,205,0:2715:0:0	1/1:0,40:40:40:447,120,0:1578:0:0	0/0:11,6:6:17:0,3,117:242:442:11	1/1:0,50:50:50:654,151,0:2020:0:0	0/0:43,4:4:47:0,101,492:164:1719:43	1/1:0,41:41:41:747,123,0:1592:0:0	1/1:6,48:48:54:391,113,0:1930:242:6	0/1:23,30:30:53:93,0,86:1195:927:23	1/1:0,65:65:65:615,196,0:2607:0:0	1/1:1,26:26:27:291,72,0:1062:22:1	1/1:0,18:18:18:142,54,0:724:0:0	0/1:12,11:11:23:28,0,22:451:492:12	0/1:47,55:55:102:202,0,145:2243:1919:47	1/1:0,24:24:24:225,72,0:971:0:0	0/1:11,6:6:17:13,0,75:246:447:11	1/1:0,10:10:10:85,30,0:397:0:0	1/1:0,47:47:47:486,141,0:1872:0:0	1/1:0,38:38:38:494,114,0:1512:0:0	1/1:0,16:16:16:225,48,0:652:0:0	1/1:0,36:36:36:426,108,0:1442:0:0	0/0:49,0:0:49:0,148,560:0:1988:49	0/0:47,0:0:47:0,141,500:0:1860:47	1/1:0,58:58:58:593,175,0:2348:0:0	0/0:10,0:0:10:0,30,109:0:410:10	0/1:24,16:16:40:43,0,98:652:948:24	1/1:0,22:22:22:197,66,0:898:0:0	0/0:46,0:0:46:0,138,436:0:1855:46	0/1:17,21:21:38:143,0,83:844:681:17	0/1:10,17:17:27:272,0,59:671:410:10	0/1:21,7:7:28:32,0,108:287:845:21	0/1:6,3:3:9:1,0,24:123:207:6	0/0:44,5:5:49:0,95,408:205:1775:44	1/1:0,52:52:52:575,157,0:2088:0:0	0/1:17,10:10:27:48,0,95:383:657:17	0/1:15,14:14:29:56,0,91:566:602:15	1/1:0,33:33:33:366,99,0:1310:0:0	1/1:0,17:17:17:160,51,0:674:0:0	1/1:0,30:30:30:313,90,0:1230:0:0	1/1:5,9:9:14:27,2,0:342:205:5	0/0:11,3:3:14:0,17,107:119:419:11	0/0:35,2:2:37:0,90,402:82:1387:35	0/1:58,47:47:105:167,0,268:1868:2337:58	1/1:0,45:45:45:594,135,0:1811:0:0	1/1:0,29:29:29:264,87,0:1171:0:0	0/1:13,7:7:20:0,0,77:287:502:13	1/1:0,16:16:16:156,48,0:656:0:0	1/1:7,29:29:36:203,51,0:1168:283:7	0/0:43,9:9:52:0,52,410:369:1724:43	0/1:4,15:15:19:91,0,3:582:164:4	0/1:3,10:10:13:207,0,45:406:123:3	1/1:0,61:61:61:630,184,0:2477:0:0	0/1:9,19:19:28:88,0,41:749:351:9	0/1:30,30:30:60:146,0,149:1175:1217:30	1/1:0,38:38:38:325,114,0:1532:0:0	0/0:3,1:1:4:0,2,36:41:119:3	0/0:53,0:0:53:0,160,439:0:2148:53	0/0:9,5:5:14:0,2,34:187:361:9	1/1:2,11:11:13:67,21,0:451:82:2	0/1:6,5:5:11:6,0,63:187:246:6	1/1:0,15:15:15:129,45,0:599:0:0	1/1:0,69:69:69:925,208,0:2796:0:0	0/1:35,12:12:47:16,0,208:488:1411:35	0/0:23,6:6:29:0,41,217:246:943:23	1/1:0,66:66:66:779,199,0:2673:0:0	1/1:1,13:13:14:152,34,0:519:41:1	0/1:37,62:62:99:309,0,82:2488:1479:37	0/0:5,0:0:5:0,15,66:0:183:5	1/1:0,65:65:65:686,196,0:2604:0:0	0/1:8,8:8:16:34,0,49:324:320:8	0/0:44,0:0:44:0,132,452:0:1792:44	1/1:2,7:7:9:45,10,0:287:82:2	1/1:0,36:36:36:349,108,0:1435:0:0	0/0:18,10:10:28:0,3,134:410:716:18	1/1:0,2:2:2:22,6,0:82:0:0	1/1:12,50:50:62:424,65,0:2011:474:12	0/1:13,23:23:36:85,0,14:935:533:13	0/0:43,0:0:43:0,129,381:0:1743:43	0/0:14,0:0:14:0,42,134:0:570:14	0/0:7,1:1:8:0,15,65:41:278:7	0/0:15,0:0:15:0,45,151:0:615:15	0/0:11,0:0:11:0,33,112:0:424:11	0/1:8,10:10:18:63,0,18:388:324:8	1/1:0,25:25:25:279,75,0:1009:0:0	0/1:7,9:9:16:53,0,36:361:287:7	0/0:37,9:9:46:0,45,349:369:1476:37	1/1:0,38:38:38:401,114,0:1505:0:0	1/1:8,27:27:35:190,31,0:1098:328:8	1/1:1,7:7:8:44,15,0:287:41:1	0/1:8,6:6:14:38,0,42:242:328:8	1/1:0,50:50:50:412,151,0:1972:0:0	0/1:2,7:7:9:32,0,13:279:82:2	0/0:23,0:0:23:0,69,481:0:894:23
29366853	227675	29366853_227675	C	G	122186	.	AB=0.476949;ABP=44.1553;AC=79;AF=0.415065;AN=220;AO=10469;CIGAR=1X;DP=115157;DPB=49003;DPRA=0.842636;EPP=273.046;EPPR=1007.41;GTI=123;LEN=1;MEANALT=1.00992;MQM=13.1709;MQMR=10.9874;NS=2112;NUMALT=1;ODDS=0.00414483;PAIRED=0.842105;PAIREDR=0.882312;PAO=0;PQA=0;PQR=0;PRO=0;PROBE=Intergenic|RAPIDGENOMICS_3404_22754;QA=414219;QR=1250565;RO=31235;RPL=5730;RPP=206.713;RPPR=1225.27;RPR=4739;RUN=1;SAF=4092;SAP=1085.99;SAR=6377;SRF=13547;SRP=1195.14;SRR=17688;TYPE=snp;technology.illumina=1	GT:AD:AO:DP:PL:QA:QR:RO	0/1:18,32:32:50:125,0,3:1284:716:18	1/1:3,22:22:25:171,53,0:872:119:3	0/0:11,0:0:11:0,33,112:0:447:11	0/0:48,7:7:55:0,108,367:287:1919:48	0/0:15,0:0:15:0,45,173:0:596:15	0/0:59,0:0:59:0,178,591:0:2338:59	0/0:6,3:3:9:0,1,159:123:242:6	1/1:0,2:2:2:16,6,0:82:0:0	0/0:54,0:0:54:0,163,491:0:2150:54	1/1:4,59:59:63:490,160,0:2362:164:4	0/0:4,0:0:4:0,12,50:0:151:4	0/0:32,7:7:39:0,40,290:287:1276:32	0/0:53,0:0:53:0,160,507:0:2139:53	0/1:7,7:7:14:9,0,54:283:265:7	0/1:13,30:30:43:117,0,2:1214:507:13	1/1:0,74:74:74:634,223,0:2960:0:0	1/1:0,28:28:28:509,84,0:1103:0:0	0/0:47,0:0:47:0,141,435:0:1841:47	0/1:18,16:16:34:50,0,49:643:719:18	0/1:21,26:26:47:86,0,82:1040:843:21	0/0:55,0:0:55:0,166,607:0:2185:55	0/0:23,0:0:23:0,69,258:0:931:23	0/0:31,0:0:31:0,93,299:0:1236:31	0/1:58,31:31:89:110,0,195:1235:2353:58	1/1:1,14:14:15:106,37,0:555:41:1	0/1:5,34:34:39:522,0,54:1342:205:5	0/0:82,0:0:82:0,247,765:0:3240:82	0/1:33,46:46:79:213,0,91:1837:1303:33	0/1:34,23:23:57:79,0,146:903:1358:34	0/0:39,0:0:39:0,117,393:0:1524:39	0/0:9,3:3:12:0,5,44:123:346:9	0/0:35,19:19:54:0,11,176:765:1422:35	0/1:44,38:38:82:150,0,283:1524:1753:44	1/1:0,7:7:7:62,21,0:283:0:0	0/0:30,0:0:30:0,90,266:0:1204:30	0/0:2,1:1:3:0,1,55:41:82:2	0/1:3,9:9:12:48,0,6:369:123:3	0/0:18,0:0:18:0,54,169:0:729:18	1/1:0,28:28:28:323,84,0:1094:0:0	0/0:66,0:0:66:0,199,624:0:2662:66	0/0:41,0:0:41:0,123,395:0:1634:41	1/1:0,43:43:43:383,129,0:1709:0:0	1/1:0,52:52:52:584,157,0:2098:0:0	1/1:0,2:2:2:15,6,0:82:0:0	0/1:12,23:23:35:120,0,29:934:455:12	./.:.:.:.:.:.:.:.	1/1:0,38:38:38:356,114,0:1541:0:0	0/0:69,0:0:69:0,208,661:0:2792:69	0/1:8,13:13:21:190,0,95:506:305:8	0/1:26,25:25:51:97,0,106:961:1039:26	1/1:0,10:10:10:96,30,0:382:0:0	0/0:69,0:0:69:0,208,603:0:2723:69	0/0:71,0:0:71:0,214,691:0:2882:71	0/0:33,0:0:33:0,99,423:0:1337:33	0/0:47,0:0:47:0,141,426:0:1884:47	0/0:46,0:0:46:0,138,399:0:1838:46	0/1:28,22:22:50:102,0,111:898:1117:28	0/1:8,15:15:23:101,0,15:615:306:8	0/1:15,5:5:20:5,0,53:201:602:15	1/1:0,24:24:24:215,72,0:958:0:0	0/0:34,0:0:34:0,102,292:0:1382:34	0/1:63,51:51:114:110,0,202:2018:2545:63	0/0:57,0:0:57:0,172,491:0:2317:57	0/1:28,19:19:47:78,0,179:770:1110:28	0/0:25,0:0:25:0,75,235:0:1009:25	0/0:24,2:2:26:0,56,182:82:976:24	0/0:17,0:0:17:0,51,155:0:697:17	0/0:30,0:0:30:0,90,343:0:1212:30	./.:.:.:.:.:.:.:.	0/0:12,0:0:12:0,36,230:0:488:12	0/0:33,0:0:33:0,99,328:0:1353:33	0/0:29,0:0:29:0,87,372:0:1144:29	0/1:21,37:37:58:179,0,19:1469:857:21	0/1:12,14:14:26:82,0,19:566:461:12	1/1:0,1:1:1:15,3,0:41:0:0	0/0:49,0:0:49:0,148,467:0:1978:49	1/1:3,14:14:17:115,3,0:551:123:3	0/0:11,0:0:11:0,33,100:0:439:11	0/1:2,15:15:17:115,0,8:603:82:2	0/0:95,0:0:95:0,286,940:0:3789:95	0/1:28,47:47:75:275,0,34:1869:1124:28	0/1:20,20:20:40:73,0,59:804:812:20	0/0:10,6:6:16:0,1,70:246:406:10	1/1:0,10:10:10:110,30,0:391:0:0	0/0:33,0:0:33:0,99,338:0:1313:33	1/1:0,45:45:45:426,135,0:1825:0:0	0/0:4,0:0:4:0,12,37:0:156:4	1/1:17,40:40:57:234,47,0:1602:685:17	0/1:9,6:6:15:26,0,57:242:365:9	0/1:34,29:29:63:39,0,147:1148:1364:34	0/0:16,0:0:16:0,48,117:0:635:16	0/1:22,23:23:45:86,0,52:903:894:22	0/1:20,11:11:31:50,0,106:439:784:20	0/0:23,0:0:25:0,69,182:0:903:23	0/0:35,0:0:35:0,105,344:0:1427:35	1/1:8,17:17:25:91,0,0:672:311:8	0/1:12,20:20:32:128,0,61:812:478:12	0/0:19,0:0:19:0,57,151:0:771:19	1/1:0,7:7:7:78,21,0:287:0:0	0/0:30,0:0:30:0,90,368:0:1203:30	0/0:19,0:0:19:0,57,213:0:753:19	0/1:8,9:9:17:94,0,55:365:328:8	0/0:16,0:0:16:0,48,268:0:652:16	1/1:0,41:41:41:441,123,0:1603:0:0	0/0:35,0:0:35:0,105,358:0:1403:35	0/1:83,71:71:154:296,0,320:2836:3359:83	0/0:25,8:8:33:0,34,194:324:1003:25	0/0:25,0:0:25:0,75,201:0:1013:25	0/0:29,0:0:29:0,87,308:0:1181:29	0/1:33,19:19:52:71,0,160:775:1314:33	1/1:0,13:13:13:168,39,0:522:0:0	0/1:5,6:6:11:38,0,67:242:205:5
29366853	227726	29366853_227726	A	G	128852	.	AB=0.46806;ABP=76.807;AC=85;AF=0.420384;AN=220;AO=9812;CIGAR=1X;DP=106621;DPB=45761;DPRA=0.867141;EPP=2337.7;EPPR=2855;GTI=124;LEN=1;MEANALT=1.0063;MQM=12.9169;MQMR=11.049;NS=2112;NUMALT=1;ODDS=0.00914651;PAIRED=0.854974;PAIREDR=0.889223;PAO=0;PQA=0;PQR=0;PRO=0;PROBE=Intergenic|RAPIDGENOMICS_3404_22754;QA=388368;QR=1163495;RO=29230;RPL=3775;RPP=1135.36;RPPR=3377.79;RPR=6037;RUN=1;SAF=5227;SAP=94.2254;SAR=4585;SRF=16126;SRP=681.455;SRR=13104;TYPE=snp;technology.illumina=1	GT:AD:AO:DP:PL:QA:QR:RO	1/1:16,24:24:40:96,4,0:980:613:16	1/1:3,22:22:25:170,53,0:861:123:3	0/0:22,0:0:22:0,66,179:0:884:22	0/0:40,7:7:47:0,84,288:287:1627:40	0/0:11,0:0:11:0,33,148:0:442:11	0/0:61,0:0:61:0,184,707:0:2415:61	0/1:4,2:2:6:28,0,93:82:160:4	1/1:0,1:1:1:8,3,0:41:0:0	0/0:38,0:0:38:0,114,343:0:1514:38	1/1:4,31:31:35:261,76,0:1206:164:4	0/0:5,0:0:5:0,15,64:0:205:5	0/0:25,4:4:29:0,56,262:160:941:25	0/0:43,0:0:43:0,129,411:0:1679:43	0/1:4,9:9:13:26,0,33:355:146:4	1/1:8,29:29:37:160,27,0:1144:309:8	1/1:0,75:75:75:623,226,0:3007:0:0	1/1:0,20:20:20:375,60,0:758:0:0	0/0:49,0:0:49:0,148,476:0:1946:49	0/1:19,14:14:33:18,0,88:561:766:19	0/1:37,35:35:72:105,0,174:1400:1505:37	0/0:52,0:0:52:0,157,579:0:2102:52	0/0:23,0:0:23:0,69,253:0:921:23	0/0:29,0:0:29:0,87,290:0:1160:29	0/1:57,46:46:103:167,0,169:1847:2308:57	1/1:0,7:7:7:58,21,0:283:0:0	1/1:1,40:40:41:772,87,0:1588:41:1	0/0:74,0:0:74:0,223,747:0:2938:74	0/1:24,35:35:59:168,0,92:1369:940:24	0/1:28,33:33:61:168,0,72:1309:1116:28	0/0:35,0:0:35:0,105,368:0:1431:35	0/1:12,3:3:15:4,0,74:114:475:12	0/1:28,23:23:51:27,0,98:912:1121:28	0/1:43,30:30:73:216,0,214:1209:1749:43	1/1:0,7:7:7:61,21,0:278:0:0	0/0:33,0:0:33:0,99,294:0:1317:33	0/0:2,1:1:3:0,1,55:32:82:2	1/1:2,13:13:15:104,20,0:506:82:2	0/0:16,0:0:16:0,48,156:0:652:16	1/1:0,32:32:32:330,96,0:1251:0:0	0/0:58,0:0:58:0,175,553:0:2340:58	0/0:45,0:0:45:0,135,415:0:1767:45	1/1:0,33:33:33:327,99,0:1280:0:0	1/1:0,45:45:45:514,135,0:1815:0:0	./.:.:.:.:.:.:.:.	0/1:10,27:27:37:162,0,32:1081:410:10	1/1:0,2:2:2:15,6,0:82:0:0	1/1:0,52:52:52:499,157,0:2068:0:0	0/0:58,0:0:58:0,175,659:0:2338:58	0/1:6,10:10:16:123,0,86:396:242:6	0/1:37,23:23:60:47,0,161:907:1500:37	1/1:0,8:8:8:73,24,0:328:0:0	0/0:56,0:0:56:0,169,547:0:2240:56	0/0:76,0:0:76:0,229,754:0:2976:76	0/0:31,0:0:31:0,93,326:0:1240:31	0/0:49,0:0:49:0,148,433:0:1941:49	0/0:47,0:0:47:0,141,432:0:1851:47	0/1:21,20:20:41:107,0,57:820:861:21	0/1:11,12:12:23:49,0,65:488:443:11	0/1:11,7:7:18:2,0,31:264:447:11	1/1:0,20:20:20:157,60,0:800:0:0	0/0:26,0:0:26:0,78,228:0:1054:26	0/1:61,45:45:106:141,0,274:1801:2436:61	0/0:56,0:0:56:0,169,505:0:2238:56	0/1:25,9:9:34:14,0,148:342:1007:25	0/0:32,0:0:32:0,96,314:0:1299:32	0/0:19,4:4:23:0,26,98:164:775:19	0/0:14,0:0:14:0,42,121:0:543:14	0/0:20,0:0:20:0,60,233:0:794:20	./.:.:.:.:.:.:.:.	0/0:6,0:0:6:0,18,96:0:246:6	0/0:31,0:0:31:0,93,309:0:1230:31	0/0:30,0:0:30:0,90,376:0:1185:30	0/1:18,33:33:51:156,0,6:1349:730:18	0/1:16,10:10:26:9,0,57:410:652:16	1/1:0,2:2:2:28,6,0:82:0:0	0/0:51,0:0:51:0,154,485:0:2025:51	0/1:7,9:9:16:31,0,29:369:283:7	0/0:7,0:0:7:0,21,68:0:264:7	1/1:1,13:13:14:123,17,0:519:41:1	0/0:93,0:0:93:0,280,922:0:3693:93	0/1:24,35:35:59:218,0,53:1418:935:24	0/1:12,11:11:23:23,0,31:451:465:12	0/1:8,7:7:15:11,0,25:283:319:8	1/1:0,22:22:22:231,66,0:898:0:0	0/0:27,0:0:27:0,81,260:0:1021:27	1/1:0,64:64:64:608,193,0:2604:0:0	0/0:3,0:0:3:0,9,27:0:123:3	0/1:16,32:32:48:151,0,1:1299:630:16	0/0:8,1:1:9:0,19,110:22:324:8	0/1:37,29:29:66:32,0,161:1185:1500:37	0/0:9,0:0:9:0,27,66:0:361:9	0/1:25,16:16:41:18,0,108:643:970:25	0/1:19,20:20:39:108,0,79:816:758:19	0/0:20,0:0:20:0,60,162:0:811:20	0/0:28,0:0:28:0,84,260:0:1122:28	0/1:5,13:13:18:66,0,10:525:187:5	0/1:11,18:18:29:100,0,52:738:443:11	0/0:22,0:0:22:0,66,164:0:858:22	1/1:0,7:7:7:78,21,0:287:0:0	0/0:22,0:0:22:0,66,233:0:876:22	0/0:19,0:0:19:0,57,206:0:758:19	0/1:8,9:9:17:73,0,55:365:328:8	0/0:26,0:0:26:0,78,430:0:1039:26	1/1:0,45:45:45:461,135,0:1776:0:0	0/0:29,0:0:29:0,87,284:0:1158:29	0/1:83,54:54:137:78,0,349:2152:3328:83	0/0:15,8:8:23:0,4,95:328:615:15	0/0:25,0:0:25:0,75,202:0:1012:25	0/0:33,0:0:33:0,99,302:0:1345:33	0/1:31,18:18:49:64,0,171:730:1218:31	1/1:0,13:13:13:169,39,0:529:0:0	1/1:2,6:6:8:91,8,0:246:82:2
29367336	4663	29367336_4663	T	C	23916.2	.	AB=0.479133;ABP=12.4351;AC=15;AF=0.081677;AN=224;AO=1612;CIGAR=1X;DP=93542;DPB=34427;DPRA=0.854544;EPP=347.908;EPPR=5952.96;GTI=225;LEN=1;MEANALT=1.00662;MQM=13.4919;MQMR=12.1061;NS=2112;NUMALT=1;ODDS=0.0193495;PAIRED=0.858561;PAIREDR=0.9187;PAO=0;PQA=0;PQR=0;PRO=0;PROBE=Intergenic|RAPIDGENOMICS_3404_56005;QA=64540;QR=1218103;RO=30984;RPL=435;RPP=744.657;RPPR=13920.5;RPR=1177;RUN=1;SAF=1486;SAP=2494.55;SAR=126;SRF=28537;SRP=47708.1;SRR=2447;TYPE=snp;technology.illumina=1	GT:AD:AO:DP:PL:QA:QR:RO	0/0:17,0:0:17:0,51,156:0:684:17	0/0:6,0:0:6:0,18,44:0:242:6	0/0:13,0:0:13:0,39,169:0:533:13	0/1:25,18:18:43:78,0,109:734:977:25	0/0:12,0:0:12:0,36,203:0:465:12	0/1:14,11:11:25:14,0,55:433:570:14	0/0:10,0:0:10:0,30,174:0:380:10	1/1:1,5:5:6:32,4,0:205:37:1	0/0:42,0:0:42:0,126,394:0:1683:42	0/0:38,0:0:38:0,114,338:0:1493:38	0/0:9,0:0:9:0,27,145:0:343:9	0/0:20,0:0:20:0,60,213:0:820:20	0/0:32,0:0:32:0,96,437:0:1218:32	0/0:8,0:0:8:0,24,131:0:328:8	0/0:48,0:0:48:0,144,454:0:1917:48	0/0:48,0:0:48:0,144,503:0:1866:48	0/0:7,1:1:8:0,8,193:41:275:7	0/0:40,0:0:40:0,120,433:0:1584:40	0/0:54,0:0:54:0,163,564:0:2101:54	0/0:32,0:0:32:0,96,346:0:1277:32	0/0:44,0:0:44:0,132,355:0:1740:44	0/0:29,0:0:29:0,87,338:0:1133:29	0/0:12,0:0:12:0,36,148:0:443:12	0/0:42,0:0:42:0,126,365:0:1538:42	0/0:5,0:0:5:0,15,82:0:205:5	0/0:26,0:0:26:0,78,452:0:1026:26	0/0:28,12:12:40:0,12,162:492:1094:28	0/0:41,0:0:41:0,123,453:0:1615:41	0/0:40,0:0:40:0,120,404:0:1493:40	0/1:15,20:20:35:105,0,47:794:565:15	0/0:7,0:0:7:0,21,53:0:287:7	0/1:4,11:11:15:44,0,19:451:151:4	0/1:33,21:21:54:56,0,163:835:1260:33	0/0:11,0:0:11:0,33,157:0:420:11	0/0:17,0:0:17:0,51,193:0:666:17	0/0:3,0:0:3:0,9,24:0:123:3	0/0:25,0:0:25:0,75,354:0:962:25	0/0:27,0:0:27:0,81,246:0:1034:27	0/0:18,0:0:18:0,54,192:0:714:18	0/0:42,0:0:42:0,126,475:0:1602:42	0/0:20,0:0:20:0,60,215:0:789:20	0/0:32,0:0:32:0,96,288:0:1272:32	0/0:17,0:0:17:0,51,226:0:663:17	0/0:1,0:0:1:0,3,12:0:37:1	0/0:37,0:0:37:0,111,413:0:1468:37	0/0:15,0:0:15:0,45,203:0:602:15	0/0:29,0:0:29:0,87,318:0:1138:29	0/0:48,0:0:48:0,144,516:0:1825:48	0/0:28,0:0:28:0,84,702:0:1108:28	0/0:22,0:0:22:0,66,228:0:877:22	0/0:1,0:0:1:0,3,10:0:41:1	0/0:25,0:0:25:0,75,362:0:980:25	0/0:39,0:0:39:0,117,378:0:1564:39	0/0:20,0:0:20:0,60,313:0:800:20	0/0:58,0:0:58:0,175,585:0:2202:58	0/0:43,0:0:43:0,129,495:0:1687:43	0/1:22,14:14:36:27,0,199:551:889:22	0/0:10,0:0:10:0,30,84:0:374:10	0/0:17,0:0:17:0,51,157:0:693:17	1/1:0,6:6:6:122,18,0:246:0:0	0/1:16,8:8:24:1,0,122:324:608:16	0/0:55,0:0:55:0,166,744:0:2175:55	0/0:36,0:0:36:0,108,413:0:1455:36	0/0:47,0:0:47:0,141,533:0:1862:47	0/1:13,15:15:28:63,0,51:606:511:13	0/0:18,0:0:18:0,54,195:0:698:18	1/1:0,18:18:18:227,54,0:698:0:0	0/0:13,5:5:18:0,12,86:205:496:13	0/0:6,0:0:6:0,18,48:0:246:6	0/0:19,0:0:19:0,57,459:0:771:19	0/0:10,0:0:10:0,30,85:0:406:10	0/0:10,0:0:10:0,30,132:0:402:10	0/0:45,0:0:45:0,135,526:0:1766:45	0/0:17,0:0:17:0,51,185:0:661:17	0/0:3,0:0:3:0,9,68:0:123:3	0/0:12,0:0:12:0,36,143:0:480:12	0/0:14,0:0:14:0,42,132:0:562:14	0/0:9,0:0:9:0,27,73:0:369:9	0/0:5,0:0:5:0,15,114:0:196:5	0/0:16,0:0:16:0,48,134:0:652:16	0/0:65,0:0:65:0,196,642:0:2593:65	0/0:17,0:0:17:0,51,202:0:658:17	0/0:25,0:0:25:0,75,233:0:976:25	0/0:20,0:0:20:0,60,190:0:789:20	0/0:19,0:0:19:0,57,250:0:741:19	0/0:42,0:0:42:0,126,429:0:1656:42	0/0:1,0:0:1:0,3,8:0:41:1	0/1:10,7:7:17:37,0,56:278:354:10	0/0:23,0:0:23:0,69,265:0:917:23	0/0:50,0:0:50:0,151,552:0:2012:50	0/0:15,0:0:15:0,45,147:0:552:15	0/0:21,0:0:21:0,63,207:0:812:21	0/0:36,0:0:36:0,108,343:0:1426:36	0/0:4,0:0:4:0,12,73:0:164:4	0/0:33,0:0:33:0,99,360:0:1283:33	0/0:9,0:0:9:0,27,106:0:365:9	0/0:42,0:0:42:0,126,373:0:1705:42	0/0:14,0:0:14:0,42,177:0:552:14	0/0:8,0:0:8:0,24,84:0:292:8	0/0:7,0:0:7:0,21,73:0:269:7	0/0:14,0:0:14:0,42,130:0:556:14	0/0:20,0:0:20:0,60,181:0:786:20	0/0:37,0:0:37:0,111,357:0:1491:37	0/0:19,0:0:19:0,57,218:0:771:19	0/0:28,0:0:28:0,84,326:0:1119:28	0/0:16,0:0:16:0,48,174:0:594:16	0/0:49,0:0:49:0,148,488:0:1921:49	0/0:7,0:0:7:0,21,70:0:265:7	0/0:26,0:0:26:0,78,221:0:1029:26	0/0:29,5:5:34:0,55,240:196:1133:29	0/0:8,0:0:8:0,24,127:0:311:8	0/0:11,0:0:11:0,33,340:0:447:11
29367903	275693	29367903_275693	A	T	156988	.	AB=0.467161;ABP=153.474;AC=81;AF=0.331576;AN=220;AO=14855;CIGAR=1X;DP=177761;DPB=62689;DPRA=0.884401;EPP=1308.98;EPPR=2029.72;GTI=114;LEN=1;MEANALT=1.01159;MQM=12.2656;MQMR=10.8669;NS=2112;NUMALT=1;ODDS=0.00670212;PAIRED=0.873915;PAIREDR=0.897801;PAO=0;PQA=0;PQR=0;PRO=0;PROBE=Intergenic|RAPIDGENOMICS_3404_39503;QA=580721;QR=1630904;RO=40656;RPL=5617;RPP=1919.64;RPPR=10657.8;RPR=9238;RUN=1;SAF=10348;SAP=4990.2;SAR=4507;SRF=26558;SRP=8295.13;SRR=14098;TYPE=snp;technology.illumina=1	GT:AD:AO:DP:PL:QA:QR:RO	0/0:48,0:0:48:0,144,434:0:1912:48	0/0:41,0:0:41:0,123,382:0:1646:41	0/0:13,0:0:13:0,39,96:0:508:13	0/0:71,0:0:71:0,214,730:0:2843:71	0/0:22,0:0:22:0,66,392:0:898:22	0/1:29,38:38:67:124,0,83:1524:1177:29	0/1:5,6:6:11:104,0,25:237:191:5	1/1:0,11:11:11:210,33,0:451:0:0	0/0:66,0:0:66:0,199,676:0:2694:66	0/0:65,0:0:65:0,196,666:0:2592:65	1/1:0,8:8:8:82,24,0:305:0:0	1/1:0,36:36:36:430,108,0:1432:0:0	0/1:22,14:14:36:45,0,113:554:879:22	1/1:0,19:19:19:168,57,0:747:0:0	0/0:22,9:9:31:0,9,96:369:875:22	0/1:35,36:36:71:201,0,114:1404:1387:35	0/1:11,12:12:23:192,0,186:484:447:11	0/1:6,9:9:15:37,0,21:343:242:6	1/1:0,44:44:44:457,132,0:1763:0:0	1/1:0,45:45:45:477,135,0:1801:0:0	0/0:45,0:0:45:0,135,375:0:1806:45	0/1:28,33:33:61:138,0,62:1305:1144:28	0/0:48,0:0:48:0,144,450:0:1844:48	0/0:56,26:26:82:0,9,268:1021:2278:56	0/0:7,3:3:10:0,7,42:123:283:7	0/0:53,0:0:53:0,160,1049:0:2092:53	0/0:46,22:22:68:0,4,184:875:1873:46	0/0:108,0:0:108:0,325,925:0:4322:108	0/0:73,0:0:73:0,220,646:0:2967:73	0/0:26,12:12:38:0,18,175:483:1048:26	0/0:29,0:0:29:0,87,309:0:1181:29	1/1:1,50:50:51:442,145,0:2003:41:1	0/1:66,37:37:103:36,0,314:1440:2667:66	1/1:0,13:13:13:99,39,0:525:0:0	0/0:26,0:0:26:0,78,295:0:1062:26	./.:.:.:.:.:.:.:.	0/0:50,0:0:50:0,151,492:0:2018:50	0/1:10,9:9:19:38,0,16:360:410:10	1/1:8,24:24:32:210,35,0:954:328:8	0/0:52,19:19:71:0,49,253:745:2089:52	0/1:35,33:33:68:140,0,137:1299:1414:35	1/1:13,42:42:55:386,45,0:1709:515:13	0/0:66,14:14:80:0,112,420:528:2669:66	0/0:6,0:0:6:0,18,68:0:246:6	0/1:15,32:32:47:219,0,20:1247:588:15	0/1:16,20:20:36:106,0,14:772:652:16	0/0:82,0:0:82:0,247,851:0:3262:82	0/1:43,35:35:78:93,0,214:1387:1693:43	0/1:27,15:15:42:11,0,380:593:1053:27	0/1:14,26:26:40:183,0,75:1054:560:14	0/1:2,4:4:6:22,0,3:150:82:2	0/0:86,0:0:86:0,259,800:0:3474:86	0/0:62,0:0:62:0,187,515:0:2495:62	0/0:54,0:0:54:0,163,683:0:2158:54	1/1:0,111:111:111:1064,334,0:4402:0:0	0/0:50,1:1:51:0,147,497:41:2046:50	0/1:17,10:10:27:17,0,82:383:674:17	0/0:21,0:0:21:0,63,172:0:825:21	0/0:26,0:0:26:0,78,258:0:1049:26	0/1:11,9:9:20:13,0,63:365:447:11	0/1:13,23:23:36:189,0,118:883:515:13	0/1:58,55:55:113:180,0,152:2226:2337:58	0/1:32,20:20:52:43,0,218:808:1299:32	0/1:32,41:41:73:179,0,155:1650:1296:32	1/1:0,16:16:16:140,48,0:636:0:0	0/0:39,0:0:39:0,117,368:0:1542:39	0/1:15,9:9:24:1,0,89:361:606:15	0/1:17,35:35:52:196,0,21:1334:681:17	./.:.:.:.:.:.:.:.	0/1:1,12:12:13:245,0,2:474:41:1	0/1:22,36:36:58:151,0,17:1468:885:22	0/0:58,0:0:58:0,175,465:0:2325:58	0/1:26,27:27:53:57,0,76:1077:1041:26	0/0:69,0:0:69:0,208,616:0:2786:69	0/1:3,2:2:5:0,0,9:82:123:3	0/0:18,0:0:18:0,54,170:0:721:18	0/0:51,0:0:51:0,154,527:0:2061:51	0/1:10,10:10:20:53,0,28:410:396:10	0/0:27,0:0:27:0,81,363:0:1080:27	0/1:45,31:31:76:50,0,222:1255:1795:45	0/0:64,0:0:64:0,193,659:0:2559:64	1/1:0,47:47:47:473,141,0:1891:0:0	0/1:40,20:20:60:10,0,188:795:1593:40	0/0:39,10:10:49:0,76,297:374:1595:39	0/1:13,20:20:33:154,0,0:785:525:13	0/0:85,0:0:85:0,256,856:0:3448:85	0/0:1,0:0:1:0,3,8:0:37:1	0/1:46,39:39:85:125,0,239:1556:1814:46	0/1:12,27:27:39:342,0,1:1067:479:12	1/1:28,54:54:82:282,18,0:2180:1121:28	0/0:22,0:0:22:0,66,194:0:894:22	1/1:0,30:30:30:465,90,0:1177:0:0	0/0:53,0:0:53:0,160,606:0:2142:53	1/1:2,14:14:16:89,8,0:547:82:2	1/1:0,37:37:37:356,111,0:1465:0:0	0/1:18,15:15:33:79,0,36:597:730:18	0/0:37,1:1:38:0,106,347:41:1481:37	1/1:0,18:18:18:188,54,0:726:0:0	1/1:6,18:18:24:95,26,0:729:246:6	0/1:14,11:11:25:39,0,29:443:570:14	0/1:3,6:6:9:22,0,2:227:123:3	0/1:25,18:18:43:54,0,141:697:1021:25	0/1:11,5:5:16:10,0,68:182:447:11	0/0:45,0:0:45:0,135,384:0:1824:45	0/0:21,0:0:21:0,63,286:0:857:21	0/0:145,0:0:145:0,436,1273:0:5837:145	0/0:32,0:0:32:0,96,264:0:1280:32	0/0:29,6:6:36:0,5,157:246:1131:29	0/1:13,24:24:37:213,0,3:964:533:13	0/1:31,30:30:61:86,0,88:1192:1253:31	0/0:27,0:0:27:0,81,268:0:1068:27	1/1:0,21:21:21:434,63,0:827:0:0
29367903	275742	29367903_275742	C	T	95854.5	.	AB=0.481873;ABP=30.5642;AC=24;AF=0.112693;AN=222;AO=6513;CIGAR=1X;DP=227026;DPB=83432;DPRA=0.933941;EPP=391.175;EPPR=3235.04;GTI=55;LEN=1;MEANALT=1.00802;MQM=12.0889;MQMR=10.9239;NS=2112;NUMALT=1;ODDS=0.0361394;PAIRED=0.870567;PAIREDR=0.885948;PAO=0;PQA=0;PQR=0;PRO=0;PROBE=Intergenic|RAPIDGENOMICS_3404_39503;QA=257101;QR=2972379;RO=74440;RPL=2762;RPP=329.122;RPPR=2042.72;RPR=3751;RUN=1;SAF=3701;SAP=266.508;SAR=2812;SRF=39224;SRP=471.611;SRR=35216;TYPE=snp;technology.illumina=1	GT:AD:AO:DP:PL:QA:QR:RO	0/0:66,0:0:66:0,199,566:0:2572:66	0/0:48,0:0:48:0,144,448:0:1875:48	0/0:14,0:0:14:0,42,103:0:543:14	0/0:99,0:0:99:0,298,1029:0:3909:99	0/0:34,0:0:34:0,102,556:0:1349:34	0/0:70,0:0:70:0,211,723:0:2820:70	0/0:11,0:0:11:0,33,186:0:433:11	0/0:8,0:0:8:0,24,180:0:324:8	0/0:74,0:0:74:0,223,788:0:2939:74	0/1:42,43:43:85:173,0,139:1722:1671:42	0/0:7,0:0:7:0,21,75:0:279:7	0/0:40,0:0:40:0,120,447:0:1598:40	0/0:42,0:0:42:0,126,412:0:1668:42	0/0:23,0:0:23:0,69,198:0:909:23	1/1:14,37:37:51:238,19,0:1491:557:14	0/0:92,0:0:92:0,277,875:0:3672:92	0/0:33,0:0:33:0,99,727:0:1289:33	0/0:42,0:0:42:0,126,367:0:1646:42	0/0:61,0:0:61:0,184,598:0:2441:61	0/0:76,0:0:76:0,229,727:0:3019:76	0/0:63,0:0:63:0,190,571:0:2506:63	0/0:79,0:0:79:0,238,782:0:3164:79	0/1:38,25:25:63:31,0,194:993:1510:38	0/0:120,0:0:120:0,361,1132:0:4837:120	1/1:3,10:10:13:70,18,0:397:123:3	0/1:33,30:30:63:445,0,459:1131:1258:33	0/0:110,0:0:110:0,331,954:0:4332:110	0/0:125,0:0:125:0,376,1089:0:5008:125	0/0:146,0:0:146:0,440,1317:0:5814:146	0/0:47,0:0:47:0,141,415:0:1878:47	0/0:50,0:0:50:0,151,488:0:1983:50	0/0:65,0:0:65:0,196,649:0:2632:65	0/0:141,0:0:141:0,424,1386:0:5649:141	0/0:15,0:0:15:0,45,150:0:585:15	0/0:42,0:0:42:0,126,460:0:1682:42	0/0:3,0:0:3:0,9,41:0:100:3	1/1:0,44:44:44:406,132,0:1778:0:0	0/0:20,0:0:20:0,60,199:0:790:20	0/0:48,0:0:48:0,144,445:0:1900:48	1/1:16,54:54:70:234,15,0:2153:617:16	0/0:85,0:0:85:0,256,740:0:3371:85	0/0:71,0:0:71:0,214,759:0:2828:71	0/0:117,0:0:117:0,352,1011:0:4652:117	0/1:1,8:8:9:73,0,3:311:32:1	0/0:58,0:0:58:0,175,618:0:2297:58	0/0:39,0:0:39:0,117,407:0:1536:39	0/0:117,0:0:117:0,352,1149:0:4654:117	0/0:99,0:0:99:0,298,1008:0:3971:99	0/0:48,0:0:48:0,144,808:0:1905:48	0/0:40,0:0:40:0,120,443:0:1597:40	0/0:6,0:0:6:0,18,62:0:233:6	0/0:105,0:0:105:0,316,923:0:4205:105	0/0:92,0:0:92:0,277,775:0:3679:92	0/1:37,23:23:60:118,0,268:918:1463:37	0/0:122,0:0:122:0,367,1100:0:4902:122	0/0:116,0:0:116:0,349,1332:0:4655:116	0/0:53,0:0:53:0,160,464:0:2068:53	0/0:47,0:0:47:0,141,366:0:1854:47	0/1:20,11:11:31:28,0,82:443:812:20	0/0:27,0:0:27:0,81,278:0:1082:27	0/0:44,0:0:44:0,132,585:0:1765:44	0/0:173,0:0:173:0,521,1505:0:6849:173	0/1:46,35:35:81:193,0,223:1405:1837:46	0/0:81,0:0:81:0,244,797:0:3239:81	0/0:24,1:1:25:0,68,202:41:932:24	0/0:40,0:0:40:0,120,353:0:1582:40	0/0:33,0:0:33:0,99,323:0:1319:33	0/0:63,0:0:63:0,190,687:0:2519:63	./.:.:.:.:.:.:.:.	0/0:16,1:1:17:0,10,300:41:616:16	0/0:87,0:0:87:0,262,829:0:3504:87	0/0:80,0:0:80:0,241,648:0:3181:80	0/0:77,0:0:77:0,232,647:0:3071:77	0/0:107,0:0:107:0,322,927:0:4248:107	0/0:8,0:0:8:0,24,61:0:305:8	1/1:0,21:21:21:198,63,0:853:0:0	0/0:64,0:0:64:0,193,647:0:2554:64	0/1:14,9:9:23:5,0,73:365:570:14	0/0:45,0:0:45:0,135,715:0:1749:45	0/0:60,0:0:60:0,181,554:0:2399:60	0/1:51,35:35:86:155,0,125:1391:2045:51	0/0:51,0:0:51:0,154,465:0:2046:51	0/0:63,0:0:63:0,190,594:0:2524:63	0/0:92,0:0:92:0,277,827:0:3653:92	0/0:53,0:0:53:0,160,667:0:2104:53	0/0:140,0:0:140:0,421,1339:0:5636:140	0/0:5,0:0:5:0,15,60:0:197:5	0/0:107,0:0:107:0,322,1106:0:4330:107	0/0:48,0:0:48:0,144,635:0:1859:48	0/0:92,0:0:92:0,277,777:0:3629:92	0/1:14,17:17:31:36,0,11:689:557:14	0/0:47,0:0:47:0,141,625:0:1881:47	0/0:72,0:0:72:0,217,739:0:2816:72	0/0:22,0:0:22:0,66,210:0:881:22	0/0:61,0:0:61:0,184,619:0:2435:61	0/0:55,0:0:55:0,166,468:0:2198:55	0/0:42,7:7:49:0,99,269:274:1692:42	0/0:32,0:0:32:0,96,303:0:1291:32	0/0:20,0:0:20:0,60,158:0:816:20	0/0:29,0:0:29:0,87,244:0:1130:29	0/0:17,0:0:17:0,51,139:0:693:17	0/1:11,12:12:23:19,0,25:488:439:11	0/0:34,0:0:34:0,102,340:0:1382:34	1/1:0,60:60:60:502,181,0:2399:0:0	0/0:33,0:0:33:0,99,373:0:1316:33	0/1:97,100:100:197:247,0,195:3932:3874:97	0/0:43,0:0:43:0,129,353:0:1718:43	0/0:54,0:0:54:0,163,556:0:2166:54	0/0:47,0:0:47:0,141,460:0:1885:47	0/0:73,0:0:73:0,220,736:0:2947:73	0/0:28,0:0:28:0,84,298:0:1136:28	0/0:35,0:0:35:0,105,626:0:1390:35
29367903	275753	29367903_275753	G	T	199221	.	AB=0.468439;ABP=193.126;AC=87;AF=0.336533;AN=222;AO=18856;CIGAR=1X;DP=226387;DPB=82987;DPRA=0.893015;EPP=935.78;EPPR=1565.57;GTI=86;LEN=1;MEANALT=1.00624;MQM=12.2004;MQMR=10.8253;NS=2112;NUMALT=1;ODDS=0.0071356;PAIRED=0.867575;PAIREDR=0.885207;PAO=0;PQA=0;PQR=0;PRO=0;PROBE=Intergenic|RAPIDGENOMICS_3404_39503;QA=736013;QR=2134720;RO=53592;RPL=8928;RPP=118.171;RPPR=57.7203;RPR=9928;RUN=1;SAF=9703;SAP=37.8464;SAR=9153;SRF=27210;SRP=30.7892;SRR=26382;TYPE=snp;technology.illumina=1	GT:AD:AO:DP:PL:QA:QR:RO	0/0:62,0:0:62:0,187,532:0:2433:62	0/0:48,0:0:48:0,144,438:0:1873:48	0/0:14,0:0:14:0,42,102:0:553:14	0/0:97,0:0:97:0,292,1002:0:3904:97	0/0:34,0:0:34:0,102,575:0:1360:34	0/1:41,37:37:78:180,0,140:1446:1619:41	0/1:5,8:8:13:89,0,57:297:201:5	1/1:0,8:8:8:180,24,0:320:0:0	0/0:71,0:0:71:0,214,753:0:2851:71	0/0:87,0:0:87:0,262,834:0:3448:87	1/1:0,7:7:7:74,21,0:256:0:0	1/1:0,39:39:39:430,117,0:1551:0:0	0/1:25,10:10:35:24,0,92:406:991:25	1/1:0,21:21:21:184,63,0:821:0:0	0/0:36,14:14:50:0,19,218:547:1418:36	0/1:47,45:45:92:199,0,124:1783:1861:47	0/1:13,17:17:30:350,0,146:689:488:13	1/1:9,31:31:40:155,32,0:1249:365:9	1/1:0,70:70:70:641,211,0:2772:0:0	1/1:0,80:80:80:751,241,0:3099:0:0	0/0:67,0:0:67:0,202,607:0:2630:67	0/1:42,40:40:82:117,0,197:1564:1701:42	0/0:62,0:0:62:0,187,607:0:2492:62	0/1:70,44:44:116:51,0,328:1676:2827:70	0/0:10,3:3:13:0,18,71:104:397:10	0/0:63,0:0:63:0,190,1342:0:2423:63	0/1:63,45:45:108:62,0,228:1784:2470:63	0/0:121,0:0:121:0,364,1063:0:4789:121	0/0:157,0:0:157:0,473,1436:0:6246:157	0/1:26,20:20:46:42,0,93:763:995:26	0/0:50,0:0:50:0,151,479:0:2001:50	1/1:1,68:68:69:660,199,0:2721:41:1	0/1:85,57:57:142:146,0,392:2264:3386:85	1/1:0,15:15:15:153,45,0:590:0:0	0/0:35,0:0:35:0,105,394:0:1414:35	0/0:2,0:0:2:0,6,36:0:73:2	0/0:40,0:0:40:0,120,368:0:1575:40	1/1:7,11:11:18:83,2,0:433:264:7	1/1:7,36:36:43:265,73,0:1428:287:7	0/0:49,14:14:63:0,20,220:558:1969:49	0/1:48,32:32:80:43,0,166:1262:1937:48	1/1:20,46:46:66:376,24,0:1842:793:20	0/0:88,32:32:120:0,60,423:1283:3578:88	0/0:8,0:0:8:0,24,115:0:319:8	0/1:27,26:26:53:120,0,122:999:1011:27	1/1:8,18:18:26:178,13,0:662:328:8	0/0:115,0:0:115:0,346,1093:0:4530:115	0/1:55,44:44:99:127,0,237:1712:2212:55	0/1:25,25:25:50:212,0,401:972:966:25	0/1:12,27:27:39:196,0,6:1050:470:12	0/1:2,3:3:5:14,0,6:110:82:2	0/0:100,0:0:100:0,301,883:0:4002:100	0/0:108,0:0:108:0,325,953:0:4265:108	0/0:59,0:0:59:0,178,737:0:2319:59	1/1:0,118:118:118:1093,355,0:4593:0:0	0/0:116,1:1:117:0,345,1363:37:4626:116	0/1:32,25:25:57:40,0,111:990:1286:32	0/0:48,0:0:48:0,144,381:0:1894:48	0/0:28,0:0:28:0,84,268:0:1125:28	0/1:16,12:12:28:11,0,101:488:642:16	0/1:18,25:25:43:154,0,152:970:688:18	0/1:78,92:92:170:325,0,140:3645:3142:78	0/1:37,46:46:83:227,0,177:1827:1466:37	0/1:39,39:39:78:154,0,161:1539:1550:39	1/1:0,26:26:26:234,78,0:1031:0:0	0/0:40,0:0:40:0,120,355:0:1573:40	0/1:18,17:17:35:25,0,81:693:725:18	0/1:32,33:33:65:137,0,180:1287:1286:32	./.:.:.:.:.:.:.:.	1/1:0,13:13:13:265,39,0:516:0:0	0/1:32,56:56:88:213,0,94:2284:1256:32	0/0:80,0:0:80:0,241,648:0:3121:80	0/1:33,39:39:72:97,0,66:1510:1323:33	0/0:110,0:0:110:0,331,949:0:4437:110	0/1:3,3:3:6:5,0,8:119:123:3	0/0:26,0:0:26:0,78,259:0:1039:26	0/0:57,0:0:57:0,172,513:0:2267:57	1/1:9,19:19:28:142,10,0:758:365:9	0/0:46,0:0:46:0,138,695:0:1805:46	0/0:43,24:24:67:0,0,219:976:1706:43	0/0:92,0:0:92:0,277,882:0:3612:92	1/1:0,50:50:50:436,151,0:1954:0:0	0/1:42,24:24:66:45,0,171:923:1661:42	0/0:64,25:25:89:0,44,336:987:2535:64	0/1:18,31:31:49:241,0,51:1232:702:18	0/0:143,0:0:143:0,430,1347:0:5691:143	1/1:1,4:4:5:45,7,0:141:41:1	0/1:64,56:56:120:201,0,280:2234:2565:64	0/1:20,28:28:48:259,0,56:1125:786:20	0/1:37,56:56:93:229,0,13:2222:1472:37	0/0:30,0:0:30:0,90,226:0:1222:30	1/1:0,42:42:43:544,126,0:1605:0:0	0/0:74,0:0:74:0,223,745:0:2925:74	1/1:1,16:16:17:125,42,0:633:41:1	1/1:0,60:60:60:587,181,0:2303:0:0	0/1:36,24:24:60:61,0,88:952:1451:36	0/0:49,1:1:50:0,143,359:41:1966:49	1/1:0,32:32:32:303,96,0:1292:0:0	1/1:4,8:8:12:34,3,0:310:164:4	0/1:18,16:16:34:50,0,34:640:725:18	0/0:13,6:6:19:0,8,58:238:525:13	0/1:14,17:17:31:45,0,32:681:565:14	0/0:24,11:11:35:0,2,146:451:971:24	0/0:57,0:0:57:0,172,481:0:2286:57	0/0:35,0:0:35:0,105,386:0:1422:35	0/0:195,0:0:195:0,587,1620:0:7788:195	0/0:45,0:0:45:0,135,368:0:1802:45	0/0:49,5:5:54:0,76,346:205:1967:49	0/1:25,19:19:44:78,0,84:770:985:25	0/1:40,33:33:73:71,0,225:1326:1614:40	0/0:30,0:0:30:0,90,313:0:1187:30	1/1:0,34:34:34:538,102,0:1333:0:0
29367903	275772	29367903_275772	G	C	99233.5	.	AB=0.478908;ABP=39.1014;AC=23;AF=0.112384;AN=222;AO=6402;CIGAR=1X;DP=222209;DPB=79611;DPRA=0.940108;EPP=985.567;EPPR=2729.84;GTI=60;LEN=1;MEANALT=1.01592;MQM=11.9316;MQMR=10.8562;NS=2112;NUMALT=1;ODDS=0.0286811;PAIRED=0.874258;PAIREDR=0.888092;PAO=0;PQA=0;PQR=0;PRO=0;PROBE=Intergenic|RAPIDGENOMICS_3404_39503;QA=253920;QR=2849397;RO=70799;RPL=3218;RPP=3.4024;RPPR=671.051;RPR=3184;RUN=1;SAF=3058;SAP=30.7544;SAR=3344;SRF=33774;SRP=327.172;SRR=37025;TYPE=snp;technology.illumina=1	GT:AD:AO:DP:PL:QA:QR:RO	0/0:57,0:0:57:0,172,490:0:2227:57	0/0:34,0:0:34:0,102,296:0:1326:34	0/0:14,0:0:14:0,42,105:0:561:14	0/0:105,0:0:105:0,316,1100:0:4240:105	0/0:39,0:0:39:0,117,695:0:1564:39	0/0:81,0:0:81:0,244,818:0:3276:81	0/0:10,0:0:10:0,30,183:0:379:10	0/0:8,0:0:8:0,24,181:0:328:8	0/0:76,0:0:76:0,229,786:0:3028:76	0/1:43,38:38:81:139,0,162:1510:1731:43	0/0:7,0:0:7:0,21,75:0:270:7	0/0:42,0:0:42:0,126,447:0:1696:42	0/0:31,0:0:31:0,93,288:0:1250:31	0/0:20,0:0:20:0,60,155:0:802:20	1/1:18,42:42:60:248,15,0:1674:730:18	0/0:100,0:0:100:0,301,916:0:3992:100	0/0:31,0:0:31:0,93,706:0:1254:31	0/0:41,0:0:41:0,123,367:0:1659:41	0/0:100,0:0:100:0,301,897:0:4021:100	0/0:73,0:0:73:0,220,684:0:2902:73	0/0:56,0:0:56:0,169,534:0:2280:56	0/0:80,0:0:80:0,241,788:0:3251:80	0/1:37,25:25:62:42,0,192:1004:1509:37	0/0:124,0:0:124:0,373,1177:0:4959:124	1/1:2,6:6:8:41,9,0:238:82:2	0/1:36,26:26:62:397,0,596:1021:1404:36	0/0:96,0:0:96:0,289,824:0:3826:96	0/0:115,0:0:117:0,346,986:0:4552:115	0/0:139,0:0:139:0,418,1300:0:5642:139	0/0:37,0:0:37:0,111,344:0:1456:37	0/0:42,0:0:42:0,126,370:0:1685:42	0/0:71,0:0:72:0,214,682:0:2860:71	0/0:128,0:0:128:0,385,1259:0:5155:128	0/0:15,0:0:15:0,45,181:0:597:15	0/0:34,0:0:34:0,102,379:0:1319:34	0/0:3,0:0:3:0,9,43:0:119:3	1/1:0,36:36:36:336,108,0:1460:0:0	0/0:15,0:0:15:0,45,165:0:603:15	0/0:43,0:0:43:0,129,378:0:1751:43	1/1:12,49:49:61:223,27,0:1960:478:12	0/0:76,0:0:76:0,229,641:0:3069:76	0/0:60,0:0:60:0,181,676:0:2420:60	0/0:119,0:0:119:0,358,1000:0:4842:119	0/1:1,6:6:7:75,0,13:232:41:1	0/0:53,0:0:53:0,160,568:0:2089:53	0/0:19,0:0:19:0,57,253:0:735:19	0/0:125,0:0:125:0,376,1222:0:4988:125	0/0:100,0:0:100:0,301,984:0:4005:100	0/0:47,0:0:47:0,141,850:0:1868:47	0/0:35,0:0:35:0,105,341:0:1410:35	0/0:4,0:0:4:0,12,40:0:164:4	0/0:102,0:0:102:0,307,873:0:4067:102	0/0:120,0:0:120:0,361,1061:0:4763:120	0/1:34,26:26:60:151,0,252:1054:1328:34	0/0:108,0:0:108:0,325,1044:0:4392:108	0/0:124,0:0:124:0,373,1439:0:5051:124	0/0:68,0:0:68:0,205,573:0:2707:68	0/0:47,0:0:47:0,141,353:0:1896:47	0/1:11,9:9:20:53,0,28:365:451:11	0/0:24,0:0:24:0,72,222:0:958:24	0/0:36,0:0:36:0,108,485:0:1443:36	0/0:172,0:0:172:0,518,1499:0:6918:172	0/1:44,33:33:77:181,0,228:1326:1757:44	0/0:71,0:0:71:0,214,662:0:2880:71	0/0:25,0:0:25:0,75,227:0:1006:25	0/0:43,0:0:43:0,129,395:0:1724:43	0/0:36,0:0:36:0,108,343:0:1450:36	0/0:62,0:0:62:0,187,682:0:2481:62	./.:.:.:.:.:.:.:.	0/0:14,0:0:14:0,42,315:0:519:14	0/0:80,0:0:80:0,241,759:0:3227:80	0/0:71,0:0:71:0,214,589:0:2841:71	0/0:71,0:0:71:0,214,592:0:2844:71	0/0:111,0:0:111:0,334,963:0:4438:111	0/0:6,0:0:6:0,18,49:0:242:6	1/1:0,35:35:35:350,105,0:1418:0:0	0/0:56,0:0:56:0,169,499:0:2238:56	0/0:22,12:12:34:0,9,145:488:898:22	0/0:43,0:0:43:0,129,642:0:1738:43	0/0:73,0:0:73:0,220,711:0:2906:73	0/1:57,27:27:84:5,0,226:1085:2315:57	0/0:50,0:0:50:0,151,434:0:2029:50	0/0:54,0:0:54:0,163,493:0:2147:54	0/0:96,0:0:96:0,289,863:0:3864:96	0/0:49,0:0:49:0,148,579:0:1941:49	0/0:154,0:0:154:0,464,1421:0:6202:154	0/0:5,0:0:5:0,15,60:0:205:5	0/0:122,0:0:122:0,367,1225:0:4890:122	0/0:45,0:0:45:0,135,597:0:1776:45	0/0:90,0:0:90:0,271,774:0:3584:90	0/1:12,16:16:28:35,0,6:656:492:12	0/0:38,0:0:38:0,114,487:0:1510:38	0/0:91,0:0:91:0,274,887:0:3663:91	0/0:16,0:0:16:0,48,135:0:656:16	0/0:60,0:0:60:0,181,588:0:2433:60	0/0:63,0:0:63:0,190,532:0:2508:63	0/0:43,7:7:50:0,102,280:283:1747:43	0/0:29,0:0:29:0,87,276:0:1177:29	0/0:13,0:0:13:0,39,113:0:529:13	0/0:34,0:0:34:0,102,289:0:1362:34	0/0:18,0:0:18:0,54,147:0:716:18	0/1:16,11:11:27:12,0,49:419:643:16	0/0:36,0:0:36:0,108,332:0:1468:36	1/1:0,61:61:61:534,184,0:2452:0:0	0/0:35,0:0:35:0,105,379:0:1404:35	0/1:88,99:99:187:282,0,155:3964:3497:88	0/0:38,0:0:38:0,114,315:0:1550:38	0/0:59,0:0:59:0,178,555:0:2407:59	0/0:44,0:0:44:0,132,426:0:1786:44	0/0:70,2:2:72:0,202,689:82:2790:70	0/0:22,0:0:22:0,66,190:0:894:22	0/0:33,0:0:33:0,99,514:0:1318:33
293683531	82402	293683531_82402	A	G	7035.2	.	AB=0.288821;ABP=1018.28;AC=7;AF=0.0474272;AN=222;AO=1625;CIGAR=1X;DP=101330;DPB=38468;DPRA=1.30451;EPP=13.1247;EPPR=114.248;GTI=113;LEN=1;MEANALT=1.01235;MQM=15.1618;MQMR=11.686;NS=2112;NUMALT=1;ODDS=0.00494817;PAIRED=0.637538;PAIREDR=0.915763;PAO=0;PQA=0;PQR=0;PRO=0;PROBE=Intergenic|RAPIDGENOMICS_3404_55590;QA=64170;QR=1432531;RO=36053;RPL=1008;RPP=207.304;RPPR=14263.1;RPR=617;RUN=1;SAF=152;SAP=2334.89;SAR=1473;SRF=8387;SRP=22389.3;SRR=27666;TYPE=snp;technology.illumina=1	GT:AD:AO:DP:PL:QA:QR:RO	0/0:34,0:0:34:0,102,272:0:1341:34	0/0:12,1:1:13:0,34,131:37:480:12	0/1:6,4:4:10:72,0,23:155:246:6	0/0:35,1:1:36:0,102,316:41:1401:35	0/0:14,0:0:14:0,42,268:0:542:14	0/0:32,0:0:32:0,96,300:0:1312:32	0/1:9,3:3:12:35,0,161:123:343:9	0/0:5,0:0:5:0,15,53:0:201:5	0/0:30,0:0:30:0,90,335:0:1214:30	0/0:42,0:0:42:0,126,427:0:1623:42	0/0:10,0:0:10:0,30,106:0:406:10	0/0:56,0:0:56:0,169,630:0:2221:56	0/0:9,0:0:9:0,27,98:0:344:9	0/0:17,2:2:19:0,42,163:74:689:17	0/0:44,0:0:44:0,132,411:0:1770:44	0/0:50,0:0:50:0,151,492:0:2002:50	0/0:16,0:0:16:0,48,392:0:630:16	0/0:54,0:0:54:0,163,517:0:2174:54	0/0:23,0:0:23:0,69,270:0:926:23	0/0:13,0:0:13:0,39,140:0:502:13	0/0:33,0:0:33:0,99,385:0:1332:33	0/0:21,0:0:21:0,63,191:0:834:21	0/0:19,0:0:19:0,57,203:0:735:19	0/0:48,2:2:50:0,139,473:82:1924:48	0/0:9,2:2:11:0,24,61:82:321:9	0/0:27,0:0:27:0,81,501:0:1077:27	0/0:33,7:7:40:0,57,247:283:1319:33	0/0:37,0:0:37:0,111,362:0:1456:37	0/0:36,13:13:49:0,47,374:516:1432:36	0/0:23,2:2:25:0,44,245:82:939:23	0/0:51,6:6:57:0,123,440:246:2056:51	0/0:50,0:0:50:0,151,427:0:1967:50	0/0:62,5:5:67:0,165,723:201:2437:62	0/0:20,0:0:20:0,60,150:0:806:20	0/1:12,8:8:20:28,0,80:328:460:12	0/0:12,0:0:12:0,36,144:0:467:12	0/0:13,0:0:13:0,39,138:0:533:13	0/0:35,0:0:35:0,105,368:0:1421:35	0/0:28,0:0:28:0,84,276:0:1073:28	0/0:30,0:0:30:0,90,320:0:1203:30	0/0:32,0:0:32:0,96,291:0:1290:32	0/0:29,0:0:29:0,87,280:0:1143:29	0/0:35,0:0:36:0,105,434:0:1414:35	0/0:8,0:0:8:0,24,88:0:328:8	0/0:54,0:0:54:0,163,546:0:2157:54	0/0:7,0:0:7:0,21,58:0:278:7	0/0:11,0:0:11:0,33,95:0:447:11	0/0:34,0:0:34:0,102,302:0:1340:34	0/0:26,0:0:26:0,78,626:0:996:26	0/0:20,0:0:20:0,60,181:0:790:20	./.:.:.:.:.:.:.:.	0/0:7,0:0:7:0,21,98:0:287:7	1/1:16,28:28:44:135,1,0:1148:652:16	0/0:30,0:0:30:0,90,417:0:1178:30	0/0:32,6:6:38:0,43,209:246:1282:32	0/0:60,2:2:62:0,175,575:82:2423:60	0/0:19,0:0:19:0,57,182:0:754:19	0/0:35,0:0:35:0,105,340:0:1359:35	0/0:31,0:0:31:0,93,290:0:1235:31	0/0:9,0:0:9:0,27,95:0:369:9	0/0:9,1:1:10:0,22,79:41:369:9	0/0:60,0:0:60:0,181,687:0:2386:60	0/0:28,0:0:28:0,84,246:0:1100:28	0/0:19,4:4:23:0,41,187:164:767:19	0/0:11,0:0:11:0,33,85:0:443:11	0/0:16,0:0:16:0,48,144:0:648:16	0/0:4,0:0:4:0,12,50:0:160:4	0/0:21,2:2:23:0,52,284:82:845:21	0/0:12,0:0:12:0,36,109:0:488:12	0/0:5,0:0:5:0,15,76:0:186:5	0/0:29,0:0:29:0,87,291:0:1111:29	0/0:25,0:0:25:0,75,256:0:1016:25	0/0:55,0:0:55:0,166,575:0:2209:55	0/0:24,0:0:24:0,72,214:0:948:24	0/0:2,0:0:2:0,6,17:0:78:2	0/0:22,0:0:22:0,66,226:0:885:22	0/0:15,4:4:19:0,20,109:164:607:15	0/0:11,0:0:11:0,33,127:0:443:11	0/0:11,0:0:11:0,33,130:0:434:11	0/0:5,0:0:5:0,15,37:0:201:5	0/0:56,0:0:56:0,169,571:0:2225:56	0/0:30,0:0:30:0,90,291:0:1167:30	0/0:15,0:0:15:0,45,185:0:593:15	0/0:54,0:0:54:0,163,550:0:2187:54	0/0:15,0:0:15:0,45,132:0:606:15	0/0:37,12:12:49:0,64,240:488:1478:37	0/0:6,0:0:6:0,18,49:0:246:6	0/0:20,0:0:20:0,60,207:0:789:20	0/0:17,0:0:17:0,51,216:0:634:17	0/0:69,0:0:72:0,208,723:0:2747:69	0/0:38,0:0:38:0,114,375:0:1505:38	0/0:22,0:0:22:0,66,199:0:877:22	0/1:12,7:7:19:8,0,103:287:488:12	0/0:4,0:0:4:0,12,45:0:155:4	0/0:24,0:0:24:0,72,301:0:921:24	0/0:15,0:0:15:0,45,201:0:607:15	0/0:24,0:0:24:0,72,254:0:976:24	0/0:18,0:0:18:0,54,239:0:711:18	0/0:16,0:0:16:0,48,140:0:652:16	0/0:10,0:0:10:0,30,85:0:410:10	0/0:22,0:0:22:0,66,209:0:898:22	0/0:15,0:0:15:0,45,158:0:602:15	0/0:22,0:0:22:0,66,202:0:890:22	0/0:30,9:9:39:0,25,162:357:1188:30	0/0:41,4:4:45:0,95,377:164:1639:41	0/0:54,2:2:56:0,158,619:82:2131:54	0/0:41,2:2:43:0,117,416:82:1651:41	0/0:4,0:0:4:0,12,58:0:164:4	0/1:21,7:7:28:19,0,97:287:844:21	0/0:20,4:4:24:0,48,153:164:808:20	0/0:7,0:0:7:0,21,58:0:274:7	0/0:26,0:0:26:0,78,656:0:1013:26
293683531	82486	293683531_82486	T	G	334976	.	AB=0.466803;ABP=170.969;AC=124;AF=0.54582;AN=224;AO=24336;CIGAR=1X;DP=187147;DPB=79488;DPRA=1.03019;EPP=1915.8;EPPR=1303.58;GTI=36;LEN=1;MEANALT=1.02441;MQM=13.6428;MQMR=11.6631;NS=2112;NUMALT=1;ODDS=0.025634;PAIRED=0.839086;PAIREDR=0.875447;PAO=0;PQA=0;PQR=0;PRO=0;PROBE=Intergenic|RAPIDGENOMICS_3404_55590;QA=953324;QR=1351863;RO=33825;RPL=14060;RPP=1280.65;RPPR=3053.24;RPR=10276;RUN=1;SAF=10243;SAP=1325.6;SAR=14093;SRF=15943;SRP=244.374;SRR=17882;TYPE=snp;technology.illumina=1	GT:AD:AO:DP:PL:QA:QR:RO	1/1:0,62:62:62:529,187,0:2492:0:0	0/0:3,1:1:4:0,6,28:41:123:3	0/0:16,0:0:16:0,48,141:0:638:16	0/0:81,16:16:97:0,91,524:652:3285:81	0/0:23,0:0:23:0,69,335:0:901:23	1/1:0,68:68:68:630,205,0:2750:0:0	0/1:8,3:3:14:48,0,82:123:305:8	0/1:8,3:3:11:57,0,58:119:311:8	1/1:0,71:71:71:800,214,0:2794:0:0	0/1:40,39:39:79:147,0,147:1552:1605:40	0/0:12,0:0:12:0,36,143:0:480:12	1/1:20,59:59:79:423,44,0:2315:784:20	0/1:25,17:17:42:41,0,155:693:1021:25	1/1:0,26:26:26:303,78,0:1016:0:0	0/1:43,43:43:86:116,0,224:1702:1722:43	1/1:0,120:120:120:1373,361,0:4815:0:0	0/1:20,12:12:33:246,0,329:484:766:20	1/1:0,94:94:94:1001,283,0:3769:0:0	1/1:0,71:71:71:724,214,0:2855:0:0	1/1:0,65:65:65:673,196,0:2610:0:0	1/1:0,73:73:73:850,220,0:2924:0:0	0/1:25,24:24:49:117,0,82:958:995:25	1/1:0,26:26:26:238,78,0:1013:0:0	0/0:104,1:1:105:0,306,951:32:4226:104	0/1:17,11:11:28:8,0,111:443:689:17	0/1:27,26:26:55:387,0,465:1028:1068:27	1/1:0,82:82:82:822,247,0:3233:0:0	0/0:86,0:0:86:0,259,936:0:3492:86	0/1:39,59:59:98:304,0,95:2366:1599:39	0/0:65,4:4:69:0,158,715:164:2577:65	0/0:59,7:7:66:0,138,499:287:2390:59	0/0:70,20:20:90:0,87,508:784:2725:70	0/1:89,57:57:146:133,0,602:2320:3542:89	0/0:14,0:0:14:0,42,106:0:557:14	0/1:21,21:21:42:92,0,91:861:812:21	0/0:13,1:1:14:0,33,153:41:529:13	1/1:0,16:16:16:184,48,0:628:0:0	0/0:69,0:0:69:0,208,730:0:2756:69	0/1:24,11:11:35:10,0,154:434:962:24	1/1:0,76:76:76:750,229,0:2918:0:0	1/1:0,52:52:52:511,157,0:2101:0:0	0/1:31,25:25:56:126,0,135:980:1213:31	1/1:0,68:68:68:807,205,0:2681:0:0	1/1:2,17:17:19:146,38,0:685:82:2	0/0:83,0:0:83:0,250,887:0:3334:83	1/1:0,14:14:14:137,42,0:513:0:0	0/1:36,16:16:52:7,0,251:639:1431:36	0/1:37,16:16:53:3,0,218:625:1501:37	0/1:20,13:13:33:252,0,431:529:755:20	1/1:0,38:38:38:346,114,0:1541:0:0	0/0:2,0:0:2:0,6,15:0:82:2	1/1:0,21:21:21:260,63,0:826:0:0	1/1:21,55:55:76:325,13,0:2202:834:21	0/1:15,23:23:39:245,0,118:881:545:15	1/1:0,71:71:71:786,214,0:2801:0:0	0/0:91,0:0:91:0,274,1050:0:3576:91	0/1:33,26:26:59:158,0,124:1045:1285:33	0/1:12,21:21:33:133,0,30:843:484:12	0/0:28,0:0:28:0,84,278:0:1139:28	0/1:15,10:10:25:49,0,114:406:583:15	1/1:11,29:29:40:219,7,0:1163:447:11	0/1:104,72:72:176:163,0,494:2864:4163:104	1/1:0,70:70:70:626,211,0:2798:0:0	1/1:0,41:41:41:428,123,0:1623:0:0	1/1:0,24:24:24:216,72,0:921:0:0	0/1:15,10:10:25:59,0,56:410:589:15	1/1:0,40:40:40:479,120,0:1581:0:0	0/0:50,4:4:54:0,126,566:160:1982:50	1/1:0,9:9:9:76,27,0:352:0:0	1/1:0,10:10:10:190,30,0:406:0:0	1/1:0,65:65:65:640,196,0:2641:0:0	0/1:28,21:21:49:76,0,122:831:1100:28	0/1:78,44:44:123:94,0,402:1759:3141:78	0/1:18,24:24:42:99,0,30:930:707:18	1/1:0,8:8:8:112,24,0:324:0:0	0/1:20,17:17:37:69,0,127:693:776:20	1/1:0,34:34:34:374,102,0:1373:0:0	0/0:10,3:3:13:0,8,57:114:373:10	1/1:0,21:21:22:182,63,0:832:0:0	0/0:33,0:0:33:0,99,327:0:1333:33	0/1:68,54:54:122:208,0,288:2133:2626:68	1/1:0,51:51:51:540,154,0:1977:0:0	0/1:19,16:16:35:90,0,66:656:749:19	0/1:28,65:65:93:359,0,61:2522:1099:28	0/0:38,0:0:38:0,114,329:0:1500:38	1/1:26,83:83:109:513,89,0:3360:1016:26	0/0:21,12:12:33:0,0,101:471:839:21	0/1:43,38:38:81:221,0,175:1513:1720:43	0/1:16,15:15:31:271,0,96:576:630:16	1/1:0,111:111:111:1034,334,0:4462:0:0	1/1:0,63:63:63:648,190,0:2497:0:0	1/1:0,52:52:52:564,157,0:2089:0:0	0/1:19,31:31:50:122,0,69:1236:766:19	0/0:16,3:3:19:0,29,149:123:643:16	0/0:52,0:0:52:0,157,551:0:2094:52	0/1:24,10:10:34:8,0,171:370:972:24	0/1:29,20:20:49:87,0,125:797:1169:29	0/1:13,3:3:16:12,0,99:104:482:13	0/0:23,0:0:23:0,69,207:0:923:23	1/1:0,11:11:11:85,33,0:447:0:0	1/1:0,24:24:25:208,72,0:971:0:0	0/1:14,16:16:30:36,0,41:631:562:14	1/1:0,40:40:40:415,120,0:1584:0:0	0/0:61,14:14:75:0,100,404:566:2418:61	1/1:19,57:57:76:489,70,0:2228:771:19	0/0:117,14:14:131:0,192,1088:570:4567:117	0/1:38,44:44:82:268,0,119:1737:1524:38	1/1:0,23:23:23:241,69,0:914:0:0	0/0:41,13:13:54:0,15,240:512:1613:41	0/0:48,7:7:55:0,106,350:283:1923:48	0/0:9,3:3:12:0,8,41:119:365:9	0/0:28,0:0:30:0,84,661:0:1096:28
293683531	82500	293683531_82500	C	A	23142.7	.	AB=0.375346;ABP=539.504;AC=13;AF=0.0603715;AN=224;AO=3722;CIGAR=1X;DP=195883;DPB=83699;DPRA=1.16801;EPP=769.219;EPPR=3224.93;GTI=50;LEN=1;MEANALT=1.01178;MQM=14.5242;MQMR=11.7511;NS=2112;NUMALT=1;ODDS=0.0614234;PAIRED=0.767598;PAIREDR=0.871238;PAO=0;PQA=0;PQR=0;PRO=0;PROBE=Intergenic|RAPIDGENOMICS_3404_55590;QA=147384;QR=3154635;RO=78874;RPL=1653;RPP=103.974;RPPR=2149.56;RPR=2069;RUN=1;SAF=1599;SAP=163.202;SAR=2123;SRF=39430;SRP=3.0157;SRR=39444;TYPE=snp;technology.illumina=1	GT:AD:AO:DP:PL:QA:QR:RO	0/0:59,0:0:59:0,178,501:0:2368:59	0/0:9,1:1:10:0,24,103:41:345:9	0/0:13,0:0:13:0,39,114:0:529:13	0/0:117,1:1:118:0,348,1108:41:4699:117	0/0:27,0:0:27:0,81,374:0:1066:27	0/0:71,0:0:71:0,214,657:0:2824:71	0/1:11,2:2:13:39,0,163:82:407:11	0/0:11,0:0:11:0,33,178:0:439:11	0/1:32,45:45:77:309,0,95:1801:1253:32	0/0:80,0:0:80:0,241,753:0:3219:80	0/0:12,0:0:12:0,36,124:0:488:12	0/0:84,0:0:84:0,253,883:0:3366:84	0/0:42,0:0:42:0,126,447:0:1696:42	0/1:24,7:7:31:3,0,154:281:947:24	0/0:87,0:0:87:0,262,888:0:3507:87	0/0:124,0:0:124:0,373,1414:0:4969:124	0/0:31,0:0:31:0,93,799:0:1244:31	0/0:85,0:0:85:0,256,882:0:3394:85	0/0:77,0:0:77:0,232,815:0:3059:77	0/0:72,0:0:72:0,217,752:0:2888:72	0/0:76,0:0:76:0,229,835:0:3074:76	0/0:51,0:0:51:0,154,505:0:2038:51	0/0:28,0:0:28:0,84,275:0:1109:28	0/0:103,3:3:106:0,299,1056:119:4143:103	0/0:28,2:2:30:0,79,276:79:1140:28	0/0:52,0:0:52:0,157,1162:0:2044:52	0/0:73,15:15:88:0,143,620:597:2948:73	0/0:96,0:0:96:0,289,1007:0:3875:96	0/1:40,56:56:96:257,0,108:2259:1608:40	0/0:83,2:2:85:0,244,946:82:3293:83	0/0:54,7:7:61:0,123,468:285:2169:54	0/0:85,0:0:85:0,256,844:0:3376:85	0/0:137,16:16:153:0,352,1492:644:5553:137	0/0:22,0:0:22:0,66,246:0:860:22	0/1:29,19:19:48:43,0,167:770:1112:29	0/0:14,0:0:14:0,42,155:0:533:14	0/0:20,0:0:20:0,60,220:0:811:20	0/0:63,0:0:63:0,190,687:0:2532:63	0/0:34,0:0:34:0,102,361:0:1350:34	0/0:80,0:0:80:0,241,808:0:3154:80	0/0:52,0:0:52:0,157,496:0:2128:52	0/0:62,0:0:62:0,187,712:0:2462:62	0/1:39,36:36:75:222,0,343:1455:1571:39	0/0:19,0:0:19:0,57,181:0:762:19	0/0:92,0:0:92:0,277,1001:0:3705:92	0/0:22,0:0:22:0,66,218:0:875:22	0/0:50,0:0:50:0,151,550:0:1993:50	0/0:54,0:0:54:0,163,528:0:2172:54	0/0:35,0:0:35:0,105,934:0:1341:35	0/0:34,0:0:34:0,102,334:0:1382:34	0/0:2,0:0:2:0,6,15:0:78:2	0/0:22,0:0:22:0,66,265:0:858:22	0/0:64,19:19:83:0,49,478:770:2604:64	0/0:38,0:0:38:0,114,608:0:1474:38	1/1:27,57:57:84:448,27,0:2275:1038:27	0/0:90,0:0:90:0,271,1034:0:3581:90	0/0:67,0:0:67:0,202,706:0:2675:67	0/0:38,0:0:38:0,114,424:0:1500:38	0/0:33,0:0:33:0,99,359:0:1336:33	0/0:23,0:0:23:0,69,276:0:939:23	1/1:12,29:29:41:213,1,0:1175:492:12	0/0:194,0:0:194:0,584,1842:0:7731:194	0/0:61,0:0:61:0,184,542:0:2476:61	0/0:35,6:6:41:0,83,354:242:1404:35	0/0:27,0:0:27:0,81,280:0:1063:27	0/1:10,13:13:23:142,0,4:510:397:10	0/0:40,0:0:40:0,120,487:0:1631:40	0/0:51,4:4:55:0,130,570:163:2032:51	0/0:9,0:0:9:0,27,76:0:361:9	0/0:12,0:0:12:0,36,239:0:488:12	0/0:74,0:0:74:0,223,735:0:2958:74	0/0:43,0:0:43:0,129,397:0:1702:43	0/0:126,0:0:126:0,379,1284:0:5036:126	0/0:48,0:0:48:0,144,422:0:1882:48	0/0:7,0:0:7:0,21,103:0:287:7	0/0:40,0:0:40:0,120,442:0:1587:40	0/0:36,4:4:40:0,80,335:163:1437:36	0/0:12,0:0:12:0,36,118:0:471:12	0/0:19,0:0:19:0,57,232:0:752:19	0/0:38,0:0:38:0,114,373:0:1488:38	0/0:138,0:0:138:0,415,1321:0:5554:138	0/0:51,0:0:51:0,154,534:0:1972:51	0/0:46,0:0:46:0,138,540:0:1822:46	0/0:103,0:0:103:0,310,1067:0:4008:103	0/0:40,0:0:40:0,120,346:0:1632:40	0/0:81,35:35:116:0,35,414:1424:3239:81	0/0:33,0:0:33:0,99,294:0:1321:33	0/0:91,0:0:91:0,274,963:0:3594:91	0/0:35,0:0:35:0,105,616:0:1351:35	0/0:99,0:0:99:0,298,915:0:3930:99	0/0:64,0:0:64:0,193,682:0:2553:64	0/0:51,0:0:51:0,154,579:0:2002:51	0/0:53,6:6:59:0,119,444:239:2108:53	0/0:20,0:0:20:0,60,203:0:746:20	0/0:57,0:0:57:0,172,594:0:2277:57	0/0:37,0:0:37:0,111,401:0:1454:37	0/0:52,0:0:52:0,157,559:0:2116:52	0/0:11,0:0:11:0,33,162:0:443:11	0/0:46,0:0:46:0,138,408:0:1858:46	0/0:11,0:0:11:0,33,85:0:451:11	1/1:6,19:19:25:119,25,0:775:242:6	0/0:23,8:8:31:0,49,160:315:913:23	0/0:42,0:0:42:0,126,427:0:1701:42	0/0:74,15:15:89:0,119,484:601:2976:74	0/0:50,10:10:60:0,73,432:405:2038:50	0/0:116,13:13:129:0,192,1067:514:4590:116	0/0:72,5:5:77:0,179,724:203:2914:72	0/0:25,0:0:25:0,75,263:0:1013:25	0/0:52,13:13:65:0,48,346:523:2085:52	0/0:50,10:10:60:0,100,380:394:1979:50	0/0:12,0:0:12:0,36,96:0:488:12	0/0:25,0:0:25:0,75,595:0:972:25
293683531	82582	293683531_82582	C	T	50871.3	.	AB=0.435852;ABP=222.542;AC=21;AF=0.105263;AN=220;AO=4805;CIGAR=1X;DP=149355;DPB=59932;DPRA=1.18379;EPP=591.355;EPPR=1297.67;GTI=91;LEN=1;MEANALT=1.00798;MQM=13.2456;MQMR=11.7681;NS=2112;NUMALT=1;ODDS=0.0321707;PAIRED=0.822893;PAIREDR=0.883589;PAO=0;PQA=0;PQR=0;PRO=0;PROBE=Intergenic|RAPIDGENOMICS_3404_55590;QA=190777;QR=2146061;RO=53732;RPL=1902;RPP=455.834;RPPR=23729.2;RPR=2903;RUN=1;SAF=3650;SAP=2816.22;SAR=1155;SRF=36155;SRP=13951.2;SRR=17577;TYPE=snp;technology.illumina=1	GT:AD:AO:DP:PL:QA:QR:RO	0/0:34,0:0:34:0,102,295:0:1390:34	0/0:10,1:1:11:0,27,119:41:406:10	0/0:4,0:0:4:0,12,40:0:164:4	0/0:63,1:1:64:0,186,576:41:2512:63	0/0:21,0:0:21:0,63,325:0:845:21	0/0:40,0:0:40:0,120,397:0:1588:40	0/1:7,7:7:14:172,0,103:274:278:7	1/1:0,6:6:6:66,18,0:246:0:0	0/0:58,0:0:58:0,175,613:0:2269:58	0/0:61,0:0:61:0,184,552:0:2418:61	0/1:3,2:2:5:2,0,12:82:123:3	0/0:15,2:2:17:0,6,83:82:615:15	0/0:34,0:0:34:0,102,371:0:1315:34	0/0:27,1:1:28:0,76,395:41:1054:27	0/0:54,0:0:56:0,163,555:0:2193:54	0/0:89,3:3:92:0,210,881:115:3573:89	0/1:6,16:16:22:326,0,101:650:242:6	0/0:62,0:0:62:0,187,723:0:2490:62	0/0:31,0:0:31:0,93,340:0:1242:31	0/0:56,0:0:56:0,169,562:0:2226:56	0/0:58,0:0:58:0,175,697:0:2325:58	0/0:39,0:0:39:0,117,386:0:1555:39	0/0:24,0:0:24:0,72,232:0:954:24	0/0:51,3:3:54:0,143,610:119:2062:51	0/0:20,2:2:22:0,55,182:82:724:20	0/0:44,0:0:44:0,132,965:0:1719:44	0/0:71,10:10:81:0,169,646:410:2851:71	0/1:30,32:32:62:133,0,76:1298:1226:30	0/0:50,8:8:58:0,96,438:324:2038:50	0/0:57,2:2:59:0,164,659:82:2230:57	0/0:36,7:7:43:0,54,332:273:1435:36	1/1:10,38:38:48:244,19,0:1546:410:10	0/0:107,12:12:119:0,246,1053:484:4241:107	1/1:2,28:28:30:291,75,0:1103:82:2	0/0:13,9:9:22:0,4,83:369:511:13	./.:.:.:.:.:.:.:.	0/0:8,0:0:8:0,24,83:0:328:8	0/0:33,0:0:33:0,99,420:0:1326:33	0/0:23,0:0:23:0,69,212:0:927:23	0/0:48,0:0:48:0,144,478:0:1903:48	0/0:34,0:0:34:0,102,380:0:1377:34	0/0:48,0:0:48:0,144,562:0:1835:48	0/0:78,0:0:78:0,235,907:0:3061:78	0/0:11,1:1:12:0,24,83:41:447:11	0/0:39,0:0:39:0,117,411:0:1573:39	0/0:14,0:0:14:0,42,135:0:547:14	0/0:52,1:1:53:0,152,573:41:2103:52	0/0:54,0:0:54:0,163,608:0:2163:54	0/1:14,27:27:41:580,0,191:1076:525:14	0/0:29,0:0:29:0,87,273:0:1148:29	0/0:2,0:0:2:0,6,18:0:74:2	0/0:21,0:0:21:0,63,223:0:834:21	0/0:56,5:5:61:0,148,570:205:2249:56	0/0:33,0:0:33:0,99,473:0:1309:33	0/0:67,3:3:70:0,192,644:123:2707:67	0/0:59,4:4:63:0,153,632:164:2340:59	0/0:33,0:0:33:0,99,369:0:1318:33	0/0:29,0:0:29:0,87,298:0:1132:29	0/0:34,0:0:34:0,102,382:0:1368:34	0/0:34,0:0:34:0,102,396:0:1307:34	0/0:27,3:3:30:0,70,329:123:1067:27	0/0:133,0:0:133:0,400,1312:0:5334:133	0/0:35,0:0:35:0,105,379:0:1411:35	0/0:28,2:2:30:0,77,305:82:1121:28	0/0:27,0:0:27:0,81,288:0:1062:27	0/1:10,15:15:25:47,0,82:606:391:10	0/0:38,0:0:38:0,114,431:0:1542:38	0/1:15,20:20:35:105,0,10:794:587:15	./.:.:.:.:.:.:.:.	0/0:11,0:0:11:0,33,211:0:425:11	0/0:50,0:0:50:0,151,483:0:2034:50	0/0:37,0:0:37:0,111,371:0:1473:37	0/0:77,0:0:77:0,232,778:0:3122:77	0/1:23,14:14:37:35,0,198:566:902:23	0/0:6,0:0:6:0,18,95:0:246:6	0/1:16,23:23:39:126,0,50:939:642:16	0/0:31,1:1:32:0,69,313:41:1251:31	0/0:11,0:0:11:0,33,90:0:433:11	0/0:11,0:0:11:0,33,174:0:430:11	0/1:16,18:18:34:38,0,81:730:632:16	0/0:92,0:0:92:0,277,940:0:3629:92	0/0:24,0:0:24:0,72,249:0:971:24	0/0:36,0:0:36:0,108,399:0:1400:36	0/0:70,0:0:70:0,211,745:0:2779:70	0/1:16,20:20:36:85,0,22:812:634:16	0/0:53,14:14:67:0,62,366:570:2122:53	0/0:22,0:0:22:0,66,195:0:898:22	0/0:74,0:0:74:0,223,775:0:2926:74	0/0:25,0:0:25:0,75,369:0:995:25	0/0:51,0:0:51:0,154,496:0:2040:51	0/0:44,0:0:44:0,132,413:0:1742:44	0/0:38,0:0:38:0,114,371:0:1502:38	0/0:39,2:2:41:0,111,354:82:1560:39	0/0:15,0:0:15:0,45,160:0:602:15	0/0:42,0:0:42:0,126,476:0:1696:42	0/0:21,0:0:21:0,63,206:0:861:21	0/1:24,25:25:49:129,0,104:984:940:24	0/0:16,0:0:16:0,48,178:0:621:16	1/1:0,42:42:42:385,126,0:1706:0:0	0/0:9,0:0:9:0,27,92:0:353:9	0/0:8,0:0:8:0,24,84:0:319:8	0/0:11,4:4:15:0,22,75:164:447:11	0/0:26,0:0:26:0,78,234:0:1058:26	0/0:76,6:6:82:0,189,692:242:3067:76	0/0:28,8:8:36:0,19,199:324:1127:28	0/1:33,57:57:90:315,0,67:2254:1324:33	0/0:50,7:7:57:0,126,445:287:1993:50	0/0:23,0:0:23:0,69,250:0:894:23	0/0:47,8:8:55:0,109,426:328:1876:47	0/0:17,5:5:22:0,32,133:205:680:17	0/0:12,0:0:12:0,36,96:0:472:12	0/0:17,0:0:17:0,51,408:0:652:17
29368928	933922	29368928_933922	T	C	175519	.	AB=0.457959;ABP=146.52;AC=88;AF=0.44665;AN=220;AO=11198;CIGAR=1X;DP=112084;DPB=44717;DPRA=0.950738;EPP=351.206;EPPR=195.141;GTI=104;LEN=1;MEANALT=1.00093;MQM=16.6851;MQMR=11.1033;NS=2112;NUMALT=1;ODDS=0.00690995;PAIRED=0.68664;PAIREDR=0.886176;PAO=0;PQA=0;PQR=0;PRO=0;PROBE=SNP|RAPIDGENOMICS_3404_09866||SNP|RAPIDGENOMICS_3404_09867||SNP|RAPIDGENOMICS_3404_09868||SNP|RAPIDGENOMICS_3404_09869;QA=441622;QR=1138677;RO=28465;RPL=5450;RPP=20.2308;RPPR=61.9518;RPR=5748;RUN=1;SAF=6483;SAP=609.158;SAR=4715;SRF=15714;SRP=672.751;SRR=12751;TYPE=snp;technology.illumina=1	GT:AD:AO:DP:PL:QA:QR:RO	1/1:0,54:54:54:1081,163,0:2153:0:0	1/1:0,13:13:13:274,39,0:515:0:0	0/0:10,0:0:10:0,30,78:0:398:10	0/0:25,0:0:25:0,75,361:0:1012:25	0/1:8,9:9:17:124,0,6:332:306:8	0/0:31,0:0:31:0,93,278:0:1214:31	0/0:8,0:0:8:0,24,169:0:315:8	0/0:3,0:0:3:0,9,25:0:123:3	0/0:35,0:0:35:0,105,346:0:1379:35	0/1:26,37:37:63:348,0,31:1479:1050:26	./.:.:.:.:.:.:.:.	0/1:17,6:6:23:46,0,111:246:689:17	0/0:39,0:0:39:0,117,330:0:1587:39	0/0:12,0:0:12:0,36,110:0:488:12	1/1:0,40:40:40:654,120,0:1636:0:0	1/1:0,67:67:67:854,202,0:2672:0:0	0/0:26,0:0:26:0,78,648:0:1019:26	1/1:4,16:16:20:86,5,0:652:160:4	0/0:61,0:0:61:0,184,555:0:2407:61	1/1:9,27:27:36:183,13,0:1021:361:9	1/1:13,22:22:35:116,8,0:881:529:13	0/1:17,12:12:29:164,0,87:469:680:17	1/1:0,35:35:35:370,105,0:1409:0:0	0/1:29,28:28:57:253,0,115:1099:1160:29	0/0:11,0:0:11:0,33,96:0:442:11	0/0:53,0:0:53:0,160,1149:0:2080:53	0/0:79,0:0:79:0,238,722:0:3161:79	0/1:65,14:14:79:27,0,391:543:2576:65	1/1:0,48:48:48:748,144,0:1936:0:0	0/1:20,24:24:44:151,0,65:968:803:20	1/1:0,11:11:11:106,33,0:443:0:0	0/0:30,0:0:30:0,90,262:0:1181:30	0/1:68,33:33:101:188,0,341:1309:2747:68	0/0:24,0:0:24:0,72,222:0:930:24	0/0:15,0:0:15:0,45,140:0:570:15	0/0:2,0:0:2:0,6,64:0:78:2	0/1:17,22:22:39:135,0,34:871:654:17	1/1:0,62:62:62:724,187,0:2486:0:0	0/0:23,5:5:28:0,42,139:178:925:23	0/1:28,20:20:48:44,0,88:804:1131:28	0/0:41,0:0:41:0,123,332:0:1668:41	1/1:0,23:23:23:262,69,0:917:0:0	0/0:56,0:0:56:0,169,590:0:2248:56	1/1:0,8:8:8:118,24,0:328:0:0	0/1:25,40:40:65:278,0,45:1609:1012:25	0/1:10,2:2:12:24,0,53:73:402:10	0/0:64,0:0:64:0,193,605:0:2551:64	0/0:50,0:0:50:0,151,519:0:1992:50	0/1:10,17:17:27:241,0,250:672:397:10	0/1:25,16:16:41:180,0,167:652:984:25	0/0:3,0:0:3:0,9,69:0:119:3	0/1:26,22:22:48:111,0,86:877:1023:26	0/1:28,35:35:63:131,0,47:1393:1144:28	0/0:38,0:0:38:0,114,502:0:1522:38	0/1:8,14:14:22:165,0,47:551:324:8	1/1:7,18:18:25:232,22,0:721:287:7	0/1:10,9:9:19:16,0,43:356:402:10	1/1:0,34:34:34:419,102,0:1340:0:0	0/0:15,0:0:15:0,45,142:0:607:15	0/0:26,0:0:26:0,78,230:0:1020:26	0/0:19,2:2:21:0,25,112:82:775:19	0/0:111,0:0:111:0,334,1043:0:4505:111	0/0:14,0:0:14:0,42,133:0:533:14	0/0:24,0:0:24:0,72,242:0:946:24	0/1:10,4:4:14:36,0,63:164:392:10	0/0:38,0:0:38:0,114,602:0:1531:38	0/1:19,15:15:34:73,0,97:615:758:19	0/1:28,14:14:42:34,0,170:529:1131:28	1/1:0,3:3:3:32,9,0:109:0:0	0/0:12,0:0:12:0,36,178:0:492:12	0/0:50,0:0:50:0,151,416:0:2007:50	0/1:8,4:4:12:5,0,23:164:328:8	0/0:49,0:0:49:0,148,418:0:2005:49	0/0:24,0:0:24:0,72,227:0:937:24	./.:.:.:.:.:.:.:.	0/0:38,0:0:38:0,114,386:0:1546:38	1/1:0,2:2:2:40,6,0:82:0:0	0/0:20,0:0:20:0,60,194:0:784:20	0/1:8,7:7:15:98,0,26:250:328:8	0/1:13,17:17:30:99,0,39:685:524:13	0/1:26,31:31:57:247,0,121:1242:1045:26	0/1:13,26:26:39:144,0,71:1023:515:13	1/1:0,31:31:31:446,93,0:1240:0:0	0/0:44,18:18:62:0,42,255:720:1779:44	1/1:0,47:47:47:532,141,0:1853:0:0	1/1:0,12:12:12:93,36,0:488:0:0	0/0:13,1:1:14:0,34,136:41:533:13	0/1:41,20:20:61:60,0,232:793:1648:41	1/1:0,8:8:8:162,24,0:319:0:0	1/1:0,67:67:67:855,202,0:2671:0:0	0/0:12,1:1:13:0,8,94:37:484:12	0/1:11,22:22:33:75,0,18:853:438:11	1/1:14,29:29:43:180,19,0:1140:570:14	0/0:7,0:0:7:0,21,58:0:287:7	0/1:11,13:13:24:198,0,33:529:407:11	0/0:12,0:0:12:0,36,190:0:488:12	0/0:52,0:0:52:0,157,461:0:2065:52	1/1:0,40:40:40:475,120,0:1628:0:0	1/1:2,19:19:21:194,23,0:779:82:2	1/1:0,8:8:8:131,24,0:319:0:0	0/0:2,0:0:2:0,6,26:0:82:2	0/1:3,10:10:13:78,0,7:402:119:3	0/1:3,7:7:10:47,0,15:287:123:3	0/0:36,0:0:36:0,108,340:0:1444:36	0/0:50,0:0:50:0,151,476:0:2033:50	0/0:109,0:0:109:0,328,1041:0:4348:109	1/1:3,13:13:16:83,1,0:512:114:3	0/0:17,0:0:17:0,51,172:0:693:17	0/0:28,0:0:28:0,84,259:0:1117:28	1/1:0,27:27:27:370,81,0:1075:0:0	0/0:13,0:0:13:0,39,146:0:502:13	0/1:15,9:9:24:230,0,224:356:599:15
29368928	1007197	29368928_1007197	C	T	103258	.	AB=0.464592;ABP=53.7557;AC=78;AF=0.425359;AN=218;AO=6108;CIGAR=1X;DP=80109;DPB=41597;DPRA=0.992941;EPP=246.744;EPPR=1090.09;GTI=74;LEN=1;MEANALT=1.00299;MQM=15.1595;MQMR=12.1665;NS=2112;NUMALT=1;ODDS=0.00725393;PAIRED=0.794859;PAIREDR=0.86112;PAO=0;PQA=0;PQR=0;PRO=0;PROBE=SNP|RAPIDGENOMICS_3404_09870;QA=238963;QR=1062780;RO=26685;RPL=3323;RPP=105.911;RPPR=3.94195;RPR=2785;RUN=1;SAF=3025;SAP=4.20625;SAR=3083;SRF=13564;SRP=18.9799;SRR=13121;TYPE=snp;technology.illumina=1	GT:AD:AO:DP:PL:QA:QR:RO	1/1:0,48:48:48:488,144,0:1907:0:0	1/1:1,27:27:28:259,52,0:1072:37:1	0/0:5,0:0:5:0,15,64:0:201:5	0/0:78,0:0:78:0,235,815:0:3112:78	0/1:4,3:3:7:27,0,29:110:141:4	0/0:28,0:0:28:0,84,330:0:1100:28	0/0:4,0:0:4:0,12,91:0:164:4	0/0:26,0:0:26:0,78,255:0:1041:26	0/0:21,0:0:21:0,63,290:0:853:21	0/1:23,15:15:38:100,0,117:615:925:23	0/0:5,0:0:5:0,15,56:0:187:5	1/1:14,29:29:43:180,9,0:1145:570:14	0/0:37,0:0:37:0,111,395:0:1497:37	0/0:15,0:0:15:0,45,136:0:598:15	1/1:0,20:20:20:224,60,0:802:0:0	1/1:3,67:67:70:639,186,0:2656:123:3	0/0:7,0:0:7:0,21,219:0:287:7	0/1:42,48:48:90:270,0,254:1924:1659:42	0/0:46,0:0:46:0,138,424:0:1833:46	0/1:12,14:14:26:67,0,31:545:473:12	0/1:9,13:13:22:69,0,20:515:365:9	0/1:23,24:24:47:106,0,63:984:922:23	1/1:0,10:10:10:157,30,0:398:0:0	0/1:72,54:54:126:330,0,316:2163:2874:72	0/0:26,0:0:26:0,78,262:0:1034:26	0/0:14,0:0:14:0,42,276:0:552:14	0/0:25,0:0:25:0,75,227:0:1000:25	0/1:38,28:28:66:142,0,150:1113:1520:38	1/1:0,43:43:43:510,129,0:1728:0:0	0/1:10,6:6:16:10,0,55:229:406:10	1/1:2,37:37:39:365,93,0:1496:82:2	0/0:13,0:0:13:0,39,130:0:529:13	0/1:31,36:36:67:162,0,169:1463:1244:31	0/0:28,0:0:28:0,84,330:0:1090:28	0/0:33,0:0:33:0,99,390:0:1332:33	0/0:11,0:0:11:0,33,119:0:451:11	0/1:24,18:18:42:124,0,95:717:953:24	1/1:0,18:18:18:255,54,0:708:0:0	0/1:6,9:9:15:78,0,21:356:246:6	0/0:14,6:6:20:0,6,60:242:556:14	0/0:38,2:2:40:0,101,389:78:1520:38	1/1:0,40:40:40:513,120,0:1609:0:0	0/0:86,0:0:86:0,259,922:0:3400:86	0/0:2,0:0:2:0,6,18:0:78:2	0/1:16,8:8:24:7,0,84:324:644:16	0/1:8,10:10:18:80,0,41:410:324:8	0/0:34,0:0:34:0,102,355:0:1338:34	0/0:57,0:0:57:0,172,607:0:2292:57	0/1:5,5:5:10:88,0,58:197:178:5	0/1:26,32:32:58:156,0,76:1278:1050:26	./.:.:.:.:.:.:.:.	0/1:11,14:14:25:90,0,44:566:451:11	0/1:15,19:19:34:105,0,59:757:578:15	0/0:12,0:0:12:0,36,182:0:476:12	1/1:2,7:7:9:47,8,0:287:82:2	0/1:21,22:22:43:177,0,80:885:806:21	0/0:12,5:5:17:0,2,49:192:492:12	1/1:0,21:21:21:227,63,0:828:0:0	0/0:6,0:0:6:0,18,51:0:246:6	0/0:10,0:0:10:0,30,88:0:379:10	0/0:28,7:7:35:0,36,210:287:1080:28	0/0:84,0:0:84:0,253,809:0:3318:84	0/0:45,0:0:45:0,135,501:0:1832:45	0/0:28,0:0:28:0,84,322:0:1123:28	0/1:9,9:9:18:53,0,35:361:341:9	0/0:42,0:0:42:0,126,429:0:1683:42	0/1:27,15:15:42:25,0,355:588:1094:27	0/0:24,8:8:32:0,16,251:309:959:24	0/1:6,5:5:11:51,0,38:191:242:6	0/0:7,0:0:7:0,21,171:0:287:7	0/0:33,0:0:33:0,99,410:0:1317:33	1/1:12,22:22:36:175,6,0:854:483:12	0/0:101,0:0:101:0,304,970:0:4053:101	0/0:54,0:0:54:0,163,619:0:2161:54	./.:.:.:.:.:.:.:.	0/0:32,0:0:32:0,96,308:0:1299:32	0/1:6,7:7:13:32,0,39:279:242:6	0/0:20,0:0:20:0,60,176:0:812:20	1/1:2,4:4:6:21,2,0:160:82:2	0/1:11,21:21:32:175,0,27:857:447:11	0/1:41,17:17:58:7,0,383:693:1665:41	1/1:5,9:9:14:51,2,0:356:205:5	1/1:0,9:9:9:114,27,0:346:0:0	0/1:33,35:35:68:127,0,125:1397:1283:33	1/1:0,52:52:52:622,157,0:2069:0:0	0/1:25,16:16:41:96,0,267:644:986:25	0/0:16,0:0:16:0,48,152:0:656:16	0/0:36,5:5:41:0,54,266:201:1446:36	1/1:0,6:6:6:81,18,0:237:0:0	1/1:0,96:96:96:1033,289,0:3826:0:0	0/0:15,0:0:15:0,45,162:0:589:15	0/1:7,10:10:17:116,0,10:410:287:7	0/1:25,12:12:37:48,0,150:457:986:25	./.:.:.:.:.:.:.:.	0/0:29,8:8:37:0,29,180:324:1143:29	0/0:12,0:0:13:0,36,105:0:488:12	0/0:43,0:0:43:0,129,429:0:1655:43	1/1:0,5:5:5:85,15,0:192:0:0	1/1:0,4:4:4:33,12,0:164:0:0	1/1:0,5:5:5:69,15,0:186:0:0	0/1:23,13:13:36:18,0,126:510:926:23	0/1:4,1:1:5:14,0,22:32:164:4	0/1:11,3:3:14:35,0,169:119:451:11	0/0:34,4:4:38:0,77,253:164:1372:34	0/0:55,0:0:55:0,166,730:0:2203:55	0/0:53,0:0:53:0,160,604:0:2123:53	0/0:19,6:6:25:0,14,97:243:775:19	0/0:28,0:0:28:0,84,276:0:1148:28	0/0:15,0:0:15:0,45,131:0:601:15	1/1:0,56:56:56:585,169,0:2243:0:0	0/0:40,0:0:40:0,120,405:0:1594:40	0/0:7,1:1:8:0,12,170:41:264:7
29369386	79634	29369386_79634	A	G	155340	.	AB=0.44386;ABP=263.401;AC=77;AF=0.34644;AN=220;AO=8425;CIGAR=1X;DP=111846;DPB=45834;DPRA=0.867826;EPP=389.784;EPPR=1545.47;GTI=134;LEN=1;MEANALT=1.00437;MQM=18.3723;MQMR=11.8286;NS=2112;NUMALT=1;ODDS=0.0540626;PAIRED=0.647359;PAIREDR=0.891775;PAO=0;PQA=0;PQR=0;PRO=0;PROBE=Intergenic|RAPIDGENOMICS_3404_32064;QA=334697;QR=1337015;RO=33375;RPL=2506;RPP=3005.33;RPPR=11788.8;RPR=5919;RUN=1;SAF=5504;SAP=1722.63;SAR=2921;SRF=21941;SRP=7185.76;SRR=11434;TYPE=snp;technology.illumina=1	GT:AD:AO:DP:PL:QA:QR:RO	0/0:34,3:3:37:0,72,264:123:1364:34	0/1:2,8:8:10:49,0,7:328:82:2	0/0:3,0:0:3:0,9,24:0:123:3	0/0:85,0:0:85:0,256,901:0:3400:85	0/1:2,4:4:6:81,0,8:164:82:2	0/0:54,0:0:54:0,163,591:0:2198:54	1/1:1,4:4:5:145,12,0:160:41:1	0/0:10,0:0:10:0,30,166:0:398:10	0/0:44,8:8:52:0,28,392:315:1787:44	0/0:41,0:0:41:0,123,450:0:1656:41	0/1:1,2:2:3:18,0,25:82:41:1	0/0:31,0:0:31:0,93,357:0:1215:31	0/1:15,12:12:27:76,0,55:476:611:15	0/0:21,0:0:21:0,63,276:0:853:21	0/0:53,0:0:53:0,160,555:0:2152:53	0/0:47,0:0:47:0,141,428:0:1888:47	0/0:18,0:0:18:0,54,424:0:706:18	0/0:54,0:0:54:0,163,632:0:2129:54	0/1:19,19:19:38:207,0,63:775:748:19	0/1:16,23:23:39:162,0,2:943:648:16	0/1:17,30:30:47:269,0,9:1214:661:17	0/0:62,0:0:62:0,187,601:0:2503:62	0/0:14,0:0:14:0,42,133:0:560:14	0/0:74,0:0:74:0,223,848:0:2972:74	0/0:13,0:0:13:0,39,114:0:529:13	0/1:16,14:14:30:309,0,146:542:615:16	0/1:11,12:12:23:185,0,44:479:434:11	1/1:0,81:81:81:1095,244,0:3175:0:0	0/0:33,0:0:33:0,99,344:0:1331:33	1/1:0,30:30:30:373,90,0:1181:0:0	1/1:0,13:13:13:148,39,0:520:0:0	0/1:13,21:21:34:156,0,52:807:533:13	0/1:42,40:40:82:299,0,238:1618:1700:42	0/1:9,6:6:15:26,0,61:246:369:9	0/1:14,8:8:22:27,0,115:324:570:14	./.:.:.:.:.:.:.:.	0/0:40,0:0:40:0,120,527:0:1618:40	0/0:30,0:0:30:0,90,293:0:1221:30	0/0:15,0:0:15:0,45,142:0:611:15	0/0:42,0:0:42:0,126,440:0:1705:42	1/1:9,41:41:50:407,25,0:1672:369:9	0/1:20,11:11:31:81,0,207:424:799:20	0/1:11,12:12:23:39,0,80:471:426:11	1/1:0,14:14:14:311,42,0:566:0:0	1/1:0,12:12:12:242,36,0:484:0:0	0/0:8,0:0:8:0,24,127:0:328:8	0/1:13,16:16:29:143,0,17:652:533:13	0/1:23,12:12:35:121,0,130:484:915:23	0/1:11,8:8:19:126,0,143:315:430:11	0/1:16,28:28:44:182,0,26:1134:637:16	0/0:2,0:0:2:0,6,17:0:82:2	0/0:36,0:0:36:0,108,464:0:1373:36	0/0:50,0:0:50:0,151,515:0:1996:50	0/0:25,0:0:25:0,75,317:0:995:25	0/1:51,16:16:67:87,0,336:641:2075:51	0/0:34,10:10:44:0,8,214:401:1386:34	0/0:29,0:0:29:0,87,326:0:1177:29	0/0:25,0:0:25:0,75,244:0:998:25	0/1:19,9:9:28:101,0,105:365:761:19	0/0:17,5:5:22:0,24,98:172:693:17	0/0:11,0:0:11:0,33,105:0:442:11	0/1:38,71:71:109:643,0,186:2860:1522:38	0/1:22,33:33:55:250,0,47:1299:894:22	0/0:63,0:0:63:0,190,658:0:2506:63	0/0:17,0:0:17:0,51,177:0:676:17	0/0:39,0:0:39:0,117,374:0:1587:39	0/0:18,0:0:18:0,54,190:0:730:18	1/1:7,13:13:20:132,3,0:533:279:7	0/0:13,0:0:13:0,39,142:0:521:13	1/1:0,3:3:3:83,9,0:114:0:0	0/0:45,0:0:45:0,135,469:0:1816:45	1/1:0,24:24:24:438,72,0:940:0:0	1/1:0,23:23:23:275,69,0:943:0:0	1/1:0,17:17:17:295,51,0:689:0:0	1/1:0,4:4:4:63,12,0:164:0:0	0/1:29,10:10:39:37,0,134:402:1181:29	0/0:4,0:0:4:0,12,31:0:160:4	0/0:17,2:2:19:0,20,181:82:688:17	0/0:18,1:1:19:0,45,229:41:734:18	0/0:29,8:8:37:0,24,181:328:1097:29	0/1:24,10:10:34:69,0,109:406:972:24	0/0:15,0:0:15:0,45,199:0:597:15	0/0:27,3:3:30:0,51,238:123:1107:27	0/0:15,0:0:15:0,45,138:0:583:15	1/1:0,25:25:25:261,75,0:1004:0:0	0/0:73,0:0:73:0,220,698:0:2903:73	0/0:6,0:0:6:0,18,57:0:238:6	0/0:71,13:13:84:0,34,534:521:2867:71	0/1:7,8:8:15:123,0,38:311:287:7	1/1:7,20:20:27:186,11,0:820:283:7	1/1:0,16:16:16:269,48,0:638:0:0	0/0:34,0:0:34:0,102,344:0:1372:34	0/0:50,0:0:50:0,151,524:0:2016:50	0/0:1,0:0:1:0,3,11:0:41:1	0/0:38,0:0:38:0,114,332:0:1522:38	0/0:20,4:4:24:0,18,150:160:793:20	0/0:54,0:0:54:0,163,504:0:2170:54	0/1:5,6:6:11:87,0,39:246:201:5	1/1:0,12:12:12:161,36,0:483:0:0	1/1:0,6:6:6:89,18,0:224:0:0	1/1:0,4:4:4:37,12,0:145:0:0	0/0:26,0:0:26:0,78,308:0:1006:26	0/0:30,0:0:30:0,90,351:0:1214:30	1/1:0,50:50:50:612,151,0:1986:0:0	1/1:0,15:15:15:234,45,0:598:0:0	1/1:0,32:32:32:428,96,0:1246:0:0	1/1:0,43:43:43:671,129,0:1733:0:0	0/0:16,2:2:18:0,27,133:82:656:16	0/1:9,10:10:19:84,0,49:406:369:9	1/1:0,31:31:31:507,93,0:1258:0:0	./.:.:.:.:.:.:.:.	0/1:14,7:7:21:141,0,254:264:552:14
29369386	353295	29369386_353295	C	A	269434	.	AB=0.437369;ABP=521.452;AC=122;AF=0.502788;AN=224;AO=17411;CIGAR=1X;DP=161865;DPB=71006;DPRA=0.798222;EPP=1862.23;EPPR=2062.79;GTI=93;LEN=1;MEANALT=1.00686;MQM=12.8941;MQMR=11.6793;NS=2112;NUMALT=1;ODDS=0.0154594;PAIRED=0.872494;PAIREDR=0.887398;PAO=0;PQA=0;PQR=0;PRO=0;PROBE=SNP|RAPIDGENOMICS_3404_32065||SNP|RAPIDGENOMICS_3404_32066||SNP|RAPIDGENOMICS_3404_32067;QA=673057;QR=1324765;RO=33392;RPL=11171;RPP=3035.51;RPPR=5376.29;RPR=6240;RUN=1;SAF=6476;SAP=2482.75;SAR=10935;SRF=13503;SRP=2654.99;SRR=19889;TYPE=snp;technology.illumina=1	GT:AD:AO:DP:PL:QA:QR:RO	0/0:36,0:0:36:0,108,365:0:1433:36	1/1:0,23:23:23:266,69,0:900:0:0	0/0:10,2:2:12:0,19,76:68:397:10	0/0:146,0:0:146:0,440,1593:0:5814:146	1/1:0,16:16:16:155,48,0:615:0:0	1/1:0,54:54:54:616,163,0:2104:0:0	0/1:5,8:8:13:30,0,55:315:186:5	0/0:29,0:0:29:0,87,376:0:1148:29	1/1:0,47:47:47:451,141,0:1870:0:0	0/0:64,0:0:64:0,193,621:0:2571:64	0/0:9,0:0:9:0,27,74:0:369:9	0/1:58,33:33:91:89,0,358:1297:2342:58	1/1:0,50:50:50:511,151,0:1973:0:0	1/1:0,20:20:20:228,60,0:782:0:0	0/1:22,26:26:49:103,0,84:1030:888:22	0/0:113,0:0:113:0,340,1134:0:4506:113	0/0:20,0:0:20:0,60,422:0:789:20	0/1:64,30:30:94:49,0,357:1204:2511:64	0/0:48,14:14:62:0,29,308:560:1919:48	1/1:0,52:52:52:468,157,0:2054:0:0	0/1:32,34:34:66:178,0,123:1349:1283:32	0/1:63,31:31:94:56,0,342:1218:2528:63	1/1:0,28:28:28:343,84,0:1113:0:0	0/0:60,0:0:60:0,181,682:0:2358:60	0/1:10,18:18:28:111,0,32:721:401:10	0/1:18,28:28:46:507,0,172:1076:702:18	1/1:0,63:63:63:729,190,0:2441:0:0	1/1:0,93:93:93:1008,280,0:3613:0:0	0/1:47,22:22:69:16,0,231:890:1905:47	1/1:0,64:64:64:634,193,0:2554:0:0	1/1:0,23:23:23:202,69,0:925:0:0	0/1:28,15:15:43:42,0,117:598:1131:28	0/1:44,68:68:112:308,0,63:2702:1731:44	1/1:0,34:34:34:346,102,0:1341:0:0	0/1:28,18:18:46:31,0,145:730:1093:28	1/1:0,9:9:9:90,27,0:352:0:0	0/1:23,29:29:52:150,0,86:1164:910:23	0/1:28,13:13:41:20,0,151:517:1135:28	0/0:33,0:0:33:0,99,307:0:1299:33	0/0:68,0:0:68:0,205,794:0:2721:68	1/1:0,35:35:35:374,105,0:1363:0:0	0/1:41,30:30:71:103,0,183:1170:1619:41	0/1:69,64:64:133:248,0,279:2532:2739:69	1/1:0,13:13:13:132,39,0:506:0:0	0/1:34,30:30:64:182,0,227:1177:1354:34	0/1:9,9:9:18:29,0,22:369:356:9	0/1:60,70:70:130:323,0,282:2814:2419:60	0/0:61,14:14:76:0,97,554:570:2431:61	0/1:17,13:13:30:145,0,264:520:643:17	0/1:32,21:21:53:58,0,184:857:1287:32	0/0:19,0:0:19:0,57,170:0:753:19	1/1:0,55:55:55:508,166,0:2193:0:0	0/1:10,20:20:30:106,0,15:781:393:10	0/0:43,0:0:43:0,129,517:0:1633:43	0/0:61,12:12:73:0,119,589:488:2440:61	1/1:0,64:64:64:746,193,0:2482:0:0	1/1:0,30:30:30:287,90,0:1200:0:0	0/0:17,9:9:26:0,17,125:310:671:17	0/0:23,10:10:33:0,3,123:406:902:23	1/1:10,38:38:48:376,39,0:1526:410:10	0/1:14,26:26:40:104,0,29:1004:574:14	0/0:277,0:0:277:0,834,2705:0:11081:277	0/1:50,42:42:92:181,0,134:1705:2025:50	0/1:57,53:53:110:119,0,162:2106:2285:57	0/0:48,0:0:48:0,144,520:0:1874:48	0/1:19,26:26:45:137,0,48:1044:732:19	0/1:24,10:10:34:25,0,200:402:971:24	0/1:30,20:20:50:79,0,175:774:1197:30	0/0:4,0:0:4:0,12,41:0:160:4	0/1:2,15:15:17:268,0,27:603:82:2	0/0:39,18:18:57:0,11,237:730:1581:39	1/1:0,46:46:46:484,138,0:1816:0:0	1/1:0,109:109:109:1133,328,0:4299:0:0	1/1:0,48:48:48:576,144,0:1879:0:0	1/1:0,3:3:3:34,9,0:123:0:0	1/1:0,27:27:27:302,81,0:1064:0:0	1/1:0,39:39:39:390,117,0:1540:0:0	0/1:24,8:8:32:5,0,148:320:963:24	1/1:0,14:14:14:147,42,0:538:0:0	0/1:57,37:37:94:137,0,276:1467:2271:57	1/1:0,100:100:100:1045,301,0:3939:0:0	1/1:0,50:50:50:494,151,0:1958:0:0	0/0:24,8:8:32:0,28,167:316:931:24	1/1:0,73:73:73:921,220,0:2839:0:0	1/1:0,48:48:48:505,144,0:1890:0:0	1/1:0,66:66:66:659,199,0:2641:0:0	0/1:7,3:3:10:1,0,49:123:283:7	0/1:66,44:44:110:128,0,336:1742:2609:66	0/1:9,10:10:19:40,0,32:398:343:9	0/1:69,41:41:110:56,0,284:1601:2701:69	1/1:0,31:31:31:342,93,0:1239:0:0	0/0:33,0:0:33:0,99,398:0:1322:33	0/1:10,7:7:17:26,0,73:279:388:10	0/0:2,0:0:2:0,6,15:0:49:2	0/0:52,0:0:52:0,157,491:0:2065:52	0/1:8,17:17:26:102,0,11:653:319:8	0/1:36,43:43:79:234,0,130:1698:1391:36	0/0:12,4:4:16:0,2,96:164:466:12	0/1:9,12:12:21:38,0,19:483:365:9	0/1:9,7:7:16:13,0,45:283:355:9	0/0:25,8:8:33:0,34,157:306:1007:25	0/0:12,4:4:16:0,11,58:164:492:12	0/1:15,26:26:41:122,0,15:1005:611:15	1/1:0,69:69:69:742,208,0:2759:0:0	1/1:0,30:30:30:352,90,0:1186:0:0	1/1:0,57:57:57:629,172,0:2240:0:0	1/1:0,48:48:48:481,144,0:1881:0:0	0/1:2,3:3:5:8,0,0:114:82:2	0/0:28,6:6:34:0,49,258:242:1108:28	1/1:0,59:59:59:624,178,0:2304:0:0	1/1:0,6:6:6:49,18,0:237:0:0	1/1:0,20:20:20:403,60,0:772:0:0
29369828	74027	29369828_74027	G	T	76996	.	AB=0.447603;ABP=211.909;AC=60;AF=0.235622;AN=224;AO=7139;CIGAR=1X;DP=153994;DPB=70280;DPRA=0.874977;EPP=49.5122;EPPR=628.896;GTI=128;LEN=1;MEANALT=1.00418;MQM=12.8973;MQMR=11.5624;NS=2112;NUMALT=1;ODDS=0.0209444;PAIRED=0.868189;PAIREDR=0.874902;PAO=0;PQA=0;PQR=0;PRO=0;PROBE=Intergenic|RAPIDGENOMICS_3404_40098;QA=281855;QR=2247921;RO=55956;RPL=3664;RPP=13.8756;RPPR=456.379;RPR=3475;RUN=1;SAF=3626;SAP=6.89425;SAR=3513;SRF=27517;SRP=35.9993;SRR=28439;TYPE=snp;technology.illumina=1	GT:AD:AO:DP:PL:QA:QR:RO	0/1:13,18:18:31:109,0,38:734:533:13	0/0:14,0:0:14:0,42,137:0:570:14	0/0:22,0:0:22:0,66,319:0:861:22	0/1:43,55:55:98:235,0,96:2234:1727:43	0/0:30,0:0:30:0,90,430:0:1208:30	0/0:36,0:0:36:0,108,288:0:1455:36	0/0:14,3:3:17:0,6,265:119:528:14	0/1:2,3:3:5:16,0,12:123:78:2	0/0:63,0:0:63:0,190,654:0:2546:63	0/1:81,42:42:123:44,0,386:1693:3281:81	0/0:13,0:0:13:0,39,142:0:533:13	1/1:3,15:15:18:156,18,0:611:109:3	1/1:0,32:32:32:327,96,0:1292:0:0	0/0:37,0:0:37:0,111,374:0:1486:37	0/0:74,0:0:74:0,223,702:0:2981:74	0/1:80,56:56:136:219,0,325:2253:3234:80	1/1:0,9:9:9:143,27,0:357:0:0	0/1:68,31:31:99:60,0,298:1237:2758:68	0/0:55,0:0:55:0,166,515:0:2179:55	0/0:48,0:0:48:0,144,512:0:1956:48	0/0:75,0:0:75:0,226,727:0:3059:75	0/0:54,0:0:54:0,163,540:0:2176:54	0/0:35,0:0:35:0,105,369:0:1405:35	0/0:141,0:0:141:0,424,1460:0:5711:141	0/0:24,0:0:24:0,72,216:0:952:24	0/0:32,0:0:32:0,96,601:0:1264:32	0/0:26,10:10:36:0,26,183:410:1031:26	0/1:29,16:16:45:39,0,160:638:1171:29	0/1:33,54:54:87:343,0,140:2197:1345:33	0/0:51,0:0:51:0,154,481:0:2066:51	0/0:27,10:10:37:0,31,160:406:1075:27	1/1:0,59:59:59:536,178,0:2390:0:0	0/0:151,0:0:151:0,455,1700:0:6108:151	0/1:13,10:10:23:19,0,80:406:525:13	0/0:61,0:0:61:0,184,713:0:2470:61	1/1:2,9:9:11:86,16,0:365:73:2	1/1:0,35:35:35:401,105,0:1392:0:0	0/1:37,18:18:55:5,0,215:703:1500:37	0/0:25,2:2:27:0,57,203:82:1009:25	1/1:0,93:93:93:988,280,0:3733:0:0	0/1:32,15:15:47:41,0,254:597:1287:32	0/0:62,0:0:62:0,187,789:0:2476:62	0/0:63,0:0:63:0,190,651:0:2507:63	0/0:11,0:0:11:0,33,141:0:410:11	0/1:27,20:20:47:92,0,95:806:1103:27	0/0:43,0:0:43:0,129,406:0:1750:43	0/0:117,0:0:117:0,352,1195:0:4733:117	0/0:92,0:0:92:0,277,879:0:3627:92	0/0:35,0:0:35:0,105,776:0:1398:35	0/0:56,0:0:56:0,169,558:0:2288:56	0/0:13,0:0:13:0,39,143:0:529:13	0/0:61,0:0:61:0,184,712:0:2391:61	0/0:41,0:0:41:0,123,377:0:1660:41	0/0:35,0:0:35:0,105,371:0:1385:35	0/0:73,0:0:73:0,220,886:0:2985:73	0/0:88,0:0:88:0,265,911:0:3592:88	0/1:20,9:9:29:20,0,89:338:802:20	0/0:33,0:0:33:0,99,382:0:1322:33	0/1:14,6:6:20:43,0,112:233:566:14	1/1:0,27:27:27:305,81,0:1081:0:0	0/0:34,10:10:44:0,50,230:406:1376:34	0/1:74,90:90:164:564,0,235:3617:2987:74	0/0:104,0:0:104:0,313,1016:0:4222:104	0/0:63,0:0:63:0,190,633:0:2513:63	0/1:25,17:17:42:37,0,136:679:1009:25	0/0:11,0:0:11:0,33,85:0:438:11	0/0:56,0:0:56:0,169,582:0:2244:56	0/0:32,0:0:32:0,96,355:0:1287:32	0/0:28,0:0:28:0,84,250:0:1115:28	0/1:10,12:12:22:175,0,138:471:393:10	0/0:58,0:0:58:0,175,679:0:2307:58	0/1:14,18:18:32:83,0,17:698:548:14	0/0:110,0:0:110:0,331,1185:0:4401:110	0/1:23,14:14:37:11,0,108:574:939:23	0/0:4,0:0:4:0,12,32:0:156:4	0/0:19,0:0:19:0,57,166:0:771:19	0/0:22,0:0:22:0,66,247:0:886:22	0/0:25,13:13:38:0,13,136:520:1004:25	0/0:23,0:0:23:0,69,389:0:914:23	0/1:44,19:19:63:35,0,211:779:1743:44	0/0:91,0:0:91:0,274,911:0:3632:91	0/0:25,0:0:25:0,75,268:0:1013:25	0/0:32,0:0:32:0,96,431:0:1285:32	0/1:17,37:37:54:263,0,85:1496:680:17	0/0:44,0:0:44:0,132,404:0:1779:44	0/1:30,30:30:60:102,0,101:1214:1196:30	1/1:0,6:6:6:51,18,0:246:0:0	0/0:38,8:8:46:0,57,335:311:1519:38	0/0:6,2:2:8:0,6,30:82:246:6	0/1:29,69:69:98:368,0,72:2779:1177:29	0/1:22,14:14:36:57,0,152:525:898:22	0/1:17,13:13:30:49,0,95:488:685:17	0/0:34,0:0:34:0,102,314:0:1331:34	1/1:1,6:6:7:34,5,0:246:41:1	0/0:31,0:0:31:0,93,273:0:1248:31	1/1:0,9:9:9:117,27,0:346:0:0	0/0:58,0:0:58:0,175,621:0:2347:58	0/0:22,0:0:22:0,66,244:0:867:22	0/1:4,2:2:6:3,0,15:82:160:4	0/0:13,0:0:13:0,39,148:0:529:13	0/1:6,9:9:15:44,0,38:369:246:6	1/1:7,14:14:21:91,7,0:570:283:7	0/1:15,5:5:20:18,0,268:182:603:15	0/0:44,5:5:49:0,105,430:201:1746:44	0/0:42,0:0:42:0,126,509:0:1714:42	0/0:144,55:55:199:0,28,697:2223:5804:144	1/1:0,40:40:40:481,120,0:1589:0:0	1/1:0,37:37:37:328,111,0:1482:0:0	0/1:25,10:10:35:0,0,149:393:1025:25	0/0:64,0:0:64:0,193,663:0:2580:64	0/1:14,5:5:19:65,0,103:201:561:14	1/1:0,16:16:16:296,48,0:642:0:0
29370175	66829	29370175_66829	G	C	213171	.	AB=0.479889;ABP=37.1608;AC=107;AF=0.461872;AN=220;AO=11656;CIGAR=1X;DP=118989;DPB=55895;DPRA=0.923264;EPP=728.948;EPPR=610.493;GTI=54;LEN=1;MEANALT=1.00247;MQM=12.8572;MQMR=11.5651;NS=2112;NUMALT=1;ODDS=0.0140916;PAIRED=0.863418;PAIREDR=0.880665;PAO=0;PQA=0;PQR=0;PRO=0;PROBE=SNP|RAPIDGENOMICS_3404_45606||SNP|RAPIDGENOMICS_3404_45607||SNP|RAPIDGENOMICS_3404_45608||SNP|RAPIDGENOMICS_3404_45609||SNP|RAPIDGENOMICS_3404_45610||SNP|RAPIDGENOMICS_3404_45611||SNP|RAPIDGENOMICS_3404_45612;QA=459815;QR=1292233;RO=32128;RPL=5611;RPP=38.1004;RPPR=3.07113;RPR=6045;RUN=1;SAF=5464;SAP=101.744;SAR=6192;SRF=15786;SRP=23.9042;SRR=16342;TYPE=snp;technology.illumina=1	GT:AD:AO:DP:PL:QA:QR:RO	1/1:0,18:18:18:189,54,0:718:0:0	0/0:6,0:0:6:0,18,77:0:242:6	0/0:13,0:0:13:0,39,164:0:525:13	0/1:41,20:20:61:111,0,207:789:1652:41	1/1:0,10:10:10:180,30,0:388:0:0	0/1:24,26:26:50:89,0,74:1062:966:24	0/0:8,0:0:8:0,24,159:0:309:8	0/0:23,0:0:23:0,69,227:0:915:23	0/0:32,0:0:32:0,96,538:0:1282:32	0/0:64,0:0:64:0,193,574:0:2599:64	1/1:0,8:8:8:75,24,0:314:0:0	0/1:40,40:40:80:181,0,143:1599:1607:40	1/1:14,27:27:41:139,4,0:1077:552:14	0/1:27,15:15:42:76,0,109:588:1082:27	0/0:16,5:5:21:0,26,154:191:647:16	0/0:90,4:4:94:0,228,935:155:3565:90	0/1:15,10:10:25:163,0,281:394:606:15	0/1:23,28:28:51:117,0,166:1127:929:23	1/1:0,68:68:68:606,205,0:2740:0:0	0/1:31,18:18:49:26,0,160:730:1267:31	1/1:0,42:42:42:427,126,0:1713:0:0	0/0:74,0:0:74:0,223,751:0:3003:74	1/1:0,36:36:36:328,108,0:1476:0:0	0/1:53,24:24:77:32,0,245:976:2125:53	0/0:26,0:0:26:0,78,288:0:1050:26	0/0:17,0:0:17:0,51,343:0:657:17	0/0:41,0:0:41:0,123,438:0:1621:41	0/0:52,10:10:62:0,37,345:402:2061:52	0/1:23,43:43:66:151,0,84:1737:917:23	0/0:17,7:7:24:0,10,122:283:688:17	1/1:0,5:5:5:40,15,0:205:0:0	1/1:17,35:35:52:169,11,0:1427:697:17	0/0:99,0:0:99:0,298,947:0:4008:99	1/1:2,4:4:6:14,3,0:160:82:2	1/1:0,32:32:32:317,96,0:1285:0:0	./.:.:.:.:.:.:.:.	1/1:11,20:20:31:133,6,0:762:451:11	1/1:0,31:31:31:293,93,0:1245:0:0	0/1:22,13:13:35:42,0,93:487:902:22	1/1:0,63:63:63:608,190,0:2477:0:0	0/1:29,20:20:49:30,0,171:812:1160:29	1/1:5,55:55:60:530,134,0:2224:201:5	1/1:0,65:65:65:582,196,0:2614:0:0	0/0:10,0:0:10:0,30,127:0:383:10	0/1:22,14:14:36:33,0,97:556:842:22	1/1:0,13:13:13:225,39,0:525:0:0	0/1:38,25:25:63:123,0,187:990:1526:38	0/1:27,32:32:59:120,0,108:1294:1107:27	1/1:0,35:35:35:794,105,0:1355:0:0	0/0:24,14:14:38:0,6,196:534:975:24	0/0:6,0:0:6:0,18,49:0:242:6	0/0:70,0:0:70:0,211,717:0:2800:70	0/0:60,0:0:60:0,181,650:0:2401:60	0/1:18,20:20:38:116,0,99:776:720:18	1/1:1,42:42:43:391,118,0:1668:41:1	1/1:0,66:66:66:715,199,0:2673:0:0	1/1:0,26:26:26:284,78,0:998:0:0	1/1:0,17:17:17:131,51,0:693:0:0	1/1:0,12:12:12:127,36,0:492:0:0	0/0:23,0:0:23:0,69,246:0:926:23	0/0:47,11:11:58:0,64,352:451:1891:47	0/1:70,81:81:151:357,0,186:3245:2779:70	0/1:27,19:19:46:101,0,190:762:1081:27	0/0:53,0:0:53:0,160,584:0:2135:53	0/1:19,10:10:29:61,0,96:402:760:19	0/1:7,6:6:13:36,0,35:242:287:7	0/0:43,11:11:54:0,23,311:402:1717:43	0/0:25,0:0:25:0,75,298:0:995:25	./.:.:.:.:.:.:.:.	0/0:12,0:0:12:0,36,235:0:460:12	0/1:35,24:24:59:114,0,165:957:1404:35	0/1:23,11:11:34:29,0,203:429:939:23	1/1:0,70:70:70:654,211,0:2820:0:0	0/1:25,11:11:36:5,0,192:443:998:25	0/0:5,0:0:5:0,15,41:0:201:5	0/0:22,0:0:22:0,66,198:0:902:22	1/1:0,44:44:44:375,132,0:1773:0:0	0/0:9,4:4:13:0,7,94:164:369:9	0/1:6,16:16:22:159,0,11:625:223:6	0/0:24,7:7:31:0,38,157:287:938:24	1/1:0,87:87:87:805,262,0:3499:0:0	0/0:18,10:10:28:0,4,102:391:725:18	0/0:19,0:0:19:0,57,201:0:775:19	0/1:63,33:33:96:28,0,488:1319:2522:63	1/1:0,33:33:33:301,99,0:1302:0:0	0/1:23,15:15:38:92,0,213:606:920:23	0/1:2,6:6:8:47,0,18:242:82:2	0/1:27,52:52:79:248,0,33:2027:1099:27	0/1:4,5:5:9:52,0,6:187:164:4	1/1:0,83:83:83:829,250,0:3335:0:0	0/1:24,9:9:33:12,0,110:351:984:24	0/0:59,0:0:59:0,178,536:0:2281:59	0/1:21,9:9:30:35,0,116:369:861:21	0/0:16,0:0:16:0,48,160:0:648:16	0/0:37,0:0:37:0,111,417:0:1472:37	0/0:11,0:0:11:0,33,122:0:419:11	0/1:22,17:17:39:44,0,92:679:890:22	1/1:0,8:8:8:76,24,0:328:0:0	0/0:19,0:0:19:0,57,165:0:775:19	1/1:0,13:13:13:108,39,0:487:0:0	0/0:27,3:3:30:0,44,176:123:1089:27	1/1:7,22:22:29:121,31,0:867:287:7	0/0:19,0:0:19:0,57,165:0:740:19	1/1:0,44:44:44:393,132,0:1792:0:0	1/1:0,73:73:73:784,220,0:2868:0:0	1/1:0,73:73:73:835,220,0:2931:0:0	0/1:27,19:19:46:89,0,80:755:1099:27	1/1:0,11:11:11:108,33,0:423:0:0	1/1:1,10:10:11:81,25,0:406:41:1	1/1:0,24:24:24:209,72,0:967:0:0	0/0:7,0:0:7:0,21,63:0:273:7	0/1:10,3:3:13:47,0,164:119:401:10
29370175	69528	29370175_69528	A	C	431741	.	AB=0.468464;ABP=171.882;AC=108;AF=0.483612;AN=224;AO=19861;CIGAR=1X;DP=184601;DPB=77372;DPRA=0.948063;EPP=1264.68;EPPR=852.283;GTI=81;LEN=1;MEANALT=1.00404;MQM=15.0149;MQMR=11.743;NS=2112;NUMALT=1;ODDS=0.00320881;PAIRED=0.780424;PAIREDR=0.865821;PAO=0;PQA=0;PQR=0;PRO=0;PROBE=SNP|RAPIDGENOMICS_3404_45604||SNP|RAPIDGENOMICS_3404_45605;QA=780425;QR=1716309;RO=43591;RPL=13311;RPP=5000.77;RPPR=20026.6;RPR=6550;RUN=1;SAF=5459;SAP=8747.2;SAR=14402;SRF=13855;SRP=12566.6;SRR=29736;TYPE=snp;technology.illumina=1	GT:AD:AO:DP:PL:QA:QR:RO	1/1:0,33:33:33:285,99,0:1283:0:0	0/0:37,0:0:37:0,111,491:0:1456:37	0/0:13,0:0:13:0,39,143:0:533:13	0/1:56,42:42:98:123,0,328:1673:2212:56	1/1:0,13:13:13:222,39,0:524:0:0	0/0:30,4:4:34:0,66,298:137:1195:30	0/0:9,0:0:9:0,27,90:0:357:9	0/0:11,0:0:11:0,33,89:0:435:11	0/0:89,0:0:89:0,268,889:0:3521:89	0/0:94,0:0:94:0,283,979:0:3692:94	0/0:5,0:0:5:0,15,40:0:186:5	0/1:37,54:54:91:317,0,86:2115:1471:37	0/1:64,27:27:91:62,0,379:1078:2526:64	0/0:15,1:1:16:0,39,149:41:591:15	0/1:25,25:25:50:218,0,55:1009:989:25	0/0:151,0:0:151:0,455,1477:0:5981:151	0/1:17,9:9:26:113,0,306:338:689:17	0/1:53,73:73:126:420,0,188:2911:2070:53	1/1:0,101:101:101:1185,304,0:4121:0:0	0/1:19,25:25:44:190,0,39:1006:725:19	1/1:0,48:48:48:483,144,0:1942:0:0	0/0:53,0:0:53:0,160,504:0:2120:53	1/1:0,45:45:45:650,135,0:1806:0:0	0/1:46,41:41:87:252,0,222:1614:1748:46	0/0:52,0:0:52:0,157,581:0:2023:52	0/0:60,0:0:60:0,181,1313:0:2352:60	0/1:38,60:60:98:304,0,54:2417:1540:38	0/1:36,33:33:69:155,0,158:1296:1444:36	0/1:49,37:37:86:223,0,436:1513:1969:49	0/1:25,31:31:56:150,0,91:1236:925:25	1/1:0,36:36:36:393,108,0:1445:0:0	0/1:23,19:19:42:62,0,121:775:917:23	0/0:165,0:0:165:0,497,1698:0:6610:165	0/1:18,8:8:26:10,0,95:319:720:18	1/1:0,61:61:61:703,184,0:2373:0:0	1/1:0,27:27:27:350,81,0:1091:0:0	0/1:8,23:23:31:198,0,41:943:303:8	1/1:0,49:49:49:484,148,0:1965:0:0	0/1:20,32:32:52:106,0,132:1300:748:20	1/1:0,68:68:68:706,205,0:2719:0:0	0/1:27,50:50:77:355,0,3:2025:1090:27	1/1:2,42:42:44:502,117,0:1690:82:2	1/1:0,77:77:77:738,232,0:3050:0:0	0/1:10,14:14:24:67,0,82:557:379:10	0/1:49,19:19:68:30,0,318:779:1935:49	1/1:1,22:22:23:152,36,0:853:37:1	0/0:67,24:24:91:0,16,442:976:2619:67	0/1:32,40:40:72:175,0,81:1611:1237:32	1/1:0,40:40:40:819,120,0:1583:0:0	0/1:47,20:20:67:10,0,277:739:1875:47	0/0:17,0:0:17:0,51,135:0:685:17	0/0:78,0:0:78:0,235,767:0:3107:78	0/0:139,0:0:139:0,418,1496:0:5537:139	0/1:35,27:27:62:117,0,347:1064:1371:35	1/1:0,57:57:57:620,172,0:2275:0:0	1/1:0,58:58:58:670,175,0:2267:0:0	1/1:0,58:58:58:645,175,0:2289:0:0	1/1:0,25:25:25:321,75,0:983:0:0	1/1:0,35:35:35:433,105,0:1403:0:0	0/0:12,0:0:12:0,36,107:0:492:12	0/1:62,32:32:94:17,0,358:1268:2443:62	0/1:93,138:138:231:1046,0,399:5477:3617:93	0/0:102,37:37:139:0,10,652:1500:4003:102	0/0:21,0:0:21:0,63,252:0:826:21	0/1:28,35:35:63:222,0,123:1388:1116:28	0/1:14,13:13:27:36,0,71:516:556:14	0/1:7,6:6:13:57,0,41:238:283:7	0/0:53,0:0:53:0,160,516:0:2134:53	0/0:29,1:1:30:0,81,265:41:1106:29	0/0:15,0:0:15:0,45,380:0:547:15	0/1:35,55:55:90:214,0,44:2225:1405:35	0/1:17,17:17:34:84,0,106:659:671:17	1/1:0,79:79:79:860,238,0:3144:0:0	1/1:0,49:49:49:544,148,0:1950:0:0	0/0:13,0:0:13:0,39,160:0:533:13	0/0:45,0:0:45:0,135,463:0:1729:45	1/1:0,20:20:20:204,60,0:808:0:0	0/0:19,4:4:23:0,27,181:164:744:19	0/1:14,8:8:22:96,0,152:328:557:14	0/1:29,22:22:51:77,0,101:884:1167:29	1/1:0,95:95:95:1008,286,0:3817:0:0	0/1:9,12:12:21:46,0,36:474:351:9	0/0:23,0:0:23:0,69,213:0:914:23	0/1:27,48:48:75:232,0,19:1875:1046:27	1/1:0,66:66:66:685,199,0:2653:0:0	0/0:63,30:30:93:0,7,295:1226:2545:63	0/1:7,2:2:9:11,0,34:78:283:7	0/1:28,44:44:72:161,0,10:1736:1123:28	0/1:6,7:7:13:17,0,49:269:233:6	1/1:0,91:91:91:1048,274,0:3639:0:0	0/1:32,22:22:54:48,0,209:881:1286:32	0/0:34,0:0:34:0,102,299:0:1378:34	0/1:14,11:11:25:79,0,119:447:544:14	0/0:14,0:0:14:0,42,112:0:538:14	0/0:49,0:0:49:0,148,570:0:1917:49	0/0:39,0:0:39:0,117,444:0:1536:39	0/1:36,36:36:72:152,0,191:1464:1380:36	1/1:0,15:15:15:119,45,0:607:0:0	0/0:11,1:1:12:0,20,113:41:438:11	1/1:0,12:12:12:143,36,0:468:0:0	0/1:11,22:22:33:94,0,48:850:374:11	0/1:10,5:5:15:37,0,78:205:401:10	0/0:58,0:0:58:0,175,610:0:2264:58	1/1:0,72:72:72:753,217,0:2875:0:0	1/1:0,57:57:57:645,172,0:2294:0:0	1/1:0,128:128:128:1331,385,0:5054:0:0	0/1:20,31:31:51:151,0,17:1241:799:20	1/1:0,24:24:24:285,72,0:945:0:0	0/0:30,5:5:35:0,28,195:191:1191:30	1/1:0,52:52:52:580,157,0:2035:0:0	0/1:9,8:8:17:15,0,82:328:342:9	0/1:14,16:16:30:279,0,210:622:509:14
29370175	69559	29370175_69559	A	G	459508	.	AB=0.462685;ABP=275.588;AC=106;AF=0.475248;AN=224;AO=22269;CIGAR=1X;DP=216985;DPB=94623;DPRA=0.947899;EPP=954.048;EPPR=1317.78;GTI=68;LEN=1;MEANALT=1.0049;MQM=14.7218;MQMR=11.5847;NS=2112;NUMALT=1;ODDS=0.00305668;PAIRED=0.791279;PAIREDR=0.868157;PAO=0;PQA=0;PQR=0;PRO=0;PROBE=SNP|RAPIDGENOMICS_3404_45604||SNP|RAPIDGENOMICS_3404_45605;QA=874244;QR=2178112;RO=54815;RPL=13368;RPP=1948.75;RPPR=10311.1;RPR=8901;RUN=1;SAF=7469;SAP=5243.6;SAR=14800;SRF=20710;SRP=7110.89;SRR=34105;TYPE=snp;technology.illumina=1	GT:AD:AO:DP:PL:QA:QR:RO	1/1:0,39:39:39:411,117,0:1548:0:0	0/0:48,0:0:48:0,144,629:0:1896:48	0/0:19,0:0:19:0,57,188:0:737:19	0/1:67,55:55:122:227,0,379:2187:2629:67	1/1:0,17:17:17:303,51,0:662:0:0	0/0:55,21:21:76:0,16,341:839:2202:55	0/0:13,0:0:13:0,39,181:0:520:13	0/0:19,0:0:19:0,57,173:0:771:19	0/0:100,0:0:100:0,301,1030:0:3920:100	0/0:113,1:1:114:0,333,1220:22:4535:113	0/0:9,0:0:9:0,27,73:0:365:9	0/1:44,61:61:105:382,0,146:2398:1756:44	0/1:84,33:33:117:8,0,516:1295:3288:84	0/0:12,1:1:13:0,30,105:41:474:12	0/1:25,39:39:64:346,0,13:1542:993:25	0/0:167,0:0:167:0,503,1614:0:6665:167	0/1:18,7:7:25:85,0,330:283:698:18	0/1:65,88:88:153:480,0,176:3510:2589:65	1/1:0,114:114:114:1337,343,0:4564:0:0	0/1:19,32:32:51:226,0,9:1290:731:19	1/1:0,58:58:58:604,175,0:2271:0:0	0/0:76,0:0:76:0,229,743:0:3028:76	1/1:0,55:55:55:748,166,0:2123:0:0	0/1:70,54:54:124:296,0,419:2160:2800:70	0/0:48,0:0:48:0,144,557:0:1919:48	0/0:74,0:0:74:0,223,1631:0:2970:74	0/1:48,58:58:106:261,0,127:2313:1943:48	0/1:48,47:47:95:199,0,168:1872:1924:48	0/1:67,65:65:132:396,0,503:2637:2700:67	0/1:44,37:37:81:170,0,224:1492:1777:44	1/1:0,42:42:42:426,126,0:1674:0:0	0/1:23,20:20:43:71,0,117:820:921:23	0/0:200,0:0:200:0,602,2037:0:8001:200	0/0:24,7:7:31:0,13,145:279:957:24	1/1:0,85:85:85:959,256,0:3381:0:0	1/1:0,26:26:26:360,78,0:1050:0:0	1/1:6,25:25:31:236,18,0:986:223:6	1/1:0,55:55:55:549,166,0:2167:0:0	0/1:17,31:31:48:114,0,76:1237:676:17	1/1:0,73:73:73:769,220,0:2925:0:0	0/1:35,51:51:86:354,0,56:2063:1366:35	1/1:2,46:46:48:540,129,0:1857:78:2	1/1:0,106:106:106:1045,319,0:4153:0:0	0/1:14,24:24:38:135,0,122:980:570:14	0/1:53,24:24:77:71,0,331:972:2132:53	1/1:0,21:21:21:185,63,0:804:0:0	0/1:73,47:47:120:120,0,343:1859:2896:73	0/1:45,57:57:102:254,0,140:2238:1796:45	1/1:0,47:47:47:1067,141,0:1852:0:0	0/0:50,16:16:66:0,18,347:652:2011:50	0/0:14,0:0:14:0,42,113:0:566:14	0/0:93,0:0:93:0,280,904:0:3700:93	0/0:171,0:0:171:0,515,1741:0:6807:171	0/1:39,30:30:69:120,0,357:1170:1532:39	1/1:0,79:79:79:875,238,0:3108:0:0	1/1:0,72:72:72:779,217,0:2872:0:0	1/1:0,61:61:61:697,184,0:2413:0:0	1/1:0,34:34:34:445,102,0:1359:0:0	1/1:0,34:34:34:403,102,0:1336:0:0	0/0:24,0:0:24:0,72,228:0:972:24	0/0:73,30:30:103:0,19,452:1188:2945:73	0/1:124,151:151:275:1050,0,547:6015:4904:124	0/1:103,42:42:145:47,0,626:1669:4091:103	0/0:46,0:0:46:0,138,576:0:1861:46	0/1:36,34:34:70:174,0,164:1351:1417:36	0/1:17,14:14:31:31,0,89:562:665:17	0/1:16,6:6:22:33,0,83:234:644:16	0/0:65,0:0:65:0,196,626:0:2585:65	0/0:27,2:2:29:0,71,203:68:1073:27	0/0:11,0:0:11:0,33,216:0:435:11	0/1:39,79:79:118:363,0,1:3169:1528:39	0/1:23,16:16:39:56,0,161:648:902:23	1/1:0,122:122:123:1301,367,0:4856:0:0	1/1:0,52:52:52:570,157,0:2102:0:0	0/0:13,0:0:13:0,39,156:0:529:13	0/0:60,0:0:60:0,181,620:0:2347:60	1/1:0,36:36:36:371,108,0:1433:0:0	0/0:32,12:12:44:0,5,261:459:1286:32	0/1:14,11:11:25:166,0,93:447:574:14	0/1:40,28:28:68:80,0,198:1117:1591:40	1/1:0,119:119:119:1226,358,0:4735:0:0	0/1:9,12:12:21:46,0,37:471:365:9	0/0:23,0:0:23:0,69,209:0:935:23	0/1:33,57:57:90:278,0,26:2200:1341:33	1/1:1,90:90:91:859,240,0:3616:41:1	0/0:99,33:33:132:0,97,643:1317:4003:99	0/0:12,1:1:13:0,28,103:41:488:12	0/1:41,65:65:106:248,0,11:2555:1672:41	0/1:6,9:9:15:55,0,22:356:246:6	1/1:0,142:142:142:1542,427,0:5671:0:0	0/1:32,26:26:58:109,0,198:1000:1263:32	0/0:40,2:2:42:0,75,293:69:1607:40	0/1:23,10:10:33:34,0,188:401:943:23	0/0:15,0:0:15:0,45,121:0:606:15	0/0:70,0:0:71:0,211,774:0:2763:70	0/0:42,0:0:42:0,126,443:0:1652:42	0/1:33,37:37:70:144,0,191:1499:1331:33	1/1:0,21:21:21:175,63,0:849:0:0	0/0:10,1:1:11:0,17,99:41:402:10	1/1:0,13:13:13:154,39,0:494:0:0	0/1:14,21:21:35:66,0,119:808:558:14	0/1:10,5:5:15:37,0,77:201:406:10	0/0:56,0:0:56:0,169,578:0:2204:56	0/1:24,56:56:80:352,0,20:2260:960:24	1/1:0,51:51:51:542,154,0:2037:0:0	1/1:0,114:114:114:1075,343,0:4521:0:0	0/1:38,31:31:69:79,0,128:1219:1549:38	1/1:0,22:22:22:271,66,0:857:0:0	0/0:41,0:0:41:0,123,389:0:1598:41	1/1:0,69:69:69:771,208,0:2667:0:0	0/1:9,19:19:28:203,0,61:759:361:9	0/1:9,17:17:26:345,0,122:659:332:9
29370175	69819	29370175_69819	C	T	11961.4	.	AB=0.430998;ABP=22.489;AC=2;AF=0.00711634;AN=224;AO=285;CIGAR=1X;DP=198572;DPB=81576;DPRA=0.848577;EPP=3.62746;EPPR=422.704;GTI=9;LEN=1;MEANALT=1.03125;MQM=13.6702;MQMR=11.702;NS=2112;NUMALT=1;ODDS=0.0163496;PAIRED=0.82807;PAIREDR=0.872667;PAO=0;PQA=0;PQR=0;PRO=0;PROBE=SNP|RAPIDGENOMICS_3404_45604||SNP|RAPIDGENOMICS_3404_45605;QA=10950;QR=3225545;RO=80890;RPL=111;RPP=33.2509;RPPR=2765.36;RPR=174;RUN=1;SAF=196;SAP=90.2425;SAR=89;SRF=49131;SRP=8104.39;SRR=31759;TYPE=snp;technology.illumina=1	GT:AD:AO:DP:PL:QA:QR:RO	0/0:45,0:0:45:0,135,491:0:1788:45	0/0:15,0:0:15:0,45,121:0:611:15	0/0:51,0:0:51:0,154,565:0:2059:51	0/0:127,0:0:127:0,382,1218:0:5067:127	0/0:12,0:0:12:0,36,175:0:474:12	0/0:48,0:0:48:0,144,523:0:1888:48	0/0:27,0:0:27:0,81,654:0:1043:27	0/0:26,0:0:26:0,78,211:0:1044:26	0/0:71,0:0:71:0,214,820:0:2822:71	0/0:125,0:0:125:0,376,1269:0:4971:125	0/0:14,0:0:14:0,42,121:0:570:14	0/0:100,0:0:100:0,301,1001:0:3963:100	0/0:58,0:0:58:0,175,574:0:2293:58	0/0:22,0:0:22:0,66,269:0:898:22	0/0:89,0:0:89:0,268,775:0:3569:89	0/0:127,0:0:127:0,382,1337:0:5098:127	0/0:23,0:0:23:0,69,511:0:927:23	0/0:143,0:0:143:0,430,1396:0:5742:143	0/0:57,0:0:57:0,172,709:0:2308:57	0/0:35,0:0:35:0,105,296:0:1408:35	0/0:64,0:0:64:0,193,735:0:2564:64	0/0:109,0:0:109:0,328,1036:0:4358:109	0/0:42,0:0:42:0,126,564:0:1688:42	0/0:145,0:0:145:0,436,1405:0:5842:145	0/0:36,0:0:36:0,108,288:0:1442:36	0/0:68,0:0:68:0,205,1336:0:2666:68	0/0:79,0:0:79:0,238,957:0:3174:79	0/0:74,0:0:74:0,223,800:0:2912:74	0/0:78,0:0:78:0,235,808:0:3130:78	0/0:47,0:0:47:0,141,462:0:1874:47	0/0:34,0:0:34:0,102,371:0:1373:34	0/0:40,0:0:40:0,120,514:0:1535:40	0/0:186,0:0:186:0,560,1943:0:7350:186	0/0:19,0:0:19:0,57,149:0:762:19	0/0:50,0:0:50:0,151,601:0:2006:50	0/0:13,0:0:13:0,39,160:0:533:13	0/0:48,0:0:48:0,144,452:0:1900:48	0/0:21,0:0:21:0,63,256:0:839:21	0/0:77,0:0:77:0,232,779:0:3062:77	0/0:75,0:0:75:0,226,873:0:2989:75	0/0:41,0:0:41:0,123,393:0:1636:41	0/0:38,0:0:38:0,114,361:0:1554:38	0/0:109,0:0:109:0,328,983:0:4381:109	0/0:22,0:0:22:0,66,204:0:862:22	0/0:72,0:0:72:0,217,837:0:2900:72	0/0:17,0:0:17:0,51,202:0:680:17	0/0:85,0:0:85:0,256,996:0:3416:85	0/0:82,0:0:82:0,247,871:0:3292:82	0/0:50,0:0:50:0,151,1233:0:1988:50	0/0:25,0:0:25:0,75,209:0:994:25	0/0:8,0:0:8:0,24,60:0:328:8	0/0:40,0:0:40:0,120,318:0:1624:40	0/0:76,0:0:76:0,229,724:0:3070:76	0/0:43,0:0:43:0,129,682:0:1664:43	0/0:58,0:0:58:0,175,522:0:2335:58	0/0:96,0:0:96:0,289,1017:0:3779:96	0/0:47,0:0:47:0,141,677:0:1889:47	0/0:22,0:0:22:0,66,225:0:876:22	0/0:33,0:0:33:0,99,387:0:1322:33	0/0:25,0:0:25:0,75,198:0:1017:25	0/0:44,0:0:45:0,132,493:0:1732:44	0/0:208,0:0:208:0,626,2141:0:8311:208	0/0:63,0:0:63:0,190,648:0:2535:63	0/0:57,0:0:57:0,172,685:0:2265:57	0/0:35,0:0:35:0,105,334:0:1368:35	0/0:36,0:0:36:0,108,391:0:1418:36	0/0:15,0:0:15:0,45,173:0:588:15	0/0:57,0:0:58:0,172,646:0:2306:57	0/0:7,0:0:7:0,21,69:0:278:7	0/0:19,0:0:19:0,57,578:0:752:19	0/0:80,0:0:80:0,241,812:0:3221:80	0/0:73,0:0:73:0,220,679:0:2933:73	0/0:95,0:0:95:0,286,884:0:3764:95	0/0:77,0:0:77:0,232,812:0:3034:77	0/0:9,0:0:9:0,27,108:0:365:9	0/0:26,0:0:26:0,78,270:0:1031:26	0/0:32,0:0:32:0,96,313:0:1312:32	0/0:49,0:0:49:0,148,485:0:1933:49	0/0:19,0:0:19:0,57,267:0:753:19	0/0:72,0:0:72:0,217,916:0:2825:72	0/0:95,0:0:95:0,286,937:0:3819:95	0/0:30,0:0:30:0,90,326:0:1167:30	0/0:52,0:0:52:0,157,485:0:2084:52	0/0:104,0:0:104:0,313,1033:0:4176:104	0/0:57,0:0:57:0,172,540:0:2256:57	0/0:105,0:0:105:0,316,1066:0:4206:105	0/0:7,0:0:7:0,21,53:0:287:7	0/0:89,0:0:89:0,268,883:0:3571:89	0/0:26,0:0:26:0,78,446:0:1024:26	0/0:83,0:0:83:0,250,855:0:3255:83	0/0:44,0:0:44:0,132,418:0:1777:44	0/0:40,0:0:40:0,120,426:0:1573:40	0/0:59,0:0:59:0,178,552:0:2380:59	0/0:4,0:0:4:0,12,42:0:160:4	0/0:89,0:0:89:0,268,892:0:3516:89	0/0:23,0:0:23:0,69,234:0:934:23	0/0:89,0:0:89:0,268,881:0:3561:89	0/0:28,0:0:28:0,84,341:0:1100:28	0/0:29,0:0:29:0,87,277:0:1162:29	0/0:32,0:0:32:0,96,391:0:1238:32	0/0:12,0:0:12:0,36,116:0:466:12	0/0:38,0:0:38:0,114,427:0:1510:38	0/0:42,0:0:42:0,126,379:0:1683:42	1/1:11,31:31:42:229,2,0:1238:412:11	0/0:53,0:0:53:0,160,551:0:2092:53	0/0:85,0:0:85:0,256,872:0:3371:85	0/0:70,0:0:70:0,211,703:0:2819:70	0/0:49,0:0:49:0,148,548:0:1950:49	0/0:21,5:5:26:0,24,138:185:843:21	0/0:41,0:0:41:0,123,606:0:1651:41	0/0:9,0:0:9:0,27,136:0:365:9	0/0:30,0:0:30:0,90,679:0:1185:30
29370175	69827	29370175_69827	A	C	11901.9	.	AB=0.447653;ABP=16.1959;AC=2;AF=0.00680693;AN=224;AO=266;CIGAR=1X;DP=191813;DPB=79092;DPRA=0.897079;EPP=3.04295;EPPR=544.33;GTI=8;LEN=1;MEANALT=1;MQM=13.8233;MQMR=11.6837;NS=2112;NUMALT=1;ODDS=0.630672;PAIRED=0.819549;PAIREDR=0.873916;PAO=0;PQA=0;PQR=0;PRO=0;PROBE=SNP|RAPIDGENOMICS_3404_45604||SNP|RAPIDGENOMICS_3404_45605;QA=10214;QR=3103421;RO=78440;RPL=99;RPP=40.758;RPPR=5427.37;RPR=167;RUN=1;SAF=185;SAP=91.306;SAR=81;SRF=48584;SRP=9712.57;SRR=29856;TYPE=snp;technology.illumina=1	GT:AD:AO:DP:PL:QA:QR:RO	0/0:47,0:0:47:0,141,506:0:1846:47	0/0:15,0:0:15:0,45,121:0:589:15	0/0:52,0:0:52:0,157,555:0:2080:52	0/0:127,0:0:127:0,382,1244:0:5013:127	0/0:11,0:0:11:0,33,125:0:414:11	0/0:49,0:0:49:0,148,518:0:1947:49	0/0:24,0:0:24:0,72,592:0:932:24	0/0:26,0:0:26:0,78,211:0:1054:26	0/0:68,0:0:68:0,205,803:0:2687:68	0/0:122,0:0:122:0,367,1212:0:4825:122	0/0:14,0:0:14:0,42,121:0:557:14	0/0:93,0:0:93:0,280,922:0:3732:93	0/0:56,0:0:56:0,169,588:0:2221:56	0/0:23,0:0:23:0,69,295:0:921:23	0/0:83,0:0:83:0,250,717:0:3308:83	0/0:129,0:0:129:0,388,1404:0:5140:129	0/0:20,0:0:20:0,60,384:0:772:20	0/0:150,0:0:150:0,452,1465:0:5942:150	0/0:56,0:0:56:0,169,698:0:2196:56	0/0:37,0:0:37:0,111,310:0:1434:37	0/0:60,0:0:60:0,181,670:0:2353:60	0/0:112,0:0:112:0,337,1058:0:4472:112	0/0:40,0:0:40:0,120,551:0:1578:40	0/0:140,0:0:140:0,421,1367:0:5599:140	0/0:35,0:0:35:0,105,281:0:1341:35	0/0:69,0:0:69:0,208,1271:0:2678:69	0/0:74,0:0:74:0,223,867:0:2980:74	0/0:60,0:0:60:0,181,689:0:2392:60	0/0:78,0:0:78:0,235,812:0:3099:78	0/0:44,0:0:44:0,132,428:0:1752:44	0/0:33,0:0:33:0,99,353:0:1304:33	0/0:37,0:0:37:0,111,495:0:1439:37	0/0:177,0:0:177:0,533,1859:0:7049:177	0/0:18,0:0:18:0,54,140:0:702:18	0/0:48,0:0:48:0,144,585:0:1946:48	0/0:9,0:0:9:0,27,100:0:348:9	0/0:33,0:0:33:0,99,303:0:1297:33	0/0:18,0:0:18:0,54,231:0:726:18	0/0:68,0:0:68:0,205,687:0:2741:68	0/0:65,0:0:65:0,196,733:0:2565:65	0/0:40,0:0:40:0,120,386:0:1586:40	0/0:38,0:0:38:0,114,361:0:1542:38	0/0:108,0:0:108:0,325,975:0:4326:108	0/0:19,0:0:19:0,57,170:0:740:19	0/0:69,0:0:69:0,208,819:0:2780:69	0/0:16,0:0:16:0,48,190:0:631:16	0/0:80,0:0:80:0,241,935:0:3162:80	0/0:76,0:0:76:0,229,788:0:2991:76	0/0:51,0:0:51:0,154,1254:0:1977:51	0/0:27,0:0:27:0,81,227:0:1058:27	0/0:8,0:0:8:0,24,60:0:328:8	0/0:42,0:0:42:0,126,333:0:1677:42	0/0:79,0:0:79:0,238,743:0:3160:79	0/0:40,0:0:40:0,120,658:0:1552:40	0/0:57,0:0:57:0,172,515:0:2292:57	0/0:88,0:0:88:0,265,928:0:3508:88	0/0:45,0:0:45:0,135,627:0:1728:45	0/0:19,0:0:19:0,57,206:0:748:19	0/0:32,0:0:32:0,96,377:0:1276:32	0/0:25,0:0:25:0,75,198:0:985:25	0/0:40,0:0:40:0,120,437:0:1559:40	0/0:209,0:0:209:0,629,2184:0:8310:209	0/0:57,0:0:57:0,172,583:0:2304:57	0/0:50,0:0:50:0,151,618:0:1995:50	0/0:31,0:0:31:0,93,307:0:1214:31	0/0:29,0:0:29:0,87,321:0:1145:29	0/0:15,0:0:15:0,45,172:0:595:15	0/0:56,0:0:56:0,169,633:0:2228:56	0/0:9,0:0:9:0,27,84:0:333:9	0/0:17,0:0:17:0,51,491:0:675:17	0/0:80,0:0:80:0,241,810:0:3181:80	0/0:73,0:0:73:0,220,664:0:2905:73	0/0:93,0:0:93:0,280,873:0:3741:93	0/0:72,0:0:72:0,217,767:0:2804:72	0/0:10,0:0:10:0,30,127:0:391:10	0/0:23,0:0:23:0,69,248:0:927:23	0/0:30,0:0:30:0,90,269:0:1198:30	0/0:49,0:0:49:0,148,474:0:1862:49	0/0:19,0:0:19:0,57,251:0:767:19	0/0:68,0:0:68:0,205,865:0:2606:68	0/0:94,0:0:94:0,283,915:0:3745:94	0/0:30,0:0:30:0,90,322:0:1164:30	0/0:53,0:0:53:0,160,499:0:2079:53	0/0:102,0:0:102:0,307,1028:0:4102:102	0/0:56,0:0:56:0,169,534:0:2246:56	0/0:102,0:0:102:0,307,1044:0:4013:102	0/0:7,0:0:7:0,21,53:0:287:7	0/0:88,0:0:88:0,265,859:0:3477:88	0/0:23,0:0:23:0,69,353:0:885:23	0/0:74,0:0:74:0,223,747:0:2968:74	0/0:47,0:0:47:0,141,447:0:1865:47	0/0:36,0:0:36:0,108,400:0:1450:36	0/0:59,0:0:59:0,178,555:0:2348:59	0/0:4,0:0:4:0,12,42:0:146:4	0/0:84,0:0:84:0,253,823:0:3355:84	0/0:23,0:0:23:0,69,231:0:917:23	0/0:86,0:0:86:0,259,856:0:3387:86	0/0:21,0:0:21:0,63,229:0:809:21	0/0:29,0:0:29:0,87,278:0:1162:29	0/0:25,0:0:25:0,75,289:0:1007:25	0/0:11,0:0:11:0,33,107:0:451:11	0/0:39,0:0:39:0,117,451:0:1537:39	0/0:42,0:0:42:0,126,356:0:1701:42	1/1:7,31:31:38:292,53,0:1238:265:7	0/0:52,0:0:52:0,157,543:0:2093:52	0/0:83,0:0:83:0,250,846:0:3329:83	0/0:74,0:0:74:0,223,758:0:2906:74	0/0:47,0:0:47:0,141,549:0:1869:47	0/0:20,5:5:25:0,21,130:185:795:20	0/0:47,1:1:48:0,132,661:37:1800:47	0/0:13,0:0:13:0,39,255:0:524:13	0/0:30,0:0:30:0,90,686:0:1169:30
29370175	69841	29370175_69841	A	G	425757	.	AB=0.470734;ABP=147.526;AC=112;AF=0.486386;AN=224;AO=19663;CIGAR=1X;DP=178314;DPB=73001;DPRA=0.970705;EPP=1484.77;EPPR=1013.42;GTI=54;LEN=1;MEANALT=1.00323;MQM=14.3956;MQMR=11.3594;NS=2112;NUMALT=1;ODDS=0.00054504;PAIRED=0.810304;PAIREDR=0.878975;PAO=0;PQA=0;PQR=0;PRO=0;PROBE=SNP|RAPIDGENOMICS_3404_45604||SNP|RAPIDGENOMICS_3404_45605;QA=775031;QR=1647489;RO=41380;RPL=7943;RPP=1578.44;RPPR=5486.23;RPR=11720;RUN=1;SAF=13253;SAP=5174.29;SAR=6410;SRF=26599;SRP=7332.13;SRR=14781;TYPE=snp;technology.illumina=1	GT:AD:AO:DP:PL:QA:QR:RO	1/1:0,44:44:44:492,132,0:1701:0:0	0/0:15,0:0:15:0,45,121:0:579:15	0/0:51,0:0:51:0,154,546:0:2029:51	0/1:53,68:68:121:293,0,134:2717:2104:53	1/1:0,11:11:11:157,33,0:439:0:0	0/1:26,22:22:48:112,0,117:835:1026:26	0/0:19,0:0:19:0,57,405:0:719:19	0/0:26,0:0:26:0,78,211:0:1054:26	0/0:64,0:0:64:0,193,716:0:2534:64	0/0:111,3:3:114:0,315,1087:119:4382:111	0/1:8,8:8:16:36,0,17:328:311:8	0/1:49,30:30:79:117,0,206:1218:1957:49	0/1:36,14:14:50:12,0,170:562:1420:36	0/0:16,2:2:18:0,14,135:82:639:16	0/1:39,38:38:77:100,0,101:1500:1578:39	0/0:130,0:0:130:0,391,1427:0:5191:130	0/1:15,7:7:22:70,0,246:249:615:15	0/1:92,56:56:148:156,0,398:2239:3661:92	1/1:0,44:44:44:585,132,0:1769:0:0	0/1:19,17:17:36:27,0,73:674:748:19	1/1:0,58:58:58:661,175,0:2329:0:0	0/0:96,0:0:96:0,289,860:0:3848:96	1/1:0,39:39:39:520,117,0:1582:0:0	0/1:66,75:75:141:376,0,138:3033:2606:66	0/0:34,0:0:34:0,102,272:0:1355:34	0/0:61,0:0:61:0,184,1107:0:2400:61	0/1:39,35:35:74:174,0,249:1387:1582:39	0/1:38,18:18:56:85,0,234:702:1529:38	0/1:31,40:40:72:257,0,75:1581:1250:31	0/1:28,14:14:42:39,0,124:574:1106:28	1/1:0,27:27:27:332,81,0:1064:0:0	0/1:13,25:25:38:239,0,14:966:520:13	0/0:172,1:1:173:0,489,1697:41:6819:172	0/0:12,1:1:13:0,31,89:41:488:12	1/1:0,50:50:50:603,151,0:2004:0:0	1/1:0,9:9:9:84,27,0:322:0:0	0/1:12,19:19:31:98,0,13:771:488:12	1/1:0,15:15:15:186,45,0:615:0:0	0/1:40,34:34:74:145,0,173:1349:1619:40	1/1:0,54:54:54:632,163,0:2202:0:0	0/1:26,20:20:46:48,0,138:812:1038:26	1/1:0,34:34:34:313,102,0:1346:0:0	1/1:0,96:96:96:883,289,0:3839:0:0	1/1:0,19:19:19:174,57,0:761:0:0	0/1:38,29:29:67:155,0,241:1157:1532:38	1/1:0,17:17:17:211,51,0:669:0:0	0/1:28,32:32:60:221,0,184:1258:1114:28	0/1:37,31:31:68:83,0,173:1259:1481:37	1/1:0,46:46:46:1168,138,0:1809:0:0	0/0:16,8:8:24:0,5,72:320:644:16	0/0:8,0:0:8:0,24,60:0:315:8	0/0:37,0:0:37:0,111,291:0:1475:37	0/0:71,0:0:71:0,214,632:0:2801:71	0/1:27,14:14:41:165,0,293:537:998:27	1/1:0,49:49:49:421,148,0:1997:0:0	1/1:0,87:87:87:923,262,0:3478:0:0	1/1:0,35:35:35:422,105,0:1379:0:0	1/1:0,20:20:20:234,60,0:798:0:0	1/1:0,29:29:29:334,87,0:1173:0:0	0/0:20,0:0:20:0,60,160:0:800:20	1/1:6,27:27:33:241,45,0:1059:238:6	0/1:92,104:104:196:415,0,416:4182:3697:92	0/0:38,17:17:55:0,30,285:679:1518:38	0/0:41,0:0:41:0,123,544:0:1660:41	0/1:8,20:20:28:121,0,1:807:314:8	0/1:14,16:16:30:87,0,66:652:535:14	0/1:10,4:4:14:10,0,69:164:397:10	0/0:55,0:0:55:0,166,636:0:2193:55	1/1:2,5:5:7:36,6,0:195:82:2	0/0:16,0:0:16:0,48,459:0:639:16	0/1:42,30:30:72:123,0,184:1221:1645:42	0/1:38,19:19:57:38,0,161:758:1529:38	1/1:0,92:92:92:864,277,0:3731:0:0	1/1:0,57:57:57:610,172,0:2270:0:0	0/0:10,0:0:10:0,30,138:0:401:10	0/0:18,0:0:18:0,54,188:0:711:18	1/1:0,23:23:23:213,69,0:925:0:0	0/1:20,32:32:52:146,0,36:1262:790:20	0/1:11,6:6:17:65,0,34:246:428:11	0/1:29,25:25:54:115,0,252:1004:1127:29	1/1:0,89:89:89:873,268,0:3549:0:0	0/1:15,15:15:30:76,0,52:611:588:15	0/0:48,1:1:49:0,115,415:37:1936:48	0/1:44,52:52:96:217,0,171:2124:1742:44	1/1:0,55:55:55:495,166,0:2098:0:0	0/1:56,35:35:91:194,0,225:1408:2232:56	0/0:6,1:1:7:0,13,38:41:242:6	0/1:27,48:48:75:293,0,9:1888:1095:27	0/1:14,7:7:21:60,0,161:283:543:14	1/1:0,62:62:62:660,187,0:2490:0:0	0/1:23,13:13:36:31,0,98:497:903:23	0/0:33,0:0:33:0,99,381:0:1332:33	0/1:23,16:16:39:36,0,99:656:927:23	0/0:4,0:0:4:0,12,42:0:155:4	0/0:74,0:0:74:0,223,736:0:2917:74	0/0:17,0:0:17:0,51,161:0:684:17	0/1:47,32:32:79:117,0,181:1247:1869:47	1/1:0,12:12:12:131,36,0:456:0:0	0/0:27,0:0:27:0,81,259:0:1064:27	1/1:0,25:25:25:284,75,0:999:0:0	0/0:7,4:4:11:0,1,43:142:283:7	0/0:27,8:8:35:0,18,212:328:1103:27	0/0:34,0:0:34:0,102,295:0:1382:34	1/1:0,29:29:29:345,87,0:1154:0:0	1/1:0,55:55:55:572,166,0:2211:0:0	1/1:0,76:76:76:749,229,0:3070:0:0	0/1:41,27:27:68:107,0,220:1103:1632:41	1/1:0,45:45:45:584,135,0:1789:0:0	0/0:17,4:4:21:0,23,110:164:657:17	1/1:0,47:47:47:681,141,0:1876:0:0	0/1:5,6:6:11:79,0,120:246:196:5	0/1:14,12:12:26:180,0,198:479:521:14
29370175	69869	29370175_69869	G	T	361000	.	AB=0.467963;ABP=150.632;AC=113;AF=0.481436;AN=224;AO=16972;CIGAR=1X;DP=153190;DPB=60471;DPRA=0.938931;EPP=481.568;EPPR=583.832;GTI=112;LEN=1;MEANALT=1.00566;MQM=14.511;MQMR=11.4087;NS=2112;NUMALT=1;ODDS=0.00182339;PAIRED=0.808096;PAIREDR=0.880586;PAO=0;PQA=0;PQR=0;PRO=0;PROBE=SNP|RAPIDGENOMICS_3404_45604||SNP|RAPIDGENOMICS_3404_45605;QA=663801;QR=1370912;RO=34460;RPL=5694;RPP=3992.45;RPPR=13332.3;RPR=11278;RUN=1;SAF=12501;SAP=8252.98;SAR=4471;SRF=23672;SRP=10463.2;SRR=10788;TYPE=snp;technology.illumina=1	GT:AD:AO:DP:PL:QA:QR:RO	1/1:1,29:29:30:278,81,0:1146:41:1	0/0:18,0:0:18:0,54,211:0:716:18	0/0:43,0:0:43:0,129,460:0:1687:43	0/1:41,54:54:95:220,0,65:2118:1608:41	1/1:0,9:9:9:126,27,0:327:0:0	0/1:20,23:23:43:147,0,56:903:793:20	0/0:20,0:0:20:0,60,456:0:802:20	0/0:18,0:0:18:0,54,149:0:738:18	0/0:54,0:0:54:0,163,604:0:2149:54	0/0:80,2:2:82:0,228,840:78:3167:80	0/1:6,8:8:14:42,0,8:328:238:6	0/1:30,41:41:71:297,0,70:1644:1179:30	0/1:37,11:11:48:34,0,207:425:1433:37	0/0:16,1:1:17:0,42,151:37:633:16	0/1:25,33:33:58:122,0,40:1320:1012:25	0/0:113,0:0:113:0,340,1244:0:4525:113	0/1:15,6:6:21:35,0,275:219:598:15	0/1:67,38:38:105:137,0,273:1536:2700:67	1/1:0,37:37:37:492,111,0:1441:0:0	0/1:17,11:11:28:7,0,93:401:684:17	1/1:0,40:40:40:483,120,0:1628:0:0	0/0:89,0:0:89:0,268,807:0:3613:89	1/1:1,33:33:34:422,71,0:1278:41:1	0/1:40,73:73:113:452,0,7:2894:1592:40	0/0:28,0:0:28:0,84,232:0:1121:28	0/0:53,0:0:53:0,160,869:0:2078:53	0/1:29,38:38:67:250,0,87:1502:1177:29	0/1:18,16:16:34:146,0,82:640:730:18	0/1:26,41:41:67:270,0,51:1607:1036:26	0/1:16,11:11:27:23,0,41:433:624:16	1/1:0,18:18:18:228,54,0:702:0:0	0/1:9,17:17:26:229,0,10:680:356:9	0/0:166,1:1:167:0,473,1651:33:6632:166	0/0:12,0:0:12:0,36,97:0:478:12	1/1:0,40:40:40:485,120,0:1575:0:0	1/1:0,7:7:7:83,21,0:279:0:0	0/1:10,16:16:26:87,0,6:640:393:10	1/1:0,11:11:11:118,33,0:433:0:0	0/1:29,19:19:48:63,0,141:767:1158:29	1/1:0,45:45:45:568,135,0:1758:0:0	0/1:12,22:22:34:117,0,12:815:474:12	1/1:0,35:35:35:335,105,0:1382:0:0	1/1:0,91:91:92:830,274,0:3664:0:0	1/1:0,12:12:12:98,36,0:483:0:0	0/1:24,23:23:47:152,0,160:916:954:24	1/1:0,16:16:16:202,48,0:628:0:0	0/1:22,40:40:62:304,0,93:1588:902:22	0/1:31,24:24:55:73,0,168:940:1245:31	1/1:0,28:28:28:792,84,0:1132:0:0	0/0:16,8:8:24:0,5,72:328:643:16	0/0:9,0:0:9:0,27,69:0:365:9	0/0:47,0:0:47:0,141,420:0:1897:47	0/0:65,0:0:65:0,196,634:0:2584:65	0/1:25,13:13:38:157,0,280:500:868:25	1/1:0,36:36:36:314,108,0:1468:0:0	1/1:0,83:83:83:895,250,0:3293:0:0	1/1:1,32:32:33:354,84,0:1208:37:1	1/1:0,17:17:17:198,51,0:670:0:0	1/1:0,17:17:17:162,51,0:658:0:0	0/0:19,0:0:19:0,57,153:0:754:19	0/1:7,18:18:25:134,0,14:712:287:7	0/1:84,79:79:163:299,0,411:3163:3353:84	0/0:30,7:7:37:0,55,307:287:1222:30	0/0:31,0:0:31:0,93,347:0:1231:31	0/1:9,10:10:19:25,0,35:397:351:9	0/1:14,14:14:28:57,0,50:543:565:14	0/1:4,1:1:5:17,0,40:41:160:4	0/0:40,0:0:40:0,120,452:0:1585:40	1/1:2,5:5:7:36,6,0:193:82:2	0/1:12,1:1:13:2,0,325:41:469:12	0/1:36,29:29:66:99,0,133:1174:1441:36	0/0:33,15:15:48:0,3,140:569:1293:33	1/1:0,74:74:74:704,223,0:2965:0:0	1/1:0,51:51:51:570,154,0:2005:0:0	0/0:11,0:0:11:0,33,147:0:443:11	0/0:9,0:0:9:0,27,117:0:356:9	1/1:0,18:18:18:177,54,0:711:0:0	0/1:22,27:27:49:138,0,60:1033:875:22	0/1:12,5:5:17:52,0,70:205:474:12	0/1:22,27:27:49:182,0,154:1046:875:22	1/1:0,67:67:67:668,202,0:2678:0:0	0/1:13,15:15:28:82,0,47:603:507:13	0/0:33,0:0:33:0,99,310:0:1332:33	0/1:37,48:48:85:197,0,128:1934:1500:37	1/1:0,48:48:48:445,144,0:1920:0:0	0/1:38,23:23:61:151,0,148:926:1456:38	0/0:4,1:1:5:0,7,23:41:155:4	1/1:16,39:39:55:282,13,0:1578:636:16	0/1:13,6:6:19:52,0,163:238:513:13	1/1:0,41:41:41:472,123,0:1629:0:0	0/1:17,11:11:28:24,0,64:430:689:17	0/0:18,0:0:18:0,54,211:0:708:18	0/1:16,10:10:27:18,0,65:406:652:16	0/0:4,0:0:4:0,12,42:0:160:4	0/0:63,0:0:63:0,190,633:0:2524:63	0/0:13,0:0:13:0,39,111:0:510:13	0/1:48,30:30:78:80,0,187:1202:1878:48	1/1:0,14:14:14:161,42,0:514:0:0	0/0:42,0:0:42:0,126,389:0:1646:42	1/1:0,17:17:17:192,51,0:685:0:0	0/1:1,2:2:3:9,0,21:82:41:1	0/1:24,10:10:34:22,0,151:398:955:24	0/0:30,0:0:30:0,90,287:0:1209:30	1/1:0,17:17:17:200,51,0:661:0:0	1/1:0,44:44:44:436,132,0:1728:0:0	1/1:1,62:62:63:600,174,0:2464:41:1	0/1:38,21:21:59:49,0,181:857:1468:38	1/1:0,41:41:41:495,123,0:1651:0:0	0/0:15,4:4:19:0,17,94:156:579:15	1/1:0,35:35:35:497,105,0:1395:0:0	0/0:4,0:0:4:0,12,122:0:155:4	0/1:15,12:12:27:161,0,191:466:564:15
293703735	280346	293703735_280346	A	G	124328	.	AB=0.4445;ABP=378.059;AC=54;AF=0.247678;AN=224;AO=10288;CIGAR=1X;DP=195437;DPB=85512;DPRA=0.914903;EPP=147.715;EPPR=1485.19;GTI=65;LEN=1;MEANALT=1.01442;MQM=13.387;MQMR=11.6739;NS=2112;NUMALT=1;ODDS=0.0460133;PAIRED=0.856337;PAIREDR=0.870917;PAO=0;PQA=0;PQR=0;PRO=0;PROBE=SNP|RAPIDGENOMICS_3404_04239||SNP|RAPIDGENOMICS_3404_04240||SNP|RAPIDGENOMICS_3404_04241||SNP|RAPIDGENOMICS_3404_04242||SNP|RAPIDGENOMICS_3404_04243||SNP|RAPIDGENOMICS_3404_04244||SNP|RAPIDGENOMICS_3404_04245;QA=407073;QR=2491706;RO=62797;RPL=5133;RPP=3.11246;RPPR=94.0965;RPR=5155;RUN=1;SAF=5207;SAP=6.36122;SAR=5081;SRF=33311;SRP=508.926;SRR=29486;TYPE=snp;technology.illumina=1	GT:AD:AO:DP:PL:QA:QR:RO	0/1:20,12:12:32:36,0,110:492:776:20	0/0:24,4:4:28:0,49,201:164:939:24	0/0:10,0:0:10:0,30,93:0:360:10	0/1:56,63:63:119:216,0,199:2533:2205:56	0/0:24,0:0:24:0,72,404:0:967:24	0/0:69,0:0:69:0,208,620:0:2768:69	0/0:16,0:0:16:0,48,352:0:611:16	0/0:24,2:2:26:0,61,268:82:963:24	0/0:67,0:0:67:0,202,647:0:2642:67	0/1:67,33:33:100:31,0,427:1322:2660:67	0/1:8,5:5:13:25,0,58:205:314:8	0/0:68,0:0:68:0,205,622:0:2723:68	0/0:43,0:0:43:0,129,504:0:1651:43	0/0:24,5:5:29:0,44,207:205:922:24	0/1:36,32:32:68:131,0,258:1296:1428:36	0/1:67,63:63:130:234,0,294:2486:2610:67	0/1:22,10:10:32:45,0,419:406:820:22	0/0:143,0:0:143:0,430,1412:0:5666:143	0/0:64,0:0:64:0,193,609:0:2509:64	0/0:30,5:5:35:0,50,220:205:1212:30	0/1:38,35:35:73:192,0,204:1410:1524:38	0/0:65,0:0:65:0,196,743:0:2535:65	0/0:60,0:0:60:0,181,568:0:2415:60	0/0:102,0:0:102:0,307,1092:0:4026:102	0/1:21,30:30:51:150,0,27:1189:852:21	0/0:87,0:0:87:0,262,1935:0:3332:87	0/0:88,0:0:88:0,265,917:0:3483:88	0/1:86,60:60:146:127,0,481:2395:3439:86	0/0:89,0:0:89:0,268,876:0:3524:89	1/1:9,20:20:29:136,15,0:793:369:9	0/0:41,0:0:41:0,123,399:0:1601:41	0/0:59,0:0:59:0,178,589:0:2321:59	0/0:100,38:38:138:0,51,636:1508:3946:100	1/1:0,32:32:32:281,96,0:1292:0:0	0/0:37,10:10:47:0,41,297:396:1497:37	0/0:10,0:0:10:0,30,123:0:393:10	1/1:0,29:29:29:270,87,0:1189:0:0	0/0:95,0:0:95:0,286,950:0:3768:95	0/0:45,0:0:45:0,135,487:0:1745:45	0/1:26,47:47:73:412,0,55:1902:1015:26	0/0:31,0:0:31:0,93,302:0:1230:31	0/0:119,0:0:119:0,358,1173:0:4744:119	0/0:138,0:0:138:0,415,1580:0:5518:138	0/0:22,0:0:22:0,66,212:0:867:22	0/1:50,47:47:97:302,0,270:1903:1956:50	0/1:14,26:26:40:194,0,27:1044:543:14	0/0:105,0:0:105:0,316,1112:0:4201:105	0/1:56,53:53:109:209,0,193:2083:2149:56	0/0:31,0:0:31:0,93,769:0:1208:31	0/1:42,41:41:83:218,0,123:1620:1630:42	0/1:6,3:3:9:5,0,118:114:246:6	0/1:31,22:22:53:84,0,102:859:1237:31	0/0:83,0:0:83:0,250,853:0:3325:83	0/0:63,0:0:63:0,190,768:0:2388:63	0/0:69,7:7:76:0,171,606:287:2762:69	0/1:39,45:45:84:243,0,154:1807:1579:39	1/1:0,54:54:54:515,163,0:2160:0:0	0/0:31,7:7:38:0,35,244:287:1228:31	1/1:0,22:22:22:231,66,0:871:0:0	0/1:11,4:4:15:2,0,45:164:432:11	0/0:51,0:0:51:0,154,514:0:2024:51	0/1:84,116:116:200:684,0,236:4654:3300:84	0/0:113,0:0:113:0,340,1146:0:4546:113	0/0:41,0:0:41:0,123,495:0:1559:41	0/0:58,0:0:58:0,175,551:0:2282:58	0/0:41,0:0:41:0,123,411:0:1642:41	0/0:54,0:0:54:0,163,524:0:2138:54	0/0:39,0:0:39:0,117,387:0:1516:39	1/1:1,2:2:3:31,0,0:82:37:1	0/1:6,3:3:9:26,0,53:76:242:6	0/1:41,31:31:72:162,0,173:1236:1640:41	0/0:30,9:9:39:0,24,211:361:1185:30	0/0:65,0:0:65:0,196,676:0:2571:65	0/1:26,24:24:50:55,0,80:934:1027:26	0/0:3,0:0:3:0,9,34:0:123:3	0/1:20,23:23:43:145,0,74:926:794:20	1/1:0,16:16:16:171,48,0:630:0:0	0/1:8,8:8:16:82,0,41:324:328:8	0/1:18,7:7:25:11,0,231:283:694:18	0/1:24,15:15:39:32,0,111:611:939:24	0/0:206,0:0:206:0,620,2166:0:8129:206	0/0:43,0:0:43:0,129,481:0:1688:43	1/1:0,40:40:40:409,120,0:1568:0:0	0/0:116,0:0:116:0,349,1225:0:4646:116	0/0:87,0:0:87:0,262,798:0:3437:87	0/1:55,60:60:115:263,0,204:2415:2198:55	0/0:6,0:0:6:0,18,78:0:246:6	0/1:65,61:61:126:294,0,229:2493:2545:65	0/0:34,0:0:34:0,102,367:0:1307:34	0/0:81,1:1:82:0,238,868:41:3235:81	0/1:16,14:14:30:59,0,77:561:624:16	0/0:26,13:13:39:0,4,154:511:1020:26	0/1:28,18:18:46:23,0,130:726:1113:28	0/0:11,0:0:11:0,33,89:0:451:11	0/1:23,14:14:37:51,0,85:574:920:23	0/0:20,0:0:20:0,60,246:0:816:20	0/0:54,0:0:54:0,163,656:0:2148:54	0/0:21,7:7:28:0,10,142:273:825:21	0/0:43,0:0:43:0,129,438:0:1696:43	0/0:16,0:0:16:0,48,153:0:648:16	1/1:2,13:13:15:112,7,0:525:82:2	0/0:31,0:0:31:0,93,316:0:1241:31	0/0:27,0:0:27:0,81,262:0:1085:27	0/0:80,0:0:80:0,241,765:0:3153:80	0/1:23,29:29:52:159,0,67:1177:863:23	0/0:139,0:0:139:0,418,1348:0:5579:139	0/0:46,1:1:47:0,132,475:32:1810:46	0/1:7,8:8:15:48,0,37:324:283:7	0/0:30,0:0:30:0,90,306:0:1194:30	0/0:70,0:0:70:0,211,815:0:2755:70	0/0:13,0:0:13:0,39,108:0:520:13	1/1:0,35:35:35:746,105,0:1365:0:0
29370828	39735	29370828_39735	A	T	98691	.	AB=0.476999;ABP=47.9626;AC=81;AF=0.380805;AN=224;AO=8925;CIGAR=1X;DP=106351;DPB=46045;DPRA=0.892278;EPP=634.458;EPPR=932.416;GTI=73;LEN=1;MEANALT=1.00373;MQM=13.0606;MQMR=11.5465;NS=2112;NUMALT=1;ODDS=0.00339636;PAIRED=0.844818;PAIREDR=0.876838;PAO=0;PQA=0;PQR=0;PRO=0;PROBE=SNP|RAPIDGENOMICS_3404_11729||SNP|RAPIDGENOMICS_3404_11730;QA=351103;QR=1185831;RO=29644;RPL=4452;RPP=3.1176;RPPR=64.7412;RPR=4473;RUN=1;SAF=4265;SAP=40.9715;SAR=4660;SRF=15126;SRP=30.0888;SRR=14518;TYPE=snp;technology.illumina=1	GT:AD:AO:DP:PL:QA:QR:RO	0/0:37,0:0:37:0,111,392:0:1473:37	1/1:0,7:7:7:54,21,0:283:0:0	0/0:10,3:3:13:0,8,51:123:406:10	0/1:26,22:22:48:83,0,83:834:1066:26	0/0:20,0:0:20:0,60,253:0:793:20	0/1:8,20:20:28:97,0,12:754:328:8	0/1:3,4:4:7:39,0,58:155:114:3	0/0:2,0:0:2:0,6,17:0:78:2	1/1:10,27:27:37:213,30,0:1091:410:10	1/1:0,34:34:34:363,102,0:1346:0:0	0/0:22,0:0:22:0,66,222:0:898:22	0/1:9,11:11:20:44,0,45:451:365:9	0/0:40,0:0:40:0,120,371:0:1592:40	0/0:19,0:0:19:0,57,191:0:753:19	0/0:51,0:0:51:0,154,526:0:2066:51	1/1:0,76:76:76:823,229,0:3013:0:0	0/1:4,3:3:7:26,0,24:119:156:4	0/0:59,13:13:72:0,49,404:503:2334:59	1/1:3,18:18:21:141,35,0:734:114:3	1/1:0,19:19:19:187,57,0:752:0:0	0/1:21,17:17:38:40,0,131:697:853:21	0/0:15,5:5:20:0,3,97:186:607:15	1/1:0,9:9:9:90,27,0:356:0:0	0/1:35,17:17:52:1,0,167:684:1423:35	1/1:0,4:4:4:31,12,0:156:0:0	0/1:14,13:13:27:193,0,240:506:543:14	1/1:0,51:51:51:463,154,0:2022:0:0	0/1:19,19:19:38:49,0,59:729:779:19	0/1:32,27:27:59:65,0,106:1085:1285:32	0/0:35,0:0:35:0,105,451:0:1387:35	1/1:10,19:19:29:127,15,0:758:406:10	0/0:48,0:0:48:0,144,436:0:1911:48	1/1:0,78:78:78:734,235,0:3142:0:0	0/0:7,0:0:7:0,21,76:0:287:7	0/0:12,2:2:14:0,25,88:82:484:12	0/1:3,4:4:7:94,0,4:146:123:3	0/0:33,0:0:33:0,99,344:0:1312:33	0/0:50,0:0:50:0,151,460:0:1998:50	1/1:0,10:10:10:79,30,0:387:0:0	0/1:18,26:26:44:156,0,80:1053:726:18	0/0:27,0:0:27:0,81,313:0:1095:27	0/0:20,2:2:22:0,46,166:82:807:20	0/0:45,0:0:45:0,135,524:0:1823:45	0/0:6,3:3:9:0,0,45:123:242:6	1/1:9,18:18:27:113,8,0:729:360:9	0/0:8,0:0:8:0,24,101:0:324:8	0/1:43,19:19:62:13,0,390:730:1732:43	0/1:30,15:15:45:42,0,224:574:1222:30	0/1:8,5:5:13:126,0,193:201:319:8	0/0:32,0:0:32:0,96,298:0:1304:32	1/1:0,2:2:2:15,6,0:82:0:0	0/0:25,0:0:25:0,75,243:0:972:25	0/0:49,0:0:49:0,148,467:0:1974:49	1/1:0,22:22:22:281,66,0:885:0:0	0/0:36,0:0:36:0,108,384:0:1451:36	0/1:22,20:20:42:33,0,84:793:849:22	0/1:3,4:4:7:12,0,7:164:123:3	0/1:2,4:4:6:13,0,2:160:82:2	1/1:2,10:10:12:110,17,0:406:82:2	0/0:17,0:0:17:0,51,158:0:693:17	0/0:34,0:0:34:0,102,391:0:1372:34	0/0:106,0:0:106:0,319,966:0:4277:106	0/0:50,0:0:50:0,151,481:0:2025:50	0/0:22,0:0:22:0,66,177:0:872:22	0/0:18,0:0:18:0,54,162:0:721:18	0/0:22,0:0:22:0,66,289:0:879:22	0/1:10,15:15:25:64,0,61:607:402:10	0/0:24,0:0:24:0,72,200:0:963:24	0/0:9,0:0:9:0,27,168:0:361:9	0/0:4,0:0:4:0,12,63:0:155:4	0/0:43,0:0:43:0,129,449:0:1740:43	1/1:0,30:30:30:335,90,0:1176:0:0	1/1:0,52:52:52:608,157,0:2101:0:0	0/1:18,18:18:36:63,0,63:706:701:18	1/1:0,4:4:4:33,12,0:164:0:0	0/1:13,16:16:29:73,0,32:602:529:13	0/0:14,0:0:14:0,42,163:0:570:14	0/0:9,0:0:9:0,27,70:0:361:9	0/1:6,3:3:9:5,0,88:123:242:6	0/0:16,0:0:16:0,48,164:0:630:16	0/1:68,35:35:103:1,0,364:1418:2730:68	0/0:26,0:0:26:0,78,302:0:1036:26	0/0:30,0:0:30:0,90,296:0:1206:30	0/1:20,9:9:29:2,0,125:369:812:20	0/0:33,0:0:33:0,99,299:0:1309:33	0/0:61,0:0:61:0,184,602:0:2463:61	0/1:4,4:4:8:61,0,28:164:164:4	1/1:0,78:78:78:737,235,0:3121:0:0	0/0:13,6:6:19:0,12,76:242:516:13	0/0:51,0:0:51:0,154,482:0:2025:51	0/1:10,12:12:22:22,0,41:492:393:10	0/1:10,4:4:14:11,0,70:150:401:10	0/1:12,8:8:20:3,0,38:324:484:12	0/0:1,0:0:1:0,3,7:0:41:1	0/1:26,22:22:48:55,0,101:851:988:26	0/0:13,0:0:13:0,39,160:0:525:13	0/0:48,0:0:48:0,144,446:0:1931:48	0/1:16,7:7:23:27,0,112:265:621:16	0/1:4,7:7:11:22,0,47:281:160:4	1/1:0,16:16:16:150,48,0:610:0:0	0/0:24,0:0:24:0,72,250:0:934:24	0/0:21,0:0:21:0,63,215:0:844:21	0/0:27,14:14:41:0,9,119:566:1076:27	1/1:1,62:62:63:592,181,0:2449:41:1	0/0:29,0:0:29:0,87,309:0:1181:29	0/1:33,44:44:77:223,0,79:1796:1305:33	1/1:11,28:28:39:119,2,0:1127:443:11	0/0:30,0:0:30:0,90,286:0:1208:30	0/1:8,9:9:17:38,0,31:365:324:8	0/0:16,0:0:16:0,48,283:0:620:16	1/1:2,8:8:10:105,11,0:315:82:2	0/0:14,0:0:14:0,42,304:0:536:14
29370868	179656	29370868_179656	C	A	105345	.	AB=0.50326;ABP=3.68988;AC=63;AF=0.254341;AN=216;AO=7083;CIGAR=1X;DP=116920;DPB=46669;DPRA=1.06284;EPP=701.107;EPPR=3231.82;GTI=72;LEN=1;MEANALT=1;MQM=15.3641;MQMR=12.53;NS=2112;NUMALT=1;ODDS=0.0122185;PAIRED=0.760412;PAIREDR=0.841129;PAO=0;PQA=0;PQR=0;PRO=0;PROBE=Intergenic|RAPIDGENOMICS_3404_10191;QA=273940;QR=1479494;RO=37137;RPL=2088;RPP=2593.77;RPPR=17488.9;RPR=4995;RUN=1;SAF=4733;SAP=1743.96;SAR=2350;SRF=23601;SRP=5926.46;SRR=13536;TYPE=snp;technology.illumina=1	GT:AD:AO:DP:PL:QA:QR:RO	0/0:42,0:0:42:0,126,459:0:1702:42	1/1:0,13:13:13:142,39,0:525:0:0	0/1:4,4:4:8:29,0,32:155:164:4	0/0:8,0:0:8:0,24,88:0:328:8	0/0:9,0:0:9:0,27,149:0:342:9	./.:.:.:.:.:.:.:.	1/1:0,7:7:7:204,21,0:278:0:0	0/0:7,0:0:7:0,21,77:0:259:7	1/1:0,28:28:28:256,84,0:1091:0:0	0/0:87,0:0:87:0,262,935:0:3480:87	0/0:5,0:0:5:0,15,63:0:205:5	0/0:17,0:0:17:0,51,258:0:656:17	1/1:0,40:40:40:404,120,0:1598:0:0	0/1:15,16:16:31:60,0,90:631:607:15	0/1:34,17:17:51:22,0,157:693:1359:34	0/0:51,0:0:51:0,154,543:0:2001:51	0/0:5,0:0:5:0,15,168:0:183:5	0/0:9,0:0:9:0,27,99:0:365:9	./.:.:.:.:.:.:.:.	0/0:26,0:0:26:0,78,244:0:1045:26	0/0:21,0:0:21:0,63,192:0:838:21	0/0:33,0:0:33:0,99,331:0:1339:33	0/0:8,0:0:8:0,24,110:0:328:8	1/1:0,25:25:25:272,75,0:989:0:0	0/0:10,0:0:10:0,30,141:0:402:10	0/0:36,0:0:36:0,108,678:0:1442:36	0/0:59,0:0:59:0,178,741:0:2361:59	0/1:24,31:31:55:242,0,131:1181:929:24	0/0:14,0:0:14:0,42,118:0:562:14	0/1:22,21:21:45:71,0,112:828:850:22	0/1:8,10:10:18:74,0,11:382:328:8	0/0:31,0:0:31:0,93,328:0:1210:31	0/0:68,0:0:68:0,205,844:0:2760:68	0/0:37,0:0:37:0,111,362:0:1461:37	0/1:28,16:16:44:17,0,129:633:1123:28	1/1:0,2:2:2:17,6,0:74:0:0	0/0:27,0:0:27:0,81,227:0:1089:27	0/0:17,0:0:17:0,51,149:0:697:17	0/0:16,0:0:16:0,48,191:0:643:16	0/0:57,0:0:57:0,172,832:0:2256:57	0/1:19,40:40:59:198,0,22:1559:771:19	0/1:12,24:24:36:127,0,24:949:483:12	0/1:24,13:13:37:34,0,250:533:980:24	0/0:12,0:0:12:0,36,104:0:492:12	0/0:40,0:0:40:0,120,398:0:1624:40	0/0:24,0:0:24:0,72,228:0:930:24	0/0:86,0:0:86:0,259,903:0:3488:86	0/1:18,21:21:39:83,0,131:808:721:18	0/0:11,0:0:11:0,33,272:0:420:11	1/1:0,2:2:2:18,6,0:68:0:0	0/0:14,0:0:14:0,42,172:0:566:14	0/0:41,0:0:41:0,123,362:0:1626:41	0/0:28,0:0:28:0,84,383:0:1127:28	0/0:38,0:0:38:0,114,671:0:1511:38	0/0:49,0:0:49:0,148,538:0:1979:49	0/1:32,35:35:67:164,0,171:1385:1276:32	0/0:29,0:0:29:0,87,260:0:1173:29	0/0:29,0:0:29:0,87,368:0:1148:29	0/0:34,0:0:34:0,102,436:0:1370:34	1/1:0,22:22:22:196,66,0:861:0:0	0/0:40,0:0:40:0,120,409:0:1596:40	1/1:0,101:101:101:1192,304,0:4004:0:0	0/0:56,0:0:56:0,169,515:0:2256:56	0/0:41,1:1:42:0,118,481:41:1668:41	0/0:32,0:0:32:0,96,294:0:1277:32	./.:.:.:.:.:.:.:.	0/0:14,0:0:14:0,42,149:0:565:14	0/0:32,0:0:32:0,96,319:0:1304:32	0/0:7,0:0:7:0,21,177:0:278:7	0/0:18,0:0:18:0,54,441:0:710:18	0/0:45,0:0:45:0,135,505:0:1814:45	0/0:18,0:0:18:0,54,173:0:711:18	0/1:24,51:51:75:222,0,0:2079:946:24	0/0:32,0:0:32:0,96,382:0:1298:32	1/1:1,4:4:5:34,1,0:164:32:1	0/0:45,0:0:45:0,135,444:0:1764:45	0/0:10,0:0:10:0,30,133:0:402:10	0/1:10,7:7:17:68,0,23:283:378:10	0/1:7,11:11:18:133,0,115:439:278:7	0/1:14,11:11:25:49,0,126:415:544:14	0/1:54,39:39:93:57,0,282:1500:2098:54	1/1:5,19:19:24:117,34,0:709:205:5	0/0:31,0:0:31:0,93,362:0:1242:31	0/0:33,0:0:33:0,99,328:0:1336:33	0/0:25,9:9:34:0,9,136:346:990:25	0/0:6,0:0:6:0,18,49:0:224:6	1/1:0,8:8:8:70,24,0:316:0:0	0/0:70,0:0:70:0,211,838:0:2773:70	0/1:8,9:9:17:29,0,28:361:324:8	1/1:0,49:49:49:503,148,0:1935:0:0	1/1:0,20:20:20:242,60,0:790:0:0	0/0:21,0:0:21:0,63,194:0:823:21	1/1:0,44:44:44:505,132,0:1695:0:0	./.:.:.:.:.:.:.:.	0/1:25,21:21:46:109,0,162:829:994:25	0/0:23,0:0:23:0,69,262:0:910:23	1/1:0,25:25:25:280,75,0:965:0:0	0/0:11,1:1:12:0,27,132:37:447:11	0/1:5,4:4:9:2,0,14:155:196:5	0/0:28,0:0:28:0,84,336:0:1120:28	0/0:7,3:3:10:0,5,93:123:287:7	1/1:2,28:28:30:236,73,0:1084:82:2	0/1:13,23:23:36:154,0,8:916:529:13	0/1:14,5:5:19:11,0,79:205:565:14	0/0:25,7:7:32:0,35,254:279:996:25	0/1:15,17:17:32:106,0,111:684:579:15	0/0:13,0:0:13:0,39,253:0:506:13	0/0:22,0:0:22:0,66,232:0:898:22	1/1:0,15:15:15:143,45,0:607:0:0	0/1:14,16:16:30:100,0,28:644:561:14	1/1:4,17:17:21:112,27,0:685:164:4	0/1:17,9:9:26:163,0,316:368:667:17
29370944	433992	29370944_433992	G	A	2404.46	.	AB=0.333333;ABP=58.0209;AC=5;AF=0.0124224;AN=222;AO=194;CIGAR=1X;DP=122424;DPB=45164;DPRA=0.742038;EPP=24.6803;EPPR=2587.24;GTI=30;LEN=1;MEANALT=1;MQM=17.1082;MQMR=11.4856;NS=2112;NUMALT=1;ODDS=0.000646324;PAIRED=0.634021;PAIREDR=0.874543;PAO=0;PQA=0;PQR=0;PRO=0;PROBE=Intergenic|RAPIDGENOMICS_3404_55112;QA=7497;QR=1801541;RO=44852;RPL=124;RPP=35.6495;RPPR=2239.05;RPR=70;RUN=1;SAF=101;SAP=3.72666;SAR=93;SRF=20447;SRP=761.455;SRR=24405;TYPE=snp;technology.illumina=1	GT:AD:AO:DP:PL:QA:QR:RO	0/0:29,0:0:29:0,87,303:0:1181:29	0/0:1,0:0:1:0,3,30:0:41:1	0/0:6,0:0:6:0,18,92:0:246:6	0/0:57,0:0:57:0,172,533:0:2284:57	0/0:12,0:0:12:0,36,266:0:484:12	0/0:71,0:0:71:0,214,772:0:2872:71	0/0:13,0:0:13:0,39,252:0:529:13	0/0:9,0:0:9:0,27,89:0:360:9	0/0:54,0:0:54:0,163,480:0:2198:54	0/0:47,0:0:47:0,141,474:0:1906:47	0/0:9,0:0:9:0,27,95:0:365:9	0/0:21,0:0:21:0,63,218:0:848:21	0/0:32,0:0:32:0,96,237:0:1300:32	0/0:27,0:0:27:0,81,415:0:1086:27	0/0:34,0:0:34:0,102,322:0:1363:34	0/0:71,0:0:71:0,214,694:0:2873:71	0/0:28,0:0:28:0,84,791:0:1118:28	0/0:9,0:0:9:0,27,87:0:365:9	0/0:34,0:0:34:0,102,278:0:1394:34	0/0:34,0:0:34:0,102,328:0:1381:34	0/0:24,0:0:24:0,72,224:0:980:24	0/0:46,0:0:46:0,138,467:0:1822:46	0/0:24,0:0:24:0,72,204:0:962:24	0/0:60,0:0:60:0,181,519:0:2390:60	0/0:20,0:0:20:0,60,222:0:816:20	0/0:57,0:0:57:0,172,1292:0:2275:57	0/0:45,0:0:45:0,135,472:0:1819:45	0/0:81,0:0:81:0,244,792:0:3198:81	0/0:67,0:0:67:0,202,743:0:2734:67	0/0:12,0:0:12:0,36,104:0:488:12	0/0:4,0:0:4:0,12,31:0:155:4	0/0:45,0:0:45:0,135,573:0:1828:45	0/0:130,0:0:130:0,391,1107:0:5169:130	0/0:26,0:0:26:0,78,331:0:1020:26	0/0:8,0:0:8:0,24,65:0:320:8	0/0:1,0:0:1:0,3,34:0:41:1	0/0:26,0:0:26:0,78,291:0:995:26	0/0:20,0:0:20:0,60,202:0:811:20	0/0:22,0:0:22:0,66,174:0:898:22	0/0:41,0:0:41:0,123,452:0:1647:41	0/0:13,0:0:13:0,39,166:0:524:13	0/0:44,0:0:44:0,132,436:0:1760:44	0/0:64,0:0:64:0,193,528:0:2581:64	0/1:4,3:3:7:60,0,91:123:128:4	0/1:29,11:11:40:110,0,223:448:1150:29	0/0:10,0:0:10:0,30,146:0:393:10	0/0:25,0:0:25:0,75,229:0:1009:25	0/0:79,0:0:79:0,238,979:0:3180:79	0/0:28,0:0:28:0,84,542:0:1106:28	0/1:15,9:9:24:12,0,66:363:611:15	0/0:6,0:0:6:0,18,45:0:233:6	0/0:42,0:0:42:0,126,365:0:1718:42	0/0:42,0:0:42:0,126,391:0:1700:42	0/0:21,0:0:21:0,63,260:0:830:21	0/0:62,0:0:62:0,187,721:0:2474:62	0/0:53,0:0:53:0,160,576:0:2135:53	0/0:35,0:0:35:0,105,476:0:1391:35	0/0:35,0:0:35:0,105,460:0:1402:35	0/0:17,0:0:17:0,51,220:0:652:17	0/0:41,0:0:41:0,123,372:0:1643:41	0/0:38,0:0:38:0,114,381:0:1525:38	0/0:54,0:0:54:0,163,562:0:2146:54	0/0:64,0:0:64:0,193,690:0:2566:64	0/0:64,0:0:64:0,193,657:0:2584:64	0/0:40,0:0:40:0,120,453:0:1611:40	0/0:33,0:0:33:0,99,381:0:1296:33	0/0:13,0:0:13:0,39,164:0:517:13	0/0:17,0:0:17:0,51,182:0:693:17	0/0:1,0:0:1:0,3,8:0:41:1	0/0:20,0:0:20:0,60,536:0:794:20	0/0:79,0:0:79:0,238,793:0:3211:79	0/0:46,0:0:46:0,138,362:0:1820:46	0/0:65,0:0:65:0,196,671:0:2594:65	0/0:53,0:0:53:0,160,570:0:2148:53	./.:.:.:.:.:.:.:.	0/0:21,0:0:21:0,63,190:0:838:21	0/0:34,0:0:34:0,102,454:0:1359:34	0/0:11,0:0:11:0,33,131:0:447:11	0/0:5,0:0:5:0,15,146:0:205:5	0/0:35,0:0:35:0,105,354:0:1423:35	0/0:16,0:0:16:0,48,156:0:652:16	0/0:31,0:0:31:0,93,289:0:1259:31	0/0:18,0:0:18:0,54,213:0:716:18	0/0:15,0:0:15:0,45,110:0:615:15	0/0:2,0:0:2:0,6,41:0:82:2	0/0:43,0:0:43:0,129,516:0:1735:43	0/0:6,0:0:6:0,18,64:0:246:6	0/0:58,0:0:58:0,175,476:0:2315:58	0/0:17,0:0:17:0,51,179:0:658:17	0/0:9,0:0:9:0,27,99:0:365:9	0/0:16,0:0:16:0,48,132:0:656:16	0/0:28,0:0:28:0,84,269:0:1131:28	0/0:11,0:0:11:0,33,152:0:451:11	0/0:1,0:0:1:0,3,8:0:41:1	0/0:10,0:0:10:0,30,116:0:410:10	0/0:17,0:0:17:0,51,126:0:693:17	0/0:36,0:0:36:0,108,349:0:1455:36	0/0:4,0:0:4:0,12,54:0:156:4	0/0:16,0:0:16:0,48,162:0:652:16	0/0:12,0:0:12:0,36,174:0:484:12	0/0:10,0:0:10:0,30,117:0:364:10	0/0:15,0:0:15:0,45,141:0:615:15	0/0:4,0:0:4:0,12,31:0:164:4	0/0:16,0:0:16:0,48,116:0:656:16	0/0:48,0:0:48:0,144,570:0:1937:48	0/0:44,0:0:44:0,132,419:0:1782:44	1/1:0,8:8:8:77,24,0:314:0:0	0/0:4,0:0:4:0,12,30:0:164:4	0/0:19,0:0:19:0,57,247:0:775:19	0/0:30,0:0:30:0,90,314:0:1200:30	0/0:6,0:0:6:0,18,186:0:242:6	0/0:15,0:0:15:0,45,462:0:593:15
29370944	434037	29370944_434037	T	G	1741.93	.	AB=0.31441;ABP=71.5207;AC=4;AF=0.0108628;AN=220;AO=172;CIGAR=1X;DP=121267;DPB=44013;DPRA=0.736997;EPP=5.48477;EPPR=1524.94;GTI=52;LEN=1;MEANALT=1;MQM=17.0756;MQMR=11.3601;NS=2112;NUMALT=1;ODDS=49.9868;PAIRED=0.604651;PAIREDR=0.87518;PAO=0;PQA=0;PQR=0;PRO=0;PROBE=Intergenic|RAPIDGENOMICS_3404_55112;QA=6768;QR=1755763;RO=43743;RPL=69;RPP=17.6046;RPPR=1604;RPR=103;RUN=1;SAF=106;SAP=23.21;SAR=66;SRF=25303;SRP=2341.17;SRR=18440;TYPE=snp;technology.illumina=1	GT:AD:AO:DP:PL:QA:QR:RO	0/0:35,0:0:35:0,105,375:0:1407:35	0/0:3,0:0:3:0,9,43:0:123:3	0/0:10,0:0:10:0,30,121:0:402:10	0/0:68,0:0:68:0,205,672:0:2711:68	0/0:8,0:0:8:0,24,142:0:328:8	0/0:69,0:0:69:0,208,787:0:2785:69	0/0:11,0:0:11:0,33,185:0:443:11	0/0:4,0:0:4:0,12,30:0:164:4	0/0:51,0:0:51:0,154,614:0:2077:51	0/0:52,0:0:52:0,157,576:0:2097:52	0/0:7,0:0:7:0,21,88:0:287:7	0/0:27,0:0:27:0,81,306:0:1084:27	0/0:27,0:0:27:0,81,198:0:1089:27	0/0:26,0:0:26:0,78,350:0:1048:26	0/0:32,0:0:32:0,96,298:0:1277:32	0/0:63,0:0:63:0,190,586:0:2511:63	0/0:19,0:0:19:0,57,512:0:771:19	0/0:8,0:0:8:0,24,57:0:324:8	0/0:25,0:0:25:0,75,206:0:1021:25	0/0:27,0:0:27:0,81,268:0:1067:27	0/0:28,0:0:28:0,84,272:0:1135:28	0/0:38,0:0:38:0,114,379:0:1527:38	0/0:25,0:0:25:0,75,212:0:1009:25	0/0:54,0:0:54:0,163,477:0:2169:54	0/0:16,0:0:16:0,48,189:0:656:16	0/0:56,0:0:56:0,169,1243:0:2236:56	0/0:40,0:0:40:0,120,450:0:1570:40	0/0:92,0:0:92:0,277,860:0:3647:92	0/0:75,0:0:75:0,226,656:0:3033:75	0/0:20,0:0:20:0,60,161:0:799:20	0/0:3,0:0:3:0,9,21:0:123:3	0/0:42,0:0:42:0,126,556:0:1713:42	0/0:108,0:0:108:0,325,931:0:4390:108	0/0:31,0:0:31:0,93,357:0:1263:31	0/0:6,0:0:6:0,18,49:0:232:6	0/0:1,0:0:1:0,3,34:0:41:1	0/0:25,0:0:25:0,75,280:0:1021:25	0/0:17,0:0:17:0,51,177:0:697:17	0/0:17,0:0:17:0,51,129:0:697:17	0/0:38,0:0:38:0,114,427:0:1519:38	0/0:10,0:0:11:0,30,122:0:410:10	0/0:33,0:0:33:0,99,339:0:1341:33	0/0:63,0:0:63:0,190,542:0:2539:63	0/1:6,3:3:9:54,0,114:123:246:6	0/1:31,9:9:40:92,0,244:364:1249:31	0/0:15,0:0:15:0,45,204:0:611:15	0/0:26,0:0:26:0,78,229:0:1045:26	0/0:83,0:0:83:0,250,844:0:3339:83	0/0:33,0:0:33:0,99,649:0:1296:33	0/0:23,9:9:32:0,13,102:359:939:23	0/0:2,0:0:2:0,6,16:0:78:2	0/0:31,0:0:31:0,93,250:0:1239:31	0/0:47,0:0:47:0,141,422:0:1910:47	0/0:24,0:0:24:0,72,285:0:972:24	0/0:71,0:0:71:0,214,809:0:2877:71	0/0:55,0:0:55:0,166,651:0:2187:55	0/0:33,0:0:33:0,99,465:0:1299:33	0/0:41,0:0:41:0,123,497:0:1631:41	0/0:16,0:0:16:0,48,148:0:634:16	0/0:35,0:0:35:0,105,301:0:1378:35	0/0:38,0:0:38:0,114,365:0:1540:38	0/0:58,0:0:58:0,175,649:0:2362:58	0/0:51,0:0:51:0,154,492:0:2047:51	0/0:46,0:0:46:0,138,502:0:1850:46	0/0:34,0:0:34:0,102,390:0:1380:34	0/0:28,0:0:28:0,84,311:0:1122:28	0/0:14,0:0:14:0,42,197:0:566:14	0/0:10,0:0:10:0,30,124:0:410:10	0/0:2,0:0:2:0,6,40:0:82:2	0/0:15,0:0:15:0,45,492:0:607:15	0/0:78,0:0:78:0,235,759:0:3160:78	0/0:47,0:0:47:0,141,392:0:1892:47	0/0:55,0:0:55:0,166,622:0:2203:55	0/0:58,0:0:58:0,175,598:0:2315:58	./.:.:.:.:.:.:.:.	0/0:35,0:0:35:0,105,300:0:1367:35	0/0:22,0:0:22:0,66,341:0:898:22	0/0:15,0:0:15:0,45,210:0:615:15	0/0:4,0:0:4:0,12,106:0:155:4	0/0:31,0:0:31:0,93,330:0:1254:31	0/0:22,0:0:22:0,66,177:0:884:22	0/0:34,0:0:34:0,102,306:0:1347:34	0/0:29,0:0:29:0,87,312:0:1156:29	0/0:12,0:0:12:0,36,112:0:488:12	0/0:2,0:0:2:0,6,40:0:74:2	0/0:40,0:0:40:0,120,381:0:1595:40	0/0:6,0:0:6:0,18,64:0:246:6	0/0:53,0:0:53:0,160,420:0:2139:53	0/0:19,0:0:19:0,57,221:0:767:19	0/0:12,0:0:12:0,36,130:0:484:12	0/0:15,0:0:15:0,45,139:0:607:15	0/0:25,0:0:25:0,75,244:0:997:25	0/0:17,0:0:17:0,51,219:0:697:17	0/0:1,0:0:1:0,3,8:0:32:1	0/0:10,0:0:10:0,30,94:0:391:10	0/0:14,0:0:14:0,42,102:0:570:14	0/0:30,0:0:31:0,90,280:0:1204:30	0/0:5,0:0:5:0,15,58:0:196:5	0/0:19,0:0:19:0,57,142:0:779:19	0/0:9,0:0:9:0,27,143:0:369:9	0/0:11,0:0:11:0,33,116:0:439:11	0/0:16,0:0:16:0,48,149:0:648:16	0/0:3,0:0:3:0,9,22:0:123:3	0/0:16,0:0:16:0,48,116:0:652:16	0/0:54,0:0:54:0,163,672:0:2151:54	0/0:50,0:0:50:0,151,479:0:2000:50	1/1:0,7:7:7:50,21,0:285:0:0	./.:.:.:.:.:.:.:.	0/0:16,0:0:16:0,48,203:0:648:16	0/0:28,0:0:28:0,84,307:0:1114:28	0/0:5,0:0:5:0,15,157:0:205:5	0/0:11,0:0:11:0,33,326:0:442:11
29370944	434038	29370944_434038	C	G	1751.88	.	AB=0.318584;ABP=67.6164;AC=4;AF=0.0108628;AN=220;AO=170;CIGAR=1X;DP=120393;DPB=43628;DPRA=0.810618;EPP=3.8278;EPPR=1387.87;GTI=27;LEN=1;MEANALT=1;MQM=16.5941;MQMR=11.3525;NS=2112;NUMALT=1;ODDS=0.258026;PAIRED=0.617647;PAIREDR=0.874648;PAO=0;PQA=0;PQR=0;PRO=0;PROBE=Intergenic|RAPIDGENOMICS_3404_55112;QA=6674;QR=1735662;RO=43350;RPL=63;RPP=27.7395;RPPR=1573.88;RPR=107;RUN=1;SAF=104;SAP=21.455;SAR=66;SRF=25311;SRP=2651.96;SRR=18039;TYPE=snp;technology.illumina=1	GT:AD:AO:DP:PL:QA:QR:RO	0/0:34,0:0:34:0,102,344:0:1353:34	0/0:3,0:0:3:0,9,43:0:123:3	0/0:9,0:0:9:0,27,91:0:369:9	0/0:67,0:0:67:0,202,669:0:2640:67	0/0:8,0:0:8:0,24,142:0:307:8	0/0:68,0:0:68:0,205,780:0:2720:68	0/0:9,0:0:9:0,27,161:0:342:9	0/0:4,0:0:4:0,12,30:0:164:4	0/0:51,0:0:51:0,154,613:0:2055:51	0/0:51,0:0:51:0,154,569:0:2056:51	0/0:7,0:0:7:0,21,88:0:287:7	0/0:27,0:0:27:0,81,309:0:1085:27	0/0:26,0:0:26:0,78,191:0:1062:26	0/0:26,0:0:26:0,78,351:0:1062:26	0/0:31,0:0:31:0,93,294:0:1249:31	0/0:62,0:0:62:0,187,543:0:2467:62	0/0:18,0:0:18:0,54,475:0:730:18	0/0:8,0:0:8:0,24,57:0:324:8	0/0:24,0:0:25:0,72,197:0:980:24	0/0:29,0:0:29:0,87,283:0:1162:29	0/0:28,0:0:28:0,84,273:0:1140:28	0/0:37,0:0:37:0,111,374:0:1472:37	0/0:25,0:0:25:0,75,213:0:1009:25	0/0:55,0:0:55:0,166,484:0:2139:55	0/0:16,0:0:16:0,48,188:0:648:16	0/0:53,0:0:53:0,160,1177:0:2121:53	0/0:40,0:0:40:0,120,454:0:1596:40	0/0:92,0:0:92:0,277,863:0:3660:92	0/0:75,0:0:75:0,226,656:0:3020:75	0/0:21,0:0:21:0,63,170:0:803:21	0/0:3,0:0:3:0,9,21:0:123:3	0/0:41,0:0:41:0,123,549:0:1668:41	0/0:106,0:0:106:0,319,916:0:4278:106	0/0:31,0:0:31:0,93,357:0:1251:31	0/0:6,0:0:6:0,18,49:0:237:6	0/0:1,0:0:1:0,3,34:0:41:1	0/0:25,0:0:25:0,75,280:0:1021:25	0/0:17,0:0:17:0,51,177:0:697:17	0/0:21,0:0:21:0,63,159:0:844:21	0/0:38,0:0:38:0,114,427:0:1523:38	0/0:11,0:0:11:0,33,130:0:451:11	0/0:32,0:0:32:0,96,331:0:1290:32	0/0:63,0:0:63:0,190,541:0:2510:63	0/1:7,3:3:10:51,0,119:123:283:7	0/1:31,9:9:40:92,0,241:364:1244:31	0/0:15,0:0:15:0,45,204:0:607:15	0/0:26,0:0:26:0,78,229:0:1049:26	0/0:82,0:0:82:0,247,833:0:3307:82	0/0:33,0:0:33:0,99,640:0:1319:33	0/0:23,9:9:32:0,13,102:359:943:23	0/0:2,0:0:2:0,6,16:0:82:2	0/0:31,0:0:31:0,93,250:0:1249:31	0/0:47,0:0:47:0,141,424:0:1902:47	0/0:24,0:0:25:0,72,284:0:932:24	0/0:70,0:0:70:0,211,779:0:2801:70	0/0:56,0:0:56:0,169,676:0:2212:56	0/0:31,0:0:31:0,93,413:0:1221:31	0/0:39,0:0:39:0,117,485:0:1559:39	0/0:16,0:0:16:0,48,148:0:626:16	0/0:36,0:0:36:0,108,306:0:1409:36	0/0:39,0:0:39:0,117,393:0:1582:39	0/0:61,0:0:61:0,184,668:0:2459:61	0/0:54,0:0:54:0,163,548:0:2176:54	0/0:45,0:0:45:0,135,494:0:1806:45	0/0:34,0:0:34:0,102,389:0:1363:34	0/0:27,0:0:27:0,81,285:0:1081:27	0/0:14,0:0:14:0,42,195:0:561:14	0/0:10,0:0:10:0,30,124:0:410:10	0/0:2,0:0:2:0,6,40:0:82:2	0/0:16,0:0:16:0,48,524:0:643:16	0/0:77,0:0:77:0,232,752:0:3098:77	0/0:47,0:0:47:0,141,392:0:1906:47	0/0:51,0:0:51:0,154,558:0:2057:51	0/0:57,0:0:57:0,172,590:0:2271:57	./.:.:.:.:.:.:.:.	0/0:35,0:0:35:0,105,321:0:1372:35	0/0:22,0:0:22:0,66,340:0:890:22	0/0:15,0:0:15:0,45,210:0:611:15	0/0:4,0:0:4:0,12,106:0:155:4	0/0:31,0:0:31:0,93,330:0:1231:31	0/0:22,0:0:22:0,66,177:0:884:22	0/0:35,0:0:35:0,105,328:0:1378:35	0/0:29,0:0:29:0,87,301:0:1139:29	0/0:12,0:0:12:0,36,112:0:492:12	0/0:2,0:0:2:0,6,41:0:78:2	0/0:40,0:0:40:0,120,379:0:1618:40	0/0:6,0:0:6:0,18,64:0:246:6	0/0:54,0:0:54:0,163,432:0:2185:54	0/0:19,0:0:19:0,57,220:0:752:19	0/0:12,0:0:12:0,36,128:0:446:12	0/0:15,0:0:15:0,45,139:0:607:15	0/0:26,0:0:26:0,78,255:0:1035:26	0/0:17,0:0:17:0,51,219:0:697:17	0/0:1,0:0:1:0,3,8:0:32:1	0/0:10,0:0:10:0,30,94:0:391:10	0/0:14,0:0:14:0,42,102:0:566:14	0/0:31,0:0:31:0,93,309:0:1246:31	0/0:4,0:0:4:0,12,31:0:151:4	0/0:19,0:0:19:0,57,142:0:775:19	0/0:9,0:0:9:0,27,143:0:369:9	0/0:11,0:0:11:0,33,116:0:434:11	0/0:16,0:0:16:0,48,149:0:648:16	0/0:3,0:0:3:0,9,22:0:123:3	0/0:16,0:0:16:0,48,116:0:647:16	0/0:54,0:0:54:0,163,664:0:2133:54	0/0:51,0:0:51:0,154,499:0:2041:51	1/1:0,7:7:7:50,21,0:285:0:0	./.:.:.:.:.:.:.:.	0/0:15,0:0:15:0,45,197:0:615:15	0/0:28,0:0:28:0,84,312:0:1140:28	0/0:6,0:0:6:0,18,180:0:232:6	0/0:12,0:0:12:0,36,348:0:466:12
29371059	24356	29371059_24356	T	C	55945.2	.	AB=0.505876;ABP=4.74568;AC=17;AF=0.0988228;AN=222;AO=4293;CIGAR=1X;DP=184413;DPB=80737;DPRA=1.01253;EPP=153.251;EPPR=4161.02;GTI=56;LEN=1;MEANALT=1.01316;MQM=12.9017;MQMR=11.4063;NS=2112;NUMALT=1;ODDS=0.0613156;PAIRED=0.867226;PAIREDR=0.877002;PAO=0;PQA=0;PQR=0;PRO=0;PROBE=Intergenic|RAPIDGENOMICS_3404_42756;QA=169895;QR=3056335;RO=76562;RPL=2839;RPP=973.281;RPPR=21448.9;RPR=1454;RUN=1;SAF=1605;SAP=596.278;SAR=2688;SRF=30265;SRP=7292.82;SRR=46297;TYPE=snp;technology.illumina=1	GT:AD:AO:DP:PL:QA:QR:RO	0/1:28,21:21:49:18,0,74:852:1066:28	1/1:0,3:3:3:22,9,0:123:0:0	0/0:12,0:0:12:0,36,97:0:465:12	0/0:84,0:0:84:0,253,847:0:3288:84	0/0:24,0:0:24:0,72,280:0:948:24	0/0:92,0:0:92:0,277,856:0:3656:92	0/0:16,0:0:16:0,48,344:0:629:16	./.:.:.:.:.:.:.:.	1/1:11,56:56:67:539,108,0:2224:447:11	0/0:72,0:0:72:0,217,865:0:2868:72	0/0:6,3:3:9:0,1,23:100:246:6	0/0:48,0:0:48:0,144,409:0:1956:48	0/0:61,0:0:61:0,184,576:0:2402:61	0/0:57,0:0:57:0,172,549:0:2274:57	0/0:146,0:0:146:0,440,1460:0:5889:146	0/0:90,0:0:90:0,271,885:0:3663:90	0/0:15,0:0:15:0,45,350:0:576:15	0/0:37,0:0:37:0,111,310:0:1485:37	0/0:49,0:0:49:0,148,441:0:1969:49	0/0:79,0:0:79:0,238,866:0:3186:79	0/0:87,0:0:87:0,262,848:0:3522:87	0/1:49,42:42:91:141,0,181:1709:1937:49	0/0:28,0:0:28:0,84,239:0:1140:28	0/0:110,0:0:110:0,331,1307:0:4382:110	0/0:25,0:0:25:0,75,305:0:1013:25	0/0:59,0:0:59:0,178,1258:0:2313:59	0/0:72,1:1:73:0,194,671:27:2888:72	0/0:105,0:0:105:0,316,913:0:4238:105	0/0:124,0:0:129:0,373,1335:0:4947:124	0/0:58,0:0:58:0,175,698:0:2319:58	0/0:40,0:0:42:0,120,336:0:1591:40	0/0:62,0:0:62:0,187,622:0:2494:62	0/0:154,0:0:154:0,464,1716:0:6194:154	0/0:21,0:0:21:0,63,260:0:853:21	0/0:8,0:0:8:0,24,62:0:305:8	0/0:16,0:0:16:0,48,216:0:639:16	0/0:38,0:0:39:0,114,345:0:1531:38	0/0:40,0:0:40:0,120,435:0:1571:40	0/0:39,0:0:39:0,117,360:0:1559:39	0/0:58,0:0:58:0,175,654:0:2347:58	0/0:69,0:0:69:0,208,759:0:2771:69	1/1:0,49:49:49:539,148,0:1947:0:0	0/1:47,86:86:133:333,0,187:3427:1862:47	0/0:10,0:0:10:0,30,77:0:406:10	0/0:85,0:0:85:0,256,789:0:3401:85	0/0:10,0:0:10:0,30,105:0:402:10	0/0:101,0:0:101:0,304,1020:0:4021:101	0/0:80,0:0:80:0,241,877:0:3179:80	0/0:19,0:0:19:0,57,456:0:757:19	0/0:28,0:0:28:0,84,283:0:1112:28	0/0:4,1:1:5:0,6,28:41:160:4	0/0:74,0:0:74:0,223,722:0:2969:74	0/0:110,0:0:110:0,331,1125:0:4414:110	0/0:59,0:0:59:0,178,776:0:2345:59	0/0:86,0:0:86:0,259,863:0:3487:86	0/0:104,0:0:104:0,313,1028:0:4158:104	0/0:37,0:0:37:0,111,330:0:1474:37	0/0:46,0:0:46:0,138,436:0:1793:46	0/0:42,0:0:42:0,126,360:0:1705:42	0/0:7,0:0:7:0,21,57:0:283:7	0/0:71,0:0:71:0,214,709:0:2842:71	0/0:164,0:0:164:0,494,1627:0:6581:164	0/0:89,0:0:89:0,268,881:0:3592:89	0/0:57,1:1:58:0,163,566:27:2312:57	0/0:21,0:0:21:0,63,212:0:857:21	0/0:21,0:0:21:0,63,231:0:853:21	0/0:23,0:0:23:0,69,211:0:930:23	0/0:40,0:0:40:0,120,500:0:1574:40	0/0:1,0:0:1:0,3,9:0:41:1	0/0:21,0:0:21:0,63,470:0:817:21	0/0:62,0:0:62:0,187,629:0:2454:62	0/0:53,0:0:53:0,160,516:0:2057:53	0/1:64,48:48:112:108,0,211:1930:2590:64	0/0:38,0:0:38:0,114,389:0:1532:38	0/0:6,0:0:6:0,18,62:0:246:6	0/0:35,0:0:35:0,105,360:0:1391:35	0/0:31,0:0:31:0,93,309:0:1259:31	0/0:25,0:0:25:0,75,258:0:1016:25	0/1:8,11:11:19:49,0,92:439:314:8	0/0:57,0:0:57:0,172,648:0:2279:57	0/0:145,0:0:145:0,436,1380:0:5812:145	0/0:50,0:0:50:0,151,649:0:2017:50	0/0:78,0:0:78:0,235,828:0:3117:78	0/0:76,0:0:76:0,229,807:0:3095:76	0/0:19,0:0:19:0,57,172:0:759:19	0/0:159,0:0:159:0,479,1623:0:6394:159	0/0:17,0:0:17:0,51,136:0:689:17	0/0:74,0:0:74:0,223,747:0:2953:74	0/0:29,0:0:29:0,87,528:0:1126:29	0/0:75,0:0:75:0,226,763:0:3022:75	0/0:47,0:0:47:0,141,436:0:1911:47	0/0:70,0:0:70:0,211,698:0:2776:70	0/0:39,0:0:39:0,117,331:0:1542:39	0/0:14,0:0:14:0,42,134:0:566:14	0/0:44,0:0:44:0,132,507:0:1774:44	1/1:4,21:21:25:207,20,0:849:160:4	0/0:80,0:0:80:0,241,795:0:3185:80	0/1:7,10:10:17:27,0,7:401:283:7	0/1:7,16:16:23:104,0,30:652:283:7	0/0:56,0:0:56:0,169,630:0:2216:56	0/0:7,0:0:7:0,21,64:0:287:7	0/0:45,0:0:45:0,135,561:0:1796:45	0/0:39,0:0:39:0,117,371:0:1574:39	0/0:70,0:0:70:0,211,685:0:2781:70	0/0:42,0:0:42:0,126,405:0:1691:42	0/0:123,0:0:123:0,370,1074:0:4926:123	0/0:57,0:0:57:0,172,550:0:2317:57	1/1:1,15:15:16:198,40,0:602:37:1	0/0:28,0:0:28:0,84,246:0:1114:28	0/0:33,0:0:33:0,99,326:0:1318:33	0/0:30,0:0:30:0,90,283:0:1175:30	0/0:21,0:0:21:0,63,407:0:806:21
29371119	88831	29371119_88831	G	T	198227	.	AB=0.480496;ABP=46.4644;AC=125;AF=0.512701;AN=220;AO=16780;CIGAR=1X;DP=125682;DPB=46959;DPRA=0.962313;EPP=3960.43;EPPR=1111.91;GTI=95;LEN=1;MEANALT=1.00317;MQM=13.1834;MQMR=11.4246;NS=2112;NUMALT=1;ODDS=0.00407946;PAIRED=0.862992;PAIREDR=0.889731;PAO=0;PQA=0;PQR=0;PRO=0;PROBE=Intergenic|RAPIDGENOMICS_3404_49181;QA=660416;QR=938563;RO=23606;RPL=11125;RPP=3875.03;RPPR=11828.1;RPR=5655;RUN=1;SAF=5804;SAP=3464.63;SAR=10976;SRF=7983;SRP=5372.32;SRR=15623;TYPE=snp;technology.illumina=1	GT:AD:AO:DP:PL:QA:QR:RO	1/1:0,26:26:26:280,78,0:1062:0:0	0/1:9,12:12:21:69,0,189:479:357:9	0/0:12,0:0:12:0,36,165:0:480:12	1/1:0,41:41:41:369,123,0:1574:0:0	0/1:6,3:3:9:44,0,45:107:242:6	0/1:31,41:41:72:214,0,128:1576:1240:31	0/1:8,4:4:12:52,0,78:141:310:8	1/1:0,3:3:3:25,9,0:123:0:0	0/1:23,23:23:46:91,0,113:906:935:23	0/0:99,0:0:99:0,298,1000:0:3915:99	1/1:0,23:23:23:183,69,0:934:0:0	0/1:18,14:14:32:92,0,76:570:721:18	0/1:27,22:22:49:105,0,120:886:1079:27	0/1:16,22:22:38:65,0,120:894:608:16	0/1:20,14:14:34:44,0,68:570:758:20	0/0:71,0:0:71:0,214,800:0:2852:71	0/0:12,0:0:12:0,36,349:0:438:12	0/0:48,0:0:48:0,144,467:0:1903:48	0/1:15,10:10:25:34,0,107:396:574:15	0/1:26,23:23:49:71,0,161:931:1016:26	1/1:0,35:35:35:408,105,0:1403:0:0	0/0:32,1:1:33:0,90,297:41:1291:32	0/1:7,5:5:12:3,0,31:191:287:7	0/0:46,6:6:52:0,113,393:246:1801:46	0/0:20,0:0:20:0,60,199:0:778:20	1/1:0,37:37:37:674,111,0:1377:0:0	0/1:9,6:6:15:22,0,78:246:346:9	0/0:32,9:9:41:0,25,229:352:1291:32	1/1:27,68:68:95:534,8,0:2732:1067:27	0/0:60,0:0:60:0,181,511:0:2404:60	0/1:11,6:6:17:13,0,39:242:424:11	0/0:41,0:0:41:0,123,351:0:1644:41	1/1:0,86:86:86:921,259,0:3483:0:0	1/1:0,15:15:15:226,45,0:596:0:0	0/0:20,9:9:29:0,4,190:361:792:20	1/1:0,9:9:9:105,27,0:361:0:0	1/1:0,22:22:22:233,66,0:869:0:0	0/0:15,0:0:15:0,45,146:0:607:15	0/1:13,13:13:26:52,0,134:529:511:13	1/1:0,65:65:65:616,196,0:2627:0:0	0/1:46,24:24:70:45,0,151:963:1855:46	1/1:0,29:29:29:268,87,0:1169:0:0	1/1:18,57:57:75:424,79,0:2289:706:18	0/0:7,0:0:7:0,21,88:0:273:7	0/1:16,11:11:27:13,0,54:435:652:16	1/1:0,23:23:23:237,69,0:931:0:0	0/0:62,0:0:62:0,187,632:0:2486:62	0/0:51,0:0:51:0,154,553:0:2023:51	1/1:0,25:25:25:532,75,0:992:0:0	0/0:22,0:0:22:0,66,210:0:889:22	0/1:3,4:4:7:9,0,25:164:119:3	0/0:26,9:9:35:0,3,130:365:1048:26	0/1:16,21:21:37:146,0,17:853:652:16	0/1:12,7:7:19:59,0,90:274:473:12	1/1:0,40:40:40:382,120,0:1620:0:0	0/1:24,45:45:69:195,0,50:1829:984:24	0/1:16,20:20:36:102,0,37:812:617:16	0/0:11,0:0:11:0,33,103:0:442:11	1/1:0,38:38:38:380,114,0:1501:0:0	0/1:16,9:9:25:25,0,119:361:647:16	1/1:0,24:24:24:296,72,0:948:0:0	0/1:95,46:46:141:92,0,459:1799:3744:95	0/1:16,20:20:36:133,0,19:757:647:16	1/1:0,43:43:43:394,129,0:1735:0:0	1/1:0,11:11:11:99,33,0:437:0:0	0/0:33,0:0:33:0,99,328:0:1320:33	1/1:0,35:35:35:348,105,0:1415:0:0	0/1:13,10:10:23:34,0,119:382:515:13	0/0:4,0:0:4:0,12,35:0:148:4	0/1:6,5:5:11:108,0,97:205:246:6	0/1:17,27:27:44:63,0,17:1107:689:17	1/1:1,17:17:18:171,36,0:651:41:1	0/1:15,24:24:39:108,0,52:979:611:15	0/1:21,15:15:36:57,0,98:597:839:21	./.:.:.:.:.:.:.:.	1/1:2,24:24:26:249,63,0:931:82:2	0/1:8,13:13:21:49,0,21:513:307:8	1/1:0,11:11:11:115,33,0:447:0:0	0/1:7,8:8:15:40,0,65:320:287:7	0/0:22,3:3:25:0,52,163:119:898:22	1/1:0,70:70:70:603,211,0:2809:0:0	1/1:0,35:35:35:314,105,0:1417:0:0	0/0:44,0:0:44:0,132,371:0:1746:44	0/0:45,8:8:53:0,72,349:324:1777:45	0/0:25,8:8:33:0,18,168:324:998:25	1/1:2,27:27:29:268,72,0:1076:82:2	1/1:4,7:7:11:61,2,0:283:164:4	0/0:94,0:0:94:0,283,825:0:3715:94	1/1:0,10:10:10:158,30,0:387:0:0	1/1:0,27:27:27:269,81,0:1099:0:0	1/1:0,22:22:22:190,66,0:873:0:0	0/0:25,0:0:25:0,75,239:0:996:25	1/1:0,12:12:12:126,36,0:479:0:0	0/0:3,0:0:3:0,9,38:0:95:3	0/0:38,0:0:38:0,114,432:0:1516:38	1/1:0,7:7:7:107,21,0:287:0:0	1/1:0,57:57:57:537,172,0:2294:0:0	1/1:0,15:15:15:155,45,0:611:0:0	1/1:0,16:16:16:204,48,0:652:0:0	1/1:1,16:16:17:128,41,0:605:41:1	./.:.:.:.:.:.:.:.	0/0:19,0:0:19:0,57,176:0:771:19	0/0:11,6:6:17:0,2,51:242:451:11	1/1:9,31:31:40:188,40,0:1249:369:9	1/1:0,27:27:27:260,81,0:1097:0:0	1/1:0,62:62:62:655,187,0:2491:0:0	1/1:1,39:39:40:478,110,0:1549:41:1	1/1:0,4:4:4:98,12,0:164:0:0	1/1:0,23:23:23:234,69,0:939:0:0	0/1:10,10:10:20:23,0,54:406:402:10	1/1:3,16:16:19:105,32,0:607:123:3	1/1:0,18:18:18:320,54,0:656:0:0
29371119	88929	29371119_88929	A	G	262614	.	AB=0.472043;ABP=119.692;AC=124;AF=0.512074;AN=222;AO=21010;CIGAR=1X;DP=165953;DPB=66570;DPRA=0.956018;EPP=223.32;EPPR=438.895;GTI=32;LEN=1;MEANALT=1.00393;MQM=13.5025;MQMR=11.6015;NS=2112;NUMALT=1;ODDS=0.00554133;PAIRED=0.853832;PAIREDR=0.873836;PAO=0;PQA=0;PQR=0;PRO=0;PROBE=Intergenic|RAPIDGENOMICS_3404_49181;QA=833101;QR=1358234;RO=33599;RPL=8510;RPP=1648.42;RPPR=1926.18;RPR=12500;RUN=1;SAF=13183;SAP=2967.91;SAR=7827;SRF=18535;SRP=781.651;SRR=15064;TYPE=snp;technology.illumina=1	GT:AD:AO:DP:PL:QA:QR:RO	1/1:0,16:16:16:184,48,0:634:0:0	0/1:5,4:4:9:2,0,94:160:178:5	0/0:19,0:0:19:0,57,230:0:753:19	1/1:0,114:114:114:1140,343,0:4543:0:0	0/1:6,5:5:11:55,0,65:191:246:6	0/1:38,34:34:72:160,0,121:1362:1554:38	0/1:6,2:2:8:8,0,75:68:246:6	./.:.:.:.:.:.:.:.	0/1:12,34:34:46:173,0,20:1385:492:12	0/0:82,0:0:82:0,247,831:0:3346:82	1/1:0,32:32:32:297,96,0:1290:0:0	0/1:36,30:30:66:173,0,132:1203:1451:36	0/1:46,36:36:82:158,0,196:1448:1878:46	0/1:27,26:26:53:44,0,196:1047:1073:27	0/1:39,14:14:53:7,0,252:574:1581:39	0/0:76,0:0:76:0,229,867:0:3087:76	0/0:13,0:0:13:0,39,252:0:516:13	0/0:75,0:0:75:0,226,703:0:3004:75	0/1:13,6:6:19:18,0,94:242:529:13	1/1:13,50:50:63:349,35,0:2034:515:13	1/1:0,55:55:55:595,166,0:2189:0:0	0/0:47,5:5:52:0,92,407:197:1827:47	0/1:11,15:15:26:61,0,30:611:442:11	0/1:73,35:35:108:64,0,401:1411:2973:73	0/0:23,0:0:23:0,69,199:0:921:23	1/1:0,42:42:43:842,126,0:1616:0:0	0/1:14,15:15:29:102,0,86:589:570:14	0/0:39,14:14:53:0,7,227:570:1599:39	0/1:73,82:82:155:349,0,332:3248:2935:73	0/0:68,0:0:68:0,205,598:0:2763:68	0/0:12,6:6:18:0,8,69:246:478:12	0/0:56,0:0:56:0,169,490:0:2271:56	1/1:0,99:99:99:1141,298,0:3970:0:0	1/1:0,16:16:16:190,48,0:643:0:0	0/0:19,6:6:25:0,5,146:238:779:19	1/1:0,5:5:5:66,15,0:205:0:0	1/1:0,22:22:22:227,66,0:894:0:0	0/0:32,0:0:32:0,96,330:0:1304:32	0/1:18,14:14:32:76,0,148:556:734:18	1/1:0,82:82:82:802,247,0:3274:0:0	0/1:48,34:34:82:180,0,178:1382:1943:48	1/1:0,44:44:44:482,132,0:1729:0:0	0/1:28,33:33:61:162,0,104:1331:1135:28	0/0:7,0:0:7:0,21,69:0:287:7	0/0:24,9:9:33:0,29,173:369:972:24	1/1:0,44:44:44:470,132,0:1777:0:0	0/0:60,0:0:60:0,181,585:0:2402:60	0/0:89,0:0:89:0,268,877:0:3577:89	1/1:0,36:36:36:887,108,0:1454:0:0	0/0:31,0:0:31:0,93,279:0:1250:31	0/1:3,4:4:7:9,0,26:164:123:3	0/1:31,15:15:46:48,0,195:602:1254:31	0/1:29,24:24:53:154,0,111:962:1181:29	0/1:12,11:11:23:86,0,81:447:479:12	1/1:0,38:38:38:404,114,0:1535:0:0	0/1:26,48:48:74:276,0,13:1938:1058:26	0/1:22,25:25:47:168,0,156:1004:871:22	0/0:23,0:0:23:0,69,201:0:939:23	1/1:0,44:44:44:440,132,0:1741:0:0	0/1:24,14:14:38:58,0,95:556:984:24	1/1:0,35:35:35:402,105,0:1392:0:0	0/1:142,64:64:206:59,0,716:2542:5757:142	0/1:31,42:42:73:283,0,88:1691:1259:31	1/1:0,51:51:51:518,154,0:2033:0:0	1/1:0,18:18:18:224,54,0:715:0:0	0/0:22,0:0:22:0,66,195:0:902:22	1/1:0,21:21:21:212,63,0:853:0:0	0/1:20,25:25:45:92,0,117:1017:812:20	0/0:22,0:0:22:0,66,212:0:898:22	0/1:3,6:6:9:106,0,20:246:119:3	0/1:26,26:26:52:87,0,76:1031:1026:26	0/1:9,20:20:29:179,0,78:783:369:9	0/1:38,29:29:67:137,0,288:1150:1554:38	0/1:31,26:26:57:65,0,121:1038:1267:31	1/1:0,9:9:9:106,27,0:365:0:0	1/1:0,38:38:38:462,114,0:1517:0:0	0/1:19,12:12:31:39,0,129:488:771:19	1/1:0,15:15:15:156,45,0:606:0:0	1/1:6,10:10:16:46,1,0:370:242:6	0/1:18,11:11:29:15,0,109:434:722:18	1/1:0,127:127:127:1186,382,0:5150:0:0	1/1:0,38:38:38:367,114,0:1529:0:0	0/0:57,0:0:57:0,172,561:0:2308:57	0/0:44,13:13:57:0,33,278:515:1783:44	0/0:32,2:2:34:0,65,297:78:1300:32	1/1:19,38:38:57:260,12,0:1532:766:19	0/1:5,7:7:12:42,0,4:287:205:5	0/0:105,0:0:105:0,316,1023:0:4249:105	0/1:1,11:11:12:112,0,5:396:41:1	1/1:0,78:78:78:951,235,0:3120:0:0	1/1:0,28:28:28:290,84,0:1111:0:0	0/0:35,0:0:35:0,105,343:0:1400:35	1/1:0,27:27:27:334,81,0:1089:0:0	0/0:5,0:0:5:0,15,65:0:196:5	0/0:48,0:0:48:0,144,502:0:1941:48	1/1:0,19:19:19:244,57,0:771:0:0	1/1:0,51:51:51:544,154,0:2043:0:0	1/1:0,17:17:17:198,51,0:679:0:0	1/1:0,26:26:26:300,78,0:1035:0:0	1/1:2,13:13:15:113,30,0:506:82:2	1/1:0,9:9:9:68,27,0:369:0:0	0/0:29,0:0:29:0,87,324:0:1177:29	0/1:16,12:12:28:17,0,55:492:652:16	0/1:21,19:19:40:80,0,133:771:848:21	1/1:0,50:50:50:597,151,0:2006:0:0	1/1:0,134:134:134:1488,403,0:5348:0:0	1/1:1,49:49:50:557,140,0:1949:41:1	1/1:0,6:6:6:51,18,0:242:0:0	1/1:0,16:16:16:159,48,0:643:0:0	0/1:19,22:22:41:78,0,57:890:761:19	0/1:7,8:8:15:21,0,12:315:287:7	1/1:0,23:23:23:296,69,0:919:0:0
29371119	88979	29371119_88979	C	T	195291	.	AB=0.470278;ABP=96.0782;AC=118;AF=0.520756;AN=220;AO=15558;CIGAR=1X;DP=122449;DPB=48354;DPRA=0.961596;EPP=53.592;EPPR=279.305;GTI=99;LEN=1;MEANALT=1.00395;MQM=13.8326;MQMR=11.9674;NS=2112;NUMALT=1;ODDS=0.00421305;PAIRED=0.857758;PAIREDR=0.887857;PAO=0;PQA=0;PQR=0;PRO=0;PROBE=Intergenic|RAPIDGENOMICS_3404_49181;QA=612198;QR=956254;RO=24014;RPL=4168;RPP=7282.74;RPPR=11261;RPR=11390;RUN=1;SAF=11350;SAP=7122.36;SAR=4208;SRF=15619;SRP=4721.96;SRR=8395;TYPE=snp;technology.illumina=1	GT:AD:AO:DP:PL:QA:QR:RO	1/1:0,22:22:22:257,66,0:859:0:0	0/0:3,0:0:3:0,9,93:0:115:3	0/0:12,0:0:12:0,36,110:0:476:12	1/1:0,102:102:102:1037,307,0:4073:0:0	0/1:5,3:3:8:23,0,15:101:201:5	0/1:25,21:21:46:113,0,92:861:985:25	0/1:2,4:4:6:94,0,20:155:73:2	1/1:0,1:1:1:30,3,0:37:0:0	0/1:9,26:26:35:123,0,16:1037:365:9	0/0:49,0:0:49:0,148,544:0:1965:49	1/1:0,18:18:18:194,54,0:713:0:0	0/1:27,26:26:53:128,0,77:1045:1085:27	0/1:32,30:30:62:168,0,111:1213:1296:32	0/1:18,12:12:30:26,0,122:474:721:18	0/1:29,9:9:38:12,0,214:357:1175:29	0/0:47,0:0:47:0,141,561:0:1823:47	0/0:14,0:0:14:0,42,245:0:561:14	0/0:56,0:0:56:0,169,573:0:2151:56	0/0:10,0:0:10:0,30,106:0:406:10	1/1:4,49:49:53:507,107,0:1980:155:4	1/1:0,46:46:46:511,138,0:1812:0:0	0/0:29,5:5:34:0,38,244:205:1177:29	0/1:9,14:14:23:86,0,26:574:347:9	0/1:43,35:35:78:196,0,199:1418:1755:43	0/0:11,0:0:11:0,33,111:0:447:11	1/1:0,33:33:33:631,99,0:1328:0:0	0/1:12,11:11:23:83,0,43:405:492:12	0/1:29,12:12:41:1,0,179:475:1137:29	0/1:63,41:41:104:43,0,449:1619:2477:63	0/0:36,0:0:36:0,108,340:0:1433:36	0/0:10,4:4:14:0,7,79:164:410:10	0/0:29,0:0:29:0,87,258:0:1158:29	1/1:0,76:76:76:952,229,0:3033:0:0	1/1:0,11:11:11:89,33,0:442:0:0	0/0:14,3:3:17:0,10,112:123:574:14	./.:.:.:.:.:.:.:.	1/1:0,20:20:20:212,60,0:816:0:0	0/0:28,0:0:28:0,84,327:0:1123:28	0/1:9,11:11:20:121,0,24:447:365:9	1/1:0,52:52:52:531,157,0:2063:0:0	0/1:22,27:27:49:205,0,74:1086:867:22	1/1:0,36:36:36:400,108,0:1428:0:0	0/1:30,11:11:41:24,0,239:447:1202:30	0/0:5,0:0:5:0,15,53:0:201:5	0/0:22,1:1:23:0,59,266:41:884:22	1/1:0,24:24:24:258,72,0:951:0:0	0/0:34,0:0:34:0,102,299:0:1371:34	0/0:64,0:0:64:0,193,653:0:2528:64	1/1:0,26:26:26:640,78,0:967:0:0	0/0:16,0:0:16:0,48,134:0:632:16	./.:.:.:.:.:.:.:.	0/1:21,13:13:34:44,0,171:515:843:21	0/1:17,16:16:33:108,0,77:630:689:17	0/1:10,7:7:17:15,0,63:278:402:10	1/1:0,23:23:23:263,69,0:893:0:0	0/1:17,29:29:46:180,0,25:1148:664:17	0/1:16,21:21:37:178,0,132:836:630:16	0/0:17,0:0:17:0,51,132:0:680:17	1/1:0,23:23:23:235,69,0:900:0:0	0/1:13,12:12:25:63,0,25:480:509:13	1/1:0,20:20:20:210,60,0:804:0:0	0/1:93,45:45:138:42,0,453:1814:3750:93	0/1:38,28:28:66:129,0,227:1077:1501:38	1/1:0,30:30:30:321,90,0:1187:0:0	1/1:0,11:11:11:154,33,0:421:0:0	0/0:5,0:0:5:0,15,44:0:197:5	1/1:0,11:11:11:115,33,0:439:0:0	0/1:18,21:21:39:98,0,59:822:734:18	0/0:20,0:0:20:0,60,194:0:799:20	0/1:5,6:6:11:100,0,59:233:192:5	0/1:14,10:10:24:68,0,59:410:570:14	0/1:9,19:19:28:201,0,81:749:369:9	0/1:40,29:29:69:180,0,298:1173:1619:40	0/1:20,22:22:42:72,0,68:874:816:20	1/1:0,9:9:9:106,27,0:369:0:0	1/1:0,28:28:28:351,84,0:1108:0:0	0/1:18,8:8:26:16,0,161:328:729:18	1/1:0,9:9:9:87,27,0:352:0:0	0/1:6,7:7:13:35,0,33:263:220:6	0/1:12,9:9:21:23,0,127:346:465:12	1/1:0,100:100:100:1011,301,0:3935:0:0	1/1:0,16:16:16:179,48,0:648:0:0	0/0:48,0:0:48:0,144,521:0:1885:48	0/0:33,11:11:44:0,19,193:443:1341:33	0/1:11,2:2:13:0,0,122:82:442:11	0/1:20,22:22:42:124,0,48:874:816:20	1/1:2,5:5:7:30,4,0:205:82:2	0/0:43,0:0:43:0,129,510:0:1730:43	0/1:1,10:10:11:112,0,4:398:37:1	1/1:0,66:66:66:830,199,0:2598:0:0	1/1:0,33:33:33:375,99,0:1291:0:0	0/0:32,0:0:32:0,96,286:0:1276:32	1/1:0,26:26:26:319,78,0:1039:0:0	0/0:3,0:0:3:0,9,38:0:114:3	0/0:29,0:0:29:0,87,312:0:1181:29	1/1:0,14:14:14:159,42,0:574:0:0	1/1:0,36:36:36:422,108,0:1429:0:0	1/1:0,14:14:14:172,42,0:566:0:0	1/1:0,14:14:14:173,42,0:574:0:0	0/1:4,5:5:9:32,0,27:201:160:4	1/1:0,9:9:9:68,27,0:369:0:0	0/0:31,0:0:31:0,93,391:0:1221:31	0/0:13,6:6:19:0,5,63:246:525:13	0/0:20,4:4:24:0,3,168:146:802:20	1/1:0,38:38:38:538,114,0:1510:0:0	1/1:0,107:107:107:1285,322,0:4194:0:0	1/1:1,33:33:34:374,91,0:1330:41:1	1/1:0,5:5:5:43,15,0:205:0:0	1/1:0,9:9:9:103,27,0:369:0:0	0/1:14,13:13:27:49,0,85:525:566:14	0/0:4,0:0:4:0,12,32:0:143:4	1/1:0,16:16:16:162,48,0:656:0:0
29371212	81411	29371212_81411	C	T	16850.5	.	AB=0.439701;ABP=104.356;AC=15;AF=0.0966439;AN=222;AO=1752;CIGAR=1X;DP=109732;DPB=59033;DPRA=0.990718;EPP=5.63292;EPPR=16.546;GTI=60;LEN=1;MEANALT=1.00556;MQM=18.6826;MQMR=12.8056;NS=2112;NUMALT=1;ODDS=0.0950044;PAIRED=0.642123;PAIREDR=0.785815;PAO=0;PQA=0;PQR=0;PRO=0;PROBE=Intergenic|RAPIDGENOMICS_3404_51687;QA=66247;QR=2205999;RO=55466;RPL=882;RPP=3.18878;RPPR=2002.2;RPR=870;RUN=1;SAF=875;SAP=3.01526;SAR=877;SRF=29285;SRP=380.21;SRR=26181;TYPE=snp;technology.illumina=1	GT:AD:AO:DP:PL:QA:QR:RO	0/0:33,0:0:33:0,99,330:0:1326:33	0/0:34,0:0:34:0,102,382:0:1373:34	./.:.:.:.:.:.:.:.	0/0:60,0:0:60:0,181,658:0:2353:60	0/0:14,0:0:14:0,42,295:0:553:14	0/0:39,0:0:39:0,117,427:0:1536:39	0/0:14,0:0:14:0,42,314:0:538:14	0/0:26,0:0:26:0,78,319:0:1027:26	0/0:34,0:0:34:0,102,354:0:1333:34	0/1:48,36:36:84:86,0,222:1408:1917:48	0/1:5,3:3:8:25,0,16:115:205:5	0/0:66,0:0:66:0,199,623:0:2598:66	0/0:40,0:0:40:0,120,353:0:1593:40	0/1:13,10:10:23:42,0,92:384:521:13	0/0:15,0:0:15:0,45,106:0:607:15	0/0:99,0:0:99:0,298,1071:0:3961:99	0/0:11,0:0:11:0,33,295:0:438:11	0/0:193,0:0:193:0,581,1796:0:7708:193	0/0:54,0:0:54:0,163,674:0:2198:54	0/0:21,10:10:31:0,5,115:371:853:21	0/0:18,0:0:18:0,54,239:0:724:18	0/0:55,0:0:55:0,166,571:0:2163:55	0/1:14,11:11:25:104,0,76:443:574:14	0/0:93,0:0:93:0,280,902:0:3721:93	0/0:24,0:0:24:0,72,262:0:948:24	0/0:28,0:0:28:0,84,680:0:1089:28	0/0:26,0:0:26:0,78,274:0:1030:26	0/0:75,0:0:78:0,226,911:0:3017:75	1/1:14,41:41:55:313,42,0:1587:537:14	0/0:24,0:0:24:0,72,241:0:925:24	0/0:8,0:0:8:0,24,62:0:324:8	0/0:13,0:0:13:0,39,142:0:520:13	0/0:91,0:0:91:0,274,1026:0:3646:91	0/0:32,0:0:32:0,96,490:0:1281:32	0/0:63,0:0:63:0,190,671:0:2541:63	0/0:32,0:0:32:0,96,351:0:1257:32	0/0:53,0:0:53:0,160,559:0:2143:53	0/0:36,0:0:36:0,108,456:0:1441:36	0/0:26,0:0:26:0,78,329:0:1037:26	0/0:28,0:0:28:0,84,361:0:1136:28	0/0:29,0:0:29:0,87,250:0:1168:29	0/0:38,0:0:38:0,114,415:0:1483:38	0/0:71,0:0:71:0,214,820:0:2838:71	0/0:26,0:0:26:0,78,322:0:1041:26	0/0:48,0:0:48:0,144,517:0:1928:48	0/0:18,0:0:18:0,54,244:0:730:18	0/0:55,0:0:55:0,166,688:0:2205:55	0/0:39,0:0:39:0,117,579:0:1553:39	0/0:34,0:0:34:0,102,994:0:1340:34	0/0:64,0:0:64:0,193,703:0:2554:64	0/0:5,0:0:5:0,15,83:0:201:5	0/0:41,0:0:41:0,123,473:0:1656:41	0/0:68,0:0:68:0,205,663:0:2745:68	0/0:28,0:0:28:0,84,576:0:1100:28	0/1:13,9:9:22:44,0,108:333:506:13	0/0:36,0:0:37:0,108,519:0:1464:36	0/0:17,0:0:17:0,51,309:0:676:17	0/0:33,0:0:33:0,99,381:0:1273:33	0/0:16,0:0:16:0,48,174:0:620:16	0/0:9,0:0:9:0,27,89:0:365:9	0/0:52,0:0:52:0,157,522:0:2085:52	0/0:151,0:0:151:0,455,1570:0:6031:151	0/0:70,0:0:70:0,211,777:0:2786:70	0/0:13,0:0:13:0,39,212:0:497:13	0/0:36,0:0:36:0,108,341:0:1440:36	0/0:9,0:0:9:0,27,98:0:369:9	0/0:30,5:5:35:0,61,343:196:1213:30	0/0:42,0:0:42:0,126,467:0:1673:42	0/0:60,0:0:60:0,181,678:0:2376:60	0/0:11,0:0:11:0,33,187:0:447:11	0/0:46,0:0:46:0,138,526:0:1819:46	0/0:8,5:5:13:0,2,57:192:324:8	0/0:104,0:0:104:0,313,1165:0:4146:104	0/0:38,0:0:38:0,114,340:0:1542:38	0/0:1,0:0:1:0,3,18:0:41:1	0/0:61,0:0:61:0,184,818:0:2450:61	0/1:12,19:19:31:156,0,90:734:483:12	0/0:14,0:0:14:0,42,175:0:570:14	0/0:18,0:0:18:0,54,313:0:697:18	0/0:31,0:0:31:0,93,313:0:1259:31	0/1:33,51:51:84:236,0,87:2004:1280:33	0/0:33,0:0:33:0,99,477:0:1332:33	0/0:22,0:0:22:0,66,366:0:889:22	0/0:50,0:0:50:0,151,551:0:1999:50	0/0:95,0:0:95:0,286,1108:0:3780:95	0/0:90,0:0:90:0,271,946:0:3626:90	0/0:22,0:0:22:0,66,267:0:890:22	0/0:65,0:0:65:0,196,806:0:2555:65	0/0:9,0:0:9:0,27,115:0:355:9	0/0:64,0:0:64:0,193,709:0:2616:64	0/0:28,0:0:28:0,84,271:0:1127:28	0/0:10,0:0:10:0,30,146:0:393:10	0/0:28,0:0:28:0,84,339:0:1126:28	0/0:4,0:0:4:0,12,97:0:164:4	0/0:48,0:0:48:0,144,565:0:1934:48	0/0:21,0:0:21:0,63,261:0:839:21	0/0:33,0:0:33:0,99,381:0:1309:33	0/0:11,0:0:11:0,33,121:0:438:11	0/0:12,0:0:12:0,36,131:0:473:12	0/0:15,0:0:15:0,45,129:0:607:15	0/1:13,5:5:18:18,0,90:187:529:13	0/0:9,3:3:12:0,11,89:119:352:9	0/0:39,0:0:39:0,117,542:0:1578:39	0/0:79,0:0:79:0,238,810:0:3200:79	0/0:48,0:0:48:0,144,497:0:1917:48	1/1:35,91:91:126:605,28,0:3528:1413:35	0/1:29,22:22:51:154,0,230:862:1164:29	0/0:6,0:0:6:0,18,57:0:233:6	0/0:17,0:0:17:0,51,171:0:697:17	1/1:3,26:26:29:236,58,0:1014:123:3	0/0:47,0:0:47:0,141,436:0:1886:47	0/0:6,0:0:6:0,18,157:0:232:6
293713381	657571	293713381_657571	A	G	367505	.	AB=0.460218;ABP=289.639;AC=139;AF=0.560062;AN=224;AO=25856;CIGAR=1X;DP=210562;DPB=90317;DPRA=0.905752;EPP=1441.06;EPPR=695.239;GTI=91;LEN=1;MEANALT=1.00992;MQM=14.0272;MQMR=11.4487;NS=2112;NUMALT=1;ODDS=0.0194021;PAIRED=0.853071;PAIREDR=0.869303;PAO=0;PQA=0;PQR=0;PRO=0;PROBE=SNP|RAPIDGENOMICS_3404_08915;QA=1015945;QR=1698931;RO=43972;RPL=11544;RPP=646.476;RPPR=558.536;RPR=14312;RUN=1;SAF=14491;SAP=823.685;SAR=11365;SRF=23457;SRP=430.439;SRR=20515;TYPE=snp;technology.illumina=1	GT:AD:AO:DP:PL:QA:QR:RO	0/1:23,36:36:59:349,0,37:1403:830:23	1/1:1,4:4:5:56,7,0:164:41:1	0/0:9,0:0:9:0,27,96:0:352:9	1/1:0,77:77:77:826,232,0:3062:0:0	1/1:0,12:12:12:186,36,0:456:0:0	0/1:41,53:53:94:328,0,161:2078:1591:41	1/1:0,11:11:11:265,33,0:409:0:0	1/1:1,10:10:11:112,25,0:398:41:1	0/1:24,24:24:48:177,0,143:953:931:24	1/1:0,114:114:114:1212,343,0:4558:0:0	1/1:2,6:6:8:95,8,0:246:82:2	0/0:107,0:0:107:0,322,1074:0:4140:107	1/1:0,51:51:51:536,154,0:2002:0:0	1/1:0,21:21:21:268,63,0:804:0:0	1/1:0,54:54:54:563,163,0:2137:0:0	0/1:84,90:90:174:434,0,237:3539:3285:84	0/1:14,11:11:25:167,0,213:443:482:14	0/1:101,82:82:183:336,0,494:3250:3905:101	0/0:67,0:0:67:0,202,684:0:2621:67	1/1:0,35:35:35:364,105,0:1419:0:0	0/1:63,49:49:112:266,0,324:1957:2370:63	1/1:0,87:87:87:1014,262,0:3509:0:0	1/1:0,27:27:27:244,81,0:1083:0:0	0/1:51,78:78:129:593,0,127:3137:1933:51	1/1:0,35:35:35:378,105,0:1409:0:0	0/1:48,36:36:85:329,0,540:1380:1791:48	0/0:116,0:0:117:0,349,1090:0:4499:116	1/1:0,79:79:79:837,238,0:3161:0:0	1/1:0,113:113:113:1391,340,0:4462:0:0	0/1:28,42:42:70:250,0,111:1697:1086:28	0/1:20,8:8:28:15,0,117:310:807:20	1/1:9,20:20:29:133,11,0:820:342:9	0/1:88,93:93:181:320,0,325:3786:3455:88	0/0:35,8:8:43:0,13,189:310:1316:35	0/0:28,0:0:28:0,84,341:0:1083:28	0/1:11,14:14:25:32,0,55:542:414:11	1/1:0,54:54:54:612,163,0:2162:0:0	0/1:32,26:26:58:157,0,194:1026:1259:32	1/1:0,15:15:15:234,45,0:611:0:0	0/1:49,49:49:98:210,0,206:1982:1862:49	1/1:3,76:76:79:643,213,0:3005:119:3	1/1:0,23:23:23:246,69,0:906:0:0	0/0:134,0:0:134:0,403,1664:0:5118:134	0/0:23,0:0:23:0,69,319:0:859:23	1/1:25,52:52:77:443,26,0:2067:973:25	1/1:1,29:29:30:292,82,0:1177:27:1	0/1:96,53:53:149:135,0,343:2084:3714:96	1/1:0,88:88:88:1069,265,0:3509:0:0	1/1:0,40:40:40:951,120,0:1601:0:0	0/1:31,40:40:71:405,0,105:1547:1230:31	0/0:9,1:1:10:0,12,102:41:360:9	1/1:0,33:33:33:363,99,0:1299:0:0	1/1:0,120:120:120:1434,361,0:4763:0:0	0/1:14,23:23:37:250,0,57:912:542:14	1/1:0,36:36:36:409,108,0:1438:0:0	1/1:0,38:38:38:448,114,0:1508:0:0	0/0:57,0:0:57:0,172,565:0:2275:57	1/1:0,23:23:23:210,69,0:929:0:0	0/0:24,0:0:24:0,72,256:0:924:24	1/1:0,38:38:38:429,114,0:1457:0:0	0/0:53,16:16:69:0,73,362:625:2010:53	0/1:142,80:80:222:124,0,749:3175:5480:142	1/1:0,89:89:89:852,268,0:3566:0:0	0/1:56,26:26:82:26,0,253:1031:2206:56	0/0:34,0:0:34:0,102,351:0:1262:34	0/1:26,15:15:41:14,0,212:583:989:26	0/1:25,22:22:47:84,0,152:870:943:25	0/1:29,35:35:64:127,0,66:1405:1127:29	0/0:6,0:0:6:0,18,64:0:220:6	1/1:0,20:20:20:428,60,0:784:0:0	0/1:48,46:46:94:226,0,254:1821:1828:48	1/1:0,61:61:61:778,184,0:2422:0:0	1/1:0,103:103:103:1026,310,0:4030:0:0	0/1:30,28:28:58:147,0,178:1085:1140:30	1/1:0,10:10:10:133,30,0:410:0:0	0/1:39,29:29:68:110,0,243:1154:1492:39	0/0:26,6:6:32:0,24,201:232:1003:26	1/1:0,19:19:19:196,57,0:732:0:0	1/1:4,25:25:29:248,56,0:975:164:4	1/1:0,47:47:47:604,141,0:1893:0:0	0/0:214,0:0:214:0,644,2159:0:8212:214	0/1:30,16:16:46:1,0,130:652:1141:30	0/0:85,0:0:85:0,256,767:0:3324:85	1/1:29,68:68:97:479,37,0:2737:1116:29	0/1:43,46:46:89:179,0,149:1836:1655:43	0/1:35,41:41:76:382,0,69:1647:1394:35	0/1:14,14:14:28:89,0,53:570:505:14	0/1:52,53:53:105:287,0,191:2128:2021:52	0/1:9,14:14:23:83,0,76:529:356:9	0/1:45,58:58:103:420,0,154:2302:1738:45	0/0:64,0:0:64:0,193,652:0:2417:64	0/1:20,31:31:51:261,0,50:1249:743:20	1/1:0,70:70:70:815,211,0:2805:0:0	1/1:0,30:30:30:333,90,0:1222:0:0	1/1:0,57:57:57:691,172,0:2280:0:0	0/1:20,19:19:39:57,0,40:737:742:20	1/1:0,73:73:73:781,220,0:2906:0:0	1/1:6,19:19:25:152,29,0:757:219:6	1/1:10,27:27:37:218,10,0:1072:359:10	0/0:14,7:7:21:0,1,70:283:489:14	0/0:24,0:0:24:0,72,260:0:945:24	1/1:0,16:16:16:181,48,0:629:0:0	0/1:26,13:13:39:73,0,322:533:1012:26	1/1:0,71:71:71:803,214,0:2827:0:0	0/1:17,16:16:33:63,0,52:624:618:17	0/1:90,38:38:128:6,0,635:1532:3547:90	0/1:43,22:22:65:37,0,269:889:1585:43	0/1:5,5:5:10:23,0,31:188:201:5	0/0:53,0:0:53:0,160,623:0:2120:53	1/1:0,51:51:51:523,154,0:2028:0:0	0/0:7,0:0:7:0,21,79:0:279:7	0/1:11,5:5:16:23,0,219:182:414:11
293717531	12214	293717531_12214	T	C	207284	.	AB=0.493651;ABP=6.95351;AC=93;AF=0.393189;AN=220;AO=13238;CIGAR=1X;DP=133320;DPB=52265;DPRA=1.0401;EPP=403.226;EPPR=904.376;GTI=69;LEN=1;MEANALT=1.0099;MQM=12.9041;MQMR=11.4759;NS=2112;NUMALT=1;ODDS=0.00134522;PAIRED=0.850506;PAIREDR=0.879908;PAO=0;PQA=0;PQR=0;PRO=0;PROBE=SNP|RAPIDGENOMICS_3404_36339||SNP|RAPIDGENOMICS_3404_36340||SNP|RAPIDGENOMICS_3404_36341;QA=523913;QR=1242775;RO=31326;RPL=6537;RPP=7.42214;RPPR=28.4666;RPR=6701;RUN=1;SAF=7517;SAP=532.119;SAR=5721;SRF=16400;SRP=153.617;SRR=14926;TYPE=snp;technology.illumina=1	GT:AD:AO:DP:PL:QA:QR:RO	0/1:12,22:22:34:131,0,4:860:488:12	0/0:19,0:0:19:0,57,205:0:762:19	0/1:8,10:10:18:28,0,29:410:328:8	0/0:47,16:16:63:0,30,242:647:1868:47	0/0:19,0:0:19:0,57,242:0:743:19	1/1:13,24:24:37:140,9,0:953:510:13	1/1:1,7:7:8:175,16,0:274:41:1	./.:.:.:.:.:.:.:.	0/0:34,0:0:34:0,102,292:0:1349:34	0/1:44,40:40:84:88,0,226:1582:1744:44	0/0:13,0:0:13:0,39,168:0:511:13	0/1:22,26:26:48:101,0,53:1062:894:22	0/1:17,28:28:45:161,0,135:1122:642:17	0/0:20,0:0:20:0,60,269:0:790:20	0/1:10,11:11:21:29,0,28:451:398:10	0/1:36,20:20:56:3,0,170:816:1428:36	1/1:0,22:22:22:696,66,0:871:0:0	1/1:1,15:15:16:197,40,0:603:37:1	0/0:36,0:0:36:0,108,412:0:1451:36	0/0:32,6:6:38:0,45,235:246:1254:32	0/1:21,25:25:46:108,0,90:1021:861:21	1/1:0,22:22:22:258,66,0:866:0:0	0/1:17,10:10:27:24,0,75:406:681:17	0/1:52,37:37:89:131,0,212:1446:2124:52	1/1:0,15:15:15:158,45,0:596:0:0	0/1:15,22:22:37:348,0,131:847:588:15	0/1:28,26:26:54:116,0,151:1053:1114:28	0/0:65,0:0:65:0,196,597:0:2601:65	1/1:19,59:59:79:413,29,0:2365:757:19	0/1:23,19:19:42:75,0,126:757:896:23	1/1:0,16:16:16:156,48,0:610:0:0	1/1:0,62:62:62:620,187,0:2489:0:0	1/1:0,106:106:106:1162,319,0:4218:0:0	0/0:20,0:0:20:0,60,156:0:785:20	1/1:8,23:23:31:143,9,0:926:328:8	1/1:0,6:6:6:61,18,0:242:0:0	0/0:47,0:0:47:0,141,524:0:1864:47	1/1:0,33:33:33:403,99,0:1317:0:0	1/1:0,24:24:24:214,72,0:920:0:0	0/1:38,16:16:54:110,0,290:647:1523:38	0/0:48,0:0:48:0,144,499:0:1880:48	0/1:23,36:36:59:147,0,55:1411:885:23	1/1:0,65:65:65:814,196,0:2568:0:0	0/0:3,1:1:4:0,4,20:27:123:3	0/0:69,0:0:69:0,208,732:0:2758:69	0/0:11,4:4:15:0,13,75:164:451:11	0/0:72,0:0:73:0,217,671:0:2901:72	0/0:80,0:0:80:0,241,839:0:3148:80	0/1:16,14:14:30:268,0,311:535:644:16	1/1:0,28:28:28:266,84,0:1127:0:0	0/0:4,0:0:4:0,12,41:0:155:4	0/0:60,0:0:60:0,181,642:0:2428:60	1/1:21,63:63:84:404,70,0:2541:836:21	0/1:23,14:14:37:48,0,210:552:884:23	1/1:0,58:58:58:577,175,0:2302:0:0	0/1:30,51:51:81:270,0,13:2046:1191:30	0/0:41,0:0:41:0,123,359:0:1547:41	1/1:0,27:27:27:291,81,0:1103:0:0	0/1:12,4:4:16:20,0,51:164:465:12	1/1:0,18:18:18:182,54,0:685:0:0	0/0:36,0:0:36:0,108,426:0:1425:36	0/0:145,0:0:145:0,436,1482:0:5772:145	0/1:22,22:22:44:113,0,110:867:890:22	0/0:25,0:0:25:0,75,259:0:1000:25	1/1:0,22:22:22:175,66,0:876:0:0	0/1:13,16:16:29:49,0,63:648:521:13	0/0:28,0:0:28:0,84,296:0:1082:28	0/0:17,0:0:17:0,51,203:0:675:17	./.:.:.:.:.:.:.:.	0/0:15,0:0:15:0,45,280:0:572:15	0/0:36,0:0:36:0,108,347:0:1450:36	1/1:0,42:42:42:523,126,0:1689:0:0	0/0:74,0:0:74:0,223,706:0:2942:74	0/1:10,17:17:27:91,0,23:679:401:10	0/0:8,4:4:12:0,3,30:164:296:8	0/0:19,0:0:19:0,57,189:0:742:19	0/0:22,7:7:29:0,21,160:287:885:22	1/1:0,32:32:32:292,96,0:1263:0:0	1/1:0,13:13:13:212,39,0:482:0:0	0/0:39,0:0:39:0,117,444:0:1565:39	1/1:3,49:49:52:468,134,0:1951:119:3	0/1:14,18:18:32:83,0,73:721:565:14	0/1:8,17:17:25:68,0,21:688:328:8	1/1:0,34:34:34:321,102,0:1382:0:0	0/1:12,17:17:29:176,0,112:683:484:12	0/1:29,25:25:54:111,0,109:1012:1153:29	0/0:9,0:0:9:0,27,81:0:355:9	0/1:22,41:41:63:199,0,29:1636:841:22	0/1:10,9:9:19:46,0,27:369:406:10	0/0:89,0:0:89:0,268,898:0:3561:89	0/1:21,9:9:30:6,0,107:360:831:21	0/0:20,0:0:20:0,60,260:0:803:20	0/0:17,0:0:17:0,51,159:0:662:17	0/0:1,0:0:1:0,3,8:0:41:1	0/0:34,0:0:34:0,102,287:0:1342:34	0/0:22,0:0:22:0,66,246:0:889:22	0/0:39,13:13:52:0,33,238:520:1560:39	0/1:5,5:5:10:13,0,6:187:174:5	0/1:1,3:3:4:11,0,1:123:41:1	0/1:12,10:10:22:47,0,52:406:474:12	0/0:21,0:0:21:0,63,222:0:831:21	0/1:7,11:11:18:36,0,6:418:273:7	1/1:0,16:16:16:141,48,0:623:0:0	0/1:15,15:15:30:48,0,28:611:615:15	0/1:12,20:20:32:64,0,23:812:483:12	0/0:54,0:0:54:0,163,595:0:2163:54	0/1:22,6:6:28:7,0,161:246:902:22	1/1:8,28:28:36:189,26,0:1121:306:8	0/1:12,10:10:22:33,0,80:392:463:12	0/0:25,10:10:35:0,28,134:394:994:25	0/0:12,0:0:12:0,36,145:0:470:12	0/0:26,1:1:27:0,40,503:41:960:26
293717531	108511	293717531_108511	C	T	214897	.	AB=0.484881;ABP=30.9165;AC=101;AF=0.384592;AN=224;AO=15523;CIGAR=1X;DP=169400;DPB=74449;DPRA=0.984537;EPP=706.791;EPPR=1139.9;GTI=42;LEN=1;MEANALT=1.00588;MQM=12.6361;MQMR=12.3007;NS=2112;NUMALT=1;ODDS=0.0251564;PAIRED=0.869742;PAIREDR=0.844659;PAO=0;PQA=0;PQR=0;PRO=0;PROBE=SNP|RAPIDGENOMICS_3404_36338;QA=613290;QR=1799689;RO=45281;RPL=6923;RPP=396.42;RPPR=1534.41;RPR=8600;RUN=1;SAF=8437;SAP=258.333;SAR=7086;SRF=24229;SRP=487.041;SRR=21052;TYPE=snp;technology.illumina=1	GT:AD:AO:DP:PL:QA:QR:RO	0/1:11,8:8:19:17,0,76:320:451:11	0/0:19,0:0:19:0,57,148:0:771:19	0/1:6,14:14:20:88,0,27:565:246:6	0/1:44,43:43:87:193,0,154:1750:1769:44	0/0:25,0:0:25:0,75,335:0:1005:25	0/1:41,50:50:91:247,0,85:1991:1651:41	0/1:7,4:4:11:106,0,127:151:279:7	1/1:0,13:13:13:159,39,0:524:0:0	0/0:45,0:0:45:0,135,445:0:1817:45	0/1:12,24:24:36:111,0,12:955:484:12	0/0:20,0:0:20:0,60,194:0:785:20	0/1:21,35:35:56:208,0,101:1365:853:21	0/1:15,34:34:49:273,0,14:1361:573:15	0/0:36,0:0:36:0,108,317:0:1458:36	0/1:37,16:16:53:17,0,392:624:1487:37	0/1:55,26:26:81:15,0,281:1044:2208:55	1/1:0,24:24:24:519,72,0:948:0:0	0/1:8,31:31:39:242,0,41:1231:328:8	0/0:54,0:0:54:0,163,564:0:2149:54	0/1:23,36:36:59:155,0,95:1464:931:23	0/1:36,52:52:88:227,0,397:1997:1404:36	1/1:0,94:94:94:966,283,0:3800:0:0	0/1:7,13:13:20:67,0,0:506:283:7	0/1:14,30:30:44:135,0,14:1200:554:14	1/1:0,34:34:34:280,102,0:1381:0:0	0/1:16,16:16:32:229,0,233:614:624:16	0/1:35,22:22:57:89,0,217:877:1388:35	0/0:88,0:0:88:0,265,858:0:3462:88	0/1:37,42:42:79:113,0,114:1665:1469:37	0/0:46,19:19:65:0,19,301:751:1820:46	1/1:1,33:33:34:237,76,0:1314:27:1	1/1:0,59:59:59:629,178,0:2375:0:0	1/1:0,157:157:157:1434,473,0:6274:0:0	0/0:48,0:0:48:0,144,517:0:1948:48	1/1:6,28:28:34:172,21,0:1128:246:6	1/1:0,12:12:12:130,36,0:492:0:0	0/0:40,0:0:40:0,120,426:0:1628:40	1/1:0,37:37:37:399,111,0:1484:0:0	1/1:0,38:38:38:355,114,0:1489:0:0	0/0:83,24:24:107:0,122,656:952:3326:83	0/0:36,0:0:36:0,108,392:0:1410:36	0/1:42,24:24:66:13,0,173:984:1704:42	1/1:0,139:139:139:1313,418,0:5594:0:0	0/1:6,1:1:7:12,0,32:41:214:6	0/0:46,0:0:46:0,138,439:0:1783:46	0/0:22,5:5:27:0,12,161:205:861:22	0/0:74,0:0:74:0,223,696:0:2923:74	0/0:65,0:0:65:0,196,609:0:2537:65	0/1:11,6:6:17:19,0,144:246:410:11	1/1:0,83:83:83:724,250,0:3354:0:0	1/1:2,6:6:8:40,9,0:246:82:2	0/0:26,0:0:26:0,78,220:0:1058:26	0/1:49,36:36:85:185,0,362:1454:1900:49	0/1:17,29:29:46:345,0,60:1159:693:17	1/1:0,61:61:61:602,184,0:2348:0:0	0/1:27,51:51:78:331,0,87:2058:1094:27	0/0:49,0:0:49:0,148,476:0:1916:49	1/1:0,37:37:37:433,111,0:1488:0:0	1/1:5,15:15:20:149,21,0:611:205:5	1/1:0,63:63:63:544,190,0:2525:0:0	0/0:37,0:0:37:0,111,382:0:1492:37	0/0:131,0:0:131:0,394,1323:0:5265:131	0/1:26,20:20:46:61,0,71:796:1044:26	0/0:75,0:0:75:0,226,699:0:2997:75	1/1:0,39:39:39:371,117,0:1586:0:0	0/1:24,17:17:41:46,0,128:653:972:24	0/0:40,0:0:40:0,120,365:0:1573:40	0/0:50,1:1:51:0,146,501:41:1946:50	1/1:0,8:8:8:73,24,0:328:0:0	0/0:14,0:0:14:0,42,252:0:566:14	0/0:30,0:0:30:0,90,318:0:1195:30	1/1:0,30:30:30:315,90,0:1214:0:0	0/0:122,0:0:122:0,367,1242:0:4784:122	0/1:43,34:34:77:88,0,177:1319:1715:43	1/1:0,1:1:1:10,3,0:41:0:0	0/0:26,0:0:26:0,78,425:0:1035:26	0/1:30,26:26:56:131,0,123:1040:1196:30	1/1:0,6:6:6:49,18,0:246:0:0	1/1:0,28:28:28:295,84,0:1089:0:0	0/0:39,0:0:39:0,117,541:0:1551:39	0/1:63,64:64:127:453,0,457:2580:2538:63	1/1:17,41:41:58:269,36,0:1677:663:17	0/1:28,35:35:63:142,0,79:1422:1079:28	1/1:0,82:82:82:766,247,0:3337:0:0	0/1:17,31:31:48:151,0,53:1231:685:17	0/1:55,41:41:96:59,0,232:1641:2170:55	0/0:9,0:0:9:0,27,73:0:365:9	0/1:39,65:65:104:318,0,169:2566:1565:39	1/1:5,11:11:16:49,5,0:424:205:5	0/0:79,0:0:79:0,238,778:0:3188:79	0/1:23,17:17:40:98,0,122:674:920:23	0/0:47,0:0:47:0,141,516:0:1883:47	0/0:61,0:0:61:0,184,668:0:2441:61	0/0:5,0:0:5:0,15,47:0:205:5	0/0:80,0:0:80:0,241,818:0:3194:80	0/0:53,0:0:53:0,160,519:0:2115:53	0/1:32,21:21:53:19,0,155:820:1256:32	1/1:1,14:14:15:156,35,0:554:41:1	0/1:5,9:9:14:35,0,1:369:177:5	0/0:25,5:5:30:0,29,195:192:989:25	0/0:17,0:0:17:0,51,183:0:670:17	1/1:15,29:29:44:126,10,0:1080:597:15	1/1:0,15:15:15:182,45,0:602:0:0	0/0:47,22:22:69:0,24,248:898:1892:47	0/1:27,43:43:70:241,0,31:1736:1076:27	0/0:88,0:0:88:0,265,1342:0:3426:88	0/1:11,30:30:41:158,0,56:1218:447:11	0/1:9,7:7:16:57,0,40:287:369:9	0/1:13,9:9:22:55,0,59:355:533:13	0/1:15,14:14:29:38,0,71:574:598:15	0/0:6,0:0:6:0,18,70:0:246:6	0/0:28,0:0:28:0,84,664:0:1117:28
29371780	43084	29371780_43084	A	C	399412	.	AB=0.464407;ABP=238.74;AC=111;AF=0.526918;AN=224;AO=25283;CIGAR=1X;DP=209800;DPB=87844;DPRA=0.876826;EPP=682.629;EPPR=1638.07;GTI=54;LEN=1;MEANALT=1.00463;MQM=13.0374;MQMR=11.2006;NS=2112;NUMALT=1;ODDS=0.0275284;PAIRED=0.847605;PAIREDR=0.879804;PAO=0;PQA=0;PQR=0;PRO=0;PROBE=Intergenic|RAPIDGENOMICS_3404_54920;QA=1008884;QR=1859348;RO=46183;RPL=11700;RPP=307.538;RPPR=1249.58;RPR=13583;RUN=1;SAF=14223;SAP=862.269;SAR=11060;SRF=24848;SRP=583.278;SRR=21335;TYPE=snp;technology.illumina=1	GT:AD:AO:DP:PL:QA:QR:RO	0/1:15,7:7:22:7,0,120:287:575:15	1/1:0,12:12:12:160,36,0:455:0:0	0/0:5,1:1:6:0,6,28:41:201:5	0/1:27,44:44:71:221,0,56:1778:1081:27	0/0:28,0:0:28:0,84,317:0:1111:28	0/1:42,28:28:70:90,0,189:1118:1706:42	0/0:7,3:3:10:0,9,150:119:287:7	0/0:16,0:0:16:0,48,140:0:639:16	0/1:32,41:41:73:185,0,110:1627:1270:32	0/0:100,0:0:100:0,301,971:0:4075:100	0/1:12,5:5:17:23,0,43:201:492:12	0/1:45,28:28:73:36,0,300:1148:1779:45	1/1:0,71:71:71:717,214,0:2877:0:0	0/0:44,0:0:44:0,132,419:0:1764:44	0/1:40,23:23:63:55,0,212:935:1623:40	0/0:111,0:0:111:0,334,1055:0:4461:111	0/1:16,11:11:27:113,0,197:433:643:16	0/0:35,0:0:35:0,105,308:0:1411:35	0/0:110,0:0:110:0,331,1498:0:4426:110	0/0:46,16:16:62:0,25,329:649:1843:46	0/1:59,48:48:107:99,0,224:1926:2411:59	0/0:83,0:0:83:0,250,910:0:3381:83	0/1:27,21:21:48:67,0,93:853:1024:27	0/1:43,51:51:94:183,0,69:2060:1746:43	0/1:12,7:7:19:22,0,54:287:465:12	0/1:39,37:37:76:616,0,480:1482:1565:39	1/1:0,55:55:55:524,166,0:2202:0:0	1/1:0,89:89:89:860,268,0:3607:0:0	0/1:74,58:58:132:144,0,238:2366:2991:74	0/0:63,1:1:64:0,162,559:41:2545:63	1/1:0,18:18:18:131,54,0:734:0:0	0/1:36,18:18:54:57,0,142:734:1457:36	0/0:158,0:0:158:0,476,1555:0:6421:158	1/1:0,28:28:28:248,84,0:1126:0:0	0/1:15,11:11:26:9,0,34:439:615:15	1/1:0,3:3:3:70,9,0:123:0:0	0/1:38,48:48:86:185,0,102:1944:1536:38	0/1:28,23:23:51:107,0,102:935:1135:28	0/0:61,0:0:61:0,184,629:0:2466:61	0/1:43,32:32:75:57,0,209:1275:1715:43	0/0:57,0:0:57:0,172,544:0:2311:57	1/1:0,51:51:51:526,154,0:2060:0:0	0/0:151,0:0:151:0,455,1503:0:6098:151	1/1:0,19:19:19:165,57,0:771:0:0	0/0:63,0:0:63:0,190,612:0:2559:63	0/0:6,0:0:6:0,18,52:0:246:6	0/1:63,30:30:93:26,0,399:1204:2545:63	0/1:67,27:27:94:64,0,481:1099:2675:67	0/1:16,20:20:36:254,0,188:816:656:16	0/0:56,0:0:56:0,169,533:0:2239:56	1/1:0,2:2:2:39,6,0:82:0:0	0/1:25,28:28:53:110,0,113:1121:1016:25	0/1:32,52:52:84:258,0,6:2102:1295:32	0/1:29,27:27:56:149,0,127:1064:1113:29	1/1:0,111:111:111:1155,334,0:4520:0:0	0/0:105,0:0:105:0,316,914:0:4223:105	1/1:0,71:71:71:651,214,0:2848:0:0	0/0:58,0:0:58:0,175,590:0:2308:58	0/1:18,11:11:29:53,0,122:433:711:18	1/1:7,29:29:36:212,20,0:1158:283:7	0/1:27,38:38:65:198,0,87:1518:1103:27	1/1:0,178:178:178:1805,536,0:7143:0:0	0/0:140,0:0:140:0,421,1345:0:5638:140	1/1:0,98:98:98:1026,295,0:3908:0:0	0/1:27,26:26:53:104,0,92:1049:1062:27	0/1:13,23:23:36:113,0,40:943:529:13	1/1:0,32:32:32:264,96,0:1304:0:0	1/1:0,32:32:32:330,96,0:1287:0:0	0/0:10,0:0:10:0,30,73:0:410:10	0/0:12,0:0:12:0,36,236:0:479:12	1/1:0,105:105:105:1146,316,0:4218:0:0	1/1:0,35:35:35:352,105,0:1418:0:0	0/0:94,0:0:94:0,283,907:0:3785:94	0/1:54,33:33:87:76,0,283:1332:2189:54	0/0:14,0:0:14:0,42,115:0:566:14	1/1:6,30:30:36:176,17,0:1204:224:6	0/0:33,11:11:44:0,10,187:451:1301:33	1/1:0,17:17:17:173,51,0:683:0:0	1/1:0,28:28:28:364,84,0:1121:0:0	0/1:29,19:19:48:35,0,187:766:1154:29	1/1:0,134:134:134:1233,403,0:5374:0:0	0/1:16,11:11:27:28,0,135:443:615:16	1/1:0,64:64:64:636,193,0:2565:0:0	0/0:126,1:1:127:0,353,1206:37:5088:126	0/1:7,5:5:12:10,0,70:205:283:7	1/1:0,142:142:142:1347,427,0:5693:0:0	1/1:0,32:32:32:299,96,0:1280:0:0	0/1:73,35:35:108:99,0,415:1435:2878:73	0/1:17,25:25:42:300,0,119:1002:669:17	0/0:96,6:6:102:0,233,945:237:3851:96	1/1:0,48:48:48:398,144,0:1956:0:0	1/1:0,48:48:48:478,144,0:1912:0:0	0/0:70,0:0:70:0,211,679:0:2829:70	0/1:5,6:6:11:16,0,12:246:205:5	0/0:42,0:0:42:0,126,390:0:1681:42	0/1:13,12:12:25:43,0,62:479:521:13	0/0:77,0:0:77:0,232,755:0:3108:77	0/0:16,2:2:18:0,10,159:82:642:16	0/0:9,0:0:9:0,27,160:0:369:9	0/0:48,0:0:48:0,144,432:0:1934:48	0/1:12,8:8:20:25,0,36:320:478:12	0/1:17,12:12:29:49,0,69:488:697:17	1/1:0,31:31:31:259,93,0:1267:0:0	1/1:0,24:24:24:236,72,0:942:0:0	0/0:33,11:11:44:0,40,239:451:1341:33	1/1:0,113:113:113:1060,340,0:4526:0:0	1/1:0,57:57:57:571,172,0:2312:0:0	1/1:0,39:39:39:387,117,0:1555:0:0	1/1:0,36:36:36:385,108,0:1458:0:0	1/1:0,38:38:38:443,114,0:1549:0:0	0/0:7,3:3:10:0,8,79:119:287:7	1/1:0,46:46:46:1040,138,0:1846:0:0
29371894	8564	29371894_8564	T	C	155390	.	AB=0.413774;ABP=689.425;AC=56;AF=0.237624;AN=224;AO=7336;CIGAR=1X;DP=186497;DPB=90280;DPRA=0.850547;EPP=295.471;EPPR=2459.97;GTI=132;LEN=1;MEANALT=1.00576;MQM=14.8503;MQMR=11.9084;NS=2112;NUMALT=1;ODDS=0.0104761;PAIRED=0.775354;PAIREDR=0.871968;PAO=0;PQA=0;PQR=0;PRO=0;PROBE=Intergenic|RAPIDGENOMICS_3404_44048;QA=288022;QR=2928882;RO=74919;RPL=2658;RPP=1210.82;RPPR=13564.8;RPR=4678;RUN=1;SAF=4531;SAP=884.823;SAR=2805;SRF=44782;SRP=6219.44;SRR=30137;TYPE=snp;technology.illumina=1	GT:AD:AO:DP:PL:QA:QR:RO	0/1:27,8:8:35:19,0,135:324:1075:27	0/1:13,26:26:39:126,0,19:1017:511:13	0/0:7,0:0:7:0,21,58:0:256:7	0/0:115,0:0:116:0,346,1107:0:4535:115	0/1:12,1:1:13:0,0,123:41:480:12	0/0:155,1:1:156:0,460,1546:41:6075:155	0/1:7,3:3:10:79,0,100:119:273:7	1/1:0,15:15:15:192,45,0:595:0:0	0/1:29,19:19:48:47,0,158:771:1165:29	0/0:74,0:0:74:0,223,872:0:2909:74	0/0:35,0:0:35:0,105,451:0:1359:35	0/1:34,54:54:88:239,0,135:2162:1353:34	0/0:74,0:0:74:0,223,740:0:2901:74	0/0:30,0:0:30:0,90,296:0:1180:30	0/1:46,23:23:69:82,0,179:922:1815:46	0/0:140,0:0:140:0,421,1523:0:5475:140	0/1:6,7:7:13:139,0,91:283:246:6	0/1:110,45:45:155:65,0,649:1774:4277:110	0/0:36,17:17:53:0,15,238:679:1371:36	0/0:50,0:0:50:0,151,517:0:1930:50	0/0:100,0:0:100:0,301,1009:0:3949:100	0/1:39,31:31:70:125,0,199:1249:1538:39	0/0:37,0:0:37:0,111,408:0:1410:37	0/0:128,0:0:128:0,385,1247:0:5026:128	1/1:6,29:29:35:275,60,0:1171:242:6	0/1:10,33:33:43:589,0,72:1313:398:10	0/0:86,0:0:86:0,259,805:0:3368:86	0/0:108,0:0:108:0,325,1099:0:4230:108	0/1:55,58:58:113:212,0,197:2318:2176:55	0/1:18,36:36:54:215,0,36:1431:708:18	1/1:0,28:28:28:257,84,0:1113:0:0	0/0:74,0:0:74:0,223,707:0:2878:74	1/1:0,73:73:73:782,220,0:2922:0:0	0/0:46,0:0:46:0,138,403:0:1787:46	0/0:44,0:0:44:0,132,492:0:1721:44	0/0:28,0:0:28:0,84,359:0:1109:28	0/0:52,12:12:64:0,91,463:492:2000:52	0/0:73,0:0:73:0,220,722:0:2884:73	0/0:61,0:0:61:0,184,677:0:2386:61	0/1:19,19:19:38:134,0,71:762:745:19	0/0:78,1:1:79:0,225,809:27:3062:78	0/0:110,0:0:110:0,331,1086:0:4356:110	0/0:198,0:0:198:0,596,2108:0:7699:198	0/0:14,0:0:14:0,42,125:0:557:14	1/1:0,76:76:76:754,229,0:3062:0:0	0/0:30,5:5:35:0,45,304:173:1183:30	0/0:140,0:0:140:0,421,1435:0:5579:140	0/0:101,0:0:101:0,304,1003:0:4037:101	0/1:20,13:13:33:220,0,343:513:736:20	1/1:0,65:65:65:716,196,0:2562:0:0	0/0:10,0:0:10:0,30,113:0:410:10	0/0:54,7:7:61:0,123,532:283:2085:54	0/0:106,46:46:152:0,8,605:1855:4122:106	0/0:54,2:2:56:0,91,690:82:2043:54	0/0:73,0:0:73:0,220,724:0:2859:73	0/0:119,0:0:119:0,358,1176:0:4734:119	0/1:26,18:18:44:80,0,80:674:982:26	0/0:45,0:0:45:0,135,442:0:1737:45	0/0:49,0:0:49:0,148,594:0:1975:49	0/0:24,3:3:27:0,38,245:123:931:24	0/0:93,0:0:93:0,280,987:0:3693:93	0/0:144,0:0:144:0,433,1640:0:5733:144	0/0:163,0:0:163:0,491,1592:0:6389:163	0/1:22,53:53:75:339,0,39:2097:859:22	0/0:31,1:1:32:0,88,337:41:1202:31	0/1:26,10:10:36:22,0,204:406:1028:26	0/0:51,0:0:51:0,154,557:0:2025:51	0/0:82,0:0:82:0,247,814:0:3230:82	0/1:21,9:9:30:94,0,140:365:785:21	1/1:0,8:8:8:188,24,0:316:0:0	0/0:122,0:0:122:0,367,1383:0:4786:122	1/1:0,43:43:43:442,129,0:1684:0:0	0/0:93,16:16:109:0,142,774:644:3619:93	0/0:54,0:0:54:0,163,657:0:2051:54	0/0:3,0:0:3:0,9,25:0:100:3	0/0:57,0:0:57:0,172,534:0:2246:57	1/1:0,31:31:31:330,93,0:1247:0:0	0/1:8,13:13:21:58,0,3:529:295:8	0/0:26,0:0:26:0,78,390:0:1017:26	0/0:65,0:0:65:0,196,654:0:2541:65	0/0:161,1:1:162:0,479,1765:27:6307:161	0/0:32,0:0:32:0,96,351:0:1236:32	0/1:23,42:42:65:300,0,69:1714:935:23	0/0:86,0:0:86:0,259,1032:0:3292:86	0/0:44,0:0:44:0,132,554:0:1765:44	0/0:99,0:0:99:0,298,1106:0:3964:99	0/1:26,14:14:40:23,0,222:562:1010:26	0/0:88,0:0:88:0,265,914:0:3371:88	0/1:3,23:23:26:204,0,19:920:104:3	1/1:0,87:87:87:988,262,0:3479:0:0	0/0:58,0:0:58:0,175,634:0:2215:58	0/0:80,0:0:80:0,241,995:0:3152:80	1/1:0,33:33:33:325,99,0:1283:0:0	0/1:3,8:8:11:40,0,37:310:119:3	0/1:41,21:21:62:84,0,159:835:1637:41	0/0:34,0:0:34:0,102,382:0:1323:34	0/0:89,2:2:91:0,242,913:82:3545:89	0/0:16,0:0:16:0,48,146:0:627:16	0/0:13,3:3:16:0,4,59:119:511:13	0/0:27,8:8:35:0,5,183:328:1041:27	0/0:88,0:0:88:0,265,857:0:3434:88	0/0:30,0:0:30:0,90,259:0:1195:30	0/1:13,16:16:29:125,0,53:616:533:13	0/1:28,25:25:53:128,0,147:1021:1080:28	0/1:28,19:19:47:27,0,134:756:1099:28	1/1:0,100:100:100:1058,301,0:4023:0:0	0/1:24,22:22:46:101,0,103:889:921:24	1/1:0,28:28:28:306,84,0:1124:0:0	0/0:32,0:0:32:0,96,357:0:1270:32	0/0:82,0:0:82:0,247,797:0:3221:82	0/1:12,8:8:20:25,0,41:328:432:12	0/0:20,1:1:21:0,40,429:39:780:20
29371894	8668	29371894_8668	G	A	6746.21	.	AB=0.494928;ABP=3.31871;AC=9;AF=0.0204208;AN=224;AO=829;CIGAR=1X;DP=190433;DPB=86158;DPRA=1.11283;EPP=72.6048;EPPR=6428.24;GTI=15;LEN=1;MEANALT=1.0119;MQM=14.1737;MQMR=12.3772;NS=2112;NUMALT=1;ODDS=0.0540535;PAIRED=0.800965;PAIREDR=0.855346;PAO=0;PQA=0;PQR=0;PRO=0;PROBE=Intergenic|RAPIDGENOMICS_3404_44048;QA=32009;QR=3360260;RO=84187;RPL=547;RPP=186.957;RPPR=20417.6;RPR=282;RUN=1;SAF=304;SAP=130.944;SAR=525;SRF=32418;SRP=9661.65;SRR=51769;TYPE=snp;technology.illumina=1	GT:AD:AO:DP:PL:QA:QR:RO	0/0:10,0:0:10:0,30,108:0:410:10	0/0:48,0:0:48:0,144,532:0:1906:48	0/0:5,0:0:5:0,15,66:0:205:5	0/0:181,0:0:181:0,545,1895:0:7220:181	0/0:16,0:0:16:0,48,250:0:604:16	0/0:147,0:0:147:0,443,1536:0:5896:147	0/0:19,0:0:19:0,57,431:0:757:19	0/0:10,0:0:10:0,30,108:0:401:10	0/0:80,1:1:81:0,235,895:41:3228:80	0/0:82,0:0:82:0,247,971:0:3246:82	0/0:21,0:0:21:0,63,227:0:857:21	0/0:90,0:0:90:0,271,978:0:3639:90	0/0:102,0:0:102:0,307,1129:0:4091:102	0/0:31,0:0:31:0,93,284:0:1254:31	0/0:74,0:0:74:0,223,839:0:2914:74	0/0:138,0:0:138:0,415,1453:0:5462:138	0/0:20,0:0:20:0,60,555:0:780:20	0/0:127,0:0:127:0,382,1490:0:5003:127	0/0:48,0:0:48:0,144,504:0:1892:48	0/0:64,0:0:64:0,193,665:0:2576:64	0/0:94,0:0:94:0,283,882:0:3795:94	0/0:65,0:0:65:0,196,779:0:2555:65	0/0:46,0:0:46:0,138,563:0:1861:46	0/0:129,0:0:129:0,388,1271:0:5153:129	0/0:49,0:0:49:0,148,505:0:1920:49	0/0:57,0:0:57:0,172,1554:0:2257:57	0/0:82,0:0:82:0,247,942:0:3247:82	0/0:79,0:0:79:0,238,798:0:3148:79	0/0:114,0:0:114:0,343,1129:0:4595:114	0/0:40,0:0:40:0,120,456:0:1568:40	0/0:29,0:0:29:0,87,331:0:1172:29	0/0:81,0:0:81:0,244,774:0:3255:81	0/0:115,0:0:116:0,346,1214:0:4523:115	0/0:40,0:0:40:0,120,350:0:1594:40	0/0:54,0:0:54:0,163,576:0:2128:54	0/1:10,24:24:34:203,0,41:976:406:10	0/0:38,0:0:38:0,114,400:0:1533:38	0/0:69,0:0:69:0,208,712:0:2784:69	0/0:81,0:0:81:0,244,998:0:3203:81	0/0:44,0:0:44:0,132,523:0:1765:44	0/0:66,0:0:66:0,199,605:0:2619:66	0/0:100,0:0:100:0,301,988:0:3986:100	0/0:128,0:0:128:0,385,1367:0:5104:128	0/0:10,0:0:10:0,30,98:0:406:10	0/0:67,0:0:67:0,202,694:0:2697:67	0/0:42,0:0:42:0,126,490:0:1677:42	0/0:138,0:0:138:0,415,1431:0:5502:138	0/0:92,0:0:92:0,277,1086:0:3664:92	0/0:50,0:0:50:0,151,1293:0:1968:50	0/0:90,0:0:90:0,271,969:0:3598:90	0/0:10,0:0:10:0,30,113:0:402:10	1/1:10,46:46:56:389,82,0:1820:410:10	0/0:130,0:0:130:0,391,1417:0:5253:130	0/0:56,0:0:56:0,169,1129:0:2212:56	0/0:69,0:0:69:0,208,665:0:2760:69	0/0:107,0:0:107:0,322,1159:0:4203:107	0/0:46,0:0:46:0,138,439:0:1860:46	0/0:54,0:0:54:0,163,577:0:2180:54	0/0:45,0:0:45:0,135,507:0:1811:45	0/0:25,0:0:25:0,75,236:0:988:25	0/0:90,0:0:90:0,271,983:0:3515:90	0/0:116,0:0:116:0,349,1212:0:4605:116	0/0:160,0:0:160:0,482,1548:0:6436:160	0/0:69,0:0:69:0,208,733:0:2706:69	0/0:22,0:0:22:0,66,222:0:889:22	0/0:35,0:0:35:0,105,378:0:1410:35	0/0:50,0:0:50:0,151,492:0:1984:50	0/0:61,0:0:61:0,184,644:0:2432:61	0/0:21,0:0:21:0,63,324:0:857:21	0/0:14,0:0:14:0,42,379:0:561:14	0/0:107,0:0:107:0,322,1127:0:4321:107	0/0:39,0:0:39:0,117,432:0:1546:39	1/1:31,68:68:99:398,15,0:2714:1258:31	0/0:95,0:0:95:0,286,1056:0:3753:95	0/0:3,0:0:3:0,9,22:0:123:3	0/0:69,0:0:69:0,208,662:0:2791:69	0/0:26,0:0:26:0,78,274:0:1044:26	0/0:31,0:0:31:0,93,387:0:1240:31	0/0:34,0:0:34:0,102,646:0:1355:34	0/1:27,23:23:50:98,0,103:901:1099:27	0/0:156,0:0:156:0,470,1573:0:6267:156	0/0:39,0:0:39:0,117,408:0:1587:39	0/0:43,0:0:43:0,129,582:0:1683:43	0/0:103,0:0:103:0,310,1175:0:4113:103	0/0:88,0:0:88:0,265,937:0:3533:88	0/0:139,0:0:139:0,418,1379:0:5593:139	0/1:16,30:30:46:250,0,18:1214:639:16	0/0:64,0:0:64:0,193,698:0:2546:64	0/0:23,0:0:23:0,69,396:0:908:23	0/0:83,0:0:83:0,250,911:0:3290:83	0/0:65,0:0:65:0,196,621:0:2614:65	0/0:82,0:0:82:0,247,1178:0:3285:82	0/0:52,0:0:52:0,157,549:0:2062:52	0/0:10,0:0:10:0,30,100:0:401:10	0/0:49,0:0:49:0,148,541:0:1965:49	0/0:33,0:0:33:0,99,310:0:1300:33	0/0:80,0:0:80:0,241,763:0:3204:80	0/0:30,0:0:30:0,90,297:0:1214:30	0/0:17,0:0:17:0,51,135:0:666:17	0/0:42,0:0:42:0,126,513:0:1689:42	0/0:63,0:0:63:0,190,629:0:2540:63	0/0:22,0:0:22:0,66,199:0:867:22	0/0:21,0:0:21:0,63,218:0:830:21	0/0:52,0:0:52:0,157,567:0:2057:52	0/0:49,0:0:49:0,148,557:0:1968:49	0/0:73,0:0:73:0,220,902:0:2954:73	0/0:54,0:0:54:0,163,636:0:2178:54	0/0:25,0:0:25:0,75,323:0:998:25	0/1:23,12:12:35:10,0,185:469:939:23	0/0:82,0:0:82:0,247,762:0:3260:82	0/0:25,0:0:25:0,75,290:0:1003:25	0/1:21,16:16:37:231,0,418:569:843:21
29372212	399891	29372212_399891	T	A	517219	.	AB=0.477982;ABP=54.2636;AC=168;AF=0.732652;AN=224;AO=29595;CIGAR=1X;DP=175324;DPB=75135;DPRA=0.883529;EPP=814.194;EPPR=647.109;GTI=32;LEN=1;MEANALT=1.01022;MQM=13.6415;MQMR=11.6143;NS=2112;NUMALT=1;ODDS=0.01128;PAIRED=0.836087;PAIREDR=0.87633;PAO=0;PQA=0;PQR=0;PRO=0;PROBE=SNP|RAPIDGENOMICS_3404_23683||SNP|RAPIDGENOMICS_3404_23684||SNP|RAPIDGENOMICS_3404_23685;QA=1162374;QR=673985;RO=16916;RPL=13203;RPP=749.193;RPPR=443.3;RPR=16392;RUN=1;SAF=16080;SAP=485.747;SAR=13515;SRF=9018;SRP=164.035;SRR=7898;TYPE=snp;technology.illumina=1	GT:AD:AO:DP:PL:QA:QR:RO	1/1:0,48:48:48:424,144,0:1829:0:0	1/1:0,20:20:20:271,60,0:801:0:0	0/1:3,2:2:5:4,0,7:78:119:3	0/1:44,46:46:90:224,0,141:1840:1791:44	1/1:5,17:17:22:149,17,0:669:192:5	0/1:19,21:21:40:64,0,40:839:766:19	1/1:0,20:20:20:338,60,0:730:0:0	1/1:0,29:29:29:351,87,0:1125:0:0	1/1:0,51:51:51:486,154,0:2074:0:0	0/1:37,34:34:71:76,0,122:1377:1499:37	1/1:0,16:16:16:214,48,0:638:0:0	0/1:54,30:30:85:25,0,297:1206:2115:54	1/1:0,60:60:60:626,181,0:2400:0:0	1/1:0,45:45:45:518,135,0:1774:0:0	0/1:33,25:25:58:59,0,175:1017:1322:33	1/1:0,97:97:97:1021,292,0:3915:0:0	0/1:21,6:6:27:7,0,488:241:853:21	1/1:0,120:120:120:1351,361,0:4777:0:0	0/0:78,0:0:78:0,235,656:0:3095:78	1/1:0,56:56:56:620,169,0:2241:0:0	1/1:0,70:70:70:737,211,0:2767:0:0	1/1:0,63:63:63:672,190,0:2526:0:0	0/1:34,21:21:55:60,0,164:844:1342:34	0/1:17,59:59:76:378,0,14:2351:676:17	1/1:0,22:22:22:296,66,0:873:0:0	1/1:0,70:70:70:1357,211,0:2706:0:0	1/1:0,61:61:61:631,184,0:2465:0:0	0/0:96,0:0:96:0,289,907:0:3830:96	1/1:0,112:112:112:1065,337,0:4490:0:0	0/1:17,30:30:47:171,0,6:1197:675:17	1/1:0,25:25:25:228,75,0:997:0:0	1/1:0,66:66:66:723,199,0:2648:0:0	1/1:0,181:181:181:1732,545,0:7191:0:0	1/1:0,35:35:35:437,105,0:1353:0:0	1/1:0,12:12:12:138,36,0:465:0:0	0/0:18,7:7:25:0,10,65:287:709:18	1/1:0,37:37:37:369,111,0:1484:0:0	1/1:0,16:16:16:197,48,0:644:0:0	0/0:31,11:11:42:0,17,171:447:1246:31	1/1:0,93:93:93:874,280,0:3696:0:0	1/1:0,67:67:67:653,202,0:2666:0:0	1/1:0,42:42:42:483,126,0:1688:0:0	1/1:0,111:111:111:1125,334,0:4416:0:0	1/1:0,10:10:10:91,30,0:402:0:0	1/1:0,35:35:35:465,105,0:1401:0:0	1/1:0,11:11:11:100,33,0:447:0:0	1/1:0,52:52:52:617,157,0:2088:0:0	1/1:0,103:103:103:1043,310,0:4101:0:0	0/1:37,14:14:51:171,0,580:553:1466:37	0/1:36,34:34:70:208,0,118:1362:1423:36	1/1:0,13:13:13:104,39,0:512:0:0	0/0:51,0:0:51:0,154,521:0:2035:51	1/1:0,73:73:73:778,220,0:2921:0:0	0/1:20,20:20:40:208,0,121:778:752:20	1/1:0,88:88:88:1019,265,0:3446:0:0	1/1:0,94:94:94:921,283,0:3750:0:0	0/1:9,16:16:25:98,0,3:635:365:9	0/0:33,0:0:33:0,99,364:0:1301:33	0/1:19,10:10:29:7,0,111:397:742:19	0/1:8,6:6:14:72,0,33:246:309:8	0/1:19,18:18:37:80,0,42:725:767:19	0/1:120,92:92:212:414,0,509:3703:4814:120	1/1:0,127:127:127:1117,382,0:5050:0:0	0/0:71,0:0:71:0,214,764:0:2802:71	1/1:0,22:22:22:202,66,0:898:0:0	1/1:0,36:36:36:343,108,0:1459:0:0	1/1:0,25:25:25:214,75,0:992:0:0	0/1:38,25:25:63:53,0,214:1005:1545:38	1/1:0,4:4:4:54,12,0:137:0:0	1/1:0,12:12:12:281,36,0:492:0:0	0/1:50,26:26:76:83,0,264:1017:1975:50	0/0:40,19:19:59:0,30,226:753:1624:40	1/1:0,120:120:120:1194,361,0:4768:0:0	1/1:0,37:37:37:338,111,0:1454:0:0	1/1:1,2:2:3:9,0,0:82:41:1	1/1:1,16:16:17:218,43,0:648:41:1	1/1:0,33:33:33:343,99,0:1328:0:0	1/1:0,15:15:15:148,45,0:588:0:0	1/1:0,21:21:21:358,63,0:849:0:0	1/1:0,31:31:31:288,93,0:1218:0:0	0/1:53,50:50:103:200,0,335:2011:2118:53	1/1:0,33:33:33:366,99,0:1324:0:0	0/1:19,14:14:33:37,0,100:536:727:19	1/1:0,71:71:71:813,214,0:2768:0:0	0/1:17,17:17:34:46,0,42:693:688:17	1/1:0,134:134:134:1322,403,0:5384:0:0	1/1:0,13:13:13:189,39,0:525:0:0	0/1:81,49:49:130:118,0,395:1956:3230:81	0/1:21,11:11:32:29,0,139:420:831:21	1/1:0,67:67:67:732,202,0:2672:0:0	1/1:0,28:28:28:323,84,0:1136:0:0	0/1:34,23:23:57:89,0,205:923:1360:34	1/1:0,31:31:31:343,93,0:1214:0:0	1/1:0,1:1:1:12,3,0:41:0:0	0/1:78,47:47:125:145,0,371:1889:3132:78	0/1:20,7:7:27:42,0,124:283:771:20	1/1:0,62:62:62:565,187,0:2505:0:0	1/1:0,14:14:14:205,42,0:553:0:0	0/1:4,2:2:6:1,0,12:78:155:4	1/1:0,13:13:13:110,39,0:529:0:0	0/0:20,0:0:20:0,60,237:0:820:20	1/1:0,13:13:13:171,39,0:519:0:0	0/0:23,0:0:23:0,69,238:0:909:23	0/1:18,41:41:59:162,0,1:1656:702:18	1/1:9,24:24:33:150,6,0:964:361:9	0/1:54,59:59:113:259,0,198:2326:2175:54	0/0:53,19:19:72:0,47,316:739:2103:53	1/1:0,25:25:25:263,75,0:994:0:0	1/1:3,13:13:16:104,22,0:488:114:3	1/1:0,34:34:34:320,102,0:1354:0:0	0/0:3,0:0:3:0,9,24:0:123:3	0/1:13,13:13:26:239,0,140:494:519:13
29372212	428897	29372212_428897	G	A	527724	.	AB=0.470482;ABP=91.2078;AC=162;AF=0.731269;AN=222;AO=27888;CIGAR=1X;DP=163883;DPB=64284;DPRA=0.902615;EPP=387.447;EPPR=413.378;GTI=44;LEN=1;MEANALT=1.00273;MQM=13.6711;MQMR=11.5689;NS=2112;NUMALT=1;ODDS=0.018483;PAIRED=0.855458;PAIREDR=0.880381;PAO=0;PQA=0;PQR=0;PRO=0;PROBE=SNP|RAPIDGENOMICS_3404_23680||SNP|RAPIDGENOMICS_3404_23681;QA=1103485;QR=597332;RO=15006;RPL=14426;RPP=75.369;RPPR=39.187;RPR=13462;RUN=1;SAF=10971;SAP=2755.89;SAR=16917;SRF=6716;SRP=361.518;SRR=8290;TYPE=snp;technology.illumina=1	GT:AD:AO:DP:PL:QA:QR:RO	1/1:0,29:29:29:388,87,0:1163:0:0	1/1:0,21:21:21:284,63,0:837:0:0	0/1:3,2:2:5:6,0,12:82:123:3	0/1:60,58:58:118:266,0,239:2334:2390:60	1/1:6,23:23:29:145,9,0:894:242:6	0/1:18,15:15:33:32,0,124:597:726:18	1/1:0,10:10:10:124,30,0:388:0:0	1/1:0,13:13:13:150,39,0:510:0:0	1/1:1,45:45:46:524,130,0:1814:41:1	0/1:25,47:47:72:323,0,55:1889:983:25	1/1:0,20:20:20:200,60,0:808:0:0	0/0:51,9:9:60:0,104,405:346:2066:51	1/1:0,28:28:28:267,84,0:1113:0:0	1/1:0,20:20:20:275,60,0:807:0:0	0/1:29,25:25:54:98,0,132:999:1181:29	1/1:0,63:63:63:716,190,0:2517:0:0	0/1:14,9:9:23:57,0,157:350:558:14	0/1:28,33:33:61:163,0,104:1240:1126:28	0/0:42,0:0:42:0,126,369:0:1688:42	1/1:0,50:50:50:515,151,0:1973:0:0	1/1:0,35:35:35:372,105,0:1404:0:0	1/1:0,38:38:38:473,114,0:1540:0:0	0/1:15,27:27:42:200,0,103:1068:603:15	0/1:50,37:37:87:155,0,305:1455:1978:50	1/1:0,16:16:16:165,48,0:647:0:0	1/1:0,71:71:71:1432,214,0:2782:0:0	1/1:0,80:80:80:941,241,0:3173:0:0	0/0:134,0:0:134:0,403,1504:0:5407:134	1/1:0,95:95:95:1018,286,0:3832:0:0	0/1:58,39:39:97:158,0,232:1547:2289:58	1/1:0,33:33:33:321,99,0:1341:0:0	1/1:0,55:55:55:596,166,0:2225:0:0	1/1:0,68:68:68:648,205,0:2730:0:0	1/1:0,23:23:23:324,69,0:921:0:0	1/1:0,4:4:4:38,12,0:164:0:0	0/0:2,0:0:2:0,6,15:0:82:2	1/1:0,48:48:48:470,144,0:1868:0:0	1/1:0,32:32:32:442,96,0:1267:0:0	0/1:14,15:15:29:85,0,28:611:570:14	1/1:0,60:60:60:742,181,0:2423:0:0	1/1:0,41:41:41:469,123,0:1615:0:0	1/1:0,26:26:26:269,78,0:1047:0:0	1/1:0,50:50:50:645,151,0:1977:0:0	1/1:0,7:7:7:69,21,0:283:0:0	1/1:0,63:63:63:727,190,0:2523:0:0	1/1:0,18:18:18:223,54,0:726:0:0	1/1:0,94:94:94:1015,283,0:3772:0:0	1/1:0,85:85:85:932,256,0:3363:0:0	0/1:15,31:31:46:608,0,229:1220:583:15	0/1:22,17:17:39:100,0,123:657:876:22	1/1:0,9:9:9:84,27,0:336:0:0	0/0:39,0:0:39:0,117,404:0:1533:39	1/1:0,70:70:70:809,211,0:2791:0:0	0/1:25,31:31:56:288,0,104:1236:966:25	1/1:0,51:51:51:579,154,0:2062:0:0	1/1:0,98:98:98:1106,295,0:3921:0:0	0/0:21,7:7:28:0,23,130:278:857:21	0/0:55,0:0:55:0,166,472:0:2192:55	0/1:8,12:12:20:102,0,2:484:328:8	1/1:3,24:24:27:284,53,0:972:123:3	0/0:28,6:6:34:0,36,236:237:1135:28	0/1:73,102:102:175:626,0,198:4052:2919:73	1/1:0,36:36:36:359,108,0:1430:0:0	0/0:85,0:0:85:0,256,927:0:3388:85	1/1:0,31:31:31:344,93,0:1207:0:0	1/1:0,39:39:39:347,117,0:1591:0:0	1/1:0,46:46:46:541,138,0:1847:0:0	0/1:12,17:17:29:124,0,32:681:488:12	1/1:0,1:1:1:9,3,0:41:0:0	1/1:0,13:13:13:345,39,0:525:0:0	0/0:72,23:23:95:0,51,429:939:2910:72	0/0:44,21:21:65:0,16,284:841:1746:44	1/1:0,80:80:80:942,241,0:3232:0:0	1/1:0,44:44:44:425,132,0:1775:0:0	0/0:4,1:1:5:0,5,32:41:164:4	1/1:0,42:42:42:413,126,0:1681:0:0	1/1:0,28:28:28:318,84,0:1144:0:0	1/1:0,17:17:17:211,51,0:606:0:0	1/1:0,22:22:22:294,66,0:863:0:0	1/1:0,39:39:39:379,117,0:1539:0:0	0/1:71,49:49:120:182,0,257:1967:2808:71	1/1:0,33:33:33:364,99,0:1341:0:0	0/1:28,21:21:49:143,0,213:839:1136:28	1/1:0,50:50:50:542,151,0:2030:0:0	0/1:32,14:14:46:74,0,168:549:1280:32	1/1:0,31:31:31:358,93,0:1253:0:0	1/1:0,6:6:6:68,18,0:237:0:0	0/1:57,42:42:99:226,0,264:1706:2296:57	0/1:11,13:13:24:48,0,84:533:425:11	1/1:0,64:64:64:678,193,0:2549:0:0	1/1:0,16:16:16:163,48,0:644:0:0	0/1:19,10:10:29:5,0,65:396:762:19	1/1:0,66:66:66:719,199,0:2680:0:0	1/1:0,25:25:25:285,75,0:1004:0:0	0/1:19,29:29:48:160,0,6:1167:730:19	0/0:22,3:3:25:0,45,141:119:863:22	1/1:0,57:57:57:578,172,0:2281:0:0	1/1:0,14:14:14:116,42,0:557:0:0	1/1:5,8:8:13:34,2,0:289:201:5	1/1:0,6:6:6:80,18,0:238:0:0	0/0:9,0:0:9:0,27,71:0:365:9	1/1:0,20:20:20:219,60,0:820:0:0	0/0:14,0:0:14:0,42,116:0:551:14	0/1:12,10:10:22:136,0,57:406:484:12	0/1:20,24:24:44:227,0,54:976:812:20	0/1:42,32:32:74:94,0,277:1287:1686:42	0/1:17,26:26:43:165,0,9:1043:684:17	1/1:0,8:8:8:77,24,0:310:0:0	0/1:10,11:11:21:33,0,21:451:382:10	1/1:0,43:43:43:429,129,0:1717:0:0	./.:.:.:.:.:.:.:.	0/1:15,19:19:34:286,0,256:767:589:15
29372212	429037	29372212_429037	T	C	520243	.	AB=0.472445;ABP=72.7768;AC=162;AF=0.726316;AN=220;AO=26444;CIGAR=1X;DP=144789;DPB=48212;DPRA=0.891104;EPP=1237.94;EPPR=1794.5;GTI=84;LEN=1;MEANALT=1.00817;MQM=12.682;MQMR=11.1825;NS=2112;NUMALT=1;ODDS=0.0185507;PAIRED=0.87604;PAIREDR=0.926615;PAO=0;PQA=0;PQR=0;PRO=0;PROBE=SNP|RAPIDGENOMICS_3404_23680||SNP|RAPIDGENOMICS_3404_23681;QA=1049639;QR=449319;RO=11283;RPL=13677;RPP=71.0105;RPPR=203.634;RPR=12767;RUN=1;SAF=10112;SAP=3179.94;SAR=16332;SRF=4179;SRP=1649.59;SRR=7104;TYPE=snp;technology.illumina=1	GT:AD:AO:DP:PL:QA:QR:RO	1/1:0,25:25:25:270,75,0:1016:0:0	1/1:0,13:13:13:111,39,0:508:0:0	1/1:3,10:10:13:56,12,0:410:109:3	0/1:30,50:50:81:298,0,74:1972:1152:30	0/1:8,13:13:21:99,0,104:520:315:8	0/1:31,27:27:58:157,0,193:1094:1214:31	1/1:0,25:25:25:484,75,0:993:0:0	./.:.:.:.:.:.:.:.	1/1:0,41:41:41:395,123,0:1604:0:0	0/1:19,27:27:46:175,0,38:1080:775:19	1/1:0,9:9:9:93,27,0:369:0:0	0/0:44,6:6:50:0,96,437:246:1775:44	1/1:0,19:19:19:215,57,0:743:0:0	1/1:0,15:15:15:154,45,0:611:0:0	0/1:41,20:20:61:33,0,142:820:1619:41	1/1:1,41:41:42:388,117,0:1667:41:1	0/1:21,12:12:33:100,0,259:492:826:21	1/1:14,55:55:69:364,78,0:2152:570:14	0/0:47,0:0:47:0,141,496:0:1910:47	1/1:0,31:31:31:322,93,0:1241:0:0	1/1:0,75:75:75:742,226,0:3055:0:0	1/1:0,24:24:24:189,72,0:980:0:0	0/1:15,17:17:32:178,0,15:684:615:15	0/1:25,24:24:49:130,0,134:972:1008:25	1/1:0,20:20:20:215,60,0:802:0:0	1/1:0,60:60:60:1368,181,0:2385:0:0	1/1:0,53:53:53:603,160,0:2100:0:0	0/0:96,0:0:96:0,289,995:0:3893:96	1/1:0,61:61:61:588,184,0:2465:0:0	0/1:26,15:15:41:84,0,77:607:1044:26	1/1:0,32:32:32:318,96,0:1290:0:0	1/1:0,38:38:38:366,114,0:1513:0:0	1/1:0,60:60:60:690,181,0:2430:0:0	1/1:3,28:28:31:226,71,0:1125:119:3	1/1:0,27:27:27:297,81,0:1063:0:0	0/0:9,2:2:11:0,18,179:82:361:9	1/1:0,26:26:26:250,78,0:1025:0:0	1/1:0,37:37:37:359,111,0:1454:0:0	0/1:12,13:13:25:58,0,116:524:473:12	1/1:0,45:45:45:499,135,0:1829:0:0	1/1:0,41:41:41:377,123,0:1664:0:0	1/1:0,41:41:41:394,123,0:1608:0:0	1/1:0,61:61:61:550,184,0:2472:0:0	1/1:0,4:4:4:33,12,0:164:0:0	1/1:0,40:40:40:410,120,0:1623:0:0	1/1:0,26:26:26:273,78,0:1053:0:0	1/1:0,28:28:28:264,84,0:1136:0:0	1/1:0,94:94:94:939,283,0:3766:0:0	0/1:30,17:17:47:166,0,428:682:1195:30	0/1:19,17:17:36:30,0,105:672:770:19	1/1:0,1:1:1:10,3,0:41:0:0	0/0:56,0:0:56:0,169,563:0:2234:56	1/1:0,68:68:68:643,205,0:2739:0:0	0/1:35,20:20:55:144,0,311:794:1386:35	1/1:0,35:35:35:337,105,0:1418:0:0	1/1:0,57:57:57:568,172,0:2316:0:0	1/1:7,21:21:28:120,17,0:849:275:7	0/0:37,0:0:37:0,111,408:0:1488:37	1/1:9,23:23:32:196,31,0:921:365:9	0/0:7,1:1:8:0,16,60:41:283:7	0/1:14,7:7:21:1,0,57:264:546:14	0/1:64,46:46:115:109,0,269:1838:2555:64	1/1:0,35:35:36:394,105,0:1423:0:0	0/0:63,0:0:63:0,190,588:0:2507:63	1/1:0,26:26:26:245,78,0:1032:0:0	1/1:0,16:16:16:126,48,0:638:0:0	1/1:0,12:12:12:127,36,0:459:0:0	0/0:21,14:14:35:0,0,91:536:845:21	1/1:0,1:1:1:8,3,0:41:0:0	1/1:0,20:20:20:487,60,0:808:0:0	0/1:27,28:28:55:97,0,74:1132:1049:27	0/1:20,18:18:38:38,0,70:738:795:20	1/1:0,55:55:55:509,166,0:2213:0:0	1/1:0,61:61:61:625,184,0:2444:0:0	0/0:6,0:0:6:0,18,58:0:242:6	1/1:0,25:25:25:225,75,0:913:0:0	1/1:0,24:24:24:252,72,0:975:0:0	1/1:0,19:19:19:190,57,0:761:0:0	1/1:0,25:25:25:394,75,0:980:0:0	1/1:0,48:48:48:409,144,0:1948:0:0	0/1:35,36:36:71:137,0,65:1463:1359:35	1/1:0,28:28:28:365,84,0:1128:0:0	0/1:17,26:26:43:102,0,43:1004:634:17	1/1:0,46:46:46:454,138,0:1861:0:0	0/0:26,12:12:38:0,15,195:492:1043:26	1/1:0,69:69:69:715,208,0:2758:0:0	./.:.:.:.:.:.:.:.	0/1:18,22:22:40:111,0,93:898:716:18	0/0:9,4:4:13:0,7,71:160:356:9	1/1:0,84:84:84:870,253,0:3331:0:0	1/1:0,43:43:43:440,129,0:1723:0:0	1/1:4,8:8:12:54,0,0:328:155:4	1/1:0,37:37:37:398,111,0:1474:0:0	1/1:0,4:4:4:41,12,0:164:0:0	0/1:13,24:24:37:173,0,64:976:515:13	0/0:14,5:5:19:0,16,96:205:560:14	1/1:0,35:35:35:304,105,0:1435:0:0	1/1:0,20:20:20:207,60,0:807:0:0	0/1:10,16:16:26:201,0,36:644:396:10	1/1:0,7:7:7:60,21,0:268:0:0	0/0:6,0:0:6:0,18,66:0:246:6	1/1:0,24:24:24:205,72,0:877:0:0	0/0:15,0:0:15:0,45,115:0:615:15	1/1:7,19:19:26:136,1,0:761:287:7	0/1:13,19:19:32:91,0,10:775:462:13	0/1:24,46:46:70:300,0,41:1862:976:24	0/1:15,21:21:36:77,0,40:853:592:15	1/1:0,11:11:11:89,33,0:447:0:0	0/1:12,12:12:24:38,0,19:471:488:12	1/1:0,40:40:40:402,120,0:1610:0:0	0/1:4,6:6:10:14,0,71:242:160:4	0/1:20,17:17:37:281,0,404:693:802:20
29372212	429171	29372212_429171	C	T	644828	.	AB=0.466635;ABP=165.446;AC=164;AF=0.725387;AN=224;AO=40218;CIGAR=1X;DP=235857;DPB=97678;DPRA=0.875734;EPP=2083.84;EPPR=645.541;GTI=30;LEN=1;MEANALT=1.00543;MQM=12.2158;MQMR=10.8761;NS=2112;NUMALT=1;ODDS=0.00499388;PAIRED=0.874882;PAIREDR=0.886906;PAO=0;PQA=0;PQR=0;PRO=0;PROBE=SNP|RAPIDGENOMICS_3404_23680||SNP|RAPIDGENOMICS_3404_23681;QA=1584540;QR=902660;RO=22583;RPL=19567;RPP=66.4546;RPPR=14.3229;RPR=20651;RUN=1;SAF=21832;SAP=644.167;SAR=18386;SRF=11585;SRP=36.1424;SRR=10998;TYPE=snp;technology.illumina=1	GT:AD:AO:DP:PL:QA:QR:RO	1/1:0,65:65:65:668,196,0:2644:0:0	1/1:0,40:40:40:587,120,0:1581:0:0	1/1:3,16:16:19:107,35,0:648:114:3	0/1:73,66:66:139:233,0,243:2645:2947:73	0/1:15,18:18:33:132,0,92:698:598:15	0/1:96,49:49:145:80,0,552:1928:3878:96	1/1:0,17:17:17:305,51,0:680:0:0	1/1:0,4:4:4:70,12,0:160:0:0	1/1:0,109:109:109:1031,328,0:4380:0:0	0/0:65,24:24:89:0,79,536:959:2573:65	1/1:0,13:13:13:112,39,0:501:0:0	0/1:38,26:26:64:36,0,199:1048:1482:38	1/1:0,89:89:89:1044,268,0:3568:0:0	1/1:0,16:16:16:156,48,0:643:0:0	0/0:98,42:42:140:0,20,499:1691:3948:98	1/1:2,85:85:87:694,245,0:3396:82:2	0/1:19,22:22:41:325,0,121:890:751:19	0/1:45,64:64:109:215,0,42:2586:1824:45	0/0:70,0:0:70:0,211,752:0:2850:70	1/1:0,70:70:70:907,211,0:2816:0:0	1/1:2,132:132:134:1180,352,0:5233:82:2	1/1:0,78:78:78:827,235,0:3117:0:0	0/1:6,4:4:10:45,0,14:164:242:6	0/1:58,32:32:90:32,0,231:1282:2284:58	1/1:0,15:15:15:178,45,0:611:0:0	1/1:0,45:45:45:768,135,0:1793:0:0	1/1:0,89:89:89:891,268,0:3486:0:0	0/0:154,0:0:154:0,464,1422:0:6183:154	1/1:0,143:143:144:1387,430,0:5735:0:0	0/1:63,56:56:119:340,0,239:2270:2550:63	1/1:0,44:44:44:362,132,0:1733:0:0	1/1:0,73:73:73:703,220,0:2913:0:0	1/1:0,115:115:115:1118,346,0:4540:0:0	1/1:0,45:45:45:443,135,0:1804:0:0	1/1:0,15:15:15:147,45,0:607:0:0	0/0:5,0:0:5:0,15,67:0:205:5	1/1:0,59:59:59:541,178,0:2339:0:0	1/1:0,52:52:52:509,157,0:2083:0:0	0/1:19,32:32:51:162,0,119:1287:751:19	1/1:0,51:51:51:477,154,0:1984:0:0	1/1:0,58:58:58:618,175,0:2342:0:0	1/1:0,65:65:65:619,196,0:2605:0:0	1/1:0,103:103:103:1009,310,0:4048:0:0	1/1:0,5:5:5:42,15,0:179:0:0	1/1:0,84:84:84:730,253,0:3346:0:0	1/1:0,27:27:27:210,81,0:1091:0:0	1/1:0,85:85:85:721,256,0:3437:0:0	1/1:0,109:109:109:1035,328,0:4357:0:0	0/1:29,20:20:49:71,0,233:786:1132:29	0/1:38,30:30:68:60,0,146:1226:1509:38	1/1:0,9:9:9:82,27,0:346:0:0	0/0:113,0:0:113:0,340,1011:0:4552:113	1/1:0,90:90:90:864,271,0:3560:0:0	0/1:41,29:29:70:56,0,283:1139:1622:41	1/1:0,134:134:134:1334,403,0:5375:0:0	1/1:0,123:123:123:1245,370,0:4883:0:0	0/1:35,41:41:76:102,0,155:1661:1406:35	0/0:66,0:0:67:0,199,620:0:2623:66	0/1:11,23:23:34:90,0,25:913:435:11	0/1:22,18:18:40:73,0,60:715:886:22	0/0:54,18:18:72:0,57,326:734:2170:54	0/1:118,80:80:198:256,0,505:3216:4740:118	1/1:0,77:77:77:755,232,0:3076:0:0	0/0:137,0:0:137:0,412,1293:0:5420:137	1/1:0,37:37:37:364,111,0:1469:0:0	1/1:0,43:43:43:374,129,0:1716:0:0	1/1:0,19:19:19:200,57,0:762:0:0	0/1:49,31:31:80:52,0,235:1245:1954:49	1/1:0,4:4:4:53,12,0:156:0:0	1/1:0,18:18:18:473,54,0:690:0:0	0/1:43,71:71:114:289,0,168:2813:1742:43	0/1:31,35:35:66:127,0,78:1398:1247:31	1/1:0,149:149:149:1388,449,0:5867:0:0	1/1:0,72:72:72:786,217,0:2887:0:0	0/1:2,2:2:4:51,0,5:82:82:2	1/1:0,44:44:44:419,132,0:1747:0:0	1/1:0,35:35:35:370,105,0:1396:0:0	1/1:0,21:21:21:225,63,0:848:0:0	1/1:2,32:32:34:372,87,0:1283:73:2	1/1:0,61:61:61:563,184,0:2443:0:0	0/1:76,81:81:157:384,0,189:3241:3075:76	1/1:0,48:48:48:471,144,0:1902:0:0	0/1:42,29:29:71:80,0,134:1177:1702:42	1/1:0,99:99:99:1025,298,0:3929:0:0	0/1:28,25:25:53:113,0,79:998:1123:28	1/1:0,187:187:187:1747,563,0:7467:0:0	1/1:0,18:18:18:168,54,0:730:0:0	0/1:66,54:54:120:150,0,249:2188:2673:66	0/1:24,16:16:40:60,0,110:636:957:24	1/1:0,143:143:143:1407,430,0:5731:0:0	1/1:0,52:52:52:476,157,0:2061:0:0	1/1:10,45:45:55:346,86,0:1823:401:10	1/1:0,52:52:52:608,157,0:2090:0:0	1/1:0,13:13:13:105,39,0:506:0:0	0/1:40,32:32:72:91,0,157:1258:1596:40	0/1:40,23:23:63:29,0,192:909:1602:40	1/1:2,56:56:58:517,159,0:2227:82:2	1/1:0,31:31:31:318,93,0:1246:0:0	0/0:25,7:7:32:0,20,225:287:999:25	1/1:0,27:27:27:239,81,0:1073:0:0	0/0:22,0:0:22:0,66,208:0:881:22	1/1:0,53:53:53:599,160,0:2135:0:0	0/0:48,0:0:48:0,144,401:0:1922:48	1/1:12,45:45:57:427,52,0:1779:470:12	0/0:44,15:15:59:0,25,261:607:1779:44	1/1:33,73:73:106:331,14,0:2918:1319:33	0/1:52,38:38:90:88,0,177:1519:2077:52	1/1:0,38:38:38:367,114,0:1532:0:0	0/0:34,17:17:51:0,12,200:688:1324:34	1/1:0,91:91:91:925,274,0:3657:0:0	0/0:3,0:0:3:0,9,21:0:119:3	0/1:27,23:23:50:365,0,323:898:1072:27
29372212	429190	29372212_429190	A	C	620570	.	AB=0.465157;ABP=173.4;AC=165;AF=0.728173;AN=224;AO=38611;CIGAR=1X;DP=227147;DPB=94581;DPRA=0.881012;EPP=2125.3;EPPR=419.979;GTI=41;LEN=1;MEANALT=1.02037;MQM=12.2089;MQMR=10.889;NS=2112;NUMALT=1;ODDS=0.00481079;PAIRED=0.875036;PAIREDR=0.88668;PAO=0;PQA=0;PQR=0;PRO=0;PROBE=SNP|RAPIDGENOMICS_3404_23680||SNP|RAPIDGENOMICS_3404_23681;QA=1532089;QR=869527;RO=21779;RPL=16283;RPP=2058.12;RPPR=986.687;RPR=22328;RUN=1;SAF=22613;SAP=2463.96;SAR=15998;SRF=12078;SRP=566.356;SRR=9701;TYPE=snp;technology.illumina=1	GT:AD:AO:DP:PL:QA:QR:RO	1/1:0,64:64:64:635,193,0:2581:0:0	1/1:0,29:29:29:496,87,0:1181:0:0	1/1:3,12:12:15:78,23,0:488:123:3	0/1:73,51:51:124:127,0,288:2038:2925:73	0/1:16,17:17:33:178,0,76:670:631:16	0/1:89,56:56:145:134,0,469:2240:3566:89	1/1:0,13:13:13:245,39,0:509:0:0	1/1:0,4:4:4:70,12,0:163:0:0	1/1:0,114:114:114:1092,343,0:4587:0:0	0/0:69,28:28:97:0,73,540:1139:2786:69	1/1:0,16:16:16:140,48,0:644:0:0	0/1:38,26:26:64:58,0,200:1023:1509:38	1/1:0,93:93:93:1055,280,0:3711:0:0	1/1:0,15:15:15:141,45,0:593:0:0	0/1:87,42:42:129:13,0,413:1691:3474:87	1/1:1,85:85:86:703,250,0:3355:37:1	0/1:15,23:23:38:354,0,79:916:585:15	0/1:46,51:51:97:129,0,88:2062:1841:46	0/0:67,0:0:67:0,202,699:0:2697:67	1/1:0,60:60:60:787,181,0:2440:0:0	1/1:0,123:123:123:1159,370,0:4959:0:0	1/1:3,63:63:66:606,176,0:2480:96:3	0/1:15,4:4:19:18,0,99:160:591:15	0/1:51,31:31:82:48,0,182:1267:1975:51	1/1:0,19:19:19:235,57,0:740:0:0	1/1:0,39:39:39:696,117,0:1575:0:0	1/1:0,86:86:86:866,259,0:3452:0:0	0/0:145,0:0:145:0,436,1324:0:5827:145	1/1:0,145:145:145:1426,436,0:5856:0:0	0/1:69,56:56:125:320,0,261:2249:2766:69	1/1:0,43:43:43:347,129,0:1720:0:0	1/1:0,70:70:70:674,211,0:2810:0:0	1/1:0,121:121:121:1185,364,0:4840:0:0	1/1:0,51:51:53:494,154,0:2049:0:0	1/1:0,16:16:16:144,48,0:642:0:0	0/0:5,0:0:5:0,15,47:0:205:5	1/1:0,54:54:54:486,163,0:2183:0:0	1/1:0,62:62:62:597,187,0:2465:0:0	0/1:17,29:29:46:136,0,69:1177:664:17	1/1:0,60:60:60:554,181,0:2414:0:0	1/1:0,60:60:60:630,181,0:2422:0:0	1/1:0,58:58:58:554,175,0:2274:0:0	1/1:0,109:109:110:1073,328,0:4322:0:0	1/1:0,11:11:11:91,33,0:443:0:0	1/1:0,87:87:87:744,262,0:3508:0:0	1/1:0,26:26:26:225,78,0:1053:0:0	1/1:0,89:89:89:777,268,0:3624:0:0	1/1:0,112:112:112:1068,337,0:4488:0:0	0/1:28,23:23:51:126,0,216:919:1085:28	0/1:39,23:23:62:16,0,171:920:1551:39	1/1:0,7:7:7:76,21,0:283:0:0	0/0:110,0:0:110:0,331,967:0:4477:110	1/1:1,91:91:92:853,269,0:3655:41:1	0/1:39,27:27:66:36,0,284:1077:1543:39	1/1:0,147:147:147:1492,443,0:5937:0:0	1/1:1,118:118:119:1186,350,0:4723:41:1	0/1:36,43:43:79:127,0,143:1724:1449:36	0/0:57,0:0:57:0,172,531:0:2291:57	0/1:9,22:22:31:87,0,20:879:361:9	0/1:23,18:18:41:74,0,64:720:927:23	0/0:40,16:16:56:0,26,221:652:1590:40	0/1:113,86:86:199:301,0,484:3452:4551:113	1/1:0,77:77:77:757,232,0:3095:0:0	0/0:116,0:0:116:0,349,1090:0:4631:116	1/1:0,36:36:36:357,108,0:1468:0:0	1/1:0,43:43:43:383,129,0:1712:0:0	1/1:0,23:23:23:227,69,0:939:0:0	0/1:41,27:27:68:60,0,186:1082:1590:41	1/1:0,4:4:4:54,12,0:160:0:0	1/1:0,13:13:13:306,39,0:519:0:0	0/1:37,62:62:99:297,0,173:2503:1456:37	0/1:29,43:43:72:179,0,42:1717:1094:29	1/1:0,148:148:148:1403,446,0:5941:0:0	1/1:0,56:56:56:614,169,0:2263:0:0	0/1:2,2:2:4:51,0,5:82:82:2	1/1:0,42:42:42:402,126,0:1668:0:0	1/1:0,35:35:35:360,105,0:1378:0:0	1/1:0,18:18:18:199,54,0:729:0:0	1/1:2,31:31:33:345,84,0:1234:82:2	1/1:0,63:63:63:609,190,0:2524:0:0	0/1:79,78:78:157:355,0,242:3178:3190:79	1/1:0,43:43:43:402,129,0:1743:0:0	0/1:39,21:21:60:29,0,134:829:1587:39	1/1:0,69:69:69:756,208,0:2771:0:0	0/1:17,24:24:41:126,0,8:947:679:17	1/1:0,178:178:178:1660,536,0:7192:0:0	1/1:0,18:18:18:162,54,0:706:0:0	0/1:65,54:54:119:157,0,227:2165:2661:65	0/1:23,18:18:41:95,0,108:725:911:23	1/1:0,126:126:126:1234,379,0:5045:0:0	1/1:0,44:44:44:421,132,0:1792:0:0	1/1:13,52:52:65:394,95,0:2036:533:13	1/1:0,43:43:43:510,129,0:1727:0:0	1/1:0,13:13:13:105,39,0:529:0:0	0/1:40,33:33:73:105,0,143:1330:1564:40	0/1:39,22:22:61:27,0,197:890:1560:39	1/1:2,58:58:60:542,165,0:2278:82:2	1/1:0,28:28:28:253,84,0:1140:0:0	0/1:17,10:10:27:19,0,131:390:680:17	1/1:0,29:29:29:256,87,0:1180:0:0	0/0:21,0:0:21:0,63,186:0:833:21	1/1:0,45:45:45:537,135,0:1752:0:0	0/0:53,0:0:53:0,160,446:0:2053:53	1/1:12,50:50:62:472,67,0:1955:480:12	0/0:41,19:19:60:0,2,207:779:1637:41	0/1:34,67:67:101:255,0,26:2663:1364:34	0/1:51,33:33:84:60,0,184:1306:2061:51	1/1:0,37:37:37:352,111,0:1488:0:0	0/0:35,19:19:54:0,3,181:775:1384:35	1/1:2,90:90:92:857,259,0:3623:78:2	0/0:3,0:0:3:0,9,21:0:123:3	0/1:25,23:23:48:361,0,267:921:1017:25
29372212	575723	29372212_575723	A	T	34118.6	.	AB=0.473969;ABP=22.5679;AC=8;AF=0.0656347;AN=224;AO=2518;CIGAR=1X;DP=201648;DPB=95588;DPRA=0.925229;EPP=45.5118;EPPR=1051.2;GTI=27;LEN=1;MEANALT=1;MQM=13.7824;MQMR=11.8132;NS=2112;NUMALT=1;ODDS=0.0242004;PAIRED=0.836775;PAIREDR=0.871391;PAO=0;PQA=0;PQR=0;PRO=0;PROBE=SNP|RAPIDGENOMICS_3404_23675||SNP|RAPIDGENOMICS_3404_23676||SNP|RAPIDGENOMICS_3404_23677||SNP|RAPIDGENOMICS_3404_23678;QA=98403;QR=3484654;RO=88120;RPL=1270;RPP=3.42769;RPPR=9.6224;RPR=1248;RUN=1;SAF=1216;SAP=9.38846;SAR=1302;SRF=43508;SRP=33.0446;SRR=44612;TYPE=snp;technology.illumina=1	GT:AD:AO:DP:PL:QA:QR:RO	0/0:44,0:0:44:0,132,413:0:1747:44	0/0:39,0:0:39:0,117,427:0:1526:39	0/0:28,0:0:28:0,84,307:0:1134:28	0/0:144,0:0:144:0,433,1613:0:5756:144	0/0:26,0:0:26:0,78,421:0:1038:26	0/0:60,0:0:60:0,181,590:0:2401:60	0/0:13,0:0:13:0,39,259:0:506:13	0/0:19,0:0:19:0,57,251:0:767:19	0/0:98,0:0:98:0,295,1006:0:3840:98	0/0:90,0:0:90:0,271,965:0:3540:90	0/0:20,0:0:20:0,60,165:0:765:20	0/1:30,58:58:88:298,0,96:2246:1221:30	0/0:44,0:0:44:0,132,527:0:1751:44	0/0:27,0:0:27:0,81,244:0:1082:27	0/0:74,0:0:74:0,223,705:0:2914:74	0/0:168,0:0:168:0,506,1650:0:6667:168	0/0:25,0:0:25:0,75,489:0:997:25	0/0:102,0:0:102:0,307,972:0:4062:102	0/0:106,0:0:106:0,319,1136:0:4166:106	0/0:72,0:0:72:0,217,669:0:2819:72	0/0:79,0:0:79:0,238,743:0:3116:79	0/0:101,0:0:101:0,304,1130:0:4008:101	0/0:54,0:0:54:0,163,444:0:2168:54	0/0:218,2:2:220:0,643,2199:82:8623:218	0/0:18,0:0:18:0,54,196:0:684:18	0/0:77,0:0:77:0,232,1530:0:2953:77	0/0:105,0:0:105:0,316,1298:0:4161:105	0/0:86,0:0:86:0,259,871:0:3379:86	0/0:155,0:0:155:0,467,1567:0:6226:155	0/0:46,0:0:46:0,138,460:0:1814:46	0/0:40,0:0:40:0,120,461:0:1574:40	0/0:41,0:0:41:0,123,341:0:1568:41	1/1:0,212:212:212:2036,638,0:8529:0:0	0/0:52,0:0:52:0,157,637:0:2061:52	0/0:71,0:0:71:0,214,752:0:2754:71	0/0:27,0:0:27:0,81,462:0:1054:27	0/1:34,25:25:59:110,0,166:1025:1314:34	0/0:71,0:0:71:0,214,716:0:2802:71	0/0:48,0:0:48:0,144,452:0:1888:48	0/0:88,0:0:88:0,265,822:0:3433:88	0/0:68,0:0:68:0,205,639:0:2762:68	0/0:73,0:0:73:0,220,683:0:2904:73	0/1:86,71:71:157:268,0,464:2805:3412:86	0/1:27,12:12:39:13,0,183:492:1044:27	0/0:87,0:0:87:0,262,913:0:3465:87	0/0:25,0:0:25:0,75,266:0:990:25	0/0:99,0:0:99:0,298,1149:0:3977:99	0/0:75,0:0:75:0,226,866:0:2905:75	0/0:40,0:0:40:0,120,1005:0:1563:40	0/0:77,0:0:77:0,232,732:0:3064:77	0/0:19,0:0:19:0,57,195:0:757:19	0/0:83,0:0:83:0,250,734:0:3333:83	0/0:78,0:0:78:0,235,893:0:3136:78	0/0:55,0:0:55:0,166,860:0:2157:55	0/0:42,0:0:42:0,126,401:0:1693:42	0/0:70,0:0:70:0,211,659:0:2746:70	0/1:12,8:8:20:10,0,87:320:480:12	0/0:65,0:0:65:0,196,720:0:2564:65	0/0:25,0:0:25:0,75,210:0:995:25	0/0:17,0:0:17:0,51,142:0:685:17	0/0:49,0:0:49:0,148,492:0:1930:49	0/0:240,0:0:240:0,722,2443:0:9497:240	0/0:125,0:0:125:0,376,1253:0:4901:125	0/0:78,0:0:78:0,235,790:0:3103:78	0/0:61,0:0:61:0,184,627:0:2401:61	0/0:35,0:0:35:0,105,361:0:1406:35	0/0:96,0:0:96:0,289,923:0:3795:96	0/0:53,0:0:53:0,160,556:0:2121:53	0/0:26,0:0:26:0,78,246:0:1011:26	0/0:16,0:0:16:0,48,273:0:639:16	0/0:78,0:0:78:0,235,773:0:3133:78	0/0:77,0:0:77:0,232,789:0:3073:77	0/0:122,0:0:122:0,367,1213:0:4782:122	0/0:67,0:0:67:0,202,683:0:2665:67	0/0:19,0:0:19:0,57,235:0:762:19	0/0:55,0:0:55:0,166,667:0:2164:55	0/0:48,0:0:48:0,144,418:0:1920:48	0/0:14,0:0:14:0,42,148:0:547:14	0/0:25,0:0:25:0,75,415:0:1013:25	0/0:63,0:0:63:0,190,784:0:2471:63	0/0:146,0:0:147:0,440,1484:0:5858:146	0/0:64,0:0:64:0,193,611:0:2525:64	0/0:54,0:0:54:0,163,555:0:2127:54	0/0:131,0:0:131:0,394,1385:0:5183:131	0/0:67,0:0:67:0,202,767:0:2664:67	0/0:129,0:0:129:0,388,1298:0:5116:129	0/0:16,0:0:16:0,48,153:0:625:16	0/0:109,0:0:109:0,328,1098:0:4310:109	0/0:32,0:0:32:0,96,384:0:1222:32	0/0:158,0:0:158:0,476,1695:0:6244:158	0/0:56,0:0:56:0,169,529:0:2177:56	0/0:52,0:0:52:0,157,600:0:2071:52	0/0:80,0:0:80:0,241,747:0:3224:80	0/0:24,0:0:24:0,72,228:0:965:24	0/0:96,0:0:96:0,289,1006:0:3835:96	0/0:45,0:0:45:0,135,503:0:1784:45	0/0:74,0:0:74:0,223,719:0:2940:74	0/0:32,0:0:32:0,96,304:0:1262:32	0/0:26,0:0:26:0,78,265:0:968:26	0/0:31,0:0:31:0,93,292:0:1267:31	0/0:24,0:0:24:0,72,240:0:980:24	0/0:22,0:0:22:0,66,269:0:878:22	0/0:63,0:0:63:0,190,669:0:2489:63	0/0:134,0:0:134:0,403,1475:0:5332:134	0/0:62,0:0:62:0,187,620:0:2435:62	0/0:125,0:0:125:0,376,1199:0:4920:125	0/0:71,0:0:71:0,214,858:0:2806:71	0/0:36,0:0:36:0,108,508:0:1430:36	0/0:45,0:0:45:0,135,414:0:1833:45	0/1:78,36:36:114:77,0,457:1443:3090:78	0/0:76,0:0:76:0,229,766:0:3041:76	0/0:22,0:0:22:0,66,559:0:812:22
29372677	14965	29372677_14965	T	G	154278	.	AB=0.463466;ABP=177.857;AC=92;AF=0.345297;AN=222;AO=17009;CIGAR=1X;DP=200181;DPB=69371;DPRA=0.961965;EPP=2393.29;EPPR=3268.35;GTI=116;LEN=1;MEANALT=1.01007;MQM=12.755;MQMR=10.873;NS=2112;NUMALT=1;ODDS=0.003752;PAIRED=0.865483;PAIREDR=0.890797;PAO=0;PQA=0;PQR=0;PRO=0;PROBE=Intergenic|RAPIDGENOMICS_3404_44520;QA=669145;QR=1869132;RO=46867;RPL=10724;RPP=2518.63;RPPR=15237.4;RPR=6285;RUN=1;SAF=5589;SAP=4343.73;SAR=11420;SRF=17396;SRP=6758.57;SRR=29471;TYPE=snp;technology.illumina=1	GT:AD:AO:DP:PL:QA:QR:RO	0/0:14,0:0:14:0,42,178:0:533:14	0/1:27,22:22:49:53,0,68:902:1082:27	0/0:1,0:0:1:0,3,8:0:41:1	0/0:34,0:0:34:0,102,382:0:1324:34	0/1:21,14:14:35:132,0,125:548:840:21	0/1:30,34:34:64:146,0,109:1346:1200:30	0/1:3,9:9:12:118,0,7:351:95:3	0/0:30,4:4:34:0,73,202:164:1218:30	0/0:54,0:0:54:0,163,541:0:2167:54	0/1:25,25:25:50:60,0,114:1025:969:25	1/1:0,24:24:24:211,72,0:967:0:0	0/0:30,0:0:30:0,90,237:0:1199:30	0/0:70,0:0:70:0,211,740:0:2810:70	0/0:27,0:0:27:0,81,259:0:1089:27	1/1:0,40:40:40:434,120,0:1547:0:0	0/0:167,0:0:167:0,503,1588:0:6664:167	0/1:28,13:13:41:80,0,473:506:1131:28	0/0:30,0:0:30:0,90,387:0:1194:30	0/1:29,35:35:64:90,0,98:1395:1164:29	0/0:91,0:0:91:0,274,956:0:3630:91	0/1:43,40:40:83:174,0,267:1586:1699:43	0/0:80,0:0:80:0,241,776:0:3232:80	0/1:14,9:9:23:20,0,38:365:556:14	0/0:158,0:0:158:0,476,1494:0:6271:158	1/1:0,27:27:27:450,81,0:1090:0:0	1/1:0,64:64:64:1352,193,0:2441:0:0	1/1:0,41:41:41:407,123,0:1616:0:0	0/1:67,52:52:119:131,0,315:2039:2723:67	0/1:56,24:24:80:34,0,198:976:2237:56	0/0:44,0:0:44:0,132,429:0:1733:44	0/1:19,13:13:32:15,0,45:533:758:19	1/1:0,41:41:41:437,123,0:1610:0:0	1/1:0,87:87:87:835,262,0:3449:0:0	0/0:14,0:0:14:0,42,130:0:556:14	0/0:85,0:0:85:0,256,905:0:3429:85	./.:.:.:.:.:.:.:.	0/0:23,0:0:23:0,69,193:0:925:23	0/0:18,11:11:29:0,2,53:447:714:18	1/1:0,34:34:34:328,102,0:1361:0:0	0/0:37,0:0:37:0,111,346:0:1475:37	0/0:25,0:0:25:0,75,251:0:1009:25	0/0:71,0:0:71:0,214,698:0:2847:71	0/0:70,0:0:70:0,211,612:0:2741:70	1/1:2,14:14:16:100,30,0:565:82:2	0/1:28,37:37:65:150,0,78:1497:1081:28	0/0:36,0:0:36:0,108,362:0:1433:36	0/0:67,0:0:67:0,202,633:0:2671:67	1/1:0,86:86:86:786,259,0:3445:0:0	0/1:27,21:21:48:242,0,500:840:1080:27	0/0:51,0:0:51:0,154,526:0:2039:51	0/0:7,0:0:7:0,21,58:0:283:7	0/1:21,16:16:37:36,0,55:652:857:21	0/1:16,39:39:55:145,0,29:1538:638:16	1/1:0,58:58:58:801,175,0:2294:0:0	0/1:62,33:33:95:51,0,369:1340:2468:62	0/1:34,26:26:60:90,0,116:1018:1363:34	0/1:21,10:10:31:41,0,69:363:840:21	1/1:0,32:32:32:341,96,0:1220:0:0	1/1:3,27:27:30:209,66,0:1082:123:3	0/0:9,4:4:13:0,8,38:164:365:9	1/1:0,37:37:37:347,111,0:1473:0:0	1/1:35,92:92:127:565,55,0:3619:1386:35	1/1:0,42:42:42:383,126,0:1688:0:0	0/0:55,0:0:55:0,166,600:0:2148:55	0/1:18,7:7:25:17,0,161:287:725:18	0/0:35,0:0:35:0,105,420:0:1406:35	0/0:26,0:0:26:0,78,301:0:1024:26	1/1:4,7:7:11:26,5,0:287:141:4	0/0:1,0:0:1:0,3,8:0:41:1	0/1:15,15:15:30:210,0,265:583:593:15	0/0:48,0:0:48:0,144,435:0:1885:48	1/1:10,28:28:38:306,18,0:1148:343:10	0/0:127,0:0:127:0,382,1249:0:5118:127	1/1:18,30:30:48:125,2,0:1208:717:18	0/0:4,0:0:4:0,12,31:0:164:4	0/1:12,11:11:23:92,0,42:438:471:12	0/1:8,14:14:22:73,0,42:570:328:8	1/1:0,18:18:18:140,54,0:715:0:0	0/1:11,11:11:22:46,0,105:415:417:11	1/1:0,71:71:71:643,214,0:2820:0:0	0/1:56,29:29:85:59,0,280:1171:2228:56	1/1:5,10:10:15:42,6,0:410:178:5	0/0:49,0:0:49:0,148,446:0:1961:49	0/1:27,21:21:48:77,0,221:840:1091:27	0/0:31,0:0:31:0,93,302:0:1234:31	0/0:112,0:0:112:0,337,1006:0:4491:112	0/0:13,0:0:13:0,39,150:0:525:13	0/0:94,0:0:94:0,283,872:0:3736:94	1/1:0,20:20:20:284,60,0:812:0:0	0/1:33,28:28:61:237,0,184:1135:1332:33	1/1:5,27:27:32:254,49,0:1081:196:5	0/0:46,0:0:46:0,138,508:0:1856:46	1/1:0,15:15:15:150,45,0:597:0:0	0/0:20,0:0:20:0,60,197:0:811:20	0/1:49,40:40:89:67,0,187:1618:1934:49	0/1:15,17:17:32:75,0,74:662:575:15	0/0:42,0:0:42:0,126,414:0:1681:42	1/1:0,15:15:15:151,45,0:584:0:0	0/0:30,0:0:30:0,90,278:0:1187:30	1/1:1,7:7:8:58,16,0:273:41:1	1/1:10,26:26:36:152,33,0:981:389:10	1/1:1,8:8:9:92,19,0:320:41:1	0/0:24,0:0:24:0,72,229:0:932:24	0/0:50,0:0:50:0,151,419:0:1992:50	0/1:14,18:18:32:68,0,15:715:557:14	0/0:122,0:0:122:0,367,983:0:4885:122	0/1:16,12:12:28:6,0,38:484:635:16	0/0:43,16:16:59:0,41,398:647:1674:43	1/1:0,17:17:17:210,51,0:689:0:0	0/0:45,0:0:45:0,135,415:0:1824:45	0/0:5,0:0:5:0,15,52:0:205:5	0/1:18,24:24:42:218,0,290:943:682:18
29372677	82742	29372677_82742	A	C	180370	.	AB=0.481515;ABP=22.5983;AC=144;AF=0.643211;AN=220;AO=12102;CIGAR=1X;DP=84951;DPB=37072;DPRA=0.981372;EPP=252.004;EPPR=713.515;GTI=82;LEN=1;MEANALT=1.00145;MQM=15.1282;MQMR=13.3432;NS=2112;NUMALT=1;ODDS=7.57751e-05;PAIRED=0.805487;PAIREDR=0.863314;PAO=0;PQA=0;PQR=0;PRO=0;PROBE=Intergenic|RAPIDGENOMICS_3404_44518;QA=478549;QR=599959;RO=14954;RPL=3784;RPP=3691.6;RPPR=5050.92;RPR=8318;RUN=1;SAF=8082;SAP=2963.59;SAR=4020;SRF=9064;SRP=1465.9;SRR=5890;TYPE=snp;technology.illumina=1	GT:AD:AO:DP:PL:QA:QR:RO	0/1:13,20:20:33:133,0,37:788:533:13	0/0:12,0:0:12:0,36,142:0:492:12	1/1:0,2:2:2:17,6,0:82:0:0	0/0:74,0:0:74:0,223,891:0:3012:74	1/1:0,11:11:11:159,33,0:443:0:0	1/1:0,27:27:27:291,81,0:1103:0:0	1/1:0,5:5:5:81,15,0:205:0:0	1/1:0,4:4:4:55,12,0:164:0:0	0/1:13,10:10:23:23,0,90:410:516:13	1/1:0,84:84:84:978,253,0:3392:0:0	./.:.:.:.:.:.:.:.	0/0:32,0:0:32:0,96,370:0:1284:32	0/1:4,15:15:19:165,0,69:603:164:4	0/1:14,16:16:30:110,0,63:642:565:14	1/1:0,18:18:18:197,54,0:730:0:0	0/1:16,25:25:41:120,0,60:1007:652:16	1/1:0,13:13:13:231,39,0:516:0:0	1/1:0,64:64:64:730,193,0:2542:0:0	1/1:0,24:24:24:278,72,0:961:0:0	0/1:14,10:10:24:32,0,174:396:574:14	1/1:0,50:50:50:604,151,0:1987:0:0	1/1:0,63:63:63:576,190,0:2544:0:0	1/1:0,13:13:13:190,39,0:533:0:0	1/1:0,67:67:67:864,202,0:2708:0:0	1/1:0,7:7:7:94,21,0:283:0:0	1/1:0,24:24:24:506,72,0:916:0:0	1/1:0,35:35:35:416,105,0:1389:0:0	1/1:0,31:31:31:353,93,0:1255:0:0	0/0:63,0:0:63:0,190,736:0:2548:63	0/0:29,0:0:29:0,87,322:0:1167:29	0/1:6,5:5:11:13,0,60:205:246:6	1/1:0,25:25:25:285,75,0:999:0:0	1/1:20,75:75:95:572,25,0:2998:790:20	0/1:6,5:5:11:33,0,44:180:237:6	0/1:5,4:4:9:25,0,15:164:205:5	0/0:1,0:0:1:0,3,11:0:37:1	0/1:12,19:19:31:84,0,14:757:492:12	0/0:50,0:0:50:0,151,681:0:2021:50	0/1:8,15:15:23:73,0,28:592:324:8	0/0:41,0:0:41:0,123,553:0:1636:41	0/0:21,0:0:21:0,63,269:0:848:21	0/1:23,13:13:36:83,0,138:525:935:23	0/1:44,18:18:62:9,0,321:724:1750:44	0/0:5,0:0:5:0,15,118:0:188:5	0/1:6,10:10:16:79,0,58:406:242:6	1/1:1,3:3:4:34,4,0:123:41:1	0/1:13,22:22:35:87,0,21:889:519:13	0/1:13,23:23:36:161,0,25:907:479:13	0/1:5,14:14:20:286,0,86:549:192:5	1/1:0,40:40:40:395,120,0:1618:0:0	0/0:9,0:0:9:0,27,83:0:356:9	1/1:0,8:8:8:113,24,0:310:0:0	0/1:32,19:19:51:39,0,156:754:1304:32	1/1:0,21:21:21:394,63,0:824:0:0	1/1:0,18:18:18:205,54,0:738:0:0	0/1:16,8:8:24:10,0,93:316:652:16	1/1:0,7:7:7:75,21,0:268:0:0	1/1:0,27:27:27:272,81,0:1067:0:0	0/0:14,0:0:14:0,42,158:0:561:14	0/0:7,0:0:7:0,21,87:0:283:7	1/1:0,13:13:13:151,39,0:521:0:0	0/1:64,33:33:97:68,0,561:1330:2568:64	0/0:13,1:1:14:0,31,159:41:533:13	1/1:0,17:17:17:209,51,0:664:0:0	1/1:0,14:14:14:173,42,0:540:0:0	1/1:0,14:14:14:165,42,0:543:0:0	1/1:2,30:30:32:236,81,0:1212:82:2	1/1:0,22:22:22:209,66,0:875:0:0	1/1:0,28:28:28:288,84,0:1128:0:0	0/0:6,1:1:7:0,10,88:41:242:6	1/1:0,29:29:29:279,87,0:1158:0:0	1/1:0,14:14:14:208,42,0:551:0:0	0/0:43,0:0:43:0,129,458:0:1732:43	1/1:0,25:25:25:285,75,0:984:0:0	1/1:0,5:5:5:111,15,0:205:0:0	0/1:10,10:10:20:105,0,92:379:378:10	1/1:0,20:20:20:204,60,0:816:0:0	0/1:8,7:7:15:23,0,56:274:319:8	0/1:8,5:5:14:7,0,72:201:320:8	0/1:12,8:8:20:17,0,96:305:492:12	0/0:22,2:2:24:0,48,272:82:902:22	0/1:13,17:17:30:128,0,127:672:510:13	0/1:7,14:14:21:54,0,5:574:283:7	0/0:33,12:12:45:0,19,261:458:1305:33	0/0:22,4:4:26:0,45,162:164:894:22	0/0:29,7:7:36:0,6,164:287:1157:29	1/1:0,1:1:1:11,3,0:41:0:0	1/1:0,57:57:57:792,172,0:2299:0:0	1/1:0,7:7:7:125,21,0:283:0:0	0/1:25,28:28:53:154,0,151:1132:1000:25	1/1:0,16:16:16:178,48,0:639:0:0	1/1:0,20:20:20:228,60,0:790:0:0	1/1:0,13:13:13:126,39,0:529:0:0	./.:.:.:.:.:.:.:.	1/1:0,34:34:34:317,102,0:1364:0:0	1/1:0,21:21:21:262,63,0:853:0:0	0/1:14,13:13:27:63,0,109:525:565:14	1/1:0,7:7:7:62,21,0:283:0:0	0/1:2,4:4:6:26,0,7:164:82:2	1/1:0,5:5:5:82,15,0:205:0:0	1/1:0,32:32:32:409,96,0:1296:0:0	1/1:1,2:2:3:7,1,0:82:41:1	1/1:0,5:5:5:108,15,0:205:0:0	0/1:2,1:1:3:3,0,10:41:82:2	0/1:12,18:18:30:153,0,45:677:488:12	0/0:46,0:0:46:0,138,572:0:1831:46	0/1:6,14:14:20:159,0,39:558:237:6	1/1:0,7:7:7:59,21,0:283:0:0	1/1:0,19:19:19:230,57,0:762:0:0	1/1:0,26:26:26:275,78,0:1058:0:0	0/0:12,0:0:12:0,36,151:0:492:12	1/1:0,7:7:7:113,21,0:287:0:0
29372902	195483	29372902_195483	T	G	33951	.	AB=0.49689;ABP=3.37496;AC=17;AF=0.0640867;AN=224;AO=2863;CIGAR=1X;DP=206258;DPB=99920;DPRA=1.0244;EPP=66.3577;EPPR=7031.53;GTI=40;LEN=1;MEANALT=1.00467;MQM=13.9916;MQMR=11.7382;NS=2112;NUMALT=1;ODDS=0.0585109;PAIRED=0.81453;PAIREDR=0.878458;PAO=0;PQA=0;PQR=0;PRO=0;PROBE=SNP|RAPIDGENOMICS_3404_43730||SNP|RAPIDGENOMICS_3404_43731;QA=111100;QR=3679582;RO=94757;RPL=1060;RPP=421.718;RPPR=11342.9;RPR=1803;RUN=1;SAF=1865;SAP=573.137;SAR=998;SRF=53914;SRP=3918.27;SRR=40843;TYPE=snp;technology.illumina=1	GT:AD:AO:DP:PL:QA:QR:RO	0/0:76,4:4:80:0,200,784:151:2942:76	0/0:76,0:0:76:0,229,899:0:2945:76	0/0:7,0:0:7:0,21,79:0:279:7	0/0:114,0:0:114:0,343,1246:0:4400:114	0/0:24,0:0:24:0,72,341:0:911:24	0/0:85,0:0:85:0,256,1008:0:3274:85	0/0:15,0:0:15:0,45,364:0:580:15	0/0:24,0:0:24:0,72,343:0:959:24	0/0:79,0:0:79:0,238,821:0:3125:79	0/0:116,0:0:116:0,349,1194:0:4515:116	0/0:34,0:0:34:0,102,356:0:1332:34	0/0:104,0:0:104:0,313,976:0:4101:104	0/0:69,0:0:69:0,208,642:0:2659:69	0/0:55,0:0:55:0,166,570:0:2155:55	0/0:94,0:0:94:0,283,929:0:3605:94	0/0:211,0:0:211:0,635,2065:0:8180:211	0/0:40,0:0:40:0,120,783:0:1540:40	0/0:248,0:0:248:0,747,2517:0:9642:248	0/0:87,0:0:87:0,262,898:0:3345:87	0/0:130,0:0:130:0,391,1218:0:5113:130	0/0:96,0:0:96:0,289,962:0:3765:96	0/0:121,0:0:121:0,364,1462:0:4723:121	0/0:45,0:0:45:0,135,454:0:1773:45	0/0:151,0:0:151:0,455,1555:0:5898:151	0/0:33,0:0:33:0,99,288:0:1284:33	0/0:61,0:0:61:0,184,1295:0:2266:61	0/0:104,0:0:104:0,313,1058:0:4059:104	0/0:100,0:0:102:0,301,973:0:3917:100	0/0:142,0:0:142:0,427,1388:0:5406:142	0/0:43,0:0:43:0,129,438:0:1669:43	0/0:36,0:0:36:0,108,354:0:1425:36	0/0:52,0:0:52:0,157,667:0:2039:52	0/0:170,0:0:170:0,512,1673:0:6538:170	0/0:44,0:0:44:0,132,722:0:1697:44	0/0:104,1:1:105:0,290,1037:27:4081:104	0/0:43,0:0:43:0,129,761:0:1660:43	1/1:0,59:59:59:583,178,0:2313:0:0	0/0:109,0:0:109:0,328,1047:0:4176:109	0/0:67,0:0:67:0,202,833:0:2607:67	0/1:57,62:62:119:334,0,230:2401:2236:57	0/0:56,0:0:56:0,169,527:0:2208:56	0/0:118,0:0:118:0,355,1259:0:4593:118	0/0:158,0:0:158:0,476,1683:0:6225:158	0/0:49,0:0:49:0,148,497:0:1890:49	0/0:94,0:0:94:0,283,949:0:3596:94	1/1:0,29:29:29:278,87,0:1160:0:0	0/0:134,0:0:134:0,403,1335:0:5206:134	0/0:82,0:0:82:0,247,847:0:3183:82	0/0:45,0:0:45:0,135,989:0:1699:45	0/0:96,0:0:96:0,289,911:0:3726:96	0/0:1,0:0:1:0,3,8:0:41:1	0/0:40,0:0:40:0,120,455:0:1557:40	0/0:97,0:0:97:0,292,974:0:3789:97	0/0:53,0:0:53:0,160,619:0:1955:53	0/0:65,0:0:65:0,196,677:0:2515:65	0/0:165,0:0:165:0,497,1495:0:6260:165	0/0:42,0:0:42:0,126,389:0:1634:42	0/0:51,0:0:51:0,154,529:0:2012:51	0/0:36,0:0:36:0,108,375:0:1384:36	0/0:33,0:0:33:0,99,379:0:1248:33	0/1:32,27:27:59:121,0,94:1073:1254:32	0/0:315,0:0:315:0,948,3112:0:12289:315	0/0:122,0:0:122:0,367,1189:0:4763:122	0/0:75,0:0:75:0,226,822:0:2828:75	0/0:47,0:0:47:0,141,459:0:1804:47	1/1:11,20:20:31:107,6,0:806:364:11	1/1:11,37:37:48:351,47,0:1499:411:11	0/0:72,0:0:72:0,217,684:0:2786:72	0/0:34,0:0:34:0,102,435:0:1359:34	0/1:8,14:14:22:314,0,76:522:293:8	0/1:52,62:62:114:273,0,213:2463:2004:52	0/0:56,0:0:56:0,169,554:0:2157:56	0/0:130,0:0:130:0,391,1451:0:4999:130	0/0:54,0:0:54:0,163,548:0:2097:54	0/0:23,0:0:23:0,69,292:0:891:23	0/0:49,0:0:49:0,148,492:0:1880:49	0/0:54,0:0:54:0,163,532:0:2094:54	0/1:14,15:15:29:53,0,40:611:506:14	0/0:28,0:0:28:0,84,403:0:1038:28	0/0:54,0:0:54:0,163,496:0:2076:54	0/0:143,0:0:143:0,430,1499:0:5560:143	0/0:42,0:0:42:0,126,476:0:1636:42	0/0:31,0:0:31:0,93,309:0:1164:31	0/0:94,0:0:94:0,283,992:0:3657:94	0/0:184,0:0:184:0,554,1780:0:7188:184	0/0:122,0:0:122:0,367,1220:0:4794:122	0/0:16,3:3:19:0,33,101:105:616:16	0/0:181,0:0:181:0,545,1663:0:7110:181	0/0:39,0:0:39:0,117,411:0:1533:39	0/0:190,0:0:190:0,572,1989:0:7421:190	0/0:44,0:0:44:0,132,423:0:1721:44	0/0:88,0:0:88:0,265,827:0:3421:88	0/0:41,0:0:41:0,123,416:0:1596:41	0/0:15,0:0:15:0,45,169:0:576:15	0/0:56,0:0:56:0,169,644:0:2151:56	0/0:41,0:0:41:0,123,439:0:1626:41	0/0:96,0:0:96:0,289,1104:0:3707:96	0/0:24,0:0:24:0,72,392:0:902:24	0/0:9,0:0:9:0,27,105:0:365:9	0/0:45,0:0:45:0,135,542:0:1707:45	0/0:52,0:0:52:0,157,556:0:2006:52	0/0:42,0:0:42:0,126,451:0:1631:42	0/0:54,0:0:54:0,163,744:0:2137:54	0/0:166,0:0:166:0,500,1857:0:6464:166	0/1:55,33:33:88:44,0,267:1271:2117:55	0/1:79,58:58:137:281,0,428:2277:3026:79	0/0:60,0:0:60:0,181,549:0:2282:60	0/1:37,20:20:57:10,0,212:779:1432:37	0/0:38,0:0:38:0,114,386:0:1479:38	0/0:77,0:0:77:0,232,806:0:3049:77	0/0:31,0:0:31:0,93,325:0:1192:31	0/1:9,11:11:20:213,0,197:429:323:9
29372902	195663	29372902_195663	T	C	395185	.	AB=0.493649;ABP=4.63762;AC=176;AF=0.789392;AN=222;AO=17006;CIGAR=1X;DP=93350;DPB=34505;DPRA=0.956781;EPP=151.946;EPPR=639.14;GTI=203;LEN=1;MEANALT=1.00669;MQM=14.0571;MQMR=12.0155;NS=2112;NUMALT=1;ODDS=0.00416319;PAIRED=0.819299;PAIREDR=0.904532;PAO=0;PQA=0;PQR=0;PRO=0;PROBE=SNP|RAPIDGENOMICS_3404_43730||SNP|RAPIDGENOMICS_3404_43731;QA=672142;QR=239762;RO=6002;RPL=10080;RPP=1273.22;RPPR=2267.83;RPR=6926;RUN=1;SAF=1097;SAP=28017.3;SAR=15909;SRF=600;SRP=8345.63;SRR=5402;TYPE=snp;technology.illumina=1	GT:AD:AO:DP:PL:QA:QR:RO	1/1:0,24:24:24:267,72,0:963:0:0	1/1:0,21:21:21:293,63,0:857:0:0	1/1:0,5:5:5:59,15,0:205:0:0	1/1:0,37:37:37:351,111,0:1496:0:0	0/1:2,4:4:6:64,0,45:155:78:2	1/1:0,33:33:33:359,99,0:1323:0:0	1/1:0,5:5:5:121,15,0:201:0:0	1/1:0,10:10:10:84,30,0:366:0:0	0/1:11,14:14:25:69,0,21:548:447:11	1/1:0,35:35:35:356,105,0:1395:0:0	1/1:0,12:12:12:94,36,0:492:0:0	1/1:0,26:26:26:250,78,0:1040:0:0	0/0:13,5:5:18:0,16,73:197:533:13	1/1:0,15:15:15:122,45,0:615:0:0	0/1:13,12:12:25:45,0,71:492:516:13	0/0:56,0:0:56:0,169,587:0:2265:56	0/0:27,0:0:27:0,81,537:0:1087:27	1/1:0,34:34:34:321,102,0:1354:0:0	1/1:9,29:29:38:255,14,0:1163:361:9	0/1:13,14:14:27:78,0,60:570:533:13	0/0:35,11:11:46:0,58,242:447:1426:35	0/0:30,0:0:30:0,90,306:0:1200:30	0/0:26,0:0:26:0,78,246:0:1058:26	0/1:23,19:19:42:74,0,83:775:931:23	1/1:0,15:15:15:146,45,0:587:0:0	0/1:21,10:10:31:99,0,523:373:845:21	1/1:0,18:18:18:147,54,0:725:0:0	1/1:0,34:34:34:312,102,0:1345:0:0	1/1:0,43:43:43:407,129,0:1727:0:0	0/1:7,6:6:13:57,0,28:246:287:7	1/1:0,17:17:17:224,51,0:681:0:0	1/1:0,20:20:20:227,60,0:788:0:0	1/1:0,53:53:53:595,160,0:2119:0:0	1/1:0,4:4:4:52,12,0:160:0:0	1/1:0,25:25:25:254,75,0:1017:0:0	1/1:0,5:5:5:101,15,0:192:0:0	1/1:0,30:30:30:298,90,0:1213:0:0	0/1:18,11:11:29:6,0,180:434:720:18	1/1:0,20:20:20:245,60,0:785:0:0	1/1:0,46:46:46:440,138,0:1866:0:0	1/1:0,25:25:25:284,75,0:996:0:0	1/1:0,26:26:26:270,78,0:1048:0:0	1/1:0,29:29:29:275,87,0:1138:0:0	1/1:0,15:15:15:155,45,0:597:0:0	0/1:20,16:16:36:17,0,123:652:812:20	1/1:0,23:23:23:258,69,0:926:0:0	1/1:0,37:37:37:333,111,0:1426:0:0	1/1:0,52:52:52:556,157,0:2010:0:0	0/1:10,7:7:17:115,0,210:287:410:10	1/1:0,40:40:40:403,120,0:1624:0:0	./.:.:.:.:.:.:.:.	1/1:0,26:26:26:253,78,0:1022:0:0	1/1:0,43:43:43:412,129,0:1715:0:0	0/1:16,12:12:28:106,0,145:472:640:16	1/1:0,24:24:24:345,72,0:976:0:0	0/1:23,21:21:44:47,0,71:849:931:23	1/1:0,10:10:10:98,30,0:410:0:0	1/1:0,20:20:20:214,60,0:790:0:0	1/1:0,20:20:20:164,60,0:784:0:0	1/1:0,7:7:7:117,21,0:287:0:0	1/1:0,25:25:25:192,75,0:1004:0:0	1/1:0,67:67:67:649,202,0:2702:0:0	1/1:0,31:31:31:280,93,0:1259:0:0	1/1:0,12:12:12:113,36,0:479:0:0	1/1:0,17:17:17:213,51,0:642:0:0	1/1:0,20:20:20:230,60,0:803:0:0	0/1:11,14:14:25:140,0,100:562:438:11	1/1:0,21:21:21:189,63,0:825:0:0	1/1:0,5:5:5:61,15,0:201:0:0	1/1:0,15:15:15:283,45,0:607:0:0	1/1:0,19:19:19:162,57,0:761:0:0	1/1:0,22:22:22:206,66,0:884:0:0	1/1:0,51:51:51:555,154,0:2083:0:0	1/1:0,21:21:21:195,63,0:834:0:0	0/0:4,1:1:5:0,3,55:41:164:4	1/1:0,11:11:11:118,33,0:438:0:0	0/0:18,0:0:18:0,54,192:0:718:18	1/1:0,6:6:6:72,18,0:242:0:0	0/0:11,5:5:16:0,8,135:205:443:11	1/1:0,28:28:28:268,84,0:1123:0:0	1/1:0,33:33:33:307,99,0:1349:0:0	1/1:0,17:17:17:134,51,0:671:0:0	1/1:0,23:23:23:212,69,0:917:0:0	1/1:0,35:35:35:364,105,0:1378:0:0	1/1:0,49:49:49:450,148,0:1951:0:0	0/1:14,18:18:32:78,0,16:738:538:14	1/1:1,5:5:6:32,9,0:183:41:1	1/1:0,65:65:65:682,196,0:2596:0:0	1/1:0,19:19:19:204,57,0:762:0:0	0/1:25,20:20:45:116,0,130:812:1009:25	1/1:0,20:20:20:219,60,0:784:0:0	1/1:0,28:28:28:252,84,0:1103:0:0	1/1:0,15:15:15:145,45,0:598:0:0	1/1:1,3:3:4:18,3,0:123:41:1	0/0:27,10:10:37:0,21,158:410:1062:27	1/1:0,14:14:14:161,42,0:570:0:0	1/1:0,29:29:29:266,87,0:1152:0:0	0/0:12,0:0:12:0,36,120:0:492:12	1/1:0,4:4:4:31,12,0:164:0:0	0/0:15,7:7:22:0,6,105:278:589:15	1/1:0,14:14:14:211,42,0:574:0:0	1/1:5,8:8:13:25,2,0:328:197:5	0/1:41,17:17:58:50,0,238:684:1665:41	0/1:35,23:23:58:45,0,203:923:1408:35	0/1:11,10:10:21:74,0,64:383:442:11	1/1:0,41:41:41:436,123,0:1661:0:0	1/1:0,22:22:22:335,66,0:853:0:0	1/1:0,21:21:21:176,63,0:805:0:0	0/0:13,0:0:13:0,39,154:0:492:13	1/1:0,34:34:34:299,102,0:1390:0:0	0/1:4,16:16:20:81,0,1:652:164:4	0/1:6,6:6:12:110,0,122:233:246:6
29373428	478898	29373428_478898	G	T	15180.7	.	AB=0.466815;ABP=24.4842;AC=14;AF=0.0608318;AN=224;AO=1300;CIGAR=1X;DP=93829;DPB=37832;DPRA=0.961414;EPP=8.6294;EPPR=835.419;GTI=100;LEN=1;MEANALT=1.00877;MQM=13.6769;MQMR=13.5498;NS=2112;NUMALT=1;ODDS=0.0306075;PAIRED=0.851538;PAIREDR=0.882358;PAO=0;PQA=0;PQR=0;PRO=0;PROBE=Intergenic|RAPIDGENOMICS_3404_23347;QA=51836;QR=1395573;RO=34792;RPL=515;RPP=124.78;RPPR=1676.41;RPR=785;RUN=1;SAF=832;SAP=224.327;SAR=468;SRF=20123;SRP=1859.55;SRR=14669;TYPE=snp;technology.illumina=1	GT:AD:AO:DP:PL:QA:QR:RO	0/0:34,0:0:34:0,102,382:0:1390:34	0/0:9,0:0:9:0,27,90:0:369:9	0/0:9,0:0:9:0,27,92:0:360:9	0/1:17,22:22:39:127,0,100:885:693:17	0/0:6,0:0:6:0,18,60:0:246:6	0/0:51,0:0:51:0,154,555:0:2083:51	0/0:15,0:0:15:0,45,324:0:579:15	0/0:25,0:0:25:0,75,252:0:993:25	0/0:7,0:0:7:0,21,88:0:287:7	0/1:24,23:23:47:56,0,140:926:950:24	0/0:7,0:0:7:0,21,69:0:287:7	0/0:31,0:0:31:0,93,494:0:1250:31	0/1:7,14:14:21:151,0,20:537:283:7	0/0:14,1:1:15:0,14,134:37:574:14	0/0:24,0:0:24:0,72,373:0:955:24	0/0:33,0:0:33:0,99,360:0:1327:33	0/0:10,0:0:10:0,30,260:0:392:10	0/0:18,0:0:18:0,54,246:0:730:18	0/0:19,0:0:19:0,57,224:0:759:19	0/0:38,0:0:38:0,114,461:0:1542:38	0/0:30,0:0:30:0,90,432:0:1205:30	0/0:17,0:0:17:0,51,251:0:684:17	0/0:13,0:0:13:0,39,138:0:525:13	0/0:28,0:0:28:0,84,346:0:1108:28	0/0:7,0:0:7:0,21,79:0:283:7	0/0:33,0:0:33:0,99,652:0:1318:33	0/0:34,0:0:34:0,102,499:0:1364:34	0/0:59,0:0:59:0,178,744:0:2407:59	0/0:39,16:16:55:0,25,362:656:1583:39	0/0:33,0:0:33:0,99,401:0:1326:33	0/0:38,0:0:38:0,114,427:0:1538:38	0/0:14,0:0:14:0,42,160:0:562:14	0/0:88,0:0:88:0,265,1080:0:3546:88	0/0:27,0:0:27:0,81,362:0:1071:27	0/0:1,0:0:1:0,3,9:0:41:1	0/0:4,0:0:4:0,12,94:0:164:4	0/0:26,0:0:26:0,78,257:0:1030:26	0/0:12,0:0:12:0,36,139:0:483:12	0/0:28,0:0:28:0,84,313:0:1132:28	0/0:15,0:0:15:0,45,200:0:607:15	0/0:19,0:0:19:0,57,221:0:775:19	0/0:35,0:0:35:0,105,465:0:1413:35	0/0:47,0:0:47:0,141,543:0:1893:47	0/0:9,0:0:9:0,27,208:0:361:9	0/0:32,0:0:32:0,96,370:0:1304:32	0/0:15,0:0:15:0,45,197:0:603:15	0/1:24,20:20:44:59,0,221:802:948:24	0/0:35,0:0:35:0,105,485:0:1427:35	0/0:30,0:0:30:0,90,646:0:1176:30	0/0:24,2:2:26:0,57,212:82:950:24	0/0:2,0:0:2:0,6,18:0:73:2	0/0:7,0:0:7:0,21,84:0:260:7	0/0:71,0:0:71:0,214,911:0:2866:71	0/0:28,0:0:28:0,84,447:0:1100:28	0/0:48,0:0:48:0,144,548:0:1937:48	0/0:44,0:0:44:0,132,519:0:1787:44	0/0:35,0:0:35:0,105,444:0:1400:35	0/1:4,9:9:13:60,0,17:365:164:4	0/0:15,0:0:15:0,45,184:0:589:15	1/1:0,4:4:4:43,12,0:164:0:0	0/0:41,0:0:41:0,123,497:0:1660:41	0/0:55,0:0:55:0,166,814:0:2243:55	0/0:21,0:0:21:0,63,207:0:848:21	0/0:30,0:0:30:0,90,400:0:1196:30	0/0:7,1:1:8:0,11,66:41:283:7	0/0:14,0:0:14:0,42,172:0:570:14	0/0:26,0:0:26:0,78,339:0:1066:26	0/0:34,0:0:34:0,102,376:0:1365:34	0/0:12,0:0:12:0,36,174:0:492:12	0/0:2,1:1:3:0,0,7:41:82:2	0/0:68,0:0:68:0,205,847:0:2737:68	1/1:0,26:26:26:280,78,0:1054:0:0	0/1:22,20:20:42:119,0,236:794:898:22	0/0:29,0:0:29:0,87,313:0:1176:29	0/0:2,0:0:2:0,6,15:0:73:2	0/0:15,0:0:15:0,45,218:0:589:15	0/0:23,0:0:23:0,69,330:0:925:23	0/0:10,3:3:13:0,9,77:123:410:10	0/0:14,0:0:14:0,42,206:0:566:14	0/0:29,0:0:29:0,87,397:0:1185:29	0/0:58,0:0:58:0,175,603:0:2313:58	0/1:8,12:12:20:40,0,10:484:314:8	0/1:19,11:11:30:7,0,151:423:779:19	0/0:37,0:0:37:0,111,477:0:1495:37	0/0:21,0:0:21:0,63,227:0:852:21	0/0:55,0:0:55:0,166,718:0:2227:55	0/0:2,0:0:2:0,6,27:0:78:2	0/0:31,0:0:31:0,93,379:0:1255:31	0/0:9,0:0:9:0,27,104:0:369:9	0/0:24,0:0:24:0,72,325:0:976:24	0/0:11,0:0:11:0,33,161:0:442:11	0/0:27,0:0:27:0,81,294:0:1086:27	0/0:24,0:0:24:0,72,341:0:962:24	0/0:8,0:0:8:0,24,135:0:328:8	0/0:18,0:0:18:0,54,205:0:730:18	0/0:39,0:0:39:0,117,576:0:1586:39	0/0:41,0:0:41:0,123,505:0:1663:41	0/0:4,0:0:4:0,12,55:0:164:4	0/0:8,0:0:8:0,24,140:0:324:8	0/0:17,0:0:17:0,51,253:0:681:17	0/0:9,0:0:9:0,27,121:0:342:9	0/0:12,0:0:12:0,36,129:0:492:12	0/0:13,0:0:13:0,39,231:0:529:13	0/0:26,0:0:26:0,78,374:0:1045:26	0/0:15,0:0:15:0,45,142:0:607:15	0/0:56,0:0:56:0,169,653:0:2186:56	0/1:15,13:13:28:24,0,109:512:611:15	0/0:9,0:0:9:0,27,168:0:351:9	0/1:8,6:6:14:74,0,73:242:328:8	0/0:23,0:0:23:0,69,352:0:925:23	0/0:4,0:0:4:0,12,100:0:164:4	0/0:13,0:0:13:0,39,251:0:521:13
29373633	342300	29373633_342300	G	A	60516.5	.	AB=0.490013;ABP=10.1666;AC=45;AF=0.220743;AN=224;AO=6904;CIGAR=1X;DP=123400;DPB=49942;DPRA=1.03997;EPP=387.747;EPPR=1947.36;GTI=85;LEN=1;MEANALT=1.00148;MQM=12.978;MQMR=11.2912;NS=2112;NUMALT=1;ODDS=0.0332592;PAIRED=0.846611;PAIREDR=0.890282;PAO=0;PQA=0;PQR=0;PRO=0;PROBE=SNP|RAPIDGENOMICS_3404_35272||SNP|RAPIDGENOMICS_3404_35273;QA=273273;QR=1680438;RO=42117;RPL=2496;RPP=1152.83;RPPR=12836.5;RPR=4408;RUN=1;SAF=4793;SAP=2265.42;SAR=2111;SRF=27062;SRP=7436.04;SRR=15055;TYPE=snp;technology.illumina=1	GT:AD:AO:DP:PL:QA:QR:RO	0/1:20,21:21:41:74,0,54:812:808:20	1/1:0,20:20:20:160,60,0:808:0:0	0/0:5,0:0:5:0,15,39:0:205:5	0/1:15,18:18:33:48,0,101:734:595:15	0/0:21,0:0:21:0,63,275:0:840:21	0/1:38,17:17:55:2,0,158:676:1500:38	0/0:12,1:1:13:0,30,357:41:447:12	0/0:8,0:0:8:0,24,74:0:301:8	0/0:29,0:0:29:0,87,300:0:1129:29	0/0:57,0:0:57:0,172,554:0:2275:57	0/0:4,0:0:4:0,12,33:0:156:4	1/1:0,12:12:12:183,36,0:473:0:0	0/1:16,12:12:28:17,0,34:484:656:16	0/1:12,15:15:27:44,0,77:615:480:12	0/0:57,0:0:57:0,172,630:0:2202:57	0/1:25,40:40:65:143,0,39:1627:1008:25	0/0:20,0:0:20:0,60,474:0:781:20	0/0:34,0:0:34:0,102,327:0:1320:34	0/0:63,0:0:63:0,190,608:0:2513:63	0/0:46,0:0:46:0,138,481:0:1850:46	0/0:65,0:0:65:0,196,609:0:2586:65	0/1:22,11:11:33:2,0,146:438:898:22	0/0:10,0:0:10:0,30,119:0:402:10	0/1:32,48:48:80:373,0,47:1930:1277:32	1/1:0,15:15:15:111,45,0:611:0:0	0/0:42,0:0:42:0,126,832:0:1637:42	1/1:0,35:35:35:398,105,0:1361:0:0	0/1:24,16:16:40:40,0,69:605:962:24	0/0:102,0:0:102:0,307,1044:0:4054:102	0/0:45,0:0:45:0,135,447:0:1777:45	0/0:17,0:0:17:0,51,204:0:679:17	0/0:36,0:0:36:0,108,307:0:1442:36	0/0:77,0:0:77:0,232,732:0:3049:77	0/0:18,0:0:18:0,54,306:0:722:18	0/0:35,0:0:35:0,105,382:0:1410:35	0/0:9,0:0:9:0,27,113:0:369:9	0/1:11,16:16:27:66,0,6:631:451:11	0/0:31,0:0:31:0,93,341:0:1210:31	0/0:4,0:0:4:0,12,29:0:160:4	0/0:46,0:0:46:0,138,442:0:1815:46	0/0:16,0:0:16:0,48,142:0:612:16	0/0:65,0:0:65:0,196,682:0:2609:65	0/0:65,0:0:65:0,196,671:0:2609:65	0/0:5,0:0:5:0,15,61:0:205:5	0/0:49,0:0:49:0,148,473:0:1987:49	1/1:0,3:3:3:22,9,0:123:0:0	0/0:42,0:0:42:0,126,457:0:1681:42	0/0:55,0:0:55:0,166,588:0:2158:55	0/1:21,13:13:34:162,0,510:516:853:21	0/0:49,0:0:49:0,148,457:0:1969:49	0/0:7,0:0:7:0,21,93:0:287:7	1/1:4,24:24:28:145,15,0:961:155:4	0/1:66,33:33:99:17,0,290:1328:2665:66	0/1:27,18:18:45:56,0,250:666:1082:27	0/1:26,32:32:58:133,0,119:1264:1049:26	0/1:22,32:32:54:135,0,37:1280:867:22	0/0:55,0:0:55:0,166,553:0:2234:55	0/0:40,0:0:40:0,120,342:0:1628:40	0/0:33,5:5:38:0,54,250:205:1327:33	1/1:0,10:10:10:93,30,0:387:0:0	0/1:11,16:16:27:97,0,68:635:429:11	0/0:110,0:0:110:0,331,1077:0:4363:110	0/0:79,0:0:79:0,238,792:0:3181:79	0/0:46,0:0:46:0,138,648:0:1861:46	0/0:16,0:0:16:0,48,175:0:631:16	0/0:22,0:0:22:0,66,203:0:888:22	1/1:1,21:21:22:195,58,0:853:32:1	0/0:20,0:0:20:0,60,210:0:798:20	0/0:1,0:0:1:0,3,8:0:41:1	0/0:16,0:0:16:0,48,398:0:648:16	1/1:0,31:31:31:321,93,0:1235:0:0	0/0:50,0:0:50:0,151,458:0:1966:50	0/0:60,0:0:60:0,181,650:0:2398:60	0/0:33,0:0:33:0,99,322:0:1320:33	0/0:1,0:0:1:0,3,16:0:41:1	0/0:25,0:0:25:0,75,221:0:996:25	0/0:44,0:0:44:0,132,515:0:1728:44	0/1:17,14:14:31:66,0,74:545:689:17	0/0:11,0:0:11:0,33,182:0:410:11	0/0:48,0:0:48:0,144,441:0:1915:48	0/0:100,0:0:100:0,301,1072:0:3991:100	0/0:16,0:0:16:0,48,166:0:656:16	0/0:17,0:0:17:0,51,187:0:675:17	0/0:18,0:0:18:0,54,188:0:712:18	0/0:30,0:0:30:0,90,404:0:1189:30	0/0:40,0:0:40:0,120,377:0:1595:40	0/0:6,0:0:6:0,18,91:0:224:6	0/0:60,0:0:60:0,181,523:0:2417:60	0/0:15,0:0:15:0,45,161:0:607:15	0/1:47,22:22:69:3,0,243:902:1907:47	0/0:48,0:0:48:0,144,512:0:1894:48	0/0:10,0:0:10:0,30,86:0:402:10	0/1:11,13:13:24:97,0,43:529:447:11	1/1:0,3:3:3:23,9,0:123:0:0	0/1:16,17:17:33:57,0,50:650:644:16	0/0:39,0:0:39:0,117,369:0:1537:39	0/0:47,0:0:47:0,141,491:0:1901:47	0/0:25,0:0:25:0,75,202:0:1021:25	1/1:1,6:6:7:33,13,0:246:41:1	0/0:15,0:0:15:0,45,140:0:594:15	0/0:12,0:0:12:0,36,114:0:484:12	1/1:6,26:26:32:153,18,0:1043:242:6	0/0:13,4:4:17:0,10,68:164:525:13	0/0:42,0:0:42:0,126,411:0:1683:42	0/0:42,0:0:42:0,126,447:0:1665:42	0/0:86,0:0:86:0,259,931:0:3404:86	0/1:14,32:32:46:171,0,23:1255:540:14	0/0:6,0:0:6:0,18,49:0:232:6	0/0:23,6:6:29:0,12,200:224:931:23	0/0:29,0:0:29:0,87,378:0:1160:29	0/0:5,0:0:5:0,15,37:0:205:5	0/0:15,0:0:15:0,45,325:0:584:15
29373633	342328	29373633_342328	G	A	7358.14	.	AB=0.440764;ABP=50.8601;AC=11;AF=0.0328173;AN=224;AO=1038;CIGAR=1X;DP=143874;DPB=59889;DPRA=0.957087;EPP=67.8114;EPPR=2592.88;GTI=70;LEN=1;MEANALT=1.00806;MQM=13.8863;MQMR=11.2569;NS=2112;NUMALT=1;ODDS=0.048129;PAIRED=0.82659;PAIREDR=0.881068;PAO=0;PQA=0;PQR=0;PRO=0;PROBE=SNP|RAPIDGENOMICS_3404_35272||SNP|RAPIDGENOMICS_3404_35273;QA=41152;QR=2266244;RO=56570;RPL=488;RPP=11.0519;RPPR=5447.93;RPR=550;RUN=1;SAF=665;SAP=181.381;SAR=373;SRF=32454;SRP=2671.66;SRR=24116;TYPE=snp;technology.illumina=1	GT:AD:AO:DP:PL:QA:QR:RO	0/0:46,0:0:46:0,138,434:0:1805:46	0/0:22,0:0:22:0,66,189:0:894:22	0/0:5,0:0:5:0,15,39:0:205:5	0/0:51,0:0:51:0,154,514:0:2053:51	0/0:27,0:0:27:0,81,310:0:1082:27	0/0:60,0:0:60:0,181,536:0:2384:60	0/0:19,0:0:19:0,57,582:0:748:19	0/0:6,0:0:6:0,18,68:0:246:6	0/0:38,0:0:38:0,114,383:0:1554:38	0/0:81,0:0:81:0,244,763:0:3135:81	0/0:8,0:0:8:0,24,66:0:328:8	0/0:12,0:0:12:0,36,189:0:483:12	0/0:32,0:0:32:0,96,273:0:1280:32	0/0:23,0:0:23:0,69,258:0:925:23	0/0:65,0:0:65:0,196,665:0:2604:65	0/0:91,0:0:91:0,274,800:0:3697:91	0/0:31,0:0:31:0,93,750:0:1221:31	0/0:58,0:0:58:0,175,552:0:2310:58	0/0:71,0:0:71:0,214,701:0:2864:71	0/0:54,0:0:54:0,163,582:0:2141:54	0/0:73,0:0:73:0,220,669:0:2896:73	0/0:50,0:0:50:0,151,573:0:2011:50	0/0:10,0:0:10:0,30,119:0:410:10	0/0:110,0:0:110:0,331,1223:0:4382:110	0/0:18,0:0:18:0,54,137:0:725:18	0/0:43,0:0:43:0,129,832:0:1729:43	0/0:39,0:0:39:0,117,426:0:1565:39	0/0:46,0:0:46:0,138,413:0:1824:46	0/0:115,0:0:115:0,346,1116:0:4555:115	0/0:57,0:0:57:0,172,541:0:2297:57	0/0:25,0:0:25:0,75,287:0:1021:25	0/0:57,0:0:57:0,172,473:0:2235:57	0/1:45,62:62:107:248,0,96:2443:1806:45	1/1:4,14:14:18:215,8,0:570:164:4	0/0:43,0:0:43:0,129,440:0:1755:43	0/0:14,0:0:14:0,42,199:0:574:14	0/0:35,0:0:35:0,105,293:0:1413:35	0/0:33,0:0:33:0,99,354:0:1323:33	0/0:3,1:1:4:0,4,13:41:119:3	0/1:34,27:27:61:94,0,116:1061:1382:34	0/0:24,0:0:24:0,72,199:0:897:24	0/0:66,0:0:66:0,199,641:0:2649:66	0/0:70,0:0:70:0,211,691:0:2794:70	0/0:9,0:0:9:0,27,86:0:344:9	0/0:69,0:0:69:0,208,675:0:2794:69	0/0:3,0:0:3:0,9,22:0:119:3	0/0:52,0:0:52:0,157,566:0:2100:52	0/0:61,0:0:61:0,184,631:0:2463:61	0/0:38,0:0:38:0,114,968:0:1527:38	0/0:55,0:0:55:0,166,509:0:2225:55	0/0:8,0:0:8:0,24,101:0:324:8	0/0:32,0:0:32:0,96,335:0:1275:32	0/0:109,0:0:109:0,328,1020:0:4293:109	0/0:46,0:0:46:0,138,549:0:1767:46	0/0:73,0:0:73:0,220,798:0:2928:73	0/0:67,0:0:67:0,202,617:0:2716:67	0/0:58,0:0:58:0,175,558:0:2323:58	0/0:35,0:0:35:0,105,289:0:1427:35	0/0:48,0:0:48:0,144,497:0:1930:48	0/0:15,0:0:15:0,45,134:0:571:15	0/0:25,0:0:25:0,75,318:0:1003:25	0/0:132,0:0:132:0,397,1299:0:5322:132	0/0:96,0:0:96:0,289,942:0:3831:96	0/0:52,0:0:52:0,157,744:0:2061:52	0/0:17,0:0:17:0,51,182:0:693:17	0/0:21,0:0:21:0,63,199:0:857:21	0/0:25,0:0:25:0,75,239:0:994:25	0/0:20,0:0:20:0,60,210:0:802:20	0/0:1,0:0:1:0,3,8:0:41:1	0/0:16,0:0:16:0,48,384:0:630:16	0/0:38,0:0:38:0,114,396:0:1508:38	0/0:56,0:0:56:0,169,545:0:2201:56	0/0:83,0:0:83:0,250,851:0:3347:83	0/0:41,0:0:41:0,123,426:0:1628:41	0/0:3,0:0:3:0,9,30:0:123:3	0/0:37,0:0:37:0,111,324:0:1484:37	0/0:49,0:0:49:0,148,551:0:1957:49	0/0:36,0:0:36:0,108,410:0:1453:36	0/0:9,0:0:9:0,27,200:0:360:9	0/0:52,0:0:53:0,157,624:0:2114:52	0/0:126,0:0:126:0,379,1290:0:5065:126	0/1:8,8:8:16:32,0,37:310:324:8	0/0:22,0:0:22:0,66,220:0:893:22	0/0:20,0:0:20:0,60,208:0:793:20	0/0:25,0:0:25:0,75,349:0:998:25	0/1:29,20:20:49:57,0,145:798:1159:29	1/1:0,6:6:6:92,18,0:242:0:0	0/0:73,0:0:73:0,220,623:0:2967:73	0/1:8,8:8:16:14,0,58:324:324:8	0/0:98,0:0:98:0,295,912:0:3916:98	0/0:59,0:0:59:0,178,601:0:2366:59	0/0:18,0:0:18:0,54,152:0:716:18	0/0:31,0:0:31:0,93,380:0:1240:31	0/0:4,0:0:4:0,12,31:0:164:4	0/0:43,0:0:43:0,129,382:0:1736:43	0/0:41,0:0:41:0,123,391:0:1646:41	0/0:35,10:10:45:0,17,241:410:1384:35	0/0:23,0:0:23:0,69,190:0:920:23	0/0:12,0:0:12:0,36,118:0:483:12	0/0:18,0:0:18:0,54,177:0:726:18	1/1:0,14:14:14:171,42,0:570:0:0	0/0:32,0:0:32:0,96,309:0:1291:32	0/0:16,0:0:16:0,48,139:0:639:16	0/0:38,0:0:38:0,114,383:0:1546:38	0/0:49,0:0:49:0,148,519:0:1980:49	0/0:123,0:0:123:0,370,1271:0:4858:123	0/0:50,0:0:50:0,151,516:0:2011:50	0/0:10,0:0:10:0,30,148:0:406:10	0/0:20,0:0:20:0,60,219:0:780:20	0/0:34,0:0:34:0,102,415:0:1350:34	0/0:7,0:0:7:0,21,53:0:283:7	0/0:19,0:0:19:0,57,411:0:775:19
29373633	342374	29373633_342374	A	G	7484.24	.	AB=0.454364;ABP=30.1631;AC=12;AF=0.0315789;AN=224;AO=999;CIGAR=1X;DP=144557;DPB=60705;DPRA=0.93733;EPP=97.9573;EPPR=2900.88;GTI=60;LEN=1;MEANALT=1;MQM=13.5626;MQMR=11.1747;NS=2112;NUMALT=1;ODDS=0.0051776;PAIRED=0.841842;PAIREDR=0.881997;PAO=0;PQA=0;PQR=0;PRO=0;PROBE=SNP|RAPIDGENOMICS_3404_35272||SNP|RAPIDGENOMICS_3404_35273;QA=39052;QR=2224600;RO=57253;RPL=549;RPP=24.3142;RPPR=1583.34;RPR=450;RUN=1;SAF=504;SAP=3.18637;SAR=495;SRF=27834;SRP=98.2931;SRR=29419;TYPE=snp;technology.illumina=1	GT:AD:AO:DP:PL:QA:QR:RO	0/0:47,0:0:48:0,141,497:0:1881:47	0/0:14,0:0:14:0,42,125:0:524:14	0/0:4,0:0:4:0,12,31:0:164:4	0/0:47,0:0:47:0,141,435:0:1795:47	0/0:30,0:0:30:0,90,376:0:1141:30	0/0:63,0:0:63:0,190,544:0:2480:63	0/0:17,0:0:17:0,51,500:0:675:17	0/0:8,0:0:8:0,24,89:0:324:8	0/0:44,0:0:44:0,132,396:0:1744:44	0/0:82,0:0:83:0,247,762:0:3220:82	0/0:11,0:0:11:0,33,91:0:447:11	0/1:11,4:4:15:8,0,134:164:433:11	0/0:32,0:0:32:0,96,281:0:1243:32	0/0:17,0:0:17:0,51,226:0:658:17	0/0:80,0:0:80:0,241,764:0:3152:80	0/0:91,0:0:91:0,274,789:0:3558:91	0/0:35,0:0:35:0,105,842:0:1365:35	0/0:54,0:0:54:0,163,520:0:2076:54	0/0:66,0:0:66:0,199,642:0:2607:66	0/0:48,0:0:48:0,144,552:0:1884:48	0/0:75,0:0:75:0,226,682:0:2921:75	0/0:72,0:0:72:0,217,744:0:2837:72	0/0:11,0:0:11:0,33,93:0:442:11	0/0:110,0:0:110:0,331,1119:0:4347:110	0/0:18,0:0:18:0,54,142:0:693:18	0/0:42,0:0:42:0,126,930:0:1646:42	0/0:34,0:0:34:0,102,408:0:1340:34	0/0:50,0:0:50:0,151,468:0:1966:50	0/0:151,0:0:151:0,455,1380:0:5951:151	0/0:51,0:0:51:0,154,484:0:2030:51	0/0:25,0:0:25:0,75,287:0:985:25	0/0:62,0:0:62:0,187,559:0:2427:62	0/1:55,52:52:107:168,0,152:2053:2175:55	1/1:1,11:11:12:234,28,0:451:41:1	0/0:38,1:1:39:0,107,350:41:1471:38	0/0:19,0:0:19:0,57,259:0:761:19	0/0:44,0:0:44:0,132,399:0:1720:44	0/0:51,0:0:51:0,154,509:0:1968:51	0/0:1,0:0:1:0,3,8:0:37:1	0/1:26,27:27:53:128,0,77:1091:1000:26	0/0:26,0:0:26:0,78,217:0:929:26	0/0:78,0:0:78:0,235,752:0:3090:78	0/0:55,0:0:56:0,166,569:0:2196:55	0/0:14,0:0:14:0,42,118:0:555:14	0/0:71,0:0:71:0,214,688:0:2706:71	0/0:3,0:0:3:0,9,22:0:119:3	0/0:46,0:0:46:0,138,483:0:1797:46	0/0:71,0:0:71:0,214,665:0:2731:71	0/0:31,0:0:31:0,93,729:0:1224:31	0/0:60,0:0:60:0,181,538:0:2416:60	0/0:15,0:0:15:0,45,196:0:584:15	0/0:32,0:0:32:0,96,345:0:1244:32	0/0:112,0:0:113:0,337,1030:0:4355:112	0/0:40,0:0:40:0,120,432:0:1499:40	0/0:77,0:0:77:0,232,835:0:3030:77	0/0:68,0:0:68:0,205,613:0:2713:68	0/0:51,0:0:51:0,154,511:0:2017:51	0/0:35,0:0:35:0,105,311:0:1411:35	0/0:44,0:0:44:0,132,427:0:1758:44	0/0:16,0:0:16:0,48,123:0:619:16	0/0:26,0:0:26:0,78,326:0:1004:26	0/0:128,0:0:128:0,385,1208:0:5024:128	0/0:114,0:0:114:0,343,1129:0:4422:114	0/0:47,0:0:47:0,141,640:0:1787:47	0/0:21,0:0:21:0,63,229:0:835:21	0/0:24,0:0:24:0,72,210:0:950:24	0/0:36,0:0:36:0,108,369:0:1409:36	0/0:24,0:0:24:0,72,268:0:953:24	0/0:5,0:0:5:0,15,110:0:205:5	0/0:22,0:0:22:0,66,469:0:850:22	0/0:43,0:0:43:0,129,417:0:1679:43	0/0:53,0:0:53:0,160,584:0:2027:53	0/0:80,0:0:80:0,241,742:0:3144:80	0/0:46,0:0:46:0,138,482:0:1803:46	0/0:7,0:0:7:0,21,61:0:264:7	0/0:47,0:0:47:0,141,410:0:1876:47	0/0:51,0:0:51:0,154,493:0:1964:51	0/0:40,0:0:40:0,120,418:0:1555:40	0/0:10,0:0:10:0,30,189:0:370:10	0/0:48,0:0:48:0,144,555:0:1833:48	0/0:133,0:0:133:0,400,1286:0:5146:133	0/1:9,8:8:17:9,0,19:324:352:9	0/0:29,0:0:29:0,87,245:0:1168:29	0/0:26,0:0:26:0,78,256:0:1066:26	0/0:25,0:0:25:0,75,335:0:981:25	0/1:34,20:20:54:27,0,258:804:1334:34	1/1:0,14:14:14:149,42,0:570:0:0	0/0:67,0:0:67:0,202,567:0:2611:67	0/1:11,7:7:18:25,0,77:264:433:11	0/0:122,0:0:122:0,367,1112:0:4693:122	0/0:55,0:0:55:0,166,544:0:2149:55	0/0:20,0:0:20:0,60,165:0:759:20	0/0:35,0:0:35:0,105,412:0:1353:35	0/0:4,0:0:4:0,12,31:0:147:4	0/0:58,0:0:58:0,175,512:0:2232:58	0/0:37,0:0:37:0,111,338:0:1452:37	0/0:32,10:10:42:0,15,216:387:1271:32	0/0:16,0:0:16:0,48,130:0:625:16	0/0:19,0:0:19:0,57,296:0:761:19	0/0:18,0:0:18:0,54,179:0:703:18	1/1:0,7:7:7:116,21,0:279:0:0	0/0:25,0:0:25:0,75,226:0:955:25	0/0:27,0:0:27:0,81,221:0:1034:27	0/0:33,0:0:33:0,99,320:0:1263:33	0/0:61,0:0:61:0,184,584:0:2350:61	0/0:101,0:0:101:0,304,1048:0:3905:101	0/0:43,0:0:43:0,129,437:0:1635:43	0/0:13,0:0:13:0,39,221:0:521:13	0/0:18,0:0:18:0,54,203:0:720:18	0/0:31,0:0:31:0,93,363:0:1209:31	0/0:10,0:0:10:0,30,75:0:379:10	0/0:23,0:0:23:0,69,504:0:899:23
29373633	342425	29373633_342425	T	C	66487.7	.	AB=0.483368;ABP=22.4402;AC=37;AF=0.227554;AN=222;AO=6780;CIGAR=1X;DP=120867;DPB=47891;DPRA=1.06631;EPP=362.873;EPPR=1824.01;GTI=95;LEN=1;MEANALT=1.00152;MQM=12.8319;MQMR=11.1759;NS=2112;NUMALT=1;ODDS=0.00336023;PAIRED=0.857227;PAIREDR=0.890902;PAO=0;PQA=0;PQR=0;PRO=0;PROBE=SNP|RAPIDGENOMICS_3404_35272||SNP|RAPIDGENOMICS_3404_35273;QA=267311;QR=1587760;RO=40239;RPL=4297;RPP=1056.91;RPPR=13847.3;RPR=2483;RUN=1;SAF=2639;SAP=725.555;SAR=4141;SRF=15501;SRP=4607.37;SRR=24738;TYPE=snp;technology.illumina=1	GT:AD:AO:DP:PL:QA:QR:RO	0/1:19,20:20:39:71,0,107:803:759:19	0/0:5,0:0:5:0,15,65:0:187:5	0/0:6,0:0:6:0,18,44:0:224:6	0/1:24,29:29:53:100,0,88:1125:911:24	0/0:23,0:0:23:0,69,299:0:910:23	0/1:22,22:22:44:66,0,73:875:890:22	0/0:19,0:0:19:0,57,556:0:727:19	0/0:6,0:0:6:0,18,75:0:246:6	0/0:53,0:0:53:0,160,546:0:2109:53	0/0:76,0:0:76:0,229,709:0:2981:76	0/1:8,7:7:15:6,0,21:287:328:8	0/1:4,8:8:12:124,0,17:324:164:4	0/1:14,9:9:23:18,0,74:356:566:14	0/1:13,6:6:19:19,0,123:237:503:13	0/0:53,0:0:53:0,160,483:0:2099:53	0/1:21,37:37:58:156,0,9:1495:844:21	0/0:28,0:0:28:0,84,659:0:1070:28	0/0:52,0:0:52:0,157,524:0:2061:52	0/0:46,0:0:46:0,138,453:0:1849:46	0/0:49,0:0:49:0,148,568:0:1941:49	0/0:51,0:0:51:0,154,453:0:1997:51	0/1:39,30:30:69:147,0,128:1189:1548:39	0/0:13,0:0:13:0,39,105:0:529:13	0/0:55,28:28:83:0,28,452:1131:2209:55	1/1:0,11:11:11:91,33,0:451:0:0	0/0:52,0:0:52:0,157,1084:0:1974:52	1/1:0,35:35:35:400,105,0:1431:0:0	0/1:15,23:23:38:144,0,5:876:595:15	0/0:140,0:0:140:0,421,1241:0:5618:140	0/0:33,0:0:33:0,99,282:0:1319:33	0/0:21,0:0:21:0,63,229:0:815:21	0/0:59,0:0:59:0,178,549:0:2364:59	0/0:92,0:0:92:0,277,805:0:3682:92	0/0:14,0:0:14:0,42,284:0:545:14	0/0:39,0:0:39:0,117,365:0:1562:39	0/0:15,0:0:15:0,45,208:0:592:15	1/1:1,42:42:43:400,121,0:1683:41:1	0/0:58,0:0:58:0,175,577:0:2281:58	0/0:2,0:0:2:0,6,15:0:82:2	0/0:39,0:0:39:0,117,350:0:1472:39	0/0:40,0:0:40:0,120,317:0:1586:40	0/0:65,0:0:65:0,196,607:0:2533:65	0/0:43,0:0:43:0,129,519:0:1679:43	0/0:9,0:0:9:0,27,69:0:365:9	0/0:61,0:0:61:0,184,638:0:2345:61	./.:.:.:.:.:.:.:.	0/0:32,0:0:32:0,96,334:0:1241:32	0/0:50,0:0:50:0,151,465:0:1956:50	0/1:16,14:14:30:122,0,351:547:592:16	0/0:38,0:0:38:0,114,358:0:1494:38	0/0:10,0:0:10:0,30,120:0:410:10	0/1:10,16:16:26:58,0,39:652:401:10	0/1:57,23:23:80:14,0,307:904:2194:57	0/1:13,17:17:30:71,0,42:666:517:13	0/1:29,45:45:74:240,0,178:1746:1166:29	0/1:32,25:25:57:54,0,162:994:1239:32	0/0:40,0:0:40:0,120,395:0:1562:40	0/0:21,0:0:21:0,63,183:0:826:21	0/0:26,9:9:35:0,32,214:365:981:26	1/1:0,17:17:17:131,51,0:689:0:0	0/1:11,16:16:27:95,0,77:630:447:11	0/0:92,0:0:92:0,277,870:0:3610:92	0/0:99,0:0:99:0,298,897:0:3925:99	0/0:34,0:0:34:0,102,451:0:1340:34	0/0:23,0:0:23:0,69,226:0:917:23	0/0:24,0:0:24:0,72,207:0:968:24	1/1:0,33:33:33:338,99,0:1345:0:0	0/0:30,0:0:31:0,90,311:0:1174:30	0/0:4,0:0:4:0,12,103:0:164:4	0/0:21,0:0:21:0,63,417:0:818:21	1/1:0,27:27:27:248,81,0:1080:0:0	0/0:46,0:0:46:0,138,508:0:1826:46	0/0:81,0:0:81:0,244,728:0:3184:81	0/0:33,0:0:33:0,99,359:0:1311:33	0/0:8,0:0:8:0,24,76:0:324:8	0/0:48,0:0:48:0,144,409:0:1888:48	0/0:44,0:0:44:0,132,426:0:1749:44	0/1:12,16:16:28:94,0,60:652:469:12	0/0:11,0:0:11:0,33,213:0:439:11	0/0:31,0:0:31:0,93,469:0:1214:31	0/0:96,0:0:96:0,289,897:0:3807:96	0/0:18,0:0:18:0,54,137:0:702:18	0/0:24,0:0:24:0,72,207:0:976:24	0/0:17,0:0:17:0,51,144:0:671:17	0/0:24,0:0:24:0,72,298:0:928:24	0/0:44,0:0:44:0,132,514:0:1715:44	0/0:12,0:0:12:0,36,131:0:488:12	0/0:56,0:0:56:0,169,473:0:2171:56	0/0:11,0:0:11:0,33,137:0:420:11	0/1:45,46:46:91:110,0,143:1873:1785:45	0/0:36,0:0:36:0,108,285:0:1442:36	0/0:17,0:0:17:0,51,133:0:657:17	0/1:18,11:11:29:16,0,130:435:721:18	1/1:0,4:4:4:30,12,0:164:0:0	0/1:26,24:24:50:69,0,89:966:1017:26	0/0:32,0:0:32:0,96,254:0:1271:32	0/0:32,0:0:32:0,96,320:0:1256:32	0/0:7,0:0:7:0,21,65:0:260:7	0/1:18,5:5:23:8,0,210:192:725:18	0/0:15,0:0:15:0,45,133:0:598:15	0/0:9,0:0:9:0,27,131:0:356:9	0/0:8,4:4:12:0,7,34:164:316:8	0/0:21,4:4:25:0,34,116:160:836:21	0/0:27,0:0:27:0,81,272:0:1072:27	0/0:54,0:0:54:0,163,550:0:2145:54	0/0:74,0:0:74:0,223,760:0:2887:74	0/1:13,22:22:35:125,0,6:902:521:13	0/0:11,0:0:11:0,33,202:0:438:11	0/0:7,4:4:11:0,1,70:164:283:7	0/0:33,0:0:33:0,99,416:0:1304:33	0/0:11,0:0:11:0,33,129:0:451:11	0/0:20,0:0:20:0,60,418:0:743:20
29373633	360841	29373633_360841	A	T	364095	.	AB=0.490214;ABP=18.6081;AC=104;AF=0.505886;AN=222;AO=23483;CIGAR=1X;DP=198198;DPB=84411;DPRA=0.93918;EPP=770.526;EPPR=1413.83;GTI=12;LEN=1;MEANALT=1.00648;MQM=12.6035;MQMR=11.1859;NS=2112;NUMALT=1;ODDS=0.010052;PAIRED=0.870161;PAIREDR=0.894146;PAO=0;PQA=0;PQR=0;PRO=0;PROBE=SNP|RAPIDGENOMICS_3404_35274||SNP|RAPIDGENOMICS_3404_35275;QA=930213;QR=1529256;RO=38279;RPL=11399;RPP=46.3995;RPPR=63.5436;RPR=12084;RUN=1;SAF=11854;SAP=7.69159;SAR=11629;SRF=18963;SRP=10.0791;SRR=19316;TYPE=snp;technology.illumina=1	GT:AD:AO:DP:PL:QA:QR:RO	0/0:57,0:0:57:0,172,615:0:2279:57	0/0:12,5:5:17:0,10,68:205:461:12	0/1:4,6:6:10:19,0,86:246:164:4	0/0:116,0:0:116:0,349,1160:0:4641:116	0/0:26,0:0:26:0,78,333:0:1027:26	0/1:40,51:51:91:142,0,24:2054:1627:40	1/1:0,20:20:20:371,60,0:767:0:0	0/0:14,0:0:14:0,42,228:0:565:14	0/0:60,0:0:60:0,181,606:0:2365:60	0/0:121,1:1:122:0,334,1016:41:4881:121	0/1:7,5:5:12:4,0,30:205:273:7	0/0:62,16:16:78:0,96,447:652:2493:62	0/0:69,0:0:69:0,208,674:0:2740:69	0/1:25,18:18:43:76,0,97:724:1003:25	0/0:25,12:12:37:0,21,200:484:1009:25	0/0:109,0:0:109:0,328,1442:0:4360:109	1/1:0,38:38:38:787,114,0:1545:0:0	1/1:27,65:65:93:255,0,0:2629:1058:27	0/0:81,0:0:81:0,244,736:0:3275:81	1/1:0,82:82:82:808,247,0:3307:0:0	1/1:0,60:60:60:506,181,0:2417:0:0	0/0:78,24:24:102:0,102,456:961:3154:78	0/0:24,0:0:24:0,72,259:0:948:24	0/1:56,93:93:149:517,0,256:3718:2275:56	0/0:17,0:0:17:0,51,126:0:674:17	0/0:58,0:0:58:0,175,1384:0:2322:58	0/0:86,0:0:86:0,259,925:0:3429:86	0/1:48,51:51:99:227,0,130:2061:1940:48	0/0:72,31:31:103:0,41,407:1254:2868:72	0/0:81,0:0:81:0,244,722:0:3229:81	0/0:55,0:0:55:0,166,471:0:2212:55	1/1:0,50:50:50:527,151,0:2029:0:0	0/1:91,51:51:142:28,0,506:2042:3549:91	1/1:0,29:29:29:231,87,0:1160:0:0	1/1:7,24:24:31:132,12,0:968:287:7	0/1:8,9:9:17:164,0,7:343:328:8	0/1:32,24:24:56:110,0,146:953:1295:32	1/1:0,40:40:40:433,120,0:1628:0:0	1/1:0,22:22:23:225,66,0:888:0:0	1/1:0,91:91:91:818,274,0:3635:0:0	0/1:29,22:22:51:40,0,117:880:1145:29	0/1:42,25:25:67:27,0,153:995:1674:42	1/1:0,88:88:88:787,265,0:3557:0:0	0/1:1,10:10:11:86,0,1:406:41:1	0/1:16,29:29:45:148,0,73:1185:601:16	0/0:18,0:0:18:0,54,272:0:715:18	0/0:96,0:0:96:0,289,1005:0:3864:96	0/1:55,38:38:93:16,0,274:1495:2201:55	0/1:29,20:20:49:329,0,532:783:1123:29	0/0:54,0:0:54:0,163,479:0:2175:54	0/1:4,2:2:6:1,0,16:82:164:4	0/1:29,19:19:48:196,0,182:765:1163:29	0/1:59,43:43:102:116,0,289:1719:2377:59	0/1:29,21:21:50:156,0,192:815:1155:29	0/0:78,0:0:78:0,235,793:0:3130:78	0/1:38,17:17:55:35,0,183:657:1528:38	0/0:46,0:0:46:0,138,407:0:1855:46	1/1:0,26:26:26:245,78,0:1049:0:0	0/1:6,9:9:15:30,0,23:365:242:6	0/0:40,0:0:40:0,120,433:0:1550:40	0/1:10,12:12:22:72,0,50:478:369:10	0/1:133,160:160:293:817,0,473:6394:5308:133	0/0:87,0:0:87:0,262,910:0:3433:87	0/1:36,51:51:87:194,0,178:2050:1418:36	0/1:18,18:18:36:79,0,78:702:734:18	1/1:0,43:43:43:385,129,0:1683:0:0	0/0:34,0:0:34:0,102,314:0:1364:34	0/1:31,20:20:51:10,0,121:776:1236:31	1/1:0,9:9:9:91,27,0:361:0:0	1/1:0,19:19:19:426,57,0:730:0:0	0/0:67,0:0:67:0,202,718:0:2691:67	1/1:0,41:41:41:476,123,0:1636:0:0	1/1:0,88:88:88:830,265,0:3565:0:0	0/1:37,24:24:61:69,0,194:928:1498:37	0/0:13,0:0:13:0,39,105:0:529:13	0/0:55,0:0:55:0,166,522:0:2169:55	1/1:0,23:23:23:210,69,0:935:0:0	0/1:19,16:16:35:56,0,114:638:748:19	0/1:13,22:22:35:227,0,112:866:529:13	1/1:0,52:52:52:498,157,0:2081:0:0	0/1:51,78:78:129:367,0,108:3132:2028:51	1/1:0,24:24:24:331,72,0:972:0:0	0/1:37,41:41:78:126,0,241:1652:1445:37	1/1:0,78:78:78:730,235,0:3134:0:0	0/1:18,14:14:32:30,0,53:556:711:18	0/1:108,48:48:156:11,0,478:1930:4333:108	1/1:0,1:1:1:9,3,0:41:0:0	1/1:0,94:94:94:983,283,0:3777:0:0	1/1:0,32:32:32:546,96,0:1270:0:0	0/0:176,0:0:176:0,530,1843:0:7084:176	0/1:25,28:28:53:109,0,103:1126:969:25	1/1:0,53:53:53:496,160,0:2120:0:0	0/0:37,0:0:37:0,111,402:0:1490:37	0/0:22,0:0:22:0,66,187:0:886:22	0/0:83,0:0:83:0,250,868:0:3302:83	0/0:33,0:0:33:0,99,317:0:1324:33	1/1:1,71:71:72:722,209,0:2863:37:1	1/1:0,21:21:21:190,63,0:857:0:0	0/0:4,0:0:4:0,12,31:0:146:4	1/1:0,38:38:38:346,114,0:1533:0:0	./.:.:.:.:.:.:.:.	0/0:8,3:3:11:0,10,58:123:324:8	0/0:12,6:6:18:0,7,175:246:459:12	1/1:0,76:76:76:779,229,0:3067:0:0	1/1:0,82:82:82:771,247,0:3279:0:0	1/1:0,94:94:94:1087,283,0:3808:0:0	0/0:59,0:0:59:0,178,631:0:2391:59	0/1:5,7:7:12:90,0,3:273:205:5	0/1:21,28:28:49:124,0,12:1126:845:21	1/1:0,63:63:63:586,190,0:2547:0:0	0/1:2,1:1:3:1,0,8:41:68:2	0/1:12,18:18:30:179,0,169:694:484:12
29373633	361246	29373633_361246	T	A	37212.8	.	AB=0.484365;ABP=12.5847;AC=34;AF=0.215217;AN=210;AO=4302;CIGAR=1X;DP=83194;DPB=32049;DPRA=0.977612;EPP=136.366;EPPR=702.113;GTI=180;LEN=1;MEANALT=1.00629;MQM=13.4612;MQMR=11.1568;NS=2112;NUMALT=1;ODDS=0.00416311;PAIRED=0.824965;PAIREDR=0.877061;PAO=0;PQA=0;PQR=0;PRO=0;PROBE=SNP|RAPIDGENOMICS_3404_35274||SNP|RAPIDGENOMICS_3404_35275;QA=166048;QR=1098573;RO=27713;RPL=2197;RPP=7.28258;RPPR=72.6881;RPR=2105;RUN=1;SAF=1939;SAP=93.7538;SAR=2363;SRF=13133;SRP=167.072;SRR=14580;TYPE=snp;technology.illumina=1	GT:AD:AO:DP:PL:QA:QR:RO	./.:.:.:.:.:.:.:.	./.:.:.:.:.:.:.:.	./.:.:.:.:.:.:.:.	0/0:21,5:5:26:0,30,171:197:839:21	0/0:10,0:0:10:0,30,124:0:379:10	0/1:11,14:14:25:106,0,31:551:447:11	0/0:4,0:0:4:0,12,31:0:155:4	./.:.:.:.:.:.:.:.	0/0:31,0:0:31:0,93,306:0:1250:31	0/0:67,0:0:67:0,202,607:0:2610:67	0/0:4,0:0:4:0,12,35:0:164:4	0/0:15,4:4:19:0,19,88:164:579:15	0/0:15,5:5:20:0,23,95:205:568:15	./.:.:.:.:.:.:.:.	0/0:29,0:0:29:0,87,296:0:1131:29	0/1:5,5:5:10:9,0,14:183:205:5	0/0:5,0:0:5:0,15,105:0:186:5	0/0:40,0:0:40:0,120,338:0:1570:40	0/0:28,0:0:28:0,84,227:0:1122:28	0/0:13,0:0:13:0,39,128:0:513:13	0/0:25,0:0:25:0,75,265:0:956:25	0/0:36,7:7:43:0,62,238:287:1424:36	0/0:14,0:0:14:0,42,167:0:570:14	0/1:9,11:11:20:42,0,16:438:369:9	1/1:0,18:18:18:196,54,0:707:0:0	0/0:27,0:0:27:0,81,694:0:1067:27	1/1:0,11:11:11:102,33,0:443:0:0	0/0:18,4:4:22:0,34,118:160:720:18	0/0:44,0:0:44:0,132,443:0:1755:44	0/0:17,0:0:17:0,51,193:0:661:17	0/0:12,0:0:12:0,36,156:0:469:12	0/0:22,0:0:22:0,66,209:0:880:22	0/0:76,0:0:76:0,229,813:0:3031:76	0/0:20,0:0:20:0,60,213:0:789:20	0/0:16,0:0:16:0,48,227:0:629:16	0/0:6,0:0:6:0,18,49:0:223:6	1/1:5,16:16:21:109,8,0:633:178:5	0/0:7,0:0:7:0,21,56:0:283:7	0/0:23,0:0:23:0,69,230:0:926:23	0/0:32,0:0:32:0,96,261:0:1254:32	0/0:28,0:0:28:0,84,299:0:1070:28	0/0:36,0:0:36:0,108,332:0:1436:36	0/0:39,0:0:40:0,117,363:0:1560:39	0/0:4,0:0:4:0,12,33:0:164:4	0/0:41,0:0:41:0,123,323:0:1634:41	0/1:7,6:6:13:8,0,49:228:287:7	0/0:36,0:0:36:0,108,329:0:1460:36	0/0:60,0:0:60:0,181,625:0:2309:60	0/1:9,8:8:17:128,0,156:302:339:9	0/0:42,0:0:42:0,126,519:0:1680:42	./.:.:.:.:.:.:.:.	0/1:11,20:20:31:110,0,53:812:451:11	0/1:12,13:13:25:73,0,22:503:480:12	0/1:12,12:12:24:106,0,97:460:456:12	0/1:10,21:21:31:84,0,55:857:387:10	0/1:7,10:10:17:38,0,22:392:283:7	0/0:35,0:0:35:0,105,281:0:1399:35	0/0:12,0:0:12:0,36,157:0:471:12	0/1:11,8:8:19:67,0,87:328:433:11	1/1:0,12:12:12:133,36,0:492:0:0	1/1:3,16:16:19:129,30,0:577:123:3	0/0:94,0:0:94:0,283,885:0:3744:94	0/0:51,0:0:51:0,154,398:0:2063:51	0/0:29,0:0:29:0,87,262:0:1172:29	0/0:21,0:0:21:0,63,193:0:840:21	0/0:14,0:0:14:0,42,122:0:553:14	1/1:0,8:8:8:64,24,0:315:0:0	0/0:16,0:0:16:0,48,138:0:638:16	0/0:9,0:0:9:0,27,66:0:339:9	0/0:12,0:0:12:0,36,263:0:443:12	1/1:0,14:14:14:140,42,0:539:0:0	0/0:22,0:0:22:0,66,261:0:871:22	0/0:28,0:0:28:0,84,253:0:1104:28	0/0:19,0:0:19:0,57,191:0:775:19	./.:.:.:.:.:.:.:.	0/0:17,0:0:17:0,51,214:0:656:17	0/0:7,0:0:7:0,21,69:0:264:7	0/1:3,8:8:11:25,0,14:306:123:3	0/0:16,0:0:16:0,48,272:0:563:16	0/0:42,0:0:42:0,126,330:0:1684:42	0/0:39,0:0:39:0,117,378:0:1573:39	0/0:15,0:0:15:0,45,161:0:606:15	0/0:14,0:0:14:0,42,175:0:560:14	0/0:15,0:0:15:0,45,121:0:611:15	0/0:31,0:0:31:0,93,253:0:1267:31	0/0:44,0:0:44:0,132,417:0:1770:44	0/0:13,0:0:13:0,39,282:0:525:13	0/0:58,0:0:58:0,175,590:0:2303:58	0/0:11,0:0:11:0,33,129:0:429:11	0/1:27,41:41:68:220,0,41:1528:1090:27	0/0:42,0:0:42:0,126,376:0:1637:42	0/0:25,0:0:25:0,75,244:0:986:25	0/1:15,15:15:30:30,0,88:602:575:15	1/1:0,17:17:17:127,51,0:669:0:0	1/1:1,6:6:7:34,9,0:246:41:1	0/0:11,0:0:11:0,33,113:0:447:11	0/0:31,0:0:31:0,93,313:0:1244:31	0/0:13,0:0:13:0,39,123:0:533:13	0/0:2,1:1:3:0,1,30:32:78:2	0/0:6,0:0:6:0,18,46:0:242:6	0/0:6,0:0:6:0,18,48:0:223:6	0/0:27,8:8:35:0,14,156:320:1090:27	0/0:2,0:0:2:0,6,15:0:82:2	0/0:32,0:0:32:0,96,274:0:1255:32	0/0:4,0:0:4:0,12,33:0:164:4	0/0:44,0:0:44:0,132,415:0:1780:44	0/1:6,10:10:16:168,0,0:372:233:6	0/0:15,0:0:15:0,45,139:0:583:15	0/1:7,9:9:16:48,0,19:369:287:7	0/0:21,0:0:21:0,63,206:0:845:21	0/0:8,0:0:8:0,24,94:0:297:8	0/0:19,0:0:19:0,57,382:0:749:19
29373960	202739	29373960_202739	C	G	242676	.	AB=0.506769;ABP=6.80246;AC=120;AF=0.558586;AN=212;AO=16892;CIGAR=1X;DP=114089;DPB=42540;DPRA=1.03442;EPP=728.725;EPPR=288.336;GTI=134;LEN=1;MEANALT=1.00316;MQM=12.7571;MQMR=11.2295;NS=2112;NUMALT=1;ODDS=0.00109819;PAIRED=0.861236;PAIREDR=0.905393;PAO=0;PQA=0;PQR=0;PRO=0;PROBE=SNP|RAPIDGENOMICS_3404_39252;QA=660042;QR=722419;RO=18096;RPL=10956;RPP=3242.53;RPPR=9393.01;RPR=5936;RUN=1;SAF=3714;SAP=11516.9;SAR=13178;SRF=5196;SRP=7125.05;SRR=12900;TYPE=snp;technology.illumina=1	GT:AD:AO:DP:PL:QA:QR:RO	0/1:11,14:14:25:104,0,76:561:451:11	0/0:19,3:3:22:0,44,138:123:747:19	0/0:1,0:0:1:0,3,8:0:41:1	1/1:0,37:37:37:364,111,0:1488:0:0	0/1:5,9:9:14:142,0,42:356:188:5	0/1:18,19:19:37:59,0,39:734:716:18	1/1:1,3:3:4:45,4,0:123:41:1	1/1:0,15:15:15:109,45,0:584:0:0	1/1:0,28:28:28:473,84,0:1136:0:0	1/1:16,66:66:82:467,97,0:2638:638:16	0/0:9,0:0:9:0,27,87:0:365:9	0/0:32,0:0:32:0,96,367:0:1286:32	1/1:1,24:24:25:257,65,0:980:41:1	1/1:0,10:10:10:142,30,0:392:0:0	1/1:0,35:35:35:376,105,0:1392:0:0	0/1:31,39:39:70:171,0,155:1547:1239:31	1/1:0,30:30:30:529,90,0:1118:0:0	1/1:0,18:18:18:174,54,0:713:0:0	1/1:5,30:30:35:251,69,0:1209:187:5	1/1:0,27:27:27:267,81,0:1047:0:0	0/1:26,17:17:43:61,0,129:673:1021:26	0/1:16,13:13:29:31,0,54:502:615:16	0/1:12,19:19:31:87,0,8:734:483:12	1/1:0,66:66:66:661,199,0:2573:0:0	1/1:0,8:8:8:67,24,0:300:0:0	1/1:0,40:40:40:745,120,0:1516:0:0	0/0:36,9:9:45:0,67,269:350:1435:36	0/0:95,0:0:95:0,286,898:0:3761:95	0/0:34,14:14:48:0,33,238:561:1358:34	0/0:38,0:0:38:0,114,405:0:1529:38	0/0:15,0:0:15:0,45,165:0:592:15	0/0:19,0:0:19:0,57,181:0:767:19	0/1:36,35:35:71:95,0,183:1405:1431:36	./.:.:.:.:.:.:.:.	1/1:2,10:10:12:51,6,0:398:82:2	1/1:0,2:2:2:39,6,0:82:0:0	0/0:30,0:0:30:0,90,296:0:1218:30	0/0:14,0:0:14:0,42,167:0:566:14	1/1:8,20:20:28:110,16,0:793:324:8	0/0:30,0:0:30:0,90,301:0:1192:30	0/0:33,0:0:33:0,99,344:0:1327:33	0/0:42,1:1:43:0,121,353:41:1714:42	1/1:19,46:46:65:252,15,0:1856:757:19	./.:.:.:.:.:.:.:.	0/0:38,0:0:38:0,114,392:0:1518:38	0/1:15,9:9:24:14,0,57:351:570:15	1/1:0,37:37:37:398,111,0:1468:0:0	1/1:0,71:71:71:752,214,0:2814:0:0	0/1:8,11:11:19:180,0,55:435:292:8	0/1:11,12:12:23:57,0,49:440:447:11	./.:.:.:.:.:.:.:.	1/1:0,42:42:42:453,126,0:1706:0:0	0/1:6,7:7:13:41,0,57:287:234:6	0/1:11,13:13:24:96,0,66:520:401:11	1/1:0,34:34:34:424,102,0:1386:0:0	1/1:0,18:18:18:206,54,0:729:0:0	0/1:22,16:16:38:26,0,51:620:893:22	1/1:4,11:11:15:92,16,0:451:146:4	1/1:0,4:4:4:29,12,0:164:0:0	1/1:0,13:13:13:144,39,0:520:0:0	0/0:23,0:0:23:0,69,300:0:893:23	0/1:27,42:42:69:251,0,91:1698:1099:27	1/1:0,35:35:35:359,105,0:1418:0:0	1/1:0,34:34:34:409,102,0:1339:0:0	1/1:0,8:8:8:69,24,0:324:0:0	0/1:14,22:22:36:114,0,39:888:565:14	0/0:21,0:0:21:0,63,189:0:844:21	1/1:4,37:37:41:314,94,0:1455:164:4	./.:.:.:.:.:.:.:.	0/0:6,4:4:10:0,1,116:160:233:6	0/0:41,0:0:41:0,123,681:0:1647:41	0/0:28,0:0:28:0,84,254:0:1140:28	1/1:0,26:26:26:277,78,0:1045:0:0	1/1:13,27:27:40:128,1,0:1081:507:13	./.:.:.:.:.:.:.:.	1/1:5,15:15:20:73,1,0:556:201:5	0/1:6,10:10:16:54,0,26:410:227:6	0/1:13,21:21:34:56,0,46:861:529:13	1/1:0,7:7:7:80,21,0:270:0:0	0/1:27,27:27:54:109,0,81:1077:1077:27	1/1:0,65:65:65:729,196,0:2520:0:0	0/1:4,2:2:6:8,0,24:82:160:4	0/1:16,14:14:30:56,0,29:574:656:16	0/0:37,0:0:37:0,111,365:0:1505:37	1/1:0,36:36:36:355,108,0:1438:0:0	1/1:0,52:52:52:551,157,0:2099:0:0	0/0:10,0:0:10:0,30,130:0:379:10	0/0:38,9:9:47:0,68,301:361:1524:38	0/1:5,13:13:18:174,0,61:511:193:5	0/1:18,13:13:31:94,0,92:519:734:18	1/1:0,28:28:28:262,84,0:1107:0:0	0/1:12,18:18:30:128,0,32:717:484:12	0/1:23,32:32:55:207,0,107:1244:905:23	0/0:3,0:0:3:0,9,24:0:123:3	0/1:19,12:12:31:4,0,50:478:748:19	1/1:0,16:16:16:164,48,0:652:0:0	0/1:33,18:18:51:41,0,170:734:1280:33	0/0:12,0:0:12:0,36,96:0:488:12	0/0:20,1:1:21:0,55,253:41:816:20	1/1:2,3:3:5:18,2,0:105:82:2	./.:.:.:.:.:.:.:.	1/1:0,30:30:30:402,90,0:1188:0:0	0/0:6,1:1:7:0,7,84:41:246:6	0/0:24,0:0:24:0,72,276:0:975:24	0/1:22,14:14:36:97,0,73:548:881:22	0/0:105,0:0:105:0,316,922:0:4156:105	1/1:0,31:31:31:274,93,0:1243:0:0	0/1:8,12:12:20:32,0,14:483:328:8	1/1:0,22:22:22:244,66,0:870:0:0	1/1:0,17:17:17:166,51,0:693:0:0	0/0:8,0:0:8:0,24,66:0:315:8	0/1:3,1:1:4:21,0,62:41:110:3
29374077	241671	29374077_241671	G	A	36452.4	.	AB=0.480421;ABP=24.8637;AC=32;AF=0.144892;AN=224;AO=5076;CIGAR=1X;DP=174209;DPB=81671;DPRA=0.938188;EPP=95.9079;EPPR=1915.93;GTI=48;LEN=1;MEANALT=1.01342;MQM=13.1706;MQMR=11.7236;NS=2112;NUMALT=1;ODDS=0.052484;PAIRED=0.847912;PAIREDR=0.869381;PAO=0;PQA=0;PQR=0;PRO=0;PROBE=SNP|RAPIDGENOMICS_3404_38579;QA=196653;QR=2929752;RO=73251;RPL=2522;RPP=3.44836;RPPR=479.455;RPR=2554;RUN=1;SAF=2211;SAP=185.984;SAR=2865;SRF=35309;SRP=208.525;SRR=37942;TYPE=snp;technology.illumina=1	GT:AD:AO:DP:PL:QA:QR:RO	0/0:41,0:0:41:0,123,501:0:1664:41	0/0:41,0:0:41:0,123,381:0:1677:41	0/0:9,0:0:9:0,27,90:0:355:9	0/0:81,33:33:114:0,19,574:1291:3221:81	0/0:17,0:0:17:0,51,247:0:666:17	1/1:0,81:81:81:750,244,0:3244:0:0	0/1:2,6:6:8:105,0,19:214:78:2	0/0:25,3:3:28:0,36,159:123:1012:25	0/0:64,0:0:64:0,193,637:0:2543:64	0/0:89,0:0:89:0,268,863:0:3585:89	0/0:18,0:0:18:0,54,174:0:724:18	0/1:28,36:36:64:238,0,61:1432:1085:28	0/0:62,0:0:62:0,187,548:0:2458:62	0/0:33,0:0:33:0,99,364:0:1311:33	0/0:55,0:0:55:0,166,612:0:2201:55	0/0:77,0:0:77:0,232,734:0:3125:77	0/1:8,6:6:14:57,0,190:232:328:8	1/1:41,107:107:148:633,85,0:4234:1661:41	1/1:0,53:53:53:552,160,0:2124:0:0	0/1:54,26:26:80:48,0,217:1003:2202:54	0/1:11,26:26:37:199,0,0:1049:429:11	0/1:30,34:34:64:168,0,94:1369:1226:30	0/1:29,32:32:61:150,0,160:1292:1172:29	0/1:44,43:43:87:155,0,163:1687:1745:44	1/1:5,15:15:20:147,14,0:588:205:5	0/0:45,0:0:45:0,135,1044:0:1779:45	0/0:88,0:0:88:0,265,994:0:3506:88	0/0:119,4:4:123:0,254,1026:164:4810:119	0/1:74,56:56:130:125,0,391:2254:2931:74	0/0:49,0:0:49:0,148,428:0:1933:49	0/0:43,0:0:43:0,129,452:0:1719:43	0/0:74,0:0:74:0,223,706:0:2982:74	0/0:131,0:0:131:0,394,1344:0:5290:131	0/0:24,0:0:24:0,72,314:0:943:24	0/0:88,0:0:88:0,265,955:0:3527:88	0/0:18,0:0:18:0,54,155:0:703:18	0/0:44,0:0:44:0,132,486:0:1746:44	0/0:76,0:0:76:0,229,669:0:3042:76	0/0:20,0:0:20:0,60,158:0:799:20	0/0:81,0:0:81:0,244,824:0:3225:81	0/0:55,0:0:55:0,166,552:0:2238:55	0/0:50,0:0:50:0,151,408:0:2030:50	0/0:120,0:0:120:0,361,1113:0:4764:120	0/0:27,0:0:27:0,81,224:0:1070:27	0/0:69,0:0:69:0,208,670:0:2708:69	0/1:8,7:7:15:42,0,46:287:310:8	0/0:55,0:0:55:0,166,579:0:2197:55	0/0:61,0:0:61:0,184,626:0:2445:61	0/1:20,15:15:35:144,0,371:594:764:20	0/1:44,32:32:76:110,0,303:1300:1737:44	0/0:19,0:0:19:0,57,237:0:767:19	0/0:102,0:0:102:0,307,1131:0:4081:102	0/1:66,32:32:98:62,0,365:1280:2680:66	0/0:36,0:0:36:0,108,503:0:1412:36	0/0:56,0:0:56:0,169,535:0:2248:56	0/0:26,0:0:26:0,78,266:0:1035:26	0/0:48,0:0:48:0,144,452:0:1919:48	0/0:40,0:0:40:0,120,462:0:1632:40	0/0:14,0:0:14:0,42,158:0:566:14	0/0:13,0:0:13:0,39,161:0:511:13	0/1:23,42:42:65:282,0,45:1643:922:23	0/0:198,0:0:198:0,596,1996:0:7915:198	0/0:75,0:0:75:0,226,732:0:3044:75	0/0:57,0:0:57:0,172,657:0:2250:57	0/0:29,0:0:29:0,87,339:0:1122:29	1/1:0,45:45:45:448,135,0:1766:0:0	0/0:91,0:0:91:0,274,978:0:3652:91	0/0:37,0:0:37:0,111,342:0:1467:37	0/0:7,0:0:7:0,21,79:0:283:7	0/0:18,0:0:18:0,54,369:0:711:18	0/0:40,1:1:41:0,115,357:22:1615:40	0/1:50,29:29:79:71,0,279:1171:2025:50	0/0:146,0:0:146:0,440,1607:0:5863:146	0/0:77,0:0:77:0,232,717:0:2996:77	0/0:26,0:0:26:0,78,308:0:1053:26	0/0:45,0:0:45:0,135,472:0:1733:45	0/1:18,14:14:32:128,0,72:541:716:18	0/0:14,0:0:14:0,42,144:0:544:14	0/0:15,0:0:15:0,45,146:0:559:15	0/0:53,0:0:53:0,160,525:0:2049:53	0/0:197,0:0:197:0,593,1952:0:7851:197	0/0:44,0:0:44:0,132,405:0:1784:44	0/0:53,0:0:53:0,160,604:0:2140:53	0/1:72,41:41:113:94,0,489:1620:2858:72	0/0:61,0:0:61:0,184,742:0:2429:61	0/1:29,36:36:65:136,0,89:1455:1136:29	0/0:35,0:0:35:0,105,337:0:1414:35	0/0:106,0:0:106:0,319,1067:0:4178:106	0/0:21,0:0:21:0,63,269:0:780:21	0/0:114,0:0:114:0,343,1139:0:4571:114	0/0:51,0:0:51:0,154,582:0:1988:51	0/0:34,0:0:34:0,102,390:0:1349:34	0/0:73,0:0:73:0,220,766:0:2918:73	1/1:2,9:9:11:68,12,0:338:82:2	0/0:54,0:0:54:0,163,511:0:2120:54	0/1:12,20:20:32:103,0,43:791:472:12	0/0:83,0:0:83:0,250,802:0:3323:83	0/0:31,0:0:31:0,93,256:0:1246:31	0/0:13,0:0:13:0,39,127:0:529:13	0/0:18,0:0:18:0,54,193:0:729:18	0/0:22,0:0:22:0,66,227:0:898:22	0/0:54,0:0:54:0,163,484:0:2182:54	0/0:55,0:0:55:0,166,641:0:2186:55	0/0:83,0:0:83:0,250,768:0:3331:83	0/0:75,0:0:75:0,226,824:0:3009:75	0/0:124,0:0:124:0,373,1435:0:4997:124	0/0:55,0:0:55:0,166,542:0:2233:55	0/0:41,0:0:41:0,123,468:0:1651:41	0/1:10,12:12:22:115,0,73:436:398:10	0/0:82,0:0:82:0,247,851:0:3245:82	0/0:25,0:0:25:0,75,273:0:1002:25	0/0:14,0:0:14:0,42,305:0:551:14
29374343	92170	29374343_92170	G	T	8010.64	.	AB=0.448323;ABP=36.8992;AC=11;AF=0.0334365;AN=224;AO=1185;CIGAR=1X;DP=152420;DPB=62324;DPRA=0.974774;EPP=12.2478;EPPR=388.07;GTI=57;LEN=1;MEANALT=1;MQM=13.557;MQMR=11.1503;NS=2112;NUMALT=1;ODDS=0.0720874;PAIRED=0.848101;PAIREDR=0.908243;PAO=0;PQA=0;PQR=0;PRO=0;PROBE=SNP|RAPIDGENOMICS_3404_14812||SNP|RAPIDGENOMICS_3404_14813;QA=46604;QR=2356909;RO=59309;RPL=810;RPP=349.759;RPPR=31184.3;RPR=375;RUN=1;SAF=259;SAP=818.254;SAR=926;SRF=16237;SRP=26368.6;SRR=43072;TYPE=snp;technology.illumina=1	GT:AD:AO:DP:PL:QA:QR:RO	0/0:31,0:0:31:0,93,235:0:1245:31	0/0:22,0:0:22:0,66,195:0:884:22	0/0:7,0:0:7:0,21,72:0:287:7	0/0:75,0:0:75:0,226,746:0:2991:75	0/1:4,3:3:7:3,0,39:119:164:4	0/0:75,0:0:75:0,226,860:0:2975:75	0/0:13,0:0:13:0,39,358:0:529:13	0/0:8,0:0:8:0,24,84:0:328:8	0/0:79,0:0:79:0,238,681:0:3124:79	0/0:73,2:2:75:0,209,663:82:2912:73	0/0:5,0:0:5:0,15,40:0:201:5	0/0:55,0:0:55:0,166,542:0:2178:55	0/0:54,0:0:54:0,163,546:0:2124:54	0/0:37,0:0:37:0,111,339:0:1501:37	0/0:67,0:0:67:0,202,652:0:2686:67	0/0:98,0:0:98:0,295,957:0:3941:98	0/0:27,0:0:27:0,81,554:0:1074:27	0/0:66,0:0:66:0,199,632:0:2669:66	0/0:29,0:0:29:0,87,251:0:1109:29	0/0:48,0:0:48:0,144,521:0:1927:48	0/0:46,0:0:46:0,138,443:0:1851:46	0/0:41,0:0:41:0,123,490:0:1628:41	0/0:78,0:0:78:0,235,689:0:3133:78	0/0:80,0:0:80:0,241,955:0:3224:80	0/0:32,0:0:32:0,96,359:0:1304:32	0/0:62,0:0:62:0,187,1173:0:2458:62	0/0:75,0:0:75:0,226,906:0:2990:75	0/0:78,0:0:78:0,235,721:0:3089:78	0/0:90,0:0:90:0,271,869:0:3555:90	0/0:70,0:0:70:0,211,702:0:2828:70	0/0:33,0:0:33:0,99,349:0:1344:33	0/0:44,0:0:44:0,132,390:0:1760:44	0/0:115,0:0:116:0,346,1139:0:4619:115	0/0:8,0:0:8:0,24,68:0:324:8	0/0:36,0:0:36:0,108,373:0:1400:36	0/0:21,0:0:21:0,63,275:0:849:21	0/1:35,41:41:76:107,0,98:1618:1395:35	0/0:24,0:0:24:0,72,208:0:881:24	0/1:11,26:26:37:115,0,27:1022:420:11	0/0:38,19:19:57:0,15,172:756:1528:38	1/1:0,43:43:43:340,129,0:1723:0:0	0/1:26,17:17:43:2,0,135:674:1045:26	0/0:69,0:0:69:0,208,751:0:2696:69	0/0:12,0:0:12:0,36,133:0:479:12	0/0:75,0:0:75:0,226,724:0:2981:75	0/0:30,0:0:30:0,90,282:0:1195:30	0/0:51,0:0:51:0,154,511:0:2032:51	0/0:89,0:0:89:0,268,889:0:3580:89	0/0:27,0:0:28:0,81,532:0:1065:27	0/0:27,0:0:27:0,81,253:0:1086:27	0/0:1,0:0:1:0,3,13:0:41:1	0/0:62,0:0:62:0,187,564:0:2478:62	0/0:101,0:0:101:0,304,1060:0:4040:101	0/1:17,30:30:47:245,0,107:1134:681:17	0/0:42,0:0:42:0,126,513:0:1667:42	0/0:32,0:0:32:0,96,237:0:1300:32	0/0:73,0:0:73:0,220,745:0:2949:73	0/0:24,0:0:24:0,72,230:0:934:24	0/0:43,0:0:43:0,129,416:0:1732:43	0/0:16,0:0:16:0,48,191:0:617:16	0/0:31,0:0:31:0,93,302:0:1218:31	0/0:83,0:0:83:0,250,883:0:3232:83	0/0:84,0:0:84:0,253,779:0:3336:84	0/0:65,0:0:65:0,196,634:0:2588:65	0/0:33,0:0:33:0,99,401:0:1270:33	0/0:23,0:0:23:0,69,216:0:939:23	0/0:11,0:0:11:0,33,113:0:434:11	0/0:40,0:0:40:0,120,368:0:1620:40	0/0:12,0:0:12:0,36,191:0:463:12	1/1:2,4:4:6:84,3,0:137:82:2	0/0:41,0:0:41:0,123,432:0:1638:41	0/0:52,0:0:52:0,157,513:0:2007:52	0/0:85,0:0:85:0,256,816:0:3447:85	0/0:74,0:0:74:0,223,708:0:2990:74	0/0:8,0:0:8:0,24,87:0:328:8	0/0:28,0:0:28:0,84,330:0:1097:28	0/0:26,0:0:26:0,78,263:0:1023:26	0/0:14,1:1:15:0,37,125:37:554:14	0/0:19,0:0:19:0,57,258:0:754:19	0/0:54,0:0:54:0,163,472:0:2185:54	0/0:80,0:0:80:0,241,745:0:3184:80	0/0:42,0:0:42:0,126,372:0:1681:42	0/0:32,0:0:32:0,96,316:0:1278:32	0/1:31,20:20:51:75,0,117:753:1223:31	0/0:68,0:0:68:0,205,696:0:2679:68	0/0:79,5:5:84:0,211,755:205:3135:79	0/0:23,0:0:23:0,69,270:0:903:23	0/1:24,20:20:44:147,0,101:777:958:24	0/0:20,0:0:20:0,60,287:0:786:20	0/0:86,0:0:86:0,259,739:0:3488:86	0/0:43,0:0:43:0,129,405:0:1618:43	0/0:50,0:0:50:0,151,489:0:1995:50	0/0:19,0:0:19:0,57,236:0:770:19	0/0:8,0:0:8:0,24,65:0:328:8	0/0:56,0:0:56:0,169,528:0:2244:56	0/0:54,0:0:54:0,163,481:0:2184:54	0/0:51,0:0:51:0,154,577:0:2022:51	0/0:14,0:0:14:0,42,111:0:570:14	0/0:3,0:0:3:0,9,22:0:114:3	0/0:18,0:0:18:0,54,206:0:729:18	0/0:15,0:0:15:0,45,178:0:615:15	0/0:52,0:0:52:0,157,470:0:2056:52	0/0:24,0:0:24:0,72,235:0:972:24	0/0:54,0:0:54:0,163,641:0:2171:54	0/0:13,0:0:13:0,39,141:0:520:13	0/0:52,0:0:52:0,157,582:0:2028:52	0/0:26,0:0:26:0,78,294:0:1041:26	0/0:31,0:0:31:0,93,355:0:1208:31	0/0:32,0:0:32:0,96,329:0:1281:32	0/0:32,0:0:32:0,96,252:0:1295:32	0/0:16,0:0:16:0,48,154:0:647:16	0/0:23,0:0:23:0,69,383:0:911:23
29374774	37330	29374774_37330	C	T	18487.9	.	AB=0.292364;ABP=1233.9;AC=22;AF=0.116553;AN=224;AO=2606;CIGAR=1X;DP=151765;DPB=59141;DPRA=0.849941;EPP=107.431;EPPR=2790.19;GTI=217;LEN=1;MEANALT=1.00533;MQM=15.2763;MQMR=11.1897;NS=2112;NUMALT=1;ODDS=0.0813722;PAIRED=0.663853;PAIREDR=0.899803;PAO=0;PQA=0;PQR=0;PRO=0;PROBE=Intergenic|RAPIDGENOMICS_3404_47974;QA=103896;QR=2188371;RO=54842;RPL=998;RPP=313.066;RPPR=23080.4;RPR=1608;RUN=1;SAF=2112;SAP=2184.42;SAR=494;SRF=38276;SRP=18665.1;SRR=16566;TYPE=snp;technology.illumina=1	GT:AD:AO:DP:PL:QA:QR:RO	0/0:17,2:2:19:0,44,126:82:689:17	1/1:0,2:2:2:48,6,0:78:0:0	0/0:5,0:0:5:0,15,40:0:205:5	0/0:102,3:3:105:0,266,970:105:4121:102	0/0:26,2:2:28:0,66,323:82:1019:26	0/0:71,0:0:71:0,214,716:0:2867:71	0/0:9,1:1:10:0,4,249:41:369:9	1/1:0,5:5:5:121,15,0:196:0:0	0/0:27,2:2:29:0,74,274:82:1099:27	0/0:36,16:16:52:0,21,187:633:1442:36	0/1:10,3:3:13:31,0,45:119:406:10	0/0:34,5:5:39:0,66,264:205:1367:34	0/0:45,4:4:49:0,53,308:164:1785:45	0/0:26,4:4:30:0,61,198:160:1048:26	0/0:77,2:2:79:0,228,762:64:3072:77	0/0:118,2:2:120:0,348,1156:74:4714:118	0/0:23,0:0:23:0,69,500:0:907:23	0/0:37,2:2:39:0,82,338:78:1469:37	0/0:64,0:0:64:0,193,497:0:2594:64	0/1:16,12:12:28:71,0,92:484:648:16	0/0:47,0:0:47:0,141,436:0:1860:47	0/0:40,0:0:40:0,120,349:0:1618:40	0/0:32,1:1:33:0,92,374:41:1259:32	0/1:25,14:14:39:223,0,104:574:995:25	0/0:19,0:0:19:0,57,202:0:740:19	0/0:43,4:4:47:0,43,646:155:1618:43	0/0:52,0:0:52:0,157,518:0:2086:52	0/0:119,0:0:119:0,358,1188:0:4771:119	0/0:62,1:1:63:0,172,651:41:2474:62	0/0:61,2:2:63:0,173,592:82:2427:61	0/0:25,0:0:25:0,75,260:0:979:25	0/0:19,1:1:20:0,43,144:41:762:19	0/0:140,3:3:143:0,403,1339:123:5639:140	0/0:13,3:3:16:0,20,120:108:533:13	0/0:11,2:2:13:0,24,120:82:443:11	0/0:6,0:0:6:0,18,94:0:242:6	0/0:52,1:1:53:0,136,481:41:2060:52	0/0:43,0:0:43:0,129,421:0:1690:43	1/1:5,15:15:20:198,19,0:611:205:5	0/0:59,0:0:59:0,178,653:0:2361:59	0/0:81,0:0:81:0,244,788:0:3221:81	0/0:54,1:1:56:0,155,563:41:2171:54	0/0:132,6:6:138:0,317,1123:228:5284:132	0/1:7,2:2:9:28,0,40:82:287:7	0/0:52,0:0:52:0,157,536:0:2074:52	0/0:15,0:0:15:0,45,117:0:615:15	0/0:78,3:3:81:0,188,676:119:3172:78	0/0:75,0:0:75:0,226,807:0:3043:75	0/0:13,1:1:14:0,35,204:37:488:13	0/0:69,6:6:75:0,156,627:237:2695:69	0/0:2,0:0:2:0,6,17:0:82:2	0/0:23,3:3:26:0,37,175:115:915:23	0/0:82,0:0:82:0,247,777:0:3254:82	0/0:58,0:0:58:0,175,742:0:2275:58	0/0:64,1:1:65:0,190,707:41:2531:64	0/1:6,8:8:14:19,0,2:303:229:6	0/0:39,0:0:39:0,117,331:0:1587:39	0/0:33,0:0:33:0,99,295:0:1332:33	0/0:25,1:1:26:0,52,215:32:976:25	0/0:21,0:0:21:0,63,209:0:841:21	0/0:34,0:0:34:0,102,426:0:1330:34	0/0:91,17:17:108:0,45,733:672:3660:91	0/0:88,0:0:88:0,265,910:0:3557:88	0/0:9,4:4:13:0,2,51:164:356:9	0/0:38,0:0:38:0,114,337:0:1507:38	0/0:34,0:0:34:0,102,365:0:1365:34	0/0:33,0:0:33:0,99,267:0:1336:33	0/0:54,2:2:56:0,139,519:82:2162:54	0/0:8,0:0:8:0,24,82:0:319:8	0/1:8,3:3:11:38,0,117:123:300:8	0/0:66,1:1:67:0,193,719:41:2576:66	0/0:43,0:0:43:0,129,378:0:1728:43	0/0:41,9:9:50:0,27,269:369:1673:41	0/0:79,0:0:79:0,238,754:0:3112:79	0/0:4,0:0:4:0,12,34:0:160:4	0/0:40,0:0:40:0,120,416:0:1565:40	0/1:12,8:8:20:16,0,71:309:484:12	0/0:22,0:0:22:0,66,215:0:884:22	0/1:18,4:4:22:2,0,262:164:675:18	0/0:40,1:1:41:0,117,378:41:1591:40	0/0:61,13:13:74:0,62,408:517:2429:61	0/0:39,0:0:39:0,117,385:0:1551:39	0/0:47,1:1:48:0,119,449:41:1837:47	0/0:39,0:0:39:0,117,328:0:1524:39	0/0:53,0:0:53:0,160,636:0:2091:53	0/0:41,2:2:43:0,85,352:82:1626:41	0/0:19,0:0:19:0,57,213:0:757:19	0/1:14,6:6:20:49,0,59:246:566:14	0/0:9,1:1:10:0,3,62:41:360:9	0/0:55,7:7:62:0,46,414:283:2203:55	0/0:33,0:0:33:0,99,356:0:1308:33	1/1:0,17:17:17:280,51,0:697:0:0	0/0:52,0:0:54:0,157,594:0:2101:52	0/0:4,1:1:5:0,10,53:41:164:4	0/0:50,1:1:51:0,145,458:41:2015:50	0/1:20,3:3:23:3,0,125:123:781:20	0/0:39,10:10:51:0,15,250:388:1564:39	0/1:3,2:2:5:0,0,10:82:123:3	0/0:6,0:0:6:0,18,140:0:246:6	0/0:38,0:0:38:0,114,379:0:1523:38	0/0:34,3:3:37:0,95,318:123:1377:34	0/1:5,5:5:10:20,0,12:191:205:5	0/0:21,0:0:21:0,63,162:0:826:21	0/1:16,11:11:27:131,0,72:438:607:16	0/0:19,0:0:19:0,57,218:0:771:19	0/1:23,20:20:43:247,0,83:811:913:23	0/0:32,1:1:33:0,90,314:41:1271:32	0/0:5,2:2:7:0,6,26:82:201:5	0/0:36,0:0:36:0,108,380:0:1454:36	0/0:52,1:1:53:0,152,501:37:2082:52	0/0:12,2:2:14:0,27,215:82:488:12	0/0:23,2:2:25:0,44,396:73:908:23
29375018	91398	29375018_91398	A	T	164394	.	AB=0.491385;ABP=10.9422;AC=41;AF=0.190402;AN=222;AO=9287;CIGAR=1X;DP=190806;DPB=67062;DPRA=1.00318;EPP=1582.41;EPPR=6932.78;GTI=79;LEN=1;MEANALT=1.00704;MQM=13.7235;MQMR=11.1475;NS=2112;NUMALT=1;ODDS=0.00840922;PAIRED=0.815764;PAIREDR=0.880866;PAO=0;PQA=0;PQR=0;PRO=0;PROBE=Intergenic|RAPIDGENOMICS_3404_43983;QA=356060;QR=2227187;RO=59278;RPL=6444;RPP=3034.98;RPPR=25568.9;RPR=2843;RUN=1;SAF=3180;SAP=2006.21;SAR=6107;SRF=20450;SRP=12375.5;SRR=38828;TYPE=snp;technology.illumina=1	GT:AD:AO:DP:PL:QA:QR:RO	0/0:44,0:0:44:0,132,452:0:1634:44	1/1:0,23:23:23:348,69,0:904:0:0	1/1:2,6:6:8:55,3,0:238:69:2	0/0:102,0:0:102:0,307,990:0:3859:102	0/1:11,12:12:23:142,0,122:470:419:11	0/0:59,8:8:67:0,142,388:297:2163:59	0/0:12,0:0:12:0,36,242:0:456:12	0/0:11,0:0:11:0,33,215:0:437:11	0/0:54,0:0:54:0,163,556:0:2114:54	0/0:51,0:0:51:0,154,468:0:1898:51	0/0:30,0:0:30:0,90,291:0:1070:30	0/0:43,0:0:43:0,129,459:0:1609:43	0/1:20,36:36:56:185,0,29:1381:727:20	0/0:31,0:0:32:0,93,254:0:1134:31	0/0:58,0:0:58:0,175,615:0:2185:58	0/0:150,0:0:150:0,452,1344:0:5544:150	0/0:33,0:0:33:0,99,815:0:1230:33	0/0:47,0:0:47:0,141,453:0:1737:47	1/1:20,50:50:70:555,17,0:1983:781:20	0/1:28,22:22:50:96,0,248:881:1027:28	0/0:63,0:0:63:0,190,537:0:2372:63	0/1:13,12:12:25:18,0,51:460:464:13	0/1:15,18:18:33:57,0,45:717:557:15	0/1:54,34:34:88:13,0,424:1297:2008:54	0/0:29,0:0:29:0,87,309:0:1089:29	0/0:76,0:0:76:0,229,1382:0:2796:76	0/0:47,0:0:47:0,141,405:0:1755:47	0/0:83,0:0:83:0,250,742:0:3136:83	0/1:56,23:23:79:20,0,304:924:2135:56	0/0:22,0:0:22:0,66,172:0:882:22	0/0:6,0:0:6:0,18,69:0:223:6	0/1:27,23:23:50:87,0,113:917:996:27	0/0:28,0:0:28:0,84,285:0:1057:28	0/1:8,7:7:15:16,0,58:279:310:8	0/0:24,0:0:24:0,72,236:0:887:24	0/0:29,0:0:29:0,87,467:0:1108:29	0/0:26,0:0:26:0,78,240:0:987:26	0/1:20,26:26:46:163,0,42:1035:751:20	0/0:50,0:0:50:0,151,548:0:1889:50	0/0:67,0:0:67:0,202,587:0:2439:67	0/1:22,22:22:44:118,0,88:867:857:22	1/1:1,60:60:61:543,177,0:2391:37:1	0/0:81,0:0:81:0,244,690:0:2942:81	0/0:11,2:2:13:0,24,67:82:420:11	0/0:30,0:0:30:0,90,322:0:1082:30	1/1:0,20:20:20:295,60,0:781:0:0	0/0:121,0:0:123:0,364,1157:0:4656:121	0/0:95,0:0:95:0,286,900:0:3624:95	0/0:42,0:0:42:0,126,962:0:1552:42	0/0:86,0:0:86:0,259,861:0:3244:86	1/1:1,3:3:4:36,0,0:123:41:1	0/0:40,0:0:40:0,120,360:0:1534:40	0/0:99,0:0:99:0,298,924:0:3699:99	0/0:33,0:0:33:0,99,418:0:1179:33	0/0:62,0:0:62:0,187,572:0:2290:62	0/0:81,0:0:81:0,244,748:0:2991:81	0/0:46,14:14:60:0,65,352:558:1750:46	0/0:44,0:0:44:0,132,451:0:1545:44	0/0:30,0:0:30:0,90,295:0:1111:30	0/0:18,0:0:18:0,54,129:0:699:18	0/0:51,0:0:51:0,154,540:0:1887:51	0/0:157,0:0:157:0,473,1456:0:5913:157	0/0:69,0:0:69:0,208,604:0:2571:69	0/1:22,48:48:70:266,0,2:1820:842:22	0/0:31,1:1:32:0,88,247:27:1146:31	0/0:65,0:0:65:0,196,604:0:2482:65	0/1:21,28:28:49:108,0,132:1099:813:21	0/1:21,15:15:36:28,0,86:584:790:21	./.:.:.:.:.:.:.:.	0/0:22,0:0:22:0,66,516:0:784:22	0/1:35,56:56:91:270,0,82:2099:1318:35	0/1:29,33:33:62:150,0,107:1290:1097:29	0/0:112,0:0:112:0,337,1101:0:4183:112	0/0:97,0:0:97:0,292,881:0:3556:97	0/0:9,2:2:11:0,10,68:82:351:9	0/0:45,0:0:45:0,135,440:0:1641:45	0/0:36,0:0:36:0,108,308:0:1342:36	1/1:0,16:16:16:183,48,0:639:0:0	0/0:20,0:0:20:0,60,296:0:764:20	0/0:39,0:0:39:0,117,355:0:1457:39	0/0:151,0:0:151:0,455,1340:0:5606:151	0/0:39,0:0:39:0,117,537:0:1472:39	0/0:19,0:0:19:0,57,210:0:744:19	0/0:53,0:0:53:0,160,666:0:1951:53	0/0:44,0:0:44:0,132,437:0:1547:44	0/0:50,0:0:50:0,151,460:0:1865:50	0/0:14,0:0:14:0,42,148:0:511:14	0/0:88,0:0:88:0,265,929:0:3277:88	0/0:38,0:0:38:0,114,559:0:1398:38	0/1:79,61:61:140:201,0,292:2388:2915:79	0/0:37,0:0:37:0,111,449:0:1453:37	1/1:0,77:77:77:785,232,0:2976:0:0	0/0:50,0:0:50:0,151,518:0:1936:50	0/0:19,0:0:19:0,57,177:0:719:19	0/0:70,0:0:70:0,211,646:0:2525:70	0/0:41,0:0:41:0,123,355:0:1511:41	0/1:39,36:36:75:133,0,81:1400:1492:39	0/0:6,0:0:6:0,18,115:0:205:6	0/0:15,0:0:15:0,45,128:0:579:15	0/0:33,0:0:33:0,99,330:0:1260:33	1/1:7,30:30:37:277,13,0:1156:262:7	0/0:29,0:0:29:0,87,242:0:1091:29	0/0:26,0:0:26:0,78,278:0:963:26	0/1:64,42:42:106:179,0,195:1667:2456:64	0/1:48,23:23:71:10,0,264:881:1806:48	0/0:136,0:0:136:0,409,1237:0:5040:136	0/0:47,0:0:47:0,141,429:0:1789:47	0/0:39,0:0:39:0,117,416:0:1375:39	0/0:26,0:0:26:0,78,204:0:919:26	0/0:46,1:1:47:0,130,410:37:1752:46	1/1:0,23:23:23:193,69,0:833:0:0	0/1:20,15:15:35:158,0,311:569:735:20
29375018	91514	29375018_91514	C	T	277220	.	AB=0.481338;ABP=56.2577;AC=58;AF=0.275232;AN=224;AO=15972;CIGAR=1X;DP=235200;DPB=85715;DPRA=0.990081;EPP=1904.69;EPPR=3894.04;GTI=82;LEN=1;MEANALT=1.00775;MQM=12.8553;MQMR=10.9825;NS=2112;NUMALT=1;ODDS=0.0183489;PAIRED=0.843163;PAIREDR=0.878275;PAO=0;PQA=0;PQR=0;PRO=0;PROBE=Intergenic|RAPIDGENOMICS_3404_43983;QA=621568;QR=2508887;RO=63512;RPL=6458;RPP=1272.71;RPPR=5998.24;RPR=9514;RUN=1;SAF=9674;SAP=1552.54;SAR=6298;SRF=35349;SRP=1768.53;SRR=28163;TYPE=snp;technology.illumina=1	GT:AD:AO:DP:PL:QA:QR:RO	0/0:43,22:22:65:0,38,306:849:1675:43	0/0:36,0:0:36:0,108,323:0:1456:36	0/0:11,0:0:11:0,33,94:0:443:11	1/1:0,89:89:89:838,268,0:3546:0:0	0/0:33,0:0:33:0,99,515:0:1289:33	0/1:58,32:32:90:15,0,213:1278:2292:58	0/0:26,0:0:26:0,78,447:0:1020:26	0/0:14,0:0:14:0,42,303:0:547:14	0/1:42,19:19:61:9,0,234:731:1675:42	0/0:64,0:0:64:0,193,539:0:2569:64	0/0:16,0:0:16:0,48,143:0:648:16	0/0:50,0:0:50:0,151,440:0:2029:50	0/0:52,0:0:52:0,157,540:0:2098:52	0/0:43,0:0:43:0,129,326:0:1681:43	0/1:60,34:34:94:54,0,335:1372:2399:60	0/1:54,90:90:144:440,0,20:3601:2144:54	0/0:21,0:0:21:0,63,475:0:769:21	0/0:81,0:0:81:0,244,696:0:3214:81	0/0:72,0:0:72:0,217,630:0:2907:72	0/1:39,26:26:65:45,0,261:1022:1533:39	0/0:82,0:0:82:0,247,779:0:3290:82	1/1:3,28:28:31:242,66,0:1131:114:3	0/0:43,0:0:43:0,129,382:0:1706:43	0/0:106,0:0:106:0,319,1191:0:4194:106	0/1:14,15:15:29:36,0,58:602:570:14	0/0:100,0:0:100:0,301,2058:0:3865:100	0/1:28,21:21:49:79,0,220:848:1125:28	0/0:93,0:0:93:0,280,800:0:3667:93	0/1:67,68:68:135:264,0,379:2654:2632:67	0/0:23,0:0:23:0,69,174:0:900:23	1/1:0,24:24:24:186,72,0:961:0:0	0/0:78,0:0:78:0,235,806:0:3067:78	0/0:50,0:0:50:0,151,398:0:1994:50	0/0:13,0:0:13:0,39,131:0:515:13	0/1:7,15:15:22:60,0,59:607:247:7	1/1:0,13:13:13:128,39,0:510:0:0	0/0:54,0:0:54:0,163,548:0:2099:54	0/1:19,22:22:41:75,0,54:862:779:19	0/0:43,13:13:56:0,58,359:533:1704:43	0/1:56,62:62:118:207,0,153:2495:2272:56	0/0:90,0:0:90:0,271,908:0:3593:90	0/0:53,0:0:53:0,160,574:0:2112:53	0/1:66,43:43:109:71,0,301:1739:2610:66	0/0:30,0:0:30:0,90,217:0:1178:30	0/0:52,0:0:52:0,157,444:0:2109:52	0/0:29,0:0:29:0,87,255:0:1172:29	0/1:52,85:85:137:398,0,12:3324:2044:52	0/1:58,75:75:133:306,0,162:2895:2335:58	0/1:27,34:34:61:545,0,471:1297:1073:27	0/0:108,0:0:108:0,325,980:0:4282:108	1/1:3,5:5:8:23,2,0:205:123:3	1/1:10,29:29:39:226,26,0:1158:374:10	0/0:77,0:0:77:0,232,683:0:3039:77	0/0:44,0:0:44:0,132,481:0:1725:44	1/1:0,93:93:93:822,280,0:3741:0:0	0/0:93,0:0:93:0,280,914:0:3721:93	1/1:24,65:65:89:426,75,0:2579:967:24	0/0:38,14:14:52:0,34,233:547:1525:38	0/0:68,0:0:68:0,205,637:0:2686:68	0/0:16,0:0:16:0,48,144:0:621:16	0/1:28,21:21:49:68,0,114:848:1132:28	0/0:195,0:0:195:0,587,1901:0:7714:195	1/1:30,61:61:91:283,34,0:2419:1208:30	0/1:45,29:29:74:38,0,353:1169:1807:45	0/1:16,16:16:32:22,0,24:599:633:16	0/0:46,0:0:46:0,138,390:0:1770:46	0/0:50,0:0:50:0,151,595:0:1939:50	0/0:51,0:0:51:0,154,466:0:2040:51	1/1:0,17:17:17:152,51,0:683:0:0	1/1:0,19:19:19:378,57,0:743:0:0	0/0:86,0:0:86:0,259,901:0:3389:86	0/0:51,0:0:51:0,154,540:0:2001:51	0/1:71,93:93:164:391,0,297:3744:2764:71	0/1:69,72:72:141:295,0,242:2838:2736:69	1/1:2,8:8:10:39,8,0:328:82:2	0/0:53,0:0:53:0,160,441:0:2102:53	0/1:13,17:17:30:102,0,29:619:515:13	0/0:22,0:0:22:0,66,166:0:877:22	0/1:15,11:11:26:106,0,149:416:588:15	0/0:43,0:0:43:0,129,408:0:1718:43	0/1:96,92:92:188:283,0,404:3693:3754:96	0/0:23,0:0:23:0,69,219:0:891:23	0/0:40,0:0:40:0,120,478:0:1555:40	0/0:90,0:0:90:0,271,1015:0:3535:90	0/0:74,0:0:74:0,223,697:0:2875:74	0/0:59,0:0:59:0,178,512:0:2331:59	0/0:5,0:0:5:0,15,37:0:205:5	1/1:0,131:131:131:1191,394,0:5242:0:0	0/0:33,0:0:33:0,99,486:0:1263:33	0/0:117,0:0:117:0,352,1041:0:4631:117	0/1:11,24:24:35:145,0,20:965:442:11	0/0:71,0:0:71:0,214,747:0:2801:71	0/0:54,0:0:54:0,163,530:0:2128:54	0/0:31,0:0:31:0,93,307:0:1210:31	0/0:108,0:0:108:0,325,957:0:4336:108	0/1:21,19:19:40:87,0,70:743:844:21	0/0:106,0:0:106:0,319,970:0:4175:106	0/0:6,0:0:6:0,18,53:0:246:6	0/1:10,10:10:20:37,0,67:406:393:10	0/1:12,24:24:36:100,0,38:957:484:12	0/1:27,31:31:58:99,0,43:1242:1091:27	0/0:21,6:6:27:0,25,250:246:831:21	0/0:23,0:0:23:0,69,219:0:931:23	0/0:101,0:0:101:0,304,1054:0:4048:101	0/0:82,0:0:82:0,247,762:0:3228:82	0/0:179,0:0:179:0,539,1642:0:7004:179	1/1:0,86:86:86:763,259,0:3371:0:0	0/0:44,0:0:44:0,132,437:0:1698:44	1/1:10,34:34:44:225,60,0:1336:406:10	0/0:80,0:0:80:0,241,728:0:3216:80	0/0:14,0:0:14:0,42,114:0:562:14	0/0:54,0:0:54:0,163,1116:0:2040:54
29375018	91523	29375018_91523	A	G	182987	.	AB=0.49506;ABP=5.86382;AC=35;AF=0.186687;AN=224;AO=10223;CIGAR=1X;DP=222052;DPB=81061;DPRA=0.993487;EPP=1335.89;EPPR=3446.41;GTI=74;LEN=1;MEANALT=1.01413;MQM=13.2682;MQMR=10.9951;NS=2112;NUMALT=1;ODDS=0.00746945;PAIRED=0.831752;PAIREDR=0.879731;PAO=0;PQA=0;PQR=0;PRO=0;PROBE=Intergenic|RAPIDGENOMICS_3404_43983;QA=401370;QR=2816106;RO=72321;RPL=3997;RPP=1058.36;RPPR=10566.7;RPR=6226;RUN=1;SAF=6276;SAP=1155.18;SAR=3947;SRF=41902;SRP=3962.15;SRR=30419;TYPE=snp;technology.illumina=1	GT:AD:AO:DP:PL:QA:QR:RO	0/0:59,0:0:59:0,178,571:0:2280:59	1/1:0,40:40:40:373,120,0:1573:0:0	1/1:2,9:9:11:60,16,0:365:82:2	0/0:86,0:0:86:0,259,788:0:3312:86	0/1:17,16:16:33:147,0,166:617:647:17	0/0:91,3:3:94:0,260,758:96:3629:91	0/0:27,0:0:27:0,81,528:0:985:27	0/0:8,0:0:8:0,24,132:0:305:8	0/0:54,0:0:54:0,163,554:0:2112:54	0/0:55,0:0:55:0,166,478:0:2186:55	0/0:16,0:0:16:0,48,143:0:616:16	0/0:57,0:0:57:0,172,544:0:2298:57	0/1:26,23:23:49:97,0,130:925:1040:26	0/0:35,0:0:35:0,105,268:0:1391:35	0/0:93,0:0:93:0,280,942:0:3656:93	0/0:131,0:0:131:0,394,1177:0:5135:131	0/0:23,0:0:23:0,69,496:0:831:23	0/0:70,0:0:70:0,211,595:0:2800:70	0/1:35,39:39:74:180,0,43:1546:1396:35	0/1:24,36:36:60:253,0,46:1428:972:24	0/0:79,0:0:79:0,238,728:0:3125:79	0/0:27,2:2:29:0,69,219:82:1058:27	0/1:14,25:25:39:78,0,34:984:570:14	0/1:61,31:31:92:12,0,388:1241:2425:61	0/0:27,0:0:27:0,81,253:0:1067:27	0/0:94,0:0:94:0,283,1937:0:3626:94	0/0:46,0:0:46:0,138,514:0:1797:46	0/0:91,0:0:91:0,274,852:0:3599:91	0/1:61,64:64:125:382,0,245:2575:2401:61	0/0:24,0:0:24:0,72,177:0:931:24	0/0:23,0:0:23:0,69,179:0:894:23	0/1:49,25:25:74:65,0,263:989:1898:49	0/0:42,0:0:42:0,126,321:0:1670:42	0/1:7,10:10:17:37,0,33:391:283:7	0/0:20,0:0:20:0,60,215:0:791:20	0/0:10,0:0:10:0,30,101:0:384:10	0/0:51,0:0:51:0,154,506:0:2052:51	0/1:19,18:18:37:56,0,33:717:766:19	0/0:50,0:0:50:0,151,509:0:1943:50	0/0:116,0:0:116:0,349,1034:0:4644:116	0/1:49,29:29:78:34,0,208:1167:1960:49	1/1:1,49:49:50:534,144,0:1969:41:1	0/0:103,0:0:103:0,310,957:0:4061:103	0/0:21,5:5:26:0,42,115:187:825:21	0/0:52,0:0:52:0,157,464:0:2042:52	1/1:2,26:26:28:214,67,0:1054:78:2	0/0:121,0:0:121:0,364,1102:0:4650:121	0/0:133,0:0:133:0,400,1332:0:5201:133	0/0:58,0:0:58:0,175,1302:0:2228:58	0/0:100,0:0:100:0,301,916:0:3813:100	0/0:5,3:3:8:0,2,23:123:205:5	0/0:39,0:0:39:0,117,413:0:1520:39	0/0:79,0:0:79:0,238,689:0:3027:79	0/0:46,0:0:46:0,138,487:0:1825:46	0/0:95,0:0:95:0,286,835:0:3748:95	0/0:88,0:0:88:0,265,842:0:3436:88	0/0:54,24:24:78:0,42,301:943:2146:54	0/0:50,0:0:50:0,151,436:0:1929:50	0/0:60,0:0:60:0,181,544:0:2403:60	0/0:16,0:0:16:0,48,145:0:617:16	0/0:49,0:0:49:0,148,475:0:1941:49	0/0:181,0:0:182:0,545,1750:0:7087:181	0/0:93,0:0:93:0,280,774:0:3618:93	0/1:30,46:46:76:339,0,30:1831:1189:30	0/0:27,0:0:27:0,81,200:0:1095:27	0/0:42,0:0:42:0,126,377:0:1642:42	0/1:27,21:21:48:81,0,245:844:1060:27	0/1:33,19:19:52:32,0,177:779:1324:33	0/0:17,0:0:17:0,51,152:0:680:17	0/0:15,0:0:16:0,45,313:0:580:15	0/1:38,42:42:80:223,0,123:1710:1515:38	0/1:23,23:23:46:122,0,123:926:899:23	0/0:151,0:0:151:0,455,1568:0:5929:151	0/0:129,0:0:129:0,388,1286:0:5083:129	0/0:8,2:2:10:0,8,39:82:292:8	0/0:53,0:0:53:0,160,437:0:2074:53	0/0:28,0:0:28:0,84,300:0:1097:28	1/1:0,20:20:20:148,60,0:812:0:0	0/0:26,0:0:26:0,78,414:0:1000:26	0/0:39,0:0:39:0,117,388:0:1543:39	0/0:177,0:0:177:0,533,1797:0:6975:177	0/0:22,0:0:22:0,66,207:0:882:22	0/0:32,0:0:32:0,96,337:0:1232:32	0/0:85,0:0:85:0,256,904:0:3317:85	0/0:57,0:0:57:0,172,534:0:2253:57	0/0:54,0:0:54:0,163,478:0:2128:54	0/0:4,0:0:4:0,12,30:0:155:4	0/0:115,0:0:115:0,346,1084:0:4480:115	0/0:31,0:0:31:0,93,464:0:1168:31	0/1:49,65:65:114:201,0,141:2570:1929:49	0/0:35,0:0:35:0,105,382:0:1415:35	1/1:0,65:65:65:702,196,0:2563:0:0	0/0:50,0:0:50:0,151,485:0:1989:50	0/0:30,0:0:30:0,90,306:0:1164:30	0/0:104,0:0:104:0,313,900:0:4113:104	0/0:39,0:0:39:0,117,392:0:1529:39	0/1:52,45:45:97:137,0,167:1779:2066:52	0/0:6,0:0:6:0,18,53:0:246:6	0/0:20,0:0:20:0,60,226:0:762:20	0/0:36,0:0:36:0,108,356:0:1433:36	0/1:31,23:23:54:19,0,111:927:1221:31	0/0:22,0:0:22:0,66,322:0:844:22	0/0:20,0:0:20:0,60,194:0:807:20	0/1:68,33:33:101:96,0,356:1319:2708:68	0/0:48,22:22:70:0,36,303:881:1868:48	0/0:160,0:0:160:0,482,1449:0:6252:160	0/0:79,0:0:79:0,238,683:0:3073:79	0/0:39,0:0:39:0,117,386:0:1477:39	0/0:41,0:0:41:0,123,316:0:1630:41	0/0:72,1:1:73:0,210,631:41:2842:72	1/1:0,11:11:11:94,33,0:438:0:0	0/1:28,23:23:51:245,0,567:902:1082:28
29375018	255064	29375018_255064	C	T	342.09	.	AB=0.304688;ABP=45.4219;AC=0;AF=0.00371517;AN=224;AO=110;CIGAR=1X;DP=136180;DPB=58789;DPRA=0.755993;EPP=3.08926;EPPR=1619.24;GTI=33;LEN=1;MEANALT=1;MQM=11.8182;MQMR=11.8311;NS=2112;NUMALT=1;ODDS=0.523905;PAIRED=0.772727;PAIREDR=0.852419;PAO=0;PQA=0;PQR=0;PRO=0;PROBE=Intergenic|RAPIDGENOMICS_3404_43979;QA=4351;QR=2311902;RO=57941;RPL=85;RPP=74.0767;RPPR=34786.3;RPR=25;RUN=1;SAF=43;SAP=14.3809;SAR=67;SRF=22656;SRP=5980.33;SRR=35285;TYPE=snp;technology.illumina=1	GT:AD:AO:DP:PL:QA:QR:RO	0/0:37,0:0:37:0,111,358:0:1492:37	0/0:24,0:0:24:0,72,280:0:948:24	0/0:4,0:0:4:0,12,35:0:137:4	0/0:58,0:0:58:0,175,515:0:2289:58	0/0:16,0:0:16:0,48,310:0:629:16	0/0:88,0:0:88:0,265,834:0:3485:88	0/0:9,0:0:9:0,27,151:0:324:9	0/0:24,0:0:24:0,72,227:0:967:24	0/0:39,0:0:39:0,117,494:0:1569:39	0/0:58,0:0:58:0,175,611:0:2336:58	0/0:15,0:0:15:0,45,149:0:579:15	0/0:69,0:0:69:0,208,831:0:2761:69	0/0:28,0:0:28:0,84,250:0:1140:28	0/0:30,0:0:30:0,90,316:0:1186:30	0/0:54,0:0:54:0,163,517:0:2139:54	0/0:118,0:0:118:0,355,1064:0:4791:118	0/0:28,0:0:28:0,84,667:0:1074:28	0/0:75,0:0:75:0,226,707:0:3038:75	0/0:42,0:0:42:0,126,376:0:1669:42	0/0:35,0:0:35:0,105,332:0:1409:35	0/0:58,0:0:58:0,175,563:0:2366:58	0/0:61,0:0:61:0,184,595:0:2439:61	0/0:17,0:0:17:0,51,227:0:680:17	0/0:82,0:0:82:0,247,853:0:3237:82	0/0:16,0:0:16:0,48,206:0:629:16	0/0:43,0:0:43:0,129,1066:0:1700:43	0/0:44,0:0:44:0,132,349:0:1762:44	0/0:64,0:0:64:0,193,639:0:2559:64	0/0:53,0:0:53:0,160,596:0:2062:53	0/0:22,9:9:31:0,7,102:351:889:22	0/0:13,2:2:15:0,19,82:78:520:13	0/0:24,0:0:24:0,72,308:0:968:24	0/0:129,4:4:133:0,374,1369:164:5170:129	0/0:20,0:0:20:0,60,170:0:803:20	0/0:26,0:0:26:0,78,384:0:1027:26	0/0:24,0:0:24:0,72,220:0:952:24	0/0:54,0:0:54:0,163,575:0:2198:54	0/0:19,0:0:19:0,57,250:0:758:19	0/0:31,0:0:31:0,93,282:0:1240:31	0/0:66,0:0:66:0,199,861:0:2673:66	0/0:59,0:0:59:0,178,596:0:2411:59	0/0:53,0:0:53:0,160,522:0:2143:53	0/0:84,0:0:84:0,253,870:0:3334:84	0/0:21,0:0:21:0,63,178:0:839:21	0/0:59,0:0:59:0,178,628:0:2372:59	0/0:14,0:0:14:0,42,196:0:556:14	0/0:54,0:0:54:0,163,547:0:2185:54	0/0:56,0:0:56:0,169,597:0:2236:56	0/0:26,0:0:26:0,78,427:0:973:26	0/0:56,0:0:56:0,169,560:0:2264:56	0/0:1,0:0:1:0,3,9:0:37:1	0/0:35,0:0:35:0,105,429:0:1397:35	0/0:52,0:0:53:0,157,465:0:2102:52	0/0:17,5:5:22:0,11,201:205:679:17	0/0:80,0:0:80:0,241,809:0:3217:80	0/0:77,0:0:77:0,232,782:0:3084:77	0/0:12,0:0:12:0,36,143:0:479:12	0/0:36,0:0:36:0,108,464:0:1446:36	0/0:27,0:0:27:0,81,315:0:1050:27	0/0:39,0:0:39:0,117,386:0:1552:39	0/0:38,0:0:38:0,114,360:0:1523:38	0/0:115,0:0:115:0,346,1397:0:4591:115	0/0:72,0:0:72:0,217,744:0:2896:72	0/0:28,0:0:28:0,84,286:0:1106:28	0/0:20,0:0:20:0,60,212:0:789:20	0/0:34,0:0:34:0,102,345:0:1360:34	0/0:19,0:0:19:0,57,188:0:767:19	0/0:50,0:0:50:0,151,482:0:2034:50	0/0:11,0:0:11:0,33,121:0:447:11	0/0:10,0:0:10:0,30,206:0:392:10	0/0:39,0:0:39:0,117,348:0:1573:39	0/0:41,0:0:41:0,123,424:0:1648:41	0/0:86,0:0:86:0,259,932:0:3437:86	0/0:20,0:0:20:0,60,245:0:761:20	0/0:2,0:0:2:0,6,60:0:82:2	0/0:37,0:0:37:0,111,409:0:1481:37	0/0:12,0:0:12:0,36,87:0:473:12	0/0:14,0:0:14:0,42,142:0:574:14	0/0:14,0:0:14:0,42,197:0:552:14	0/0:41,0:0:41:0,123,442:0:1652:41	0/0:82,0:0:82:0,247,960:0:3301:82	0/0:28,0:0:28:0,84,258:0:1148:28	0/0:30,6:6:36:0,74,286:246:1209:30	0/0:80,0:0:80:0,241,720:0:3228:80	0/0:31,0:0:31:0,93,372:0:1267:31	0/0:33,20:20:53:0,11,215:814:1300:33	0/0:12,0:0:12:0,36,162:0:488:12	0/0:82,0:0:84:0,247,864:0:3212:82	0/0:19,0:0:19:0,57,205:0:734:19	0/0:85,0:0:85:0,256,916:0:3359:85	0/0:43,0:0:43:0,129,363:0:1749:43	0/0:36,0:0:36:0,108,350:0:1447:36	0/0:39,0:0:39:0,117,493:0:1577:39	0/0:10,0:0:10:0,30,80:0:398:10	0/0:51,0:0:51:0,154,417:0:2050:51	0/0:15,0:0:15:0,45,130:0:587:15	0/0:30,0:0:30:0,90,284:0:1181:30	0/0:8,0:0:8:0,24,59:0:324:8	0/0:10,0:0:10:0,30,90:0:375:10	0/0:28,0:0:28:0,84,307:0:1095:28	0/0:10,0:0:10:0,30,83:0:396:10	0/0:18,0:0:18:0,54,169:0:716:18	0/0:20,0:0:20:0,60,166:0:807:20	0/0:65,0:0:65:0,196,719:0:2573:65	0/0:24,0:0:24:0,72,238:0:967:24	0/0:84,0:0:84:0,253,964:0:3302:84	0/0:41,0:0:41:0,123,498:0:1599:41	0/0:9,0:0:9:0,27,77:0:369:9	0/0:37,0:0:37:0,111,374:0:1483:37	0/0:47,0:0:47:0,141,407:0:1880:47	0/0:5,0:0:5:0,15,41:0:192:5	0/0:18,0:0:18:0,54,471:0:721:18
29375398	5094	29375398_5094	T	C	442492	.	AB=0.466844;ABP=174.938;AC=127;AF=0.570588;AN=224;AO=22854;CIGAR=1X;DP=171233;DPB=70262;DPRA=0.960263;EPP=282.797;EPPR=232.737;GTI=42;LEN=1;MEANALT=1.00463;MQM=16.6303;MQMR=11.8047;NS=2112;NUMALT=1;ODDS=0.00349779;PAIRED=0.717905;PAIREDR=0.866227;PAO=0;PQA=0;PQR=0;PRO=0;PROBE=SNP|RAPIDGENOMICS_3404_45485||SNP|RAPIDGENOMICS_3404_45486||SNP|RAPIDGENOMICS_3404_45487;QA=905140;QR=1311273;RO=32772;RPL=11164;RPP=29.2987;RPPR=15.4908;RPR=11690;RUN=1;SAF=11681;SAP=27.5302;SAR=11173;SRF=16668;SRP=24.0873;SRR=16104;TYPE=snp;technology.illumina=1	GT:AD:AO:DP:PL:QA:QR:RO	1/1:0,56:56:56:566,169,0:2266:0:0	1/1:0,25:25:25:243,75,0:1012:0:0	0/0:15,0:0:15:0,45,120:0:611:15	0/1:46,35:35:81:112,0,196:1391:1810:46	0/0:25,0:0:25:0,75,364:0:990:25	0/1:18,39:39:57:267,0,47:1551:730:18	1/1:0,10:10:10:240,30,0:401:0:0	1/1:0,15:15:15:385,45,0:592:0:0	0/0:41,0:0:41:0,123,442:0:1646:41	0/0:113,0:0:113:0,340,1057:0:4533:113	1/1:6,19:19:25:114,29,0:779:242:6	0/1:21,13:13:34:18,0,116:515:844:21	0/1:33,16:16:49:22,0,165:635:1341:33	0/1:18,12:12:30:187,0,57:456:734:18	0/0:45,0:0:45:0,135,471:0:1824:45	0/0:67,0:0:67:0,202,668:0:2693:67	0/0:24,0:0:24:0,72,555:0:967:24	0/0:90,0:0:90:0,271,989:0:3557:90	0/1:52,34:34:86:60,0,334:1335:2103:52	0/0:36,0:0:36:0,108,463:0:1446:36	0/1:34,33:33:67:172,0,152:1329:1372:34	0/0:80,0:0:80:0,241,750:0:3237:80	0/0:37,0:0:37:0,111,462:0:1478:37	0/0:63,0:0:63:0,190,659:0:2555:63	0/0:32,0:0:32:0,96,310:0:1291:32	0/1:22,12:12:34:128,0,311:471:882:22	0/0:53,0:0:53:0,160,557:0:2153:53	0/1:57,71:71:128:502,0,212:2873:2274:57	1/1:0,91:91:91:1117,274,0:3656:0:0	1/1:0,46:46:46:529,138,0:1829:0:0	1/1:0,27:27:27:481,81,0:1061:0:0	1/1:0,62:62:62:739,187,0:2451:0:0	0/1:92,53:53:145:250,0,457:2121:3646:92	0/1:5,3:3:8:1,0,68:123:205:5	1/1:0,43:43:43:479,129,0:1708:0:0	0/1:5,4:4:9:6,0,45:164:205:5	1/1:11,23:23:34:137,1,0:934:451:11	1/1:0,75:75:75:801,226,0:3007:0:0	0/1:29,15:15:44:40,0,171:592:1176:29	0/0:54,17:17:71:0,56,327:684:2142:54	0/1:52,29:29:81:61,0,262:1177:2101:52	1/1:0,49:49:49:823,148,0:1978:0:0	0/1:55,47:47:102:126,0,231:1855:2234:55	1/1:0,24:24:24:278,72,0:970:0:0	0/1:20,33:33:53:207,0,3:1328:803:20	0/0:11,0:0:11:0,33,174:0:447:11	0/1:40,36:36:76:175,0,162:1446:1622:40	0/1:61,33:33:94:178,0,525:1336:2465:61	1/1:0,44:44:44:1146,132,0:1700:0:0	0/0:60,0:0:60:0,181,571:0:2420:60	0/1:9,2:2:11:25,0,52:82:342:9	0/1:42,23:23:65:18,0,263:926:1650:42	0/1:43,34:34:77:129,0,186:1355:1732:43	0/1:30,15:15:45:53,0,270:560:1200:30	0/0:97,0:0:97:0,292,923:0:3936:97	0/1:17,30:30:47:220,0,53:1226:693:17	1/1:0,56:56:56:610,169,0:2256:0:0	0/1:20,22:22:42:120,0,73:885:808:20	0/0:31,0:0:31:0,93,338:0:1232:31	1/1:0,36:36:36:585,108,0:1384:0:0	0/0:50,0:0:50:0,151,621:0:1995:50	0/1:70,64:64:135:399,0,318:2547:2742:70	0/1:36,43:43:79:259,0,85:1687:1476:36	1/1:0,60:60:60:896,181,0:2443:0:0	0/1:28,11:11:39:64,0,127:438:1144:28	0/1:20,11:11:31:80,0,127:451:816:20	1/1:0,31:31:31:437,93,0:1231:0:0	0/1:21,27:27:48:158,0,59:1063:839:21	1/1:0,7:7:7:121,21,0:287:0:0	1/1:0,19:19:19:545,57,0:756:0:0	1/1:0,34:34:34:486,102,0:1319:0:0	1/1:0,44:44:44:530,132,0:1796:0:0	1/1:0,68:68:68:996,205,0:2708:0:0	0/1:29,11:11:40:20,0,185:425:1168:29	1/1:2,6:6:8:36,11,0:246:78:2	0/0:10,4:4:14:0,8,83:164:410:10	0/1:13,10:10:23:38,0,68:410:519:13	1/1:0,22:22:22:287,66,0:858:0:0	0/1:16,9:9:25:122,0,218:369:648:16	1/1:0,58:58:58:723,175,0:2312:0:0	1/1:0,64:64:64:670,193,0:2589:0:0	0/0:46,0:0:46:0,138,527:0:1842:46	1/1:0,59:59:59:690,178,0:2357:0:0	0/1:39,29:29:68:111,0,143:1189:1587:39	0/0:31,13:13:44:0,5,164:533:1247:31	1/1:0,113:113:113:1440,340,0:4540:0:0	0/0:25,0:0:25:0,75,258:0:1021:25	0/1:43,60:60:103:459,0,82:2405:1718:43	1/1:0,20:20:20:389,60,0:790:0:0	1/1:0,118:118:118:1371,355,0:4768:0:0	0/1:8,13:13:21:103,0,23:520:328:8	0/0:45,0:0:45:0,135,397:0:1814:45	0/1:39,30:30:69:100,0,165:1222:1574:39	0/0:17,0:0:17:0,51,154:0:666:17	0/1:34,35:35:69:144,0,94:1404:1367:34	1/1:0,33:33:33:431,99,0:1318:0:0	1/1:0,58:58:58:558,175,0:2325:0:0	0/0:27,7:7:34:0,48,272:287:1066:27	0/0:28,0:0:28:0,84,385:0:1140:28	0/1:7,13:13:20:95,0,40:520:269:7	1/1:0,20:20:20:378,60,0:812:0:0	0/1:13,7:7:20:106,0,48:287:529:13	0/1:13,7:7:20:20,0,64:287:521:13	1/1:0,65:65:65:775,196,0:2627:0:0	1/1:0,58:58:58:825,175,0:2362:0:0	1/1:0,86:86:86:1139,259,0:3416:0:0	0/1:22,8:8:30:21,0,187:328:880:22	1/1:0,31:31:31:304,93,0:1263:0:0	1/1:0,7:7:7:97,21,0:283:0:0	1/1:0,89:89:89:1004,268,0:3566:0:0	1/1:0,13:13:13:134,39,0:529:0:0	1/1:0,31:31:31:742,93,0:1201:0:0
29375488	574676	29375488_574676	A	G	40042.1	.	AB=0.502458;ABP=3.30918;AC=20;AF=0.103224;AN=224;AO=3853;CIGAR=1X;DP=137533;DPB=50575;DPRA=1.08891;EPP=4.25525;EPPR=3258.11;GTI=100;LEN=1;MEANALT=1.00602;MQM=13.3268;MQMR=13.9305;NS=2112;NUMALT=1;ODDS=0.0177453;PAIRED=0.849208;PAIREDR=0.791468;PAO=0;PQA=0;PQR=0;PRO=0;PROBE=SNP|RAPIDGENOMICS_3404_28908;QA=150764;QR=1825579;RO=46367;RPL=1323;RPP=824.061;RPPR=33707.6;RPR=2530;RUN=1;SAF=3269;SAP=4065.98;SAR=584;SRF=37116;SRP=36366.3;SRR=9251;TYPE=snp;technology.illumina=1	GT:AD:AO:DP:PL:QA:QR:RO	0/0:26,0:0:26:0,78,481:0:1054:26	0/1:10,6:6:16:8,0,228:246:410:10	0/0:12,0:0:12:0,36,150:0:483:12	0/0:55,0:0:55:0,166,699:0:2174:55	0/0:23,0:0:23:0,69,408:0:894:23	0/0:25,0:0:25:0,75,319:0:1013:25	0/0:9,0:0:9:0,27,147:0:351:9	0/0:1,0:0:1:0,3,22:0:27:1	0/0:47,0:0:47:0,141,476:0:1873:47	0/0:38,0:0:38:0,114,607:0:1524:38	0/0:9,0:0:9:0,27,128:0:369:9	0/0:69,0:0:69:0,208,659:0:2691:69	0/0:67,0:0:67:0,202,690:0:2655:67	0/0:18,0:0:18:0,54,333:0:708:18	0/0:48,0:0:48:0,144,723:0:1888:48	0/0:76,0:0:76:0,229,1135:0:3010:76	0/0:16,0:0:16:0,48,292:0:567:16	0/0:62,0:0:62:0,187,854:0:2448:62	0/0:47,0:0:47:0,141,673:0:1850:47	0/0:59,0:0:59:0,178,959:0:2376:59	0/0:40,0:0:40:0,120,802:0:1588:40	0/0:36,0:0:36:0,108,557:0:1395:36	0/0:26,0:0:26:0,78,307:0:1040:26	0/0:33,0:0:33:0,99,414:0:1349:33	0/0:5,0:0:5:0,15,52:0:205:5	0/0:50,0:0:50:0,151,1342:0:1959:50	0/0:53,0:0:53:0,160,748:0:2104:53	0/0:36,0:0:36:0,108,643:0:1422:36	0/0:38,0:0:38:0,114,434:0:1461:38	0/0:38,0:0:39:0,114,331:0:1468:38	0/0:12,0:0:12:0,36,216:0:470:12	1/1:0,35:35:35:338,105,0:1359:0:0	0/1:52,38:38:90:116,0,266:1488:2056:52	0/0:6,0:0:6:0,18,44:0:246:6	0/0:27,0:0:27:0,81,297:0:1023:27	1/1:5,12:12:17:75,13,0:480:205:5	0/0:41,0:0:41:0,123,444:0:1605:41	0/0:40,0:0:40:0,120,536:0:1555:40	1/1:0,27:27:27:282,81,0:1084:0:0	0/0:28,0:0:28:0,84,278:0:1102:28	0/1:13,9:9:22:32,0,44:351:525:13	1/1:0,31:31:31:251,93,0:1242:0:0	0/0:68,0:0:68:0,205,649:0:2696:68	0/0:6,0:0:6:0,18,56:0:242:6	0/0:44,0:0:44:0,132,545:0:1720:44	0/0:11,0:0:11:0,33,136:0:447:11	0/0:30,0:0:30:0,90,323:0:1213:30	0/0:46,0:0:46:0,138,1056:0:1812:46	0/0:25,0:0:25:0,75,519:0:992:25	0/0:30,0:0:30:0,90,240:0:1221:30	0/0:4,0:0:4:0,12,31:0:164:4	0/0:30,0:0:30:0,90,365:0:1209:30	0/0:56,0:0:56:0,169,554:0:2189:56	0/0:43,0:0:43:0,129,750:0:1640:43	0/0:49,0:0:49:0,148,667:0:1921:49	0/0:67,0:0:67:0,202,729:0:2600:67	0/0:24,0:0:24:0,72,206:0:930:24	0/0:15,0:0:15:0,45,153:0:598:15	0/0:36,0:0:36:0,108,462:0:1428:36	0/0:13,0:0:13:0,39,168:0:478:13	0/1:37,17:17:54:28,0,262:663:1491:37	0/0:141,0:0:141:0,424,1938:0:5580:141	0/0:46,0:0:46:0,138,577:0:1826:46	0/0:52,0:0:52:0,157,501:0:2056:52	0/0:27,0:0:27:0,81,278:0:1067:27	0/0:15,0:0:15:0,45,162:0:615:15	1/1:2,15:15:17:100,33,0:577:82:2	0/0:30,0:0:30:0,90,398:0:1174:30	0/0:12,0:0:12:0,36,128:0:469:12	0/0:10,0:0:10:0,30,174:0:359:10	0/0:55,0:0:55:0,166,774:0:2137:55	0/0:33,0:0:33:0,99,390:0:1327:33	0/0:92,0:0:92:0,277,842:0:3629:92	0/0:42,0:0:42:0,126,527:0:1640:42	0/0:1,0:0:1:0,3,32:0:41:1	0/0:19,0:0:19:0,57,292:0:750:19	0/0:40,0:0:40:0,120,388:0:1549:40	0/0:28,0:0:28:0,84,420:0:1099:28	0/0:25,0:0:25:0,75,335:0:999:25	0/0:37,0:0:37:0,111,414:0:1463:37	0/0:81,0:0:81:0,244,851:0:3249:81	0/0:29,0:0:29:0,87,296:0:1134:29	0/0:28,0:0:28:0,84,519:0:1122:28	0/0:30,0:0:32:0,90,395:0:1199:30	0/0:51,0:0:51:0,154,519:0:2065:51	0/0:48,0:0:48:0,144,462:0:1960:48	0/0:23,0:0:23:0,69,277:0:890:23	0/0:40,0:0:40:0,120,477:0:1592:40	0/0:19,0:0:19:0,57,328:0:747:19	0/0:57,0:0:57:0,172,966:0:2263:57	0/0:23,0:0:23:0,69,451:0:907:23	0/0:49,0:0:49:0,148,540:0:1963:49	0/0:38,0:0:38:0,114,380:0:1545:38	0/0:9,0:0:9:0,27,82:0:369:9	0/0:60,0:0:60:0,181,615:0:2321:60	0/0:22,0:0:22:0,66,192:0:845:22	0/0:33,0:0:33:0,99,347:0:1325:33	0/0:20,0:0:20:0,60,214:0:808:20	0/0:11,1:1:12:0,28,160:41:443:11	0/0:30,0:0:30:0,90,393:0:1176:30	0/0:18,0:0:18:0,54,286:0:720:18	0/1:10,3:3:14:2,0,78:119:387:10	0/0:35,0:0:35:0,105,339:0:1379:35	0/0:53,0:0:53:0,160,483:0:2087:53	0/1:18,30:30:48:240,0,17:1192:717:18	0/0:100,0:0:100:0,301,1036:0:3940:100	0/0:27,8:8:35:0,1,229:315:1091:27	0/1:13,29:29:42:167,0,106:1151:525:13	0/0:4,0:0:4:0,12,30:0:151:4	0/1:18,9:9:27:21,0,146:309:703:18	1/1:6,12:12:18:135,8,0:483:242:6	0/0:16,0:0:16:0,48,299:0:604:16
29375488	574740	29375488_574740	T	G	364598	.	AB=0.483435;ABP=54.8791;AC=80;AF=0.363383;AN=224;AO=19939;CIGAR=1X;DP=226497;DPB=93321;DPRA=1.04332;EPP=1398.01;EPPR=1567.64;GTI=40;LEN=1;MEANALT=1.01036;MQM=21.2447;MQMR=11.4696;NS=2112;NUMALT=1;ODDS=0.00418081;PAIRED=0.460505;PAIREDR=0.88286;PAO=0;PQA=0;PQR=0;PRO=0;PROBE=SNP|RAPIDGENOMICS_3404_28908;QA=760235;QR=2224723;RO=61670;RPL=7689;RPP=2268.55;RPPR=20477.8;RPR=12250;RUN=1;SAF=12811;SAP=3520.28;SAR=7128;SRF=37466;SRP=6195.97;SRR=24204;TYPE=snp;technology.illumina=1	GT:AD:AO:DP:PL:QA:QR:RO	0/1:17,33:33:50:397,0,27:1274:622:17	0/1:10,10:10:20:214,0,33:394:398:10	0/1:20,7:7:27:6,0,81:280:726:20	0/1:79,53:53:132:588,0,389:2061:2870:79	0/0:17,0:0:17:0,51,246:0:664:17	0/1:46,33:33:79:309,0,245:1294:1679:46	1/1:3,10:10:13:168,7,0:387:95:3	1/1:0,1:1:1:23,3,0:32:0:0	0/0:65,0:0:65:0,196,593:0:2344:65	0/1:52,31:31:83:469,0,246:1195:1966:52	0/1:5,11:11:16:97,0,31:449:193:5	0/1:39,40:40:79:160,0,168:1609:1401:39	0/0:106,0:0:106:0,319,1025:0:3879:106	0/1:17,16:16:34:171,0,59:635:618:17	0/1:29,61:61:90:763,0,44:2395:1040:29	0/1:44,53:53:97:948,0,114:2040:1613:44	0/1:13,12:12:25:230,0,124:479:464:13	0/1:83,24:24:107:110,0,605:943:2981:83	0/1:42,36:36:78:640,0,158:1373:1510:42	1/1:0,84:84:84:1425,253,0:3259:0:0	1/1:2,59:59:61:1091,145,0:2261:73:2	0/1:32,20:20:52:164,0,323:795:1196:32	0/0:39,0:0:39:0,117,392:0:1446:39	1/1:1,84:84:85:1450,246,0:3325:41:1	0/1:7,4:4:11:22,0,44:155:245:7	1/1:0,71:71:71:1797,214,0:2726:0:0	0/1:38,47:47:85:612,0,62:1827:1410:38	1/1:1,85:85:86:1446,250,0:3340:41:1	0/0:112,0:0:112:0,337,1161:0:4069:112	0/0:59,0:0:59:0,178,535:0:2142:59	1/1:6,22:22:28:348,36,0:846:200:6	0/0:37,0:0:37:0,111,439:0:1399:37	0/0:179,0:0:179:0,539,1776:0:6572:179	0/0:20,0:0:20:0,60,149:0:762:20	0/0:38,0:0:38:0,114,382:0:1351:38	0/0:27,0:0:27:0,81,345:0:955:27	0/0:51,0:0:51:0,154,487:0:1894:51	0/1:22,16:16:38:81,0,113:637:734:22	0/0:28,0:0:28:0,84,276:0:1009:28	0/0:81,0:0:81:0,244,673:0:2971:81	0/0:44,0:0:44:0,132,415:0:1629:44	0/0:115,0:0:115:0,346,1052:0:4273:115	0/0:119,0:0:119:0,358,1196:0:4483:119	0/0:23,0:0:23:0,69,195:0:868:23	0/1:60,14:14:74:129,0,311:559:2188:60	0/0:25,3:3:28:0,21,162:107:991:25	0/0:90,0:0:90:0,271,915:0:3295:90	1/1:0,107:107:107:2298,322,0:4217:0:0	0/0:36,0:0:36:0,108,597:0:1239:36	0/0:67,0:0:67:0,202,574:0:2506:67	0/0:2,0:0:2:0,6,18:0:73:2	0/1:32,46:46:78:496,0,99:1765:1220:32	0/0:116,0:0:116:0,349,1158:0:4342:116	0/1:21,40:40:61:626,0,86:1510:746:21	1/1:0,117:117:117:1991,352,0:4608:0:0	0/1:55,48:48:103:492,0,206:1886:1973:55	0/0:51,0:0:51:0,154,478:0:1887:51	1/1:0,52:52:52:682,157,0:1938:0:0	0/1:27,26:26:53:275,0,98:982:906:27	1/1:5,12:12:17:222,4,0:483:188:5	0/0:115,0:0:115:0,346,1152:0:4183:115	0/1:115,93:93:208:927,0,658:3581:4274:115	0/1:42,54:54:96:578,0,111:2108:1489:42	0/0:92,1:1:93:0,271,870:22:3332:92	0/1:26,9:9:35:36,0,109:335:917:26	1/1:4,29:29:33:392,53,0:1148:142:4	0/1:44,14:14:58:162,0,246:515:1656:44	0/0:66,0:0:66:0,199,755:0:2437:66	0/0:27,0:0:27:0,81,334:0:986:27	0/0:16,0:0:16:0,48,404:0:570:16	0/1:49,42:42:91:510,0,200:1630:1859:49	0/1:34,40:40:74:460,0,126:1616:1226:34	0/0:172,0:0:172:0,518,1665:0:6211:172	0/1:47,23:23:70:254,0,159:894:1697:47	1/1:0,1:1:1:32,3,0:39:0:0	1/1:0,62:62:62:879,187,0:2431:0:0	0/0:47,0:0:47:0,141,455:0:1738:47	1/1:14,27:27:41:440,9,0:1084:544:14	0/0:30,0:0:30:0,90,411:0:1035:30	0/0:68,0:0:68:0,205,719:0:2477:68	0/0:162,0:0:162:0,488,1679:0:5919:162	0/1:43,24:24:67:293,0,253:912:1601:43	1/1:0,43:43:43:641,129,0:1602:0:0	0/0:68,0:0:68:0,205,681:0:2452:68	0/0:99,0:0:99:0,298,934:0:3643:99	0/1:44,60:60:104:294,0,163:2331:1523:44	0/0:41,0:0:41:0,123,450:0:1549:41	0/1:36,53:53:89:498,0,193:2017:1274:36	0/0:26,0:0:26:0,78,397:0:950:26	1/1:0,101:101:101:1832,304,0:3985:0:0	1/1:0,48:48:48:930,144,0:1914:0:0	0/1:43,30:30:73:352,0,204:1159:1554:43	0/0:86,0:0:86:0,259,792:0:3283:86	0/0:7,0:0:7:0,21,69:0:274:7	0/0:103,0:0:103:0,310,1114:0:3880:103	0/0:37,0:0:37:0,111,366:0:1403:37	0/0:43,2:2:45:0,118,389:82:1643:43	0/1:27,16:16:43:216,0,155:615:977:27	0/0:20,0:0:20:0,60,279:0:707:20	1/1:9,24:24:33:254,27,0:955:347:9	0/1:8,14:14:22:103,0,1:537:274:8	0/0:26,0:0:26:0,78,263:0:944:26	0/1:28,44:44:72:239,0,53:1767:1015:28	0/0:69,22:22:91:0,8,288:840:2670:69	0/0:66,0:0:66:0,199,852:0:2451:66	0/0:142,0:0:142:0,427,1357:0:5230:142	0/0:67,0:0:67:0,202,714:0:2447:67	0/1:59,18:18:77:59,0,330:707:2197:59	0/1:14,5:5:19:66,0,44:199:516:14	0/0:39,0:0:39:0,117,435:0:1501:39	0/0:27,0:0:27:0,81,428:0:955:27	0/1:18,12:12:30:107,0,286:463:680:18
29375488	574741	29375488_574741	T	A	369388	.	AB=0.47501;ABP=128.798;AC=80;AF=0.357276;AN=224;AO=20061;CIGAR=1X;DP=237327;DPB=97549;DPRA=1.00392;EPP=1277.23;EPPR=1730.25;GTI=44;LEN=1;MEANALT=1.06013;MQM=21.2545;MQMR=11.5228;NS=2112;NUMALT=1;ODDS=0.0546359;PAIRED=0.460047;PAIREDR=0.882039;PAO=0;PQA=0;PQR=0;PRO=0;PROBE=SNP|RAPIDGENOMICS_3404_28908;QA=765432;QR=2463221;RO=65191;RPL=7792;RPP=2172.59;RPPR=17499.8;RPR=12269;RUN=1;SAF=12849;SAP=3442.53;SAR=7212;SRF=40873;SRP=9132.05;SRR=24318;TYPE=snp;technology.illumina=1	GT:AD:AO:DP:PL:QA:QR:RO	0/1:17,33:33:50:397,0,28:1274:684:17	0/1:11,10:10:21:211,0,38:394:414:11	0/1:20,8:8:28:11,0,78:321:776:20	0/1:77,57:57:134:621,0,371:2221:2966:77	0/0:15,0:0:15:0,45,246:0:588:15	0/1:46,33:33:79:309,0,232:1294:1743:46	1/1:4,10:10:14:161,3,0:387:132:4	1/1:0,1:1:1:23,3,0:32:0:0	0/0:74,0:0:74:0,223,723:0:2762:74	0/1:58,32:32:91:457,0,266:1236:2242:58	0/1:6,11:11:17:93,0,36:449:229:6	0/1:46,40:40:86:139,0,249:1609:1759:46	0/0:107,0:0:107:0,322,1022:0:4080:107	0/1:22,16:16:38:159,0,144:635:791:22	0/1:28,61:61:89:766,0,44:2395:1060:28	0/1:45,60:60:105:1057,0,99:2292:1762:45	0/1:14,12:12:26:227,0,145:479:520:14	0/1:86,24:24:110:101,0,634:943:3302:86	0/1:44,36:36:80:634,0,175:1373:1652:44	1/1:0,84:84:84:1425,253,0:3259:0:0	1/1:2,58:58:61:1081,144,0:2237:74:2	0/1:36,20:20:56:152,0,334:795:1313:36	0/0:44,0:0:44:0,132,445:0:1688:44	1/1:1,85:85:86:1458,249,0:3366:37:1	0/1:7,4:4:11:22,0,44:155:265:7	1/1:1,70:70:72:1768,194,0:2702:22:1	0/1:43,47:47:90:597,0,85:1827:1643:43	1/1:1,91:91:92:1489,268,0:3562:41:1	0/0:114,0:0:114:0,343,1191:0:4432:114	0/0:60,0:0:60:0,181,543:0:2307:60	1/1:6,23:23:29:364,39,0:887:224:6	0/0:38,0:0:38:0,114,452:0:1476:38	0/0:192,0:0:193:0,578,1928:0:7191:192	0/0:20,0:0:20:0,60,149:0:776:20	0/0:40,0:0:40:0,120,399:0:1509:40	0/0:27,0:0:27:0,81,359:0:1043:27	0/0:54,0:0:54:0,163,542:0:2035:54	0/1:22,16:16:39:80,0,95:637:793:22	0/0:28,0:0:28:0,84,280:0:1061:28	0/0:87,0:0:87:0,262,742:0:3315:87	0/0:47,0:0:47:0,141,428:0:1816:47	0/0:118,0:0:118:0,355,1057:0:4582:118	0/0:128,0:0:128:0,385,1283:0:4928:128	0/0:23,0:0:23:0,69,195:0:914:23	0/1:62,17:17:79:197,0,333:670:2393:62	0/0:27,2:2:29:0,31,186:70:1103:27	0/0:91,0:0:91:0,274,924:0:3483:91	1/1:0,108:108:108:2325,325,0:4254:0:0	0/0:34,0:0:34:0,102,607:0:1302:34	0/0:71,0:0:71:0,214,629:0:2744:71	0/0:2,0:0:2:0,6,18:0:69:2	0/1:32,45:45:78:475,0,82:1739:1231:32	0/0:123,0:0:123:0,370,1250:0:4713:123	0/1:20,40:40:60:629,0,83:1510:804:20	1/1:0,117:117:117:1991,352,0:4608:0:0	0/1:58,48:48:107:466,0,254:1882:2141:58	0/0:55,0:0:55:0,166,514:0:2091:55	1/1:0,52:52:52:682,157,0:1938:0:0	0/1:27,25:25:53:247,0,98:943:1011:27	1/1:5,12:12:17:225,8,0:483:177:5	0/0:122,0:0:122:0,367,1243:0:4538:122	0/1:116,98:98:214:1042,0,680:3777:4501:116	0/1:42,54:54:96:578,0,105:2108:1578:42	0/0:97,0:0:97:0,292,930:0:3697:97	0/1:26,9:9:35:36,0,109:335:997:26	1/1:5,27:27:34:349,23,0:1077:178:5	0/1:45,18:18:63:258,0,258:663:1742:45	0/0:67,0:0:67:0,202,768:0:2603:67	0/0:28,0:0:28:0,84,354:0:1013:28	0/0:15,0:0:15:0,45,417:0:575:15	0/1:50,44:44:94:554,0,202:1699:1986:50	0/1:35,40:40:75:457,0,154:1616:1355:35	0/0:180,0:0:180:0,542,1746:0:6899:180	0/1:51,28:28:79:267,0,164:1074:1964:51	1/1:0,1:1:1:32,3,0:39:0:0	1/1:0,61:61:62:871,184,0:2405:0:0	0/0:62,0:0:62:0,187,632:0:2254:62	1/1:15,27:27:42:433,5,0:1084:589:15	0/0:35,0:0:35:0,105,504:0:1272:35	0/0:68,0:0:68:0,205,753:0:2587:68	0/0:168,0:0:168:0,506,1778:0:6467:168	0/1:43,24:24:67:293,0,272:912:1700:43	1/1:0,50:50:50:710,151,0:1861:0:0	0/0:70,0:0:70:0,211,702:0:2704:70	0/0:104,0:0:104:0,313,1058:0:4007:104	0/1:44,60:60:105:291,0,134:2331:1655:44	0/0:42,0:0:43:0,126,443:0:1619:42	0/1:37,56:56:94:555,0,197:2129:1391:37	0/0:29,0:0:29:0,87,467:0:1090:29	1/1:0,101:101:101:1832,304,0:3985:0:0	1/1:0,48:48:48:930,144,0:1914:0:0	0/1:46,30:30:76:343,0,238:1159:1765:46	0/0:90,0:0:90:0,271,870:0:3522:90	0/0:8,0:0:8:0,24,79:0:316:8	0/0:111,0:0:111:0,334,1193:0:4236:111	0/0:43,0:0:43:0,129,407:0:1667:43	0/0:45,2:2:47:0,124,407:82:1765:45	0/1:26,16:16:42:219,0,136:615:1011:26	0/0:22,0:0:22:0,66,302:0:823:22	1/1:11,28:28:39:279,30,0:1119:417:11	0/1:8,14:14:22:103,0,1:537:301:8	0/0:28,0:0:28:0,84,296:0:1083:28	0/1:29,44:44:73:236,0,54:1767:1084:29	0/0:73,22:22:95:0,20,318:840:2843:73	0/0:65,0:0:65:0,196,834:0:2539:65	0/0:151,0:0:151:0,455,1502:0:5699:151	0/0:74,0:0:74:0,223,850:0:2721:74	0/1:72,18:18:90:20,0,410:707:2843:72	0/1:14,5:5:19:66,0,44:199:540:14	0/0:37,0:0:37:0,111,418:0:1448:37	0/0:26,0:0:26:0,78,426:0:1009:26	0/1:18,13:13:31:112,0,287:504:699:18
29375488	607152	29375488_607152	T	C	151851	.	AB=0.475474;ABP=81.8316;AC=69;AF=0.325697;AN=224;AO=14192;CIGAR=1X;DP=186675;DPB=74155;DPRA=0.93802;EPP=475.888;EPPR=1492.72;GTI=134;LEN=1;MEANALT=1.00537;MQM=12.3545;MQMR=11.1893;NS=2112;NUMALT=1;ODDS=0.00224959;PAIRED=0.876198;PAIREDR=0.894276;PAO=0;PQA=0;PQR=0;PRO=0;PROBE=SNP|RAPIDGENOMICS_3404_28909||SNP|RAPIDGENOMICS_3404_28910;QA=554049;QR=2051531;RO=51379;RPL=3763;RPP=6801.95;RPPR=27625.3;RPR=10429;RUN=1;SAF=9686;SAP=4108.55;SAR=4506;SRF=34264;SRP=12432.3;SRR=17115;TYPE=snp;technology.illumina=1	GT:AD:AO:DP:PL:QA:QR:RO	0/1:25,26:26:51:50,0,187:1026:1003:25	0/1:15,10:10:25:102,0,127:396:593:15	0/0:15,0:0:15:0,45,144:0:611:15	0/1:63,55:55:118:129,0,347:2161:2513:63	0/0:18,0:0:18:0,54,195:0:716:18	0/1:39,23:23:62:26,0,257:922:1551:39	0/1:9,5:5:14:57,0,167:177:346:9	1/1:0,17:17:17:217,51,0:689:0:0	0/0:61,0:0:61:0,184,817:0:2457:61	0/1:27,45:45:72:178,0,113:1786:1054:27	0/1:11,4:4:15:68,0,85:164:451:11	0/0:66,0:0:66:0,199,709:0:2610:66	0/0:51,0:0:51:0,154,464:0:2003:51	0/1:15,22:22:37:322,0,10:894:574:15	0/1:35,24:24:59:32,0,91:976:1414:35	0/1:68,69:69:137:347,0,211:2749:2673:68	0/1:23,17:17:40:286,0,373:643:904:23	0/1:25,33:33:58:154,0,46:1338:967:25	0/0:58,29:29:87:0,16,302:1118:2374:58	1/1:0,54:54:54:496,163,0:2166:0:0	1/1:0,64:64:64:584,193,0:2563:0:0	0/1:22,25:25:47:298,0,224:997:885:22	0/0:39,0:0:39:0,117,355:0:1563:39	1/1:0,80:80:80:806,241,0:3186:0:0	0/1:25,21:21:46:66,0,193:830:923:25	1/1:0,53:53:53:840,160,0:2062:0:0	0/1:53,24:24:77:6,0,347:962:2134:53	1/1:0,103:103:103:998,310,0:4100:0:0	0/0:82,0:0:82:0,247,912:0:3274:82	0/0:48,0:0:48:0,144,480:0:1912:48	0/1:8,21:21:29:116,0,39:840:324:8	0/0:51,0:0:51:0,154,528:0:2052:51	0/0:134,3:3:137:0,390,1401:123:5337:134	0/0:17,0:0:17:0,51,218:0:693:17	0/0:85,0:0:85:0,256,774:0:3447:85	0/0:33,0:0:33:0,99,811:0:1344:33	0/0:32,0:0:32:0,96,358:0:1277:32	0/0:35,10:10:45:0,57,203:402:1431:35	0/0:43,0:0:43:0,129,484:0:1729:43	0/0:83,0:0:83:0,250,775:0:3321:83	0/0:90,0:0:90:0,271,763:0:3637:90	0/0:67,0:0:67:0,202,638:0:2662:67	0/0:67,0:0:67:0,202,609:0:2700:67	0/0:3,0:0:3:0,9,22:0:123:3	0/0:58,27:27:85:0,13,253:1072:2284:58	0/1:17,20:20:37:91,0,36:803:689:17	0/0:91,0:0:91:0,274,950:0:3648:91	1/1:0,82:82:82:820,247,0:3295:0:0	0/0:48,0:0:48:0,144,815:0:1902:48	0/0:46,0:0:46:0,138,517:0:1823:46	0/0:6,0:0:6:0,18,45:0:246:6	0/0:58,23:23:81:0,31,342:926:2348:58	0/0:89,0:0:89:0,268,855:0:3575:89	0/1:35,15:15:50:15,0,295:594:1395:35	1/1:0,64:64:64:643,193,0:2590:0:0	0/1:22,77:77:99:438,0,10:3056:881:22	0/0:73,0:0:73:0,220,731:0:2928:73	1/1:0,8:8:8:78,24,0:314:0:0	0/1:25,17:17:42:54,0,127:661:1004:25	0/1:17,16:16:33:49,0,53:648:685:17	0/0:48,0:0:48:0,144,479:0:1889:48	0/1:85,121:121:206:565,0,186:4811:3401:85	0/1:49,27:27:76:36,0,318:1045:1918:49	0/0:69,1:1:70:0,179,723:37:2769:69	0/1:12,17:17:29:90,0,6:664:480:12	0/1:22,14:14:36:64,0,89:520:888:22	0/1:17,38:38:55:229,0,30:1542:662:17	0/0:47,0:0:47:0,141,483:0:1848:47	0/0:10,0:0:10:0,30,82:0:410:10	0/0:14,0:0:14:0,42,193:0:558:14	0/1:52,70:70:122:376,0,133:2782:2120:52	0/1:29,23:23:52:34,0,112:899:1130:29	0/0:150,0:0:150:0,452,1377:0:6051:150	0/1:47,46:46:93:165,0,123:1789:1893:47	1/1:0,1:1:1:10,3,0:37:0:0	1/1:0,14:14:14:147,42,0:556:0:0	0/0:51,0:0:51:0,154,545:0:2008:51	0/1:16,20:20:36:57,0,60:820:616:16	0/0:13,0:0:13:0,39,153:0:516:13	0/0:80,0:0:80:0,241,696:0:3214:80	0/0:121,0:0:121:0,364,1121:0:4865:121	0/1:21,18:18:39:34,0,71:698:852:21	1/1:0,53:53:53:442,160,0:2107:0:0	0/0:87,0:0:88:0,262,881:0:3482:87	0/0:33,0:0:33:0,99,323:0:1317:33	0/1:52,31:31:83:72,0,264:1245:2089:52	0/0:14,0:0:14:0,42,110:0:570:14	0/1:44,50:50:94:222,0,228:2003:1761:44	0/0:28,0:0:28:0,84,389:0:1111:28	1/1:0,105:105:105:889,316,0:4139:0:0	1/1:0,38:38:38:372,114,0:1492:0:0	0/1:19,43:43:62:187,0,3:1743:775:19	0/0:60,0:0:60:0,181,579:0:2417:60	0/0:12,0:0:12:0,36,95:0:492:12	0/0:59,0:0:59:0,178,649:0:2339:59	0/0:65,0:0:65:0,196,633:0:2615:65	0/0:59,0:0:59:0,178,620:0:2362:59	1/1:0,11:11:11:88,33,0:417:0:0	0/0:9,0:0:9:0,27,71:0:365:9	0/1:7,9:9:16:39,0,7:365:283:7	0/1:7,9:9:16:49,0,32:369:287:7	0/0:14,0:0:14:0,42,123:0:557:14	0/0:22,2:2:24:0,59,158:82:886:22	0/1:53,27:27:80:41,0,283:1069:2096:53	0/0:54,0:0:54:0,163,563:0:2129:54	0/0:69,2:2:71:0,199,610:82:2791:69	0/0:59,0:0:59:0,178,565:0:2385:59	0/1:14,5:5:19:4,0,81:205:560:14	0/0:51,3:3:54:0,138,447:123:2079:51	0/0:68,0:0:68:0,205,608:0:2675:68	0/0:7,0:0:7:0,21,194:0:287:7	0/1:7,20:20:27:122,0,80:787:269:7
29375488	607318	29375488_607318	A	T	172955	.	AB=0.481817;ABP=46.4426;AC=71;AF=0.340768;AN=224;AO=14076;CIGAR=1X;DP=185670;DPB=76971;DPRA=0.957666;EPP=424.023;EPPR=649.746;GTI=86;LEN=1;MEANALT=1.00869;MQM=13.3291;MQMR=11.5845;NS=2112;NUMALT=1;ODDS=0.000768026;PAIRED=0.841716;PAIREDR=0.883682;PAO=0;PQA=0;PQR=0;PRO=0;PROBE=SNP|RAPIDGENOMICS_3404_28909||SNP|RAPIDGENOMICS_3404_28910;QA=557129;QR=2070615;RO=52812;RPL=8915;RPP=2177.03;RPPR=24695.6;RPR=5161;RUN=1;SAF=3303;SAP=8611.29;SAR=10773;SRF=16688;SRP=15535.3;SRR=36124;TYPE=snp;technology.illumina=1	GT:AD:AO:DP:PL:QA:QR:RO	0/1:25,40:40:65:177,0,196:1573:970:25	1/1:3,7:7:10:85,7,0:279:119:3	0/1:22,6:6:28:2,0,128:242:866:22	0/1:43,39:39:82:183,0,181:1578:1671:43	0/0:19,0:0:19:0,57,250:0:722:19	0/0:41,12:12:53:0,51,412:488:1587:41	0/1:6,7:7:13:69,0,30:274:242:6	1/1:0,16:16:16:148,48,0:630:0:0	0/0:76,0:0:76:0,229,804:0:2978:76	0/1:29,33:33:62:155,0,122:1309:1137:29	1/1:3,25:25:28:157,46,0:1021:114:3	0/0:88,0:0:88:0,265,957:0:3363:88	0/0:51,0:0:51:0,154,590:0:1988:51	0/0:46,15:15:61:0,40,255:596:1816:46	0/1:18,29:29:47:174,0,33:1169:689:18	1/1:15,52:52:67:323,35,0:2106:576:15	0/0:19,5:5:24:0,6,312:201:734:19	0/1:51,31:31:82:88,0,263:1254:1946:51	0/1:47,51:51:98:135,0,265:2028:1776:47	1/1:0,52:52:52:527,157,0:2068:0:0	1/1:0,57:57:57:632,172,0:2243:0:0	0/0:30,16:16:46:0,9,122:642:1205:30	0/0:69,0:0:69:0,208,750:0:2726:69	1/1:0,98:98:98:982,295,0:3958:0:0	0/1:19,7:7:26:21,0,152:283:727:19	1/1:0,62:62:62:1303,187,0:2446:0:0	0/1:26,26:26:52:109,0,207:1062:1008:26	1/1:0,71:71:71:693,214,0:2875:0:0	0/0:82,0:0:82:0,247,906:0:3248:82	0/0:44,0:0:44:0,132,492:0:1721:44	0/1:15,11:11:26:54,0,123:443:570:15	0/0:50,0:0:50:0,151,588:0:1929:50	0/0:166,1:1:167:0,470,1845:41:6499:166	0/0:22,0:0:22:0,66,291:0:881:22	0/0:44,0:0:44:0,132,420:0:1726:44	0/0:15,0:0:15:0,45,155:0:602:15	0/0:53,0:0:53:0,160,538:0:2048:53	0/1:18,14:14:32:23,0,103:542:678:18	0/0:41,0:0:41:0,123,535:0:1581:41	0/0:72,0:0:72:0,217,791:0:2829:72	0/0:45,0:0:45:0,135,428:0:1762:45	0/0:71,0:0:71:0,214,693:0:2812:71	0/0:103,0:0:103:0,310,1032:0:4022:103	0/0:32,0:0:32:0,96,401:0:1242:32	0/1:25,55:55:80:300,0,2:2181:991:25	1/1:13,35:35:48:406,44,0:1372:487:13	0/0:79,0:0:79:0,238,723:0:3057:79	1/1:0,79:79:79:746,238,0:3129:0:0	0/0:45,0:0:45:0,135,827:0:1719:45	0/0:69,0:0:69:0,208,660:0:2724:69	0/0:5,0:0:5:0,15,84:0:201:5	0/1:25,29:29:54:164,0,88:1128:1005:25	0/0:91,0:0:91:0,274,836:0:3494:91	0/1:29,17:17:46:76,0,202:676:1095:29	1/1:2,52:52:54:512,146,0:2090:64:2	1/1:15,90:90:105:798,158,0:3638:569:15	0/0:50,0:0:50:0,151,459:0:1989:50	1/1:0,31:31:31:327,93,0:1240:0:0	0/1:14,17:17:31:57,0,58:693:565:14	0/1:14,11:11:25:50,0,231:451:520:14	0/0:43,0:0:43:0,129,498:0:1661:43	0/1:88,86:86:174:404,0,382:3441:3445:88	0/1:48,46:46:94:136,0,199:1802:1868:48	0/0:55,0:0:55:0,166,538:0:2138:55	0/0:37,15:15:52:0,15,389:615:1471:37	0/1:13,19:19:32:104,0,55:740:516:13	0/1:12,24:24:36:127,0,11:951:461:12	0/0:38,0:0:38:0,114,405:0:1509:38	0/0:1,0:0:1:0,3,12:0:32:1	0/0:20,1:1:21:0,55,376:41:754:20	0/1:52,30:30:82:68,0,363:1193:2029:52	0/0:31,11:11:42:0,40,209:451:1250:31	0/0:120,0:0:120:0,361,1226:0:4689:120	0/1:33,40:40:73:273,0,194:1577:1283:33	1/1:0,4:4:4:43,12,0:164:0:0	1/1:0,35:35:35:346,105,0:1396:0:0	0/0:44,0:0:44:0,132,522:0:1732:44	0/0:20,2:2:22:0,45,157:82:785:20	0/0:18,0:0:18:0,54,298:0:667:18	0/0:87,0:0:87:0,262,753:0:3418:87	0/0:111,0:0:111:0,334,1031:0:4351:111	0/1:22,16:16:38:20,0,147:656:877:22	1/1:0,29:29:29:289,87,0:1162:0:0	0/0:28,0:0:28:0,84,297:0:1108:28	0/0:68,0:0:68:0,205,751:0:2681:68	0/1:63,25:25:88:2,0,317:995:2465:63	0/0:22,0:0:22:0,66,301:0:885:22	0/1:65,35:35:100:60,0,328:1423:2569:65	0/0:30,0:0:30:0,90,367:0:1141:30	1/1:0,93:93:93:995,280,0:3704:0:0	1/1:0,42:42:42:425,126,0:1657:0:0	0/1:37,28:28:65:147,0,149:1106:1508:37	0/0:58,0:0:58:0,175,509:0:2275:58	0/0:14,0:0:14:0,42,128:0:523:14	0/0:91,0:0:91:0,274,934:0:3537:91	0/0:79,0:0:79:0,238,920:0:3116:79	0/0:53,0:0:53:0,160,478:0:2110:53	0/1:3,13:13:16:66,0,0:513:114:3	0/0:14,0:0:14:0,42,187:0:562:14	0/1:11,22:22:33:121,0,6:875:416:11	1/1:6,13:13:19:205,8,0:495:237:6	0/0:17,0:0:17:0,51,122:0:679:17	0/0:29,3:3:32:0,67,228:123:1131:29	0/1:19,14:14:33:54,0,63:523:739:19	0/0:48,0:0:48:0,144,486:0:1892:48	0/0:97,0:0:97:0,292,1091:0:3797:97	0/0:59,0:0:59:0,178,650:0:2357:59	0/0:22,2:2:25:0,36,297:82:844:22	0/0:12,0:0:12:0,36,160:0:468:12	0/0:79,0:0:79:0,238,1065:0:3068:79	0/0:5,0:0:5:0,15,153:0:205:5	0/1:14,21:21:35:418,0,271:831:548:14
29375488	700009	29375488_700009	C	T	16278.6	.	AB=0.491293;ABP=4.25818;AC=13;AF=0.0551425;AN=224;AO=1498;CIGAR=1X;DP=107617;DPB=42422;DPRA=1.04135;EPP=339.783;EPPR=2662.94;GTI=56;LEN=1;MEANALT=1.01183;MQM=15.532;MQMR=11.8085;NS=2112;NUMALT=1;ODDS=0.0113478;PAIRED=0.761015;PAIREDR=0.890235;PAO=0;PQA=0;PQR=0;PRO=0;PROBE=SNP|RAPIDGENOMICS_3404_28911;QA=58858;QR=1593821;RO=39785;RPL=916;RPP=164.72;RPPR=12979.2;RPR=582;RUN=1;SAF=538;SAP=261.157;SAR=960;SRF=14038;SRP=7485.99;SRR=25747;TYPE=snp;technology.illumina=1	GT:AD:AO:DP:PL:QA:QR:RO	0/0:26,0:0:26:0,78,322:0:1038:26	0/0:4,0:0:4:0,12,37:0:164:4	0/0:2,0:0:2:0,6,19:0:82:2	0/0:55,0:0:55:0,166,579:0:2200:55	0/0:12,0:0:12:0,36,180:0:475:12	0/0:67,0:0:67:0,202,653:0:2675:67	0/0:12,0:0:12:0,36,228:0:471:12	0/0:2,0:0:2:0,6,19:0:82:2	0/0:17,0:0:17:0,51,155:0:689:17	0/0:43,0:0:43:0,129,444:0:1726:43	1/1:0,1:1:1:26,3,0:27:0:0	0/0:15,0:0:15:0,45,152:0:591:15	0/0:33,0:0:33:0,99,407:0:1299:33	0/0:5,0:0:5:0,15,85:0:201:5	0/1:33,21:21:54:53,0,175:809:1294:33	0/0:79,0:0:79:0,238,1047:0:3154:79	0/1:4,6:6:10:118,0,121:242:164:4	0/0:95,0:0:95:0,286,1080:0:3846:95	0/0:36,0:0:36:0,108,391:0:1427:36	0/0:53,0:0:53:0,160,456:0:2126:53	0/0:33,0:0:33:0,99,292:0:1318:33	0/0:68,0:0:68:0,205,650:0:2731:68	0/0:19,0:0:19:0,57,193:0:779:19	0/0:29,0:0:29:0,87,389:0:1158:29	0/0:27,0:0:27:0,81,264:0:1089:27	0/0:38,0:0:38:0,114,962:0:1499:38	0/0:36,0:0:36:0,108,350:0:1422:36	0/0:51,1:1:52:0,145,474:41:2033:51	0/0:107,0:0:107:0,322,1150:0:4285:107	0/0:14,0:0:14:0,42,130:0:552:14	0/0:11,0:0:11:0,33,152:0:451:11	0/0:9,0:0:9:0,27,83:0:332:9	0/0:94,0:0:94:0,283,972:0:3784:94	0/0:27,0:0:27:0,81,285:0:1086:27	0/0:24,0:0:24:0,72,329:0:976:24	0/0:7,0:0:7:0,21,58:0:287:7	0/0:7,0:0:7:0,21,57:0:287:7	0/0:23,0:0:23:0,69,246:0:912:23	0/0:23,0:0:23:0,69,235:0:898:23	0/0:38,0:0:38:0,114,373:0:1504:38	0/0:64,0:0:64:0,193,640:0:2552:64	0/0:28,0:0:28:0,84,311:0:1105:28	0/1:48,34:34:82:138,0,323:1317:1946:48	0/0:9,0:0:9:0,27,93:0:361:9	0/0:76,0:0:76:0,229,756:0:3082:76	0/0:10,0:0:10:0,30,100:0:406:10	0/0:64,0:0:64:0,193,726:0:2593:64	0/0:60,0:0:60:0,181,623:0:2426:60	0/0:30,0:0:30:0,90,685:0:1197:30	0/0:35,0:0:35:0,105,339:0:1419:35	0/0:6,0:0:6:0,18,62:0:246:6	0/0:36,0:0:36:0,108,473:0:1432:36	0/0:52,0:0:52:0,157,556:0:2070:52	0/0:41,0:0:41:0,123,539:0:1638:41	0/0:33,0:0:33:0,99,301:0:1308:33	0/0:55,0:0:55:0,166,617:0:2199:55	0/0:39,0:0:39:0,117,361:0:1568:39	0/0:16,0:0:16:0,48,152:0:648:16	0/0:6,0:0:6:0,18,74:0:228:6	0/0:12,0:0:12:0,36,144:0:483:12	0/0:13,0:0:13:0,39,143:0:512:13	0/0:116,2:2:118:0,338,1162:82:4652:116	0/0:31,0:0:31:0,93,344:0:1245:31	0/0:34,0:0:34:0,102,311:0:1363:34	0/1:12,8:8:20:37,0,50:316:461:12	0/0:19,0:0:19:0,57,260:0:733:19	0/0:23,0:0:23:0,69,252:0:922:23	0/0:21,0:0:21:0,63,180:0:839:21	0/0:2,0:0:2:0,6,20:0:78:2	0/0:13,0:0:13:0,39,286:0:529:13	0/0:28,0:0:28:0,84,352:0:1125:28	0/0:30,0:0:30:0,90,249:0:1218:30	0/0:35,0:0:35:0,105,331:0:1405:35	0/0:72,0:0:72:0,217,705:0:2876:72	0/0:6,0:0:6:0,18,55:0:224:6	0/0:26,0:0:27:0,78,257:0:1062:26	0/0:19,0:0:19:0,57,166:0:753:19	1/1:2,18:18:20:213,21,0:725:78:2	0/0:7,0:0:7:0,21,128:0:287:7	0/0:23,0:0:23:0,69,208:0:935:23	0/0:61,0:0:61:0,184,544:0:2387:61	0/0:16,0:0:16:0,48,289:0:624:16	0/0:12,0:0:12:0,36,89:0:488:12	0/0:24,0:0:24:0,72,232:0:980:24	0/0:23,0:0:23:0,69,214:0:935:23	0/0:38,0:0:38:0,114,433:0:1509:38	0/1:3,2:2:5:26,0,13:82:123:3	0/0:27,6:6:33:0,5,183:237:1064:27	0/0:12,0:0:12:0,36,111:0:460:12	0/0:35,0:0:35:0,105,445:0:1394:35	0/0:28,0:0:28:0,84,246:0:1125:28	0/0:41,0:0:41:0,123,372:0:1647:41	0/0:29,0:0:29:0,87,210:0:1168:29	0/0:9,0:0:9:0,27,150:0:361:9	0/0:42,1:1:43:0,119,398:41:1696:42	1/1:0,23:23:23:292,69,0:892:0:0	0/0:49,0:0:49:0,148,432:0:1993:49	0/1:2,5:5:7:21,0,5:205:73:2	0/0:13,0:0:13:0,39,101:0:507:13	0/0:33,0:0:33:0,99,315:0:1313:33	0/0:16,0:0:16:0,48,152:0:634:16	0/0:18,0:0:18:0,54,223:0:726:18	0/0:29,0:0:29:0,87,485:0:1154:29	0/0:12,0:0:12:0,36,99:0:492:12	0/0:23,0:0:23:0,69,231:0:926:23	0/0:34,0:0:34:0,102,297:0:1373:34	0/0:32,0:0:32:0,96,347:0:1290:32	0/0:34,6:6:40:0,52,288:246:1364:34	0/0:3,0:0:3:0,9,64:0:109:3	0/0:45,0:0:45:0,135,430:0:1801:45	0/0:2,0:0:2:0,6,15:0:82:2	0/1:4,9:9:13:241,0,45:369:164:4
29375488	733453	29375488_733453	T	C	199534	.	AB=0.481006;ABP=41.1198;AC=70;AF=0.364622;AN=222;AO=12165;CIGAR=1X;DP=148503;DPB=61674;DPRA=0.925276;EPP=450.316;EPPR=809.423;GTI=82;LEN=1;MEANALT=1.00408;MQM=13.265;MQMR=11.367;NS=2112;NUMALT=1;ODDS=0.00964126;PAIRED=0.834114;PAIREDR=0.879876;PAO=0;PQA=0;PQR=0;PRO=0;PROBE=SNP|RAPIDGENOMICS_3404_28912||SNP|RAPIDGENOMICS_3404_28913||SNP|RAPIDGENOMICS_3404_28914||SNP|RAPIDGENOMICS_3404_28915||SNP|RAPIDGENOMICS_3404_28916||SNP|RAPIDGENOMICS_3404_28917||SNP|RAPIDGENOMICS_3404_28918||SNP|RAPIDGENOMICS_3404_28919||SNP|RAPIDGENOMICS_3404_28920||SNP|RAPIDGENOMICS_3404_28921||SNP|RAPIDGENOMICS_3404_28922||SNP|RAPIDGENOMICS_3404_28923||SNP|RAPIDGENOMICS_3404_28924||SNP|RAPIDGENOMICS_3404_28925;QA=480230;QR=1613735;RO=40225;RPL=5248;RPP=500.237;RPPR=2101.62;RPR=6917;RUN=1;SAF=7131;SAP=787.955;SAR=5034;SRF=22251;SRP=990.51;SRR=17974;TYPE=snp;technology.illumina=1	GT:AD:AO:DP:PL:QA:QR:RO	0/1:27,32:32:59:189,0,74:1304:1084:27	0/0:22,0:0:22:0,66,274:0:858:22	0/0:10,0:0:10:0,30,113:0:410:10	0/0:56,1:1:57:0,139,533:37:2259:56	0/1:9,12:12:21:110,0,11:483:361:9	0/1:18,29:29:47:176,0,28:1164:734:18	0/0:15,0:0:15:0,45,287:0:611:15	0/0:1,0:0:1:0,3,8:0:41:1	1/1:0,43:43:43:411,129,0:1751:0:0	0/0:85,0:0:85:0,256,844:0:3443:85	0/0:7,3:3:10:0,3,30:119:287:7	1/1:7,40:40:47:323,55,0:1568:283:7	0/0:53,8:8:61:0,109,415:328:2111:53	0/0:43,5:5:48:0,95,342:196:1745:43	0/0:19,4:4:23:0,34,128:164:758:19	1/1:16,57:57:73:489,34,0:2236:656:16	1/1:0,14:14:14:195,42,0:566:0:0	0/1:23,31:31:54:143,0,89:1258:925:23	0/0:38,0:0:38:0,114,407:0:1502:38	0/0:33,0:0:33:0,99,285:0:1301:33	0/0:50,0:0:50:0,151,526:0:2033:50	0/0:58,0:0:58:0,175,529:0:2313:58	0/0:19,0:0:19:0,57,232:0:779:19	0/0:101,0:0:101:0,304,998:0:4093:101	0/0:25,0:0:25:0,75,201:0:961:25	0/0:62,0:0:62:0,187,1342:0:2462:62	0/1:21,14:14:35:21,0,113:562:849:21	0/0:81,0:0:81:0,244,785:0:3232:81	0/0:110,0:0:110:0,331,1039:0:4439:110	0/1:13,12:12:25:48,0,31:473:533:13	0/0:19,0:0:19:0,57,229:0:748:19	0/0:27,0:0:27:0,81,239:0:1071:27	0/0:95,0:0:95:0,286,863:0:3861:95	1/1:0,12:12:12:146,36,0:492:0:0	0/1:30,16:16:46:49,0,234:644:1222:30	0/0:6,0:0:6:0,18,94:0:246:6	1/1:0,25:25:25:296,75,0:974:0:0	0/1:16,10:10:26:38,0,49:406:656:16	0/0:21,0:0:21:0,63,236:0:848:21	0/0:52,0:0:52:0,157,579:0:2075:52	0/1:17,33:33:50:186,0,3:1340:653:17	0/0:60,0:0:60:0,181,535:0:2413:60	1/1:0,73:73:73:776,220,0:2930:0:0	0/0:6,0:0:6:0,18,60:0:246:6	0/1:16,23:23:39:111,0,49:916:610:16	0/1:4,3:3:7:27,0,10:123:160:4	0/0:86,0:0:86:0,259,799:0:3457:86	0/0:65,0:0:65:0,196,562:0:2626:65	0/0:34,1:1:35:0,64,878:41:1327:34	0/0:27,6:6:33:0,31,162:237:1076:27	./.:.:.:.:.:.:.:.	0/1:23,30:30:53:124,0,63:1218:939:23	0/1:45,32:32:77:63,0,245:1304:1829:45	0/0:37,0:0:37:0,111,577:0:1475:37	0/0:38,0:0:38:0,114,364:0:1519:38	0/1:25,16:16:41:68,0,84:635:1021:25	0/0:31,0:0:31:0,93,259:0:1246:31	0/0:46,0:0:46:0,138,454:0:1831:46	0/0:11,0:0:11:0,33,225:0:443:11	1/1:4,20:20:24:129,43,0:820:155:4	0/0:20,8:8:28:0,16,148:328:779:20	0/0:126,0:0:126:0,379,1171:0:5095:126	0/0:43,0:0:43:0,129,581:0:1727:43	0/0:25,10:10:35:0,3,131:396:974:25	0/1:13,5:5:18:15,0,97:205:529:13	0/0:44,0:0:44:0,132,396:0:1787:44	0/0:22,0:0:22:0,66,296:0:881:22	0/1:42,27:27:69:40,0,138:1090:1691:42	1/1:0,7:7:7:81,21,0:283:0:0	0/1:3,15:15:18:282,0,31:607:123:3	0/1:23,19:19:42:66,0,101:779:896:23	0/0:40,0:0:40:0,120,356:0:1569:40	0/1:20,35:35:55:203,0,66:1419:806:20	0/0:50,0:0:50:0,151,666:0:2034:50	0/0:7,0:0:7:0,21,59:0:287:7	0/0:33,0:0:33:0,99,330:0:1323:33	0/1:7,10:10:17:60,0,30:410:278:7	0/1:7,3:3:10:22,0,88:123:283:7	0/1:10,14:14:24:84,0,170:528:397:10	0/1:36,20:20:56:191,0,253:812:1447:36	0/1:38,63:63:101:242,0,23:2505:1554:38	0/0:21,11:11:32:0,4,130:451:815:21	0/0:48,0:0:48:0,144,473:0:1924:48	0/1:38,36:36:74:107,0,170:1472:1514:38	0/1:37,21:21:58:5,0,117:841:1480:37	0/0:66,0:0:66:0,199,704:0:2636:66	1/1:0,6:6:6:65,18,0:237:0:0	0/1:56,42:42:98:152,0,143:1678:2251:56	0/0:16,5:5:21:0,7,178:172:648:16	0/0:77,0:0:77:0,232,751:0:3088:77	0/0:48,0:0:48:0,144,464:0:1968:48	0/0:27,0:0:27:0,81,239:0:1062:27	0/0:31,0:0:31:0,93,266:0:1253:31	0/0:5,0:0:5:0,15,44:0:196:5	1/1:0,27:27:27:287,81,0:1089:0:0	1/1:0,39:39:39:353,117,0:1567:0:0	1/1:0,60:60:60:656,181,0:2413:0:0	1/1:0,24:24:24:255,72,0:976:0:0	0/1:10,10:10:20:46,0,58:406:397:10	1/1:1,4:4:5:27,7,0:164:37:1	0/0:11,3:3:14:0,23,70:123:433:11	0/0:17,3:3:20:0,35,128:123:675:17	0/0:12,4:4:16:0,10,67:151:476:12	0/1:13,22:22:35:90,0,105:894:524:13	0/1:12,19:19:31:155,0,22:747:484:12	1/1:0,71:71:71:629,214,0:2873:0:0	1/1:19,42:42:61:208,1,0:1674:779:19	1/1:6,13:13:19:93,4,0:529:238:6	0/0:16,1:1:17:0,42,121:41:652:16	1/1:0,24:24:24:272,72,0:975:0:0	0/0:35,0:0:35:0,105,326:0:1399:35	1/1:0,17:17:17:408,51,0:667:0:0
29375488	733647	29375488_733647	G	T	12651.7	.	AB=0.477185;ABP=8.85631;AC=11;AF=0.0458488;AN=224;AO=1053;CIGAR=1X;DP=96562;DPB=34773;DPRA=0.936369;EPP=51.2838;EPPR=2538.13;GTI=81;LEN=1;MEANALT=1.0129;MQM=13.9478;MQMR=11.7033;NS=2112;NUMALT=1;ODDS=0.0579872;PAIRED=0.797721;PAIREDR=0.91278;PAO=0;PQA=0;PQR=0;PRO=0;PROBE=SNP|RAPIDGENOMICS_3404_28912||SNP|RAPIDGENOMICS_3404_28913||SNP|RAPIDGENOMICS_3404_28914||SNP|RAPIDGENOMICS_3404_28915||SNP|RAPIDGENOMICS_3404_28916||SNP|RAPIDGENOMICS_3404_28917||SNP|RAPIDGENOMICS_3404_28918||SNP|RAPIDGENOMICS_3404_28919||SNP|RAPIDGENOMICS_3404_28920||SNP|RAPIDGENOMICS_3404_28921||SNP|RAPIDGENOMICS_3404_28922||SNP|RAPIDGENOMICS_3404_28923||SNP|RAPIDGENOMICS_3404_28924||SNP|RAPIDGENOMICS_3404_28925;QA=41017;QR=1291451;RO=33043;RPL=558;RPP=11.1951;RPPR=1074.02;RPR=495;RUN=1;SAF=533;SAP=3.35881;SAR=520;SRF=18378;SRP=909.003;SRR=14665;TYPE=snp;technology.illumina=1	GT:AD:AO:DP:PL:QA:QR:RO	0/0:12,0:0:12:0,36,132:0:484:12	0/0:12,0:0:12:0,36,164:0:488:12	0/0:7,0:0:7:0,21,61:0:269:7	0/0:47,0:0:47:0,141,514:0:1860:47	0/0:13,0:0:13:0,39,206:0:511:13	0/0:23,1:1:24:0,62,253:32:864:23	0/0:15,0:0:15:0,45,206:0:547:15	0/0:2,0:0:2:0,6,21:0:82:2	0/0:28,0:0:29:0,84,241:0:1108:28	0/0:50,0:0:50:0,151,553:0:1971:50	0/0:3,0:0:3:0,9,26:0:119:3	0/0:35,0:0:35:0,105,362:0:1358:35	0/0:27,0:0:27:0,81,297:0:1091:27	0/0:8,0:0:8:0,24,87:0:320:8	0/0:19,5:5:24:0,31,119:205:734:19	0/0:38,0:0:38:0,114,463:0:1506:38	0/1:5,6:6:11:143,0,64:238:201:5	0/0:59,0:0:59:0,178,643:0:2350:59	0/0:25,0:0:25:0,75,233:0:983:25	0/0:49,0:0:49:0,148,601:0:1935:49	0/0:65,0:0:65:0,196,655:0:2566:65	0/0:17,0:0:17:0,51,176:0:662:17	0/0:17,0:0:17:0,51,143:0:648:17	0/0:26,0:0:26:0,78,244:0:1044:26	0/0:22,0:0:22:0,66,208:0:885:22	0/0:37,0:0:37:0,111,738:0:1440:37	0/0:26,0:0:26:0,78,257:0:991:26	0/0:69,0:0:69:0,208,730:0:2693:69	0/0:64,0:0:64:0,193,611:0:2515:64	0/0:7,0:0:7:0,21,62:0:279:7	0/0:18,0:0:18:0,54,176:0:704:18	0/0:15,0:0:15:0,45,148:0:585:15	0/0:41,0:0:41:0,123,412:0:1633:41	0/0:14,0:0:14:0,42,259:0:561:14	0/0:29,0:0:29:0,87,264:0:1164:29	0/0:3,0:0:3:0,9,22:0:123:3	0/0:16,0:0:16:0,48,181:0:634:16	0/0:30,0:0:30:0,90,306:0:1159:30	0/0:11,0:0:11:0,33,193:0:447:11	0/0:26,0:0:26:0,78,245:0:1010:26	0/0:16,0:0:16:0,48,128:0:634:16	0/0:72,0:0:72:0,217,773:0:2849:72	0/1:17,7:7:24:1,0,125:278:685:17	0/0:16,0:0:16:0,48,153:0:631:16	0/0:24,0:0:24:0,72,201:0:949:24	0/0:13,0:0:13:0,39,235:0:491:13	0/0:47,0:0:47:0,141,478:0:1820:47	0/0:58,0:0:58:0,175,497:0:2293:58	0/0:36,0:0:36:0,108,704:0:1304:36	0/0:33,0:0:33:0,99,347:0:1284:33	0/0:4,0:0:4:0,12,44:0:164:4	0/0:28,0:0:28:0,84,294:0:1119:28	0/0:37,0:0:37:0,111,400:0:1443:37	0/0:22,0:0:22:0,66,283:0:854:22	0/0:18,0:0:18:0,54,213:0:730:18	0/0:21,0:0:21:0,63,245:0:790:21	0/0:27,0:0:27:0,81,256:0:1051:27	0/0:39,0:0:39:0,117,379:0:1503:39	0/0:1,0:0:1:0,3,16:0:41:1	0/0:11,0:0:11:0,33,126:0:439:11	0/0:9,0:0:9:0,27,57:0:339:9	0/0:76,0:0:76:0,229,758:0:3003:76	0/0:23,0:0:23:0,69,212:0:931:23	0/0:29,0:0:29:0,87,308:0:1109:29	0/1:4,5:5:9:12,0,6:205:164:4	0/0:18,0:0:18:0,54,148:0:688:18	0/0:20,0:0:20:0,60,184:0:795:20	0/0:8,0:0:8:0,24,63:0:307:8	0/0:4,0:0:4:0,12,33:0:164:4	0/0:8,0:0:8:0,24,228:0:324:8	0/0:30,0:0:30:0,90,301:0:1180:30	0/0:51,0:0:51:0,154,484:0:2041:51	0/0:38,0:0:38:0,114,452:0:1525:38	0/0:28,0:0:28:0,84,257:0:1114:28	0/0:2,0:0:2:0,6,21:0:73:2	0/0:33,0:0:33:0,99,365:0:1300:33	0/0:21,0:0:21:0,63,269:0:845:21	0/1:5,2:2:7:14,0,19:74:205:5	0/0:21,0:0:21:0,63,291:0:845:21	0/0:36,0:0:36:0,108,427:0:1337:36	0/0:54,0:0:54:0,163,537:0:2091:54	0/0:34,0:0:34:0,102,337:0:1345:34	0/0:16,0:0:16:0,48,154:0:584:16	0/0:24,0:0:24:0,72,236:0:959:24	0/0:26,0:0:26:0,78,233:0:1015:26	0/0:17,0:0:17:0,51,156:0:697:17	1/1:1,4:4:5:29,7,0:145:41:1	0/1:12,14:14:26:35,0,22:565:488:12	0/0:12,0:0:12:0,36,172:0:451:12	0/0:29,0:0:29:0,87,326:0:1124:29	0/0:15,0:0:15:0,45,140:0:589:15	0/0:8,0:0:8:0,24,72:0:311:8	0/0:37,0:0:37:0,111,419:0:1428:37	0/0:4,0:0:4:0,12,35:0:156:4	0/0:24,0:0:24:0,72,272:0:963:24	1/1:0,8:8:8:58,24,0:288:0:0	0/0:19,0:0:19:0,57,186:0:771:19	0/1:4,3:3:7:1,0,17:123:160:4	0/0:12,0:0:12:0,36,175:0:488:12	0/0:6,0:0:6:0,18,73:0:233:6	0/0:13,0:0:13:0,39,124:0:507:13	0/0:20,0:0:20:0,60,233:0:776:20	0/0:23,0:0:23:0,69,188:0:902:23	0/0:17,0:0:17:0,51,191:0:654:17	0/0:36,0:0:36:0,108,350:0:1443:36	0/0:23,0:0:23:0,69,227:0:876:23	0/0:9,0:0:9:0,27,75:0:352:9	0/0:7,0:0:7:0,21,72:0:269:7	0/0:20,0:0:20:0,60,180:0:789:20	0/0:24,0:0:24:0,72,229:0:954:24	0/0:4,0:0:4:0,12,36:0:148:4	0/1:2,6:6:8:148,0,13:238:82:2
29375488	733724	29375488_733724	G	T	150023	.	AB=0.425194;ABP=428.6;AC=54;AF=0.32311;AN=222;AO=7957;CIGAR=1X;DP=127688;DPB=52681;DPRA=0.778949;EPP=1135.38;EPPR=3168.64;GTI=173;LEN=1;MEANALT=1.00624;MQM=13.162;MQMR=11.6142;NS=2112;NUMALT=1;ODDS=0.00261912;PAIRED=0.802312;PAIREDR=0.884333;PAO=0;PQA=0;PQR=0;PRO=0;PROBE=SNP|RAPIDGENOMICS_3404_28912||SNP|RAPIDGENOMICS_3404_28913||SNP|RAPIDGENOMICS_3404_28914||SNP|RAPIDGENOMICS_3404_28915||SNP|RAPIDGENOMICS_3404_28916||SNP|RAPIDGENOMICS_3404_28917||SNP|RAPIDGENOMICS_3404_28918||SNP|RAPIDGENOMICS_3404_28919||SNP|RAPIDGENOMICS_3404_28920||SNP|RAPIDGENOMICS_3404_28921||SNP|RAPIDGENOMICS_3404_28922||SNP|RAPIDGENOMICS_3404_28923||SNP|RAPIDGENOMICS_3404_28924||SNP|RAPIDGENOMICS_3404_28925;QA=312050;QR=1583891;RO=39631;RPL=3291;RPP=518.964;RPPR=6769.79;RPR=4666;RUN=1;SAF=3207;SAP=652.746;SAR=4750;SRF=20000;SRP=10.4709;SRR=19631;TYPE=snp;technology.illumina=1	GT:AD:AO:DP:PL:QA:QR:RO	0/1:13,5:5:18:6,0,75:205:525:13	0/0:25,0:0:25:0,75,336:0:1003:25	0/0:4,0:0:4:0,12,33:0:160:4	0/0:63,0:0:63:0,190,613:0:2544:63	0/1:8,7:7:15:76,0,51:273:315:8	0/0:33,11:11:44:0,26,304:449:1297:33	0/0:11,0:0:11:0,33,272:0:433:11	0/0:9,0:0:9:0,27,76:0:356:9	1/1:0,42:42:42:318,126,0:1659:0:0	0/0:100,0:0:100:0,301,1062:0:4035:100	0/0:4,2:2:6:0,3,22:82:164:4	0/1:25,24:24:49:143,0,149:973:980:25	0/1:33,29:29:62:92,0,107:1155:1327:33	0/1:3,4:4:7:41,0,27:164:114:3	0/0:44,5:5:49:0,99,381:201:1774:44	0/1:32,29:29:61:158,0,147:1164:1289:32	1/1:0,18:18:18:431,54,0:684:0:0	0/1:46,16:16:62:31,0,258:601:1828:46	0/0:40,0:0:40:0,120,425:0:1620:40	0/0:66,0:0:66:0,199,739:0:2599:66	0/0:100,0:0:100:0,301,980:0:4027:100	0/0:35,0:0:35:0,105,327:0:1427:35	0/0:15,0:0:15:0,45,148:0:611:15	0/0:69,0:0:69:0,208,818:0:2771:69	0/0:33,0:0:33:0,99,314:0:1353:33	0/0:52,0:0:52:0,157,949:0:2057:52	0/1:23,16:16:39:31,0,119:639:908:23	0/0:106,0:0:106:0,319,1322:0:4225:106	0/0:124,0:0:124:0,373,1178:0:4984:124	0/1:10,11:11:21:117,0,46:442:384:10	0/0:14,0:0:14:0,42,159:0:553:14	0/0:15,0:0:15:0,45,172:0:599:15	0/0:126,0:0:126:0,379,1255:0:5046:126	1/1:0,17:17:17:260,51,0:697:0:0	1/1:7,24:24:31:143,25,0:972:283:7	0/0:8,0:0:8:0,24,163:0:324:8	1/1:0,16:16:16:144,48,0:643:0:0	0/0:17,8:8:25:0,16,110:314:688:17	0/0:15,0:0:15:0,45,123:0:606:15	0/0:42,0:0:42:0,126,405:0:1658:42	0/0:17,7:7:24:0,17,83:262:667:17	0/0:76,0:0:76:0,229,849:0:3070:76	1/1:0,29:29:29:316,87,0:1144:0:0	0/0:20,7:7:27:0,32,166:285:791:20	0/0:22,6:6:28:0,41,167:246:867:22	0/1:9,20:20:29:201,0,86:773:350:9	0/0:64,0:0:64:0,193,635:0:2585:64	0/0:49,0:0:49:0,148,504:0:1962:49	0/0:40,0:0:40:0,120,735:0:1586:40	0/0:26,11:11:37:0,28,134:435:1062:26	0/0:6,0:0:6:0,18,71:0:234:6	0/0:23,4:4:27:0,50,158:164:943:23	0/1:27,10:10:37:4,0,143:401:1099:27	0/0:33,0:0:33:0,99,500:0:1282:33	0/0:50,0:0:50:0,151,462:0:2018:50	0/0:27,11:11:38:0,14,145:442:1046:27	0/0:19,0:0:19:0,57,202:0:763:19	0/0:38,0:0:38:0,114,353:0:1558:38	0/0:7,0:0:7:0,21,85:0:283:7	0/0:14,3:3:17:0,23,127:123:566:14	0/1:6,12:12:18:38,0,17:476:242:6	0/0:138,0:0:138:0,415,1317:0:5552:138	0/0:94,0:0:94:0,283,1079:0:3772:94	0/1:28,18:18:46:34,0,118:698:1132:28	0/1:5,4:4:9:4,0,13:154:205:5	0/0:20,0:0:20:0,60,175:0:775:20	0/0:23,0:0:23:0,69,212:0:939:23	0/1:15,14:14:29:59,0,53:555:615:15	./.:.:.:.:.:.:.:.	1/1:0,8:8:8:178,24,0:288:0:0	0/1:33,17:17:50:48,0,158:687:1349:33	0/0:64,0:0:64:0,193,631:0:2563:64	0/0:45,9:9:54:0,52,345:364:1770:45	0/0:38,4:4:42:0,79,353:152:1480:38	0/0:5,0:0:5:0,15,49:0:201:5	0/0:24,0:0:24:0,72,269:0:962:24	0/0:11,5:5:16:0,4,65:182:420:11	0/0:19,3:3:22:0,24,132:119:770:19	0/1:8,10:10:18:37,0,75:406:316:8	0/1:11,21:21:32:106,0,41:828:447:11	0/1:51,27:27:78:9,0,229:1052:2065:51	0/0:47,8:8:55:0,87,348:326:1861:47	0/0:31,0:0:31:0,93,273:0:1244:31	0/0:26,9:9:35:0,32,196:369:1049:26	0/0:48,14:14:62:0,81,351:560:1924:48	0/0:88,0:0:88:0,265,877:0:3510:88	1/1:0,5:5:5:42,15,0:205:0:0	0/0:27,11:11:38:0,41,178:451:1090:27	0/1:10,6:6:16:103,0,63:230:387:10	0/0:27,0:0:27:0,81,274:0:1071:27	0/0:23,0:0:23:0,69,241:0:927:23	0/0:61,0:0:61:0,184,598:0:2444:61	0/0:57,0:0:57:0,172,692:0:2287:57	0/1:5,3:3:8:51,0,20:123:183:5	1/1:0,16:16:16:147,48,0:628:0:0	1/1:0,10:10:10:75,30,0:404:0:0	1/1:0,26:26:26:315,78,0:1018:0:0	1/1:0,5:5:5:35,15,0:174:0:0	0/1:10,7:7:17:123,0,70:258:406:10	0/0:12,2:2:14:0,31,127:82:484:12	0/0:13,6:6:19:0,4,76:230:492:13	0/1:8,6:6:14:78,0,55:239:324:8	0/0:27,6:6:33:0,46,167:232:1084:27	0/1:7,16:16:23:217,0,9:634:283:7	0/1:16,17:17:33:56,0,40:686:652:16	1/1:0,40:40:40:339,120,0:1616:0:0	0/1:14,11:11:25:11,0,69:439:570:14	0/0:7,0:0:7:0,21,96:0:283:7	0/0:18,4:4:22:0,32,120:164:734:18	0/0:50,11:11:61:0,84,374:432:1959:50	0/0:18,0:0:18:0,54,204:0:685:18	1/1:0,8:8:8:162,24,0:316:0:0
29375488	733765	29375488_733765	T	C	158672	.	AB=0.436552;ABP=309.697;AC=61;AF=0.32291;AN=224;AO=8247;CIGAR=1X;DP=133949;DPB=57619;DPRA=0.778632;EPP=57.5209;EPPR=425.901;GTI=184;LEN=1;MEANALT=1.00313;MQM=13.424;MQMR=11.6239;NS=2112;NUMALT=1;ODDS=0.020971;PAIRED=0.790105;PAIREDR=0.875332;PAO=0;PQA=0;PQR=0;PRO=0;PROBE=SNP|RAPIDGENOMICS_3404_28912||SNP|RAPIDGENOMICS_3404_28913||SNP|RAPIDGENOMICS_3404_28914||SNP|RAPIDGENOMICS_3404_28915||SNP|RAPIDGENOMICS_3404_28916||SNP|RAPIDGENOMICS_3404_28917||SNP|RAPIDGENOMICS_3404_28918||SNP|RAPIDGENOMICS_3404_28919||SNP|RAPIDGENOMICS_3404_28920||SNP|RAPIDGENOMICS_3404_28921||SNP|RAPIDGENOMICS_3404_28922||SNP|RAPIDGENOMICS_3404_28923||SNP|RAPIDGENOMICS_3404_28924||SNP|RAPIDGENOMICS_3404_28925;QA=325468;QR=1723497;RO=42946;RPL=4738;RPP=400.716;RPPR=47.1191;RPR=3509;RUN=1;SAF=2966;SAP=1414.12;SAR=5281;SRF=19405;SRP=867.964;SRR=23541;TYPE=snp;technology.illumina=1	GT:AD:AO:DP:PL:QA:QR:RO	0/1:12,5:5:17:10,0,76:203:479:12	0/0:29,0:0:29:0,87,399:0:1144:29	0/0:5,0:0:5:0,15,40:0:205:5	0/0:63,0:0:63:0,190,588:0:2556:63	0/1:10,7:7:17:72,0,68:269:406:10	0/1:35,22:22:57:37,0,223:893:1414:35	0/0:9,0:0:9:0,27,210:0:356:9	0/0:9,0:0:9:0,27,77:0:369:9	1/1:0,38:38:38:290,114,0:1530:0:0	0/0:97,0:0:97:0,292,1022:0:3930:97	0/1:2,2:2:4:3,0,7:82:82:2	0/1:17,22:22:40:153,0,76:875:693:17	0/0:44,21:21:65:0,3,195:831:1786:44	0/1:2,5:5:7:61,0,19:205:78:2	0/0:46,9:9:55:0,6,285:367:1828:46	0/1:40,35:35:75:208,0,157:1396:1562:40	1/1:0,16:16:16:350,48,0:600:0:0	0/1:54,19:19:73:39,0,308:745:2142:54	0/0:45,0:0:45:0,135,462:0:1785:45	0/0:69,0:0:69:0,208,819:0:2764:69	0/0:111,0:0:111:0,334,1117:0:4475:111	0/0:58,0:0:58:0,175,521:0:2366:58	0/0:27,0:0:27:0,81,345:0:1090:27	0/0:89,0:0:89:0,268,1002:0:3591:89	0/0:29,0:0:29:0,87,285:0:1181:29	0/0:51,0:0:51:0,154,970:0:2014:51	0/1:23,15:15:38:51,0,128:588:930:23	0/0:102,0:0:102:0,307,1261:0:4117:102	0/0:117,0:0:117:0,352,1094:0:4711:117	0/1:17,13:13:30:109,0,96:529:689:17	0/0:19,0:0:19:0,57,235:0:760:19	0/0:17,0:0:17:0,51,191:0:688:17	0/0:146,0:0:146:0,440,1447:0:5850:146	1/1:0,20:20:20:257,60,0:816:0:0	1/1:6,19:19:25:108,13,0:746:246:6	0/0:9,0:0:9:0,27,153:0:361:9	1/1:0,21:21:21:176,63,0:819:0:0	0/1:22,15:15:37:67,0,98:611:902:22	0/0:14,0:0:14:0,42,115:0:574:14	0/0:55,0:0:55:0,166,549:0:2190:55	0/0:24,10:10:34:0,26,160:394:954:24	0/0:70,0:0:70:0,211,798:0:2810:70	1/1:0,33:33:33:332,99,0:1339:0:0	0/0:13,7:7:20:0,11,105:275:529:13	0/0:20,9:9:29:0,22,137:367:811:20	0/1:5,24:24:29:210,0,40:954:205:5	0/0:66,0:0:66:0,199,665:0:2676:66	0/0:54,0:0:54:0,163,546:0:2143:54	0/0:43,0:0:43:0,129,794:0:1658:43	0/0:18,10:10:28:0,9,72:395:734:18	0/0:7,0:0:7:0,21,78:0:245:7	0/0:17,4:4:21:0,32,111:164:689:17	0/1:29,20:20:49:26,0,143:800:1181:29	0/0:28,0:0:28:0,84,465:0:1136:28	0/0:57,0:0:57:0,172,520:0:2321:57	0/1:28,24:24:52:133,0,171:941:1093:28	0/0:22,0:0:22:0,66,247:0:880:22	0/0:27,0:0:27:0,81,258:0:1095:27	0/0:8,0:0:8:0,24,93:0:328:8	0/0:22,1:1:23:0,55,223:41:898:22	0/1:10,15:15:25:60,0,26:609:401:10	0/0:169,0:0:169:0,509,1689:0:6799:169	0/0:85,0:0:85:0,256,1008:0:3435:85	0/1:31,18:18:49:26,0,138:723:1255:31	0/1:6,5:5:11:43,0,38:203:246:6	0/0:24,0:0:24:0,72,266:0:950:24	0/0:15,0:0:15:0,45,142:0:611:15	0/1:22,18:18:40:62,0,99:710:898:22	1/1:0,2:2:2:13,6,0:82:0:0	1/1:0,7:7:7:143,21,0:248:0:0	0/1:39,24:24:63:58,0,157:954:1595:39	0/0:43,0:0:43:0,129,425:0:1712:43	0/0:34,9:9:49:0,20,279:358:1331:34	0/0:53,0:0:53:0,160,584:0:2116:53	0/0:5,0:0:5:0,15,47:0:205:5	0/0:23,0:0:23:0,69,270:0:902:23	0/0:19,5:5:24:0,28,158:198:775:19	0/0:16,3:3:19:0,15,109:123:652:16	0/1:8,10:10:18:40,0,71:408:307:8	0/1:12,15:15:27:76,0,64:607:488:12	0/0:47,23:23:70:0,33,257:939:1905:47	0/0:52,14:14:71:0,48,320:559:2098:52	0/0:29,0:0:29:0,87,282:0:1177:29	0/0:24,10:10:34:0,10,138:408:976:24	0/0:34,20:20:54:0,23,205:800:1394:34	0/0:108,0:0:108:0,325,1153:0:4373:108	1/1:0,1:1:1:6,3,0:41:0:0	0/0:46,12:12:58:0,93,402:490:1847:46	0/1:9,8:8:17:137,0,65:328:342:9	0/0:34,0:0:34:0,102,349:0:1359:34	0/0:22,0:0:22:0,66,233:0:867:22	0/0:64,0:0:64:0,193,636:0:2547:64	0/0:39,0:0:39:0,117,481:0:1571:39	0/1:4,3:3:7:54,0,16:123:155:4	1/1:0,13:13:13:129,39,0:529:0:0	1/1:0,6:6:6:46,18,0:242:0:0	1/1:0,33:33:34:393,99,0:1293:0:0	1/1:0,3:3:3:21,9,0:121:0:0	0/1:10,6:6:16:100,0,76:244:406:10	0/0:12,4:4:16:0,13,102:164:488:12	0/1:18,11:11:29:5,0,73:443:684:18	0/1:8,5:5:13:34,0,55:203:319:8	0/1:17,10:10:27:8,0,60:404:683:17	0/1:11,24:24:35:368,0,13:959:447:11	0/1:19,19:19:38:62,0,50:752:775:19	1/1:0,50:50:50:498,151,0:2026:0:0	0/1:11,13:13:24:29,0,69:527:443:11	0/1:7,2:2:9:7,0,68:78:283:7	0/0:18,4:4:22:0,32,120:164:738:18	0/0:51,11:11:62:0,84,381:449:2009:51	0/0:21,0:0:21:0,63,235:0:836:21	1/1:0,6:6:6:155,18,0:246:0:0
29375488	733784	29375488_733784	T	A	158041	.	AB=0.434694;ABP=310.74;AC=62;AF=0.321981;AN=224;AO=7917;CIGAR=1X;DP=130693;DPB=56528;DPRA=0.779082;EPP=55.8698;EPPR=28.3676;GTI=204;LEN=1;MEANALT=1.00522;MQM=13.5015;MQMR=11.6147;NS=2112;NUMALT=1;ODDS=0.00776256;PAIRED=0.785525;PAIREDR=0.875925;PAO=0;PQA=0;PQR=0;PRO=0;PROBE=SNP|RAPIDGENOMICS_3404_28912||SNP|RAPIDGENOMICS_3404_28913||SNP|RAPIDGENOMICS_3404_28914||SNP|RAPIDGENOMICS_3404_28915||SNP|RAPIDGENOMICS_3404_28916||SNP|RAPIDGENOMICS_3404_28917||SNP|RAPIDGENOMICS_3404_28918||SNP|RAPIDGENOMICS_3404_28919||SNP|RAPIDGENOMICS_3404_28920||SNP|RAPIDGENOMICS_3404_28921||SNP|RAPIDGENOMICS_3404_28922||SNP|RAPIDGENOMICS_3404_28923||SNP|RAPIDGENOMICS_3404_28924||SNP|RAPIDGENOMICS_3404_28925;QA=311247;QR=1704060;RO=42442;RPL=4893;RPP=961.113;RPPR=3023.89;RPR=3024;RUN=1;SAF=2663;SAP=1844.33;SAR=5254;SRF=18044;SRP=2068.64;SRR=24398;TYPE=snp;technology.illumina=1	GT:AD:AO:DP:PL:QA:QR:RO	0/0:17,5:5:22:0,5,111:191:665:17	0/0:30,0:0:30:0,90,377:0:1196:30	0/0:5,0:0:5:0,15,40:0:205:5	0/0:69,0:0:69:0,208,668:0:2812:69	0/1:9,7:7:16:62,0,34:283:361:9	0/1:35,22:22:57:37,0,223:902:1389:35	0/0:7,0:0:7:0,21,168:0:287:7	0/0:9,0:0:9:0,27,77:0:369:9	1/1:0,37:37:37:273,111,0:1500:0:0	0/0:92,0:0:92:0,277,930:0:3716:92	0/1:3,2:2:5:0,0,13:80:114:3	0/1:16,18:18:34:116,0,82:721:630:16	0/0:44,15:15:59:0,19,229:611:1787:44	1/1:0,5:5:5:82,15,0:205:0:0	0/0:49,10:10:59:0,24,377:385:1967:49	0/1:38,22:22:60:66,0,187:898:1532:38	1/1:0,17:17:17:373,51,0:636:0:0	0/1:44,17:17:61:62,0,250:685:1761:44	0/0:41,0:0:41:0,123,435:0:1657:41	0/0:63,0:0:63:0,190,724:0:2520:63	0/0:95,0:0:95:0,286,973:0:3801:95	0/0:54,0:0:54:0,163,462:0:2166:54	0/0:28,0:0:28:0,84,347:0:1117:28	0/0:89,0:0:89:0,268,1009:0:3625:89	0/0:28,0:0:28:0,84,272:0:1135:28	0/0:48,0:0:48:0,144,958:0:1893:48	0/1:18,15:15:33:63,0,92:592:698:18	0/0:93,0:0:93:0,280,1201:0:3753:93	0/0:122,0:0:122:0,367,1159:0:4882:122	0/1:17,17:17:34:208,0,84:683:697:17	0/0:22,0:0:22:0,66,273:0:881:22	0/0:17,0:0:17:0,51,192:0:689:17	0/0:151,0:0:151:0,455,1530:0:6079:151	1/1:0,20:20:20:257,60,0:811:0:0	0/1:6,13:13:19:49,0,5:515:242:6	0/0:10,0:0:10:0,30,173:0:410:10	1/1:0,19:19:19:134,57,0:726:0:0	0/1:22,15:15:37:67,0,98:559:874:22	0/0:13,0:0:13:0,39,106:0:529:13	0/0:53,0:0:53:0,160,543:0:2148:53	0/0:24,10:10:34:0,26,157:389:947:24	0/0:53,0:0:53:0,160,588:0:2089:53	1/1:0,30:30:30:312,90,0:1206:0:0	0/0:13,7:7:20:0,11,104:279:520:13	0/0:16,7:7:23:0,18,121:287:648:16	0/1:5,24:24:29:210,0,40:961:205:5	0/0:62,0:0:62:0,187,603:0:2491:62	0/0:50,0:0:50:0,151,518:0:2025:50	0/0:38,0:0:38:0,114,748:0:1498:38	0/0:15,1:1:16:0,40,115:41:607:15	0/0:4,0:0:4:0,12,45:0:164:4	0/0:17,2:2:19:0,42,124:82:697:17	0/1:24,20:20:44:36,0,77:801:980:24	0/0:29,0:0:29:0,87,432:0:1164:29	0/0:58,0:0:58:0,175,537:0:2349:58	0/1:29,24:24:53:132,0,176:971:1136:29	0/0:22,0:0:22:0,66,240:0:848:22	0/0:21,0:0:21:0,63,215:0:837:21	0/0:8,0:0:8:0,24,92:0:320:8	0/0:23,1:1:24:0,58,232:41:916:23	0/1:10,23:23:33:102,0,2:926:410:10	0/0:176,0:0:176:0,530,1755:0:7083:176	0/0:105,0:0:105:0,316,1226:0:4242:105	0/1:37,18:18:55:8,0,173:730:1450:37	0/1:8,5:5:13:35,0,47:185:328:8	0/0:18,0:0:18:0,54,214:0:730:18	0/0:15,0:0:15:0,45,146:0:580:15	0/1:31,17:17:48:36,0,202:685:1237:31	1/1:0,2:2:2:13,6,0:82:0:0	1/1:0,9:9:9:214,27,0:332:0:0	0/1:31,26:26:57:97,0,111:1023:1253:31	0/0:53,0:0:53:0,160,540:0:2119:53	0/1:33,12:12:45:5,0,238:474:1305:33	0/0:55,0:0:55:0,166,597:0:2229:55	0/0:6,0:0:6:0,18,54:0:232:6	0/0:22,0:0:22:0,66,267:0:881:22	0/0:19,5:5:24:0,28,158:201:771:19	0/0:13,2:2:15:0,30,113:80:533:13	0/1:9,10:10:19:37,0,76:410:347:9	0/1:9,11:11:20:46,0,38:430:369:9	0/0:47,23:23:70:0,33,263:935:1898:47	0/1:46,20:20:66:15,0,205:779:1829:46	0/0:33,0:0:33:0,99,319:0:1318:33	0/1:27,10:10:37:25,0,153:394:1103:27	0/0:37,19:19:56:0,36,218:743:1478:37	0/0:105,0:0:105:0,316,1116:0:4220:105	1/1:0,3:3:3:41,9,0:123:0:0	0/0:47,14:14:61:0,86,396:558:1880:47	0/1:9,8:8:17:137,0,23:319:361:9	0/0:31,0:0:31:0,93,303:0:1254:31	0/0:27,0:0:27:0,81,309:0:1076:27	0/0:69,0:0:69:0,208,680:0:2809:69	0/0:43,0:0:43:0,129,536:0:1718:43	0/1:4,3:3:7:54,0,16:123:160:4	1/1:0,12:12:12:120,36,0:492:0:0	1/1:0,6:6:6:48,18,0:228:0:0	1/1:1,33:33:34:407,91,0:1341:41:1	1/1:0,3:3:3:21,9,0:107:0:0	0/1:9,6:6:15:103,0,63:238:365:9	0/0:11,4:4:15:0,10,96:164:451:11	0/1:14,15:15:29:37,0,51:601:566:14	0/1:7,5:5:12:33,0,27:191:273:7	0/0:17,6:6:23:0,16,88:225:662:17	0/1:14,16:16:30:300,0,97:647:566:14	0/1:23,19:19:42:46,0,71:759:920:23	1/1:0,52:52:52:540,157,0:2095:0:0	0/1:11,13:13:24:29,0,69:515:451:11	0/1:3,2:2:5:18,0,25:76:123:3	0/0:17,4:4:21:0,29,112:164:693:17	0/0:61,9:9:70:0,123,487:365:2413:61	0/0:28,0:0:28:0,84,288:0:1132:28	1/1:0,6:6:6:146,18,0:235:0:0
29375488	733806	29375488_733806	G	A	143315	.	AB=0.443005;ABP=207.715;AC=62;AF=0.317957;AN=224;AO=7107;CIGAR=1X;DP=119292;DPB=51809;DPRA=0.770624;EPP=33.7137;EPPR=66.9232;GTI=187;LEN=1;MEANALT=1.00527;MQM=13.4784;MQMR=11.649;NS=2112;NUMALT=1;ODDS=0.00304697;PAIRED=0.787111;PAIREDR=0.873917;PAO=0;PQA=0;PQR=0;PRO=0;PROBE=SNP|RAPIDGENOMICS_3404_28912||SNP|RAPIDGENOMICS_3404_28913||SNP|RAPIDGENOMICS_3404_28914||SNP|RAPIDGENOMICS_3404_28915||SNP|RAPIDGENOMICS_3404_28916||SNP|RAPIDGENOMICS_3404_28917||SNP|RAPIDGENOMICS_3404_28918||SNP|RAPIDGENOMICS_3404_28919||SNP|RAPIDGENOMICS_3404_28920||SNP|RAPIDGENOMICS_3404_28921||SNP|RAPIDGENOMICS_3404_28922||SNP|RAPIDGENOMICS_3404_28923||SNP|RAPIDGENOMICS_3404_28924||SNP|RAPIDGENOMICS_3404_28925;QA=283132;QR=1571120;RO=39117;RPL=4461;RPP=1009.53;RPPR=7804.76;RPR=2646;RUN=1;SAF=1937;SAP=3196.6;SAR=5170;SRF=15098;SRP=4420.91;SRR=24019;TYPE=snp;technology.illumina=1	GT:AD:AO:DP:PL:QA:QR:RO	0/1:17,8:8:25:16,0,94:305:659:17	0/0:30,0:0:30:0,90,380:0:1191:30	0/0:5,0:0:5:0,15,52:0:182:5	0/0:61,0:0:61:0,184,593:0:2455:61	0/1:9,6:6:15:34,0,61:233:365:9	0/1:34,22:22:56:39,0,211:886:1345:34	0/0:9,0:0:9:0,27,198:0:351:9	0/0:7,0:0:7:0,21,57:0:283:7	1/1:0,39:39:39:288,117,0:1574:0:0	0/0:85,0:0:85:0,256,849:0:3451:85	0/1:3,2:2:5:0,0,14:82:123:3	0/1:15,12:12:27:24,0,95:488:607:15	0/0:48,12:12:60:0,48,288:461:1948:48	1/1:0,3:3:3:55,9,0:123:0:0	0/1:48,14:14:62:38,0,336:560:1894:48	0/1:39,33:33:72:122,0,124:1329:1574:39	1/1:0,15:15:15:359,45,0:598:0:0	0/0:35,12:12:47:0,6,205:492:1418:35	0/0:34,0:0:34:0,102,369:0:1372:34	0/0:51,0:0:51:0,154,540:0:2021:51	0/0:88,0:0:88:0,265,894:0:3544:88	0/0:58,0:0:58:0,175,520:0:2361:58	0/0:28,0:0:28:0,84,353:0:1077:28	0/0:73,0:0:73:0,220,780:0:2944:73	0/0:27,0:0:27:0,81,257:0:1095:27	0/0:42,0:0:42:0,126,902:0:1661:42	0/1:16,10:10:26:23,0,79:392:648:16	0/0:89,0:0:89:0,268,1109:0:3537:89	0/0:121,0:0:121:0,364,1140:0:4912:121	0/1:17,18:18:35:212,0,81:715:675:17	0/0:25,0:0:25:0,75,298:0:1012:25	0/0:15,0:0:15:0,45,175:0:611:15	0/0:130,0:0:130:0,391,1303:0:5169:130	1/1:0,18:18:18:161,54,0:738:0:0	1/1:3,13:13:16:83,16,0:521:123:3	0/0:10,0:0:10:0,30,173:0:401:10	1/1:0,12:12:12:76,36,0:479:0:0	0/1:28,16:16:44:72,0,127:643:1131:28	0/0:13,0:0:13:0,39,106:0:519:13	0/0:54,0:0:54:0,163,569:0:2170:54	0/0:22,10:10:32:0,20,160:398:881:22	0/0:39,0:0:39:0,117,409:0:1561:39	1/1:0,22:22:22:201,66,0:857:0:0	0/0:13,4:4:17:0,23,126:160:525:13	0/0:14,10:10:24:0,2,74:410:566:14	1/1:1,28:28:29:320,75,0:1140:41:1	0/0:55,0:0:55:0,166,544:0:2209:55	0/0:40,0:0:40:0,120,448:0:1627:40	0/0:31,2:2:33:0,48,546:82:1249:31	0/0:15,2:2:17:0,33,138:82:611:15	0/0:4,0:0:4:0,12,45:0:164:4	0/0:13,3:3:16:0,26,87:114:533:13	0/1:21,20:20:41:52,0,64:808:857:21	0/0:26,0:0:26:0,78,389:0:1027:26	0/0:55,0:0:55:0,166,508:0:2219:55	0/1:24,24:24:48:143,0,146:958:947:24	0/0:24,0:0:24:0,72,273:0:980:24	0/0:14,0:0:14:0,42,150:0:574:14	0/0:11,0:0:11:0,33,144:0:408:11	0/0:22,1:1:23:0,55,220:41:881:22	0/1:9,21:21:30:120,0,40:841:351:9	0/0:158,0:0:158:0,476,1602:0:6368:158	0/0:101,0:0:101:0,304,1154:0:4068:101	0/1:30,18:18:48:33,0,160:705:1213:30	0/1:8,5:5:13:37,0,47:201:328:8	0/0:18,0:0:18:0,54,212:0:722:18	0/0:19,0:0:19:0,57,224:0:775:19	0/0:35,15:15:50:0,4,248:606:1388:35	1/1:0,2:2:2:13,6,0:78:0:0	1/1:0,9:9:9:236,27,0:352:0:0	0/1:30,27:27:57:100,0,103:1091:1194:30	0/0:46,0:0:46:0,138,477:0:1827:46	0/0:32,8:8:40:0,36,276:328:1273:32	0/0:52,0:0:52:0,157,522:0:2072:52	0/0:6,0:0:6:0,18,54:0:242:6	0/0:21,0:0:21:0,63,231:0:844:21	0/0:13,5:5:18:0,10,97:205:517:13	0/0:13,2:2:15:0,30,113:82:517:13	0/1:10,10:10:20:54,0,81:402:406:10	0/1:11,7:7:18:20,0,66:287:443:11	0/0:49,23:23:72:0,39,261:931:1966:49	0/1:32,20:20:52:62,0,138:795:1292:32	0/0:32,0:0:32:0,96,321:0:1308:32	0/1:19,10:10:29:50,0,86:410:775:19	0/0:32,16:16:48:0,37,190:631:1281:32	0/0:86,0:0:87:0,259,931:0:3455:86	1/1:0,3:3:3:41,9,0:123:0:0	0/0:38,14:14:52:0,59,288:570:1550:38	0/1:11,7:7:18:97,0,67:287:424:11	0/0:39,0:0:39:0,117,391:0:1578:39	0/0:26,0:0:26:0,78,270:0:1027:26	0/0:60,0:0:60:0,181,609:0:2439:60	0/0:43,0:0:43:0,129,525:0:1737:43	0/1:2,3:3:5:60,0,4:123:82:2	1/1:0,8:8:8:84,24,0:309:0:0	1/1:0,7:7:7:55,21,0:255:0:0	1/1:0,30:30:30:340,90,0:1213:0:0	1/1:0,3:3:3:21,9,0:119:0:0	0/1:9,6:6:15:103,0,63:246:365:9	0/0:10,4:4:14:0,7,65:164:410:10	0/1:11,16:16:27:68,0,35:647:443:11	0/0:7,2:2:9:0,13,49:82:287:7	0/0:9,4:4:13:0,2,40:155:356:9	0/1:12,11:11:23:209,0,86:432:478:12	0/1:13,15:15:28:50,0,22:601:520:13	1/1:0,48:48:48:484,144,0:1943:0:0	0/1:16,17:17:33:27,0,87:671:652:16	0/1:3,2:2:5:19,0,24:82:109:3	0/0:9,4:4:13:0,5,48:164:360:9	0/0:44,5:5:49:0,107,402:205:1738:44	0/0:28,0:0:28:0,84,309:0:1144:28	1/1:0,8:8:8:194,24,0:306:0:0
29375488	733820	29375488_733820	C	G	130829	.	AB=0.438957;ABP=202.9;AC=61;AF=0.310836;AN=224;AO=6286;CIGAR=1X;DP=109037;DPB=46824;DPRA=0.747546;EPP=19.7299;EPPR=309.895;GTI=218;LEN=1;MEANALT=1.00534;MQM=13.3948;MQMR=11.6774;NS=2112;NUMALT=1;ODDS=0.0121047;PAIRED=0.788896;PAIREDR=0.878339;PAO=0;PQA=0;PQR=0;PRO=0;PROBE=SNP|RAPIDGENOMICS_3404_28912||SNP|RAPIDGENOMICS_3404_28913||SNP|RAPIDGENOMICS_3404_28914||SNP|RAPIDGENOMICS_3404_28915||SNP|RAPIDGENOMICS_3404_28916||SNP|RAPIDGENOMICS_3404_28917||SNP|RAPIDGENOMICS_3404_28918||SNP|RAPIDGENOMICS_3404_28919||SNP|RAPIDGENOMICS_3404_28920||SNP|RAPIDGENOMICS_3404_28921||SNP|RAPIDGENOMICS_3404_28922||SNP|RAPIDGENOMICS_3404_28923||SNP|RAPIDGENOMICS_3404_28924||SNP|RAPIDGENOMICS_3404_28925;QA=249485;QR=1418368;RO=35599;RPL=3908;RPP=811.664;RPPR=9407.82;RPR=2378;RUN=1;SAF=1615;SAP=3229.18;SAR=4671;SRF=12790;SRP=6126.02;SRR=22809;TYPE=snp;technology.illumina=1	GT:AD:AO:DP:PL:QA:QR:RO	0/1:11,8:8:19:34,0,47:328:443:11	0/0:14,0:0:14:0,42,222:0:541:14	0/0:5,0:0:5:0,15,60:0:192:5	0/0:50,0:0:50:0,151,506:0:2000:50	0/1:9,3:3:12:4,0,90:123:343:9	0/1:26,22:22:48:63,0,152:879:1032:26	0/0:12,0:0:12:0,36,227:0:421:12	0/0:7,0:0:7:0,21,57:0:287:7	1/1:0,39:39:39:331,117,0:1582:0:0	0/0:75,0:0:75:0,226,730:0:2972:75	0/1:3,3:3:6:2,0,11:123:123:3	0/0:15,6:6:21:0,28,141:246:607:15	0/0:44,12:12:56:0,34,242:469:1774:44	1/1:0,3:3:3:55,9,0:123:0:0	0/1:36,13:13:49:62,0,232:505:1429:36	0/1:38,32:32:70:114,0,144:1295:1510:38	1/1:0,15:15:15:363,45,0:580:0:0	0/0:33,7:7:40:0,50,236:259:1332:33	0/0:28,0:0:28:0,84,310:0:1112:28	0/0:34,0:0:34:0,102,359:0:1366:34	0/0:83,0:0:83:0,250,895:0:3318:83	0/0:64,0:0:64:0,193,583:0:2548:64	0/0:17,0:0:17:0,51,250:0:674:17	0/0:63,0:0:63:0,190,684:0:2557:63	0/0:25,0:0:25:0,75,230:0:1017:25	0/0:38,0:0:38:0,114,821:0:1495:38	0/1:16,8:8:24:13,0,84:319:644:16	0/0:76,0:0:76:0,229,874:0:2993:76	0/0:125,0:0:125:0,376,1198:0:5063:125	0/1:23,16:16:39:173,0,125:652:906:23	0/0:26,0:0:26:0,78,323:0:1035:26	0/0:16,0:0:16:0,48,184:0:638:16	0/0:98,0:0:98:0,295,995:0:3916:98	1/1:0,12:12:12:118,36,0:492:0:0	1/1:3,9:9:12:51,3,0:365:123:3	0/0:11,0:0:11:0,33,116:0:451:11	1/1:0,11:11:11:71,33,0:420:0:0	0/1:32,16:16:48:61,0,158:647:1295:32	0/0:12,0:0:12:0,36,98:0:483:12	0/0:49,0:0:49:0,148,528:0:1969:49	0/0:22,10:10:32:0,20,160:383:884:22	0/0:38,0:0:38:0,114,384:0:1510:38	1/1:0,18:18:18:169,54,0:738:0:0	0/0:5,3:3:8:0,4,54:115:182:5	0/0:14,10:10:24:0,2,74:410:557:14	1/1:1,20:20:21:233,51,0:787:41:1	0/0:54,0:0:54:0,163,535:0:2141:54	0/0:37,0:0:37:0,111,371:0:1458:37	0/0:26,0:0:27:0,78,412:0:1005:26	0/0:15,2:2:17:0,33,137:82:599:15	0/0:4,0:0:4:0,12,45:0:164:4	0/0:13,3:3:16:0,26,87:119:533:13	0/1:21,19:19:40:44,0,67:779:857:21	0/0:24,0:0:24:0,72,366:0:952:24	0/0:46,0:0:46:0,138,395:0:1861:46	0/1:22,20:20:42:119,0,141:793:854:22	0/0:25,0:0:25:0,75,285:0:1021:25	0/0:9,0:0:9:0,27,101:0:361:9	0/0:10,0:0:10:0,30,137:0:373:10	0/0:20,0:0:20:0,60,202:0:798:20	0/1:9,20:20:29:110,0,50:807:351:9	0/0:136,0:0:136:0,409,1396:0:5473:136	0/0:92,0:0:92:0,277,1051:0:3686:92	0/0:24,9:9:33:0,17,162:365:950:24	0/1:8,6:6:14:41,0,44:242:328:8	0/0:16,0:0:16:0,48,190:0:597:16	0/0:17,0:0:17:0,51,195:0:693:17	0/0:37,13:13:50:0,6,291:529:1463:37	1/1:0,2:2:2:13,6,0:82:0:0	1/1:0,8:8:8:186,24,0:324:0:0	0/1:30,21:21:51:43,0,121:845:1208:30	0/0:49,0:0:49:0,148,506:0:1907:49	0/0:27,8:8:35:0,21,227:328:1081:27	0/0:50,0:0:50:0,151,524:0:1996:50	0/0:6,0:0:6:0,18,54:0:246:6	0/0:21,0:0:21:0,63,227:0:822:21	0/0:12,5:5:17:0,7,90:197:478:12	0/0:6,1:1:7:0,13,41:41:242:6	0/1:9,9:9:18:52,0,80:369:369:9	0/1:11,9:9:20:40,0,59:350:420:11	0/0:48,21:21:69:0,41,258:861:1916:48	0/1:29,23:23:52:86,0,113:914:1180:29	0/0:34,0:0:34:0,102,336:0:1359:34	0/1:13,10:10:23:68,0,55:410:525:13	0/0:33,12:12:45:0,60,216:465:1318:33	0/0:76,0:0:76:0,229,793:0:3070:76	1/1:0,3:3:3:41,9,0:123:0:0	0/0:36,9:9:45:0,70,302:360:1417:36	0/1:12,6:6:18:89,0,110:246:488:12	0/0:37,0:0:39:0,111,368:0:1456:37	0/0:24,0:0:24:0,72,259:0:949:24	0/0:59,0:0:59:0,178,594:0:2312:59	0/0:34,0:0:34:0,102,421:0:1377:34	0/1:2,3:3:5:60,0,4:123:82:2	1/1:0,7:7:7:76,21,0:287:0:0	1/1:0,5:5:5:37,15,0:187:0:0	1/1:0,27:27:27:300,81,0:1065:0:0	1/1:0,3:3:3:21,9,0:119:0:0	0/1:5,6:6:11:114,0,45:237:205:5	0/0:10,3:3:13:0,9,70:114:406:10	0/1:9,16:16:25:68,0,25:614:361:9	0/0:6,2:2:8:0,10,40:78:228:6	0/1:4,4:4:8:13,0,12:164:155:4	0/1:11,7:7:18:128,0,89:283:428:11	0/1:12,15:15:27:53,0,17:601:492:12	1/1:0,38:38:38:383,114,0:1541:0:0	0/1:16,15:15:31:17,0,93:615:639:16	0/1:3,2:2:5:19,0,28:82:110:3	0/0:11,2:2:13:0,19,89:82:438:11	0/0:37,2:2:39:0,101,355:82:1430:37	0/0:27,0:0:27:0,81,301:0:1094:27	1/1:0,4:4:4:91,12,0:156:0:0
29375603	121148	29375603_121148	G	T	73129.9	.	AB=0.475201;ABP=50.2918;AC=56;AF=0.23839;AN=224;AO=7666;CIGAR=1X;DP=136323;DPB=57245;DPRA=0.963185;EPP=384.165;EPPR=1873.19;GTI=68;LEN=1;MEANALT=1.0014;MQM=12.128;MQMR=11.1198;NS=2112;NUMALT=1;ODDS=0.00401839;PAIRED=0.879598;PAIREDR=0.883311;PAO=0;PQA=0;PQR=0;PRO=0;PROBE=Intergenic|RAPIDGENOMICS_3404_31206;QA=290207;QR=1696561;RO=42429;RPL=4004;RPP=36.1415;RPPR=16.7959;RPR=3662;RUN=1;SAF=3739;SAP=13.0218;SAR=3927;SRF=21484;SRP=17.8789;SRR=20945;TYPE=snp;technology.illumina=1	GT:AD:AO:DP:PL:QA:QR:RO	0/0:51,0:0:51:0,154,487:0:2012:51	0/0:56,0:0:56:0,169,575:0:2217:56	0/0:5,0:0:5:0,15,39:0:205:5	0/0:61,0:0:61:0,184,614:0:2425:61	0/1:11,7:7:18:51,0,115:252:430:11	1/1:28,60:60:88:299,48,0:2365:1107:28	0/0:10,0:0:10:0,30,106:0:398:10	0/0:5,0:0:5:0,15,48:0:205:5	0/1:18,23:23:41:94,0,28:872:700:18	0/1:21,22:22:43:34,0,92:825:857:21	0/0:11,0:0:11:0,33,140:0:437:11	0/0:26,0:0:26:0,78,295:0:1031:26	0/0:38,0:0:38:0,114,379:0:1537:38	0/0:34,0:0:34:0,102,311:0:1369:34	0/0:28,0:0:28:0,84,239:0:1114:28	0/0:115,0:0:116:0,346,1173:0:4596:115	0/0:20,0:0:20:0,60,439:0:784:20	0/0:26,0:0:26:0,78,277:0:1041:26	0/0:61,0:0:61:0,184,616:0:2393:61	0/1:34,26:26:60:84,0,216:1005:1338:34	0/0:59,0:0:59:0,178,528:0:2348:59	0/0:19,0:0:19:0,57,183:0:733:19	0/1:13,14:14:27:53,0,46:526:525:13	0/0:102,0:0:102:0,307,912:0:4131:102	0/1:5,13:13:18:73,0,9:493:201:5	1/1:0,50:50:50:909,151,0:1898:0:0	0/0:31,0:0:31:0,93,294:0:1246:31	0/0:71,0:0:71:0,214,662:0:2843:71	1/1:0,104:104:104:1106,313,0:4012:0:0	0/1:30,54:54:84:245,0,147:2072:1210:30	1/1:0,17:17:17:168,51,0:630:0:0	0/1:12,14:14:26:71,0,17:557:492:12	0/1:48,39:39:87:120,0,245:1463:1919:48	0/1:9,7:7:16:4,0,61:279:351:9	0/1:29,18:18:47:99,0,147:693:1137:29	0/0:15,0:0:15:0,45,229:0:574:15	0/0:39,0:0:39:0,117,397:0:1578:39	0/0:39,0:0:39:0,117,549:0:1564:39	0/0:26,0:0:26:0,78,265:0:1049:26	0/1:24,33:33:57:146,0,125:1287:967:24	0/0:34,0:0:34:0,102,371:0:1355:34	1/1:10,45:45:55:469,83,0:1722:372:10	0/0:65,0:0:65:0,196,662:0:2591:65	0/0:3,1:1:4:0,1,84:41:123:3	1/1:0,76:76:76:775,229,0:2978:0:0	0/0:15,0:0:15:0,45,122:0:583:15	0/0:44,0:0:44:0,132,460:0:1761:44	0/1:42,33:33:75:158,0,201:1284:1631:42	0/1:14,10:10:24:113,0,293:379:570:14	0/0:63,0:0:63:0,190,557:0:2536:63	0/0:6,0:0:6:0,18,57:0:228:6	0/0:34,0:0:34:0,102,288:0:1356:34	0/1:37,48:48:85:182,0,121:1895:1460:37	0/0:40,0:0:40:0,120,374:0:1595:40	0/0:76,0:0:76:0,229,755:0:3036:76	1/1:0,43:43:43:417,129,0:1658:0:0	0/0:47,17:17:64:0,34,317:657:1875:47	0/0:23,0:0:23:0,69,262:0:913:23	0/0:21,0:0:21:0,63,224:0:843:21	0/0:26,8:8:34:0,17,150:320:1002:26	0/0:21,0:0:21:0,63,156:0:861:21	0/0:105,0:0:105:0,316,1085:0:4186:105	0/1:41,41:41:82:131,0,105:1564:1657:41	1/1:0,45:45:46:512,135,0:1705:0:0	0/0:36,0:0:36:0,108,356:0:1431:36	0/0:36,17:17:53:0,7,219:653:1459:36	1/1:0,8:8:8:70,24,0:316:0:0	0/0:16,2:2:18:0,38,181:78:639:16	0/1:3,3:3:6:28,0,28:123:123:3	0/0:10,0:0:10:0,30,190:0:397:10	0/0:84,0:0:84:0,253,860:0:3339:84	0/1:26,24:24:50:50,0,87:917:1027:26	0/0:93,0:0:93:0,280,870:0:3718:93	0/1:33,42:42:75:188,0,103:1615:1299:33	0/0:3,0:0:3:0,9,23:0:119:3	0/0:38,0:0:38:0,114,349:0:1528:38	0/1:8,9:9:17:49,0,8:343:310:8	0/0:17,0:0:17:0,51,154:0:679:17	0/1:7,9:9:16:68,0,41:323:278:7	0/0:59,0:0:59:0,178,549:0:2381:59	0/0:55,31:31:86:0,2,195:1166:2192:55	0/0:24,0:0:24:0,72,247:0:963:24	0/1:5,8:8:13:41,0,21:315:197:5	0/0:52,0:0:52:0,157,443:0:2080:52	0/0:37,0:0:37:0,111,358:0:1469:37	1/1:0,87:87:87:734,262,0:3458:0:0	0/0:5,0:0:5:0,15,110:0:189:5	0/1:22,27:27:50:156,0,38:1065:890:22	0/0:16,4:4:20:0,30,229:160:640:16	0/0:27,0:0:27:0,81,219:0:1107:27	0/1:16,13:13:29:21,0,106:498:648:16	0/0:35,0:0:35:0,105,410:0:1378:35	0/0:52,0:0:52:0,157,522:0:2093:52	0/0:5,0:0:5:0,15,41:0:201:5	0/1:24,24:24:48:102,0,107:926:914:24	0/0:23,7:7:30:0,28,137:251:939:23	0/1:19,30:30:49:103,0,50:1162:728:19	1/1:1,3:3:4:16,4,0:100:41:1	0/0:9,0:0:9:0,27,116:0:355:9	0/1:26,8:8:34:32,0,166:278:1004:26	0/1:14,11:11:25:41,0,84:411:562:14	0/0:23,0:0:23:0,69,283:0:920:23	0/1:12,4:4:16:8,0,70:155:479:12	0/0:30,0:0:30:0,90,257:0:1153:30	0/0:39,0:0:39:0,117,442:0:1537:39	0/0:77,28:28:105:0,42,420:1087:3106:77	0/0:47,0:0:47:0,141,469:0:1880:47	0/0:23,0:0:23:0,69,258:0:931:23	0/1:4,2:2:6:3,0,77:82:164:4	0/1:39,23:23:62:34,0,231:893:1550:39	1/1:3,9:9:12:37,7,0:369:123:3	0/1:7,9:9:16:118,0,23:333:287:7
29375603	121155	29375603_121155	T	C	95431.4	.	AB=0.488632;ABP=15.6488;AC=69;AF=0.305452;AN=224;AO=9955;CIGAR=1X;DP=136928;DPB=57399;DPRA=0.994561;EPP=860.756;EPPR=1868.68;GTI=103;LEN=1;MEANALT=1.00476;MQM=12.6033;MQMR=11.1106;NS=2112;NUMALT=1;ODDS=0.00629959;PAIRED=0.859669;PAIREDR=0.881695;PAO=0;PQA=0;PQR=0;PRO=0;PROBE=Intergenic|RAPIDGENOMICS_3404_31206;QA=392424;QR=1643720;RO=41469;RPL=4609;RPP=121.491;RPPR=516.997;RPR=5346;RUN=1;SAF=5153;SAP=29.884;SAR=4802;SRF=21610;SRP=163.558;SRR=19859;TYPE=snp;technology.illumina=1	GT:AD:AO:DP:PL:QA:QR:RO	0/1:18,34:34:52:154,0,35:1377:674:18	1/1:0,54:54:54:557,163,0:2135:0:0	0/0:6,0:0:6:0,18,45:0:232:6	1/1:15,48:48:63:386,55,0:1933:607:15	0/1:7,11:11:18:108,0,56:406:264:7	0/0:91,0:0:91:0,274,797:0:3628:91	0/0:10,0:0:10:0,30,106:0:402:10	0/0:5,0:0:5:0,15,48:0:205:5	0/0:42,0:0:42:0,126,408:0:1640:42	0/1:21,21:21:42:95,0,30:861:829:21	1/1:0,11:11:11:146,33,0:451:0:0	0/0:26,0:0:26:0,78,290:0:1013:26	0/1:18,23:23:41:89,0,67:895:712:18	0/1:19,23:23:42:64,0,46:920:758:19	0/1:12,15:15:27:46,0,33:579:484:12	0/1:29,80:80:109:421,0,57:3213:1154:29	0/0:19,0:0:19:0,57,424:0:729:19	0/1:11,14:14:25:54,0,64:570:428:11	1/1:0,61:61:61:617,184,0:2389:0:0	0/1:29,34:34:63:208,0,103:1362:1153:29	0/1:34,25:25:59:59,0,117:1021:1333:34	1/1:0,19:19:19:183,57,0:761:0:0	0/0:28,0:0:28:0,84,291:0:1127:28	0/1:60,39:39:99:74,0,199:1563:2377:60	0/0:18,0:0:18:0,54,187:0:717:18	0/0:50,0:0:50:0,151,993:0:1949:50	1/1:0,30:30:30:289,90,0:1199:0:0	0/0:70,0:0:70:0,211,660:0:2799:70	0/0:108,0:0:108:0,325,1144:0:4284:108	0/0:88,0:0:88:0,265,1030:0:3465:88	0/0:18,0:0:18:0,54,177:0:692:18	0/0:24,0:0:24:0,72,220:0:967:24	0/0:82,0:0:82:0,247,794:0:3210:82	0/0:16,0:0:16:0,48,164:0:580:16	0/0:51,0:0:51:0,154,593:0:2004:51	0/1:7,8:8:15:101,0,42:320:251:7	1/1:0,40:40:40:392,120,0:1602:0:0	0/0:39,0:0:39:0,117,550:0:1591:39	0/1:9,17:17:26:87,0,25:697:351:9	0/0:55,1:1:56:0,158,569:41:2186:55	1/1:0,43:43:43:457,129,0:1718:0:0	0/0:47,10:10:57:0,89,490:383:1878:47	0/0:74,0:0:74:0,223,759:0:2942:74	0/0:4,0:0:4:0,12,105:0:164:4	0/0:71,0:0:71:0,214,724:0:2870:71	0/0:11,4:4:15:0,17,68:160:432:11	1/1:0,40:40:40:400,120,0:1604:0:0	0/0:76,0:0:76:0,229,828:0:3006:76	0/0:25,0:0:25:0,75,580:0:1005:25	0/1:23,31:31:54:126,0,33:1259:898:23	1/1:0,7:7:7:65,21,0:271:0:0	0/0:24,9:9:33:0,17,118:360:971:24	0/0:81,0:0:81:0,244,772:0:3200:81	1/1:0,37:37:37:324,111,0:1444:0:0	1/1:0,73:73:73:729,220,0:2951:0:0	0/0:44,0:0:44:0,132,429:0:1767:44	0/0:65,0:0:65:0,196,651:0:2626:65	1/1:7,16:16:23:147,8,0:648:287:7	1/1:0,21:21:21:221,63,0:804:0:0	0/0:34,0:0:34:0,102,340:0:1363:34	1/1:3,18:18:21:113,41,0:738:123:3	0/1:68,35:35:103:79,0,352:1414:2708:68	0/0:82,0:0:82:0,247,762:0:3189:82	0/0:46,0:0:46:0,138,505:0:1767:46	0/1:23,12:12:35:34,0,102:469:935:23	0/1:18,34:34:52:196,0,5:1374:722:18	0/0:9,0:0:9:0,27,99:0:356:9	1/1:1,14:14:15:149,36,0:549:41:1	0/0:6,0:0:6:0,18,89:0:242:6	0/0:10,0:0:10:0,30,163:0:349:10	0/1:49,37:37:86:149,0,220:1509:1970:49	0/0:48,0:0:48:0,144,422:0:1928:48	0/0:99,0:0:99:0,298,912:0:3937:99	0/1:42,32:32:74:120,0,200:1287:1674:42	1/1:0,3:3:3:23,9,0:119:0:0	0/1:15,21:21:36:65,0,29:853:603:15	0/0:9,6:6:15:0,0,55:237:365:9	1/1:0,17:17:17:154,51,0:664:0:0	0/1:9,9:9:18:50,0,82:330:342:9	0/0:46,12:12:58:0,77,356:492:1833:46	0/0:88,0:0:88:0,265,718:0:3439:88	1/1:8,17:17:25:132,4,0:674:324:8	0/0:14,0:0:14:0,42,144:0:539:14	0/1:22,29:29:51:95,0,59:1171:862:22	0/0:37,0:0:37:0,111,380:0:1451:37	0/0:91,0:0:91:0,274,746:0:3652:91	0/1:3,5:5:8:41,0,67:197:110:3	0/0:50,0:0:50:0,151,499:0:2029:50	0/0:21,0:0:21:0,63,307:0:804:21	1/1:0,27:27:27:219,81,0:1089:0:0	0/0:29,0:0:29:0,87,301:0:1171:29	0/0:33,0:0:33:0,99,393:0:1295:33	0/0:54,0:0:54:0,163,587:0:2144:54	0/0:6,0:0:6:0,18,72:0:213:6	0/0:59,0:0:59:0,178,625:0:2270:59	0/0:24,3:3:27:0,37,153:123:945:24	0/0:50,0:0:50:0,151,458:0:1979:50	0/0:3,1:1:4:0,4,16:41:123:3	0/0:9,0:0:9:0,27,116:0:361:9	0/0:33,0:0:33:0,99,375:0:1286:33	0/1:12,8:8:20:15,0,62:310:469:12	0/1:6,18:18:24:148,0,0:730:242:6	0/0:13,0:0:13:0,39,147:0:533:13	0/1:19,8:8:27:7,0,73:310:750:19	0/0:35,0:0:35:0,105,381:0:1387:35	0/0:106,0:0:106:0,319,960:0:4152:106	0/0:44,0:0:44:0,132,440:0:1731:44	1/1:3,20:20:23:215,47,0:794:123:3	0/0:6,0:0:6:0,18,114:0:246:6	0/0:63,0:0:63:0,190,660:0:2505:63	0/0:7,0:0:7:0,21,58:0:287:7	0/1:11,7:7:18:17,0,199:275:434:11
29375603	121165	29375603_121165	T	C	91166.5	.	AB=0.475968;ABP=57.804;AC=67;AF=0.306072;AN=224;AO=9704;CIGAR=1X;DP=135992;DPB=56779;DPRA=0.975908;EPP=925.148;EPPR=2443.9;GTI=103;LEN=1;MEANALT=1.01314;MQM=12.6227;MQMR=11.1283;NS=2112;NUMALT=1;ODDS=0.0145506;PAIRED=0.860367;PAIREDR=0.882589;PAO=0;PQA=0;PQR=0;PRO=0;PROBE=Intergenic|RAPIDGENOMICS_3404_31206;QA=375657;QR=1615086;RO=41112;RPL=4003;RPP=648.187;RPPR=2664.09;RPR=5701;RUN=1;SAF=5296;SAP=179.463;SAR=4408;SRF=21964;SRP=421.853;SRR=19148;TYPE=snp;technology.illumina=1	GT:AD:AO:DP:PL:QA:QR:RO	0/1:15,32:32:47:154,0,13:1268:594:15	1/1:0,54:54:54:533,163,0:2036:0:0	0/0:7,0:0:7:0,21,51:0:255:7	1/1:15,44:44:59:342,49,0:1729:597:15	0/1:5,9:9:14:109,0,28:341:173:5	0/0:91,0:0:91:0,274,788:0:3567:91	0/0:10,0:0:10:0,30,103:0:384:10	0/0:3,0:0:3:0,9,28:0:105:3	0/0:49,0:0:49:0,148,507:0:1989:49	0/1:22,21:21:43:90,0,34:852:872:22	1/1:0,15:15:15:182,45,0:595:0:0	0/0:28,0:0:28:0,84,311:0:1110:28	0/1:19,22:22:41:83,0,79:890:763:19	0/1:17,23:23:40:70,0,33:903:656:17	0/1:12,13:13:25:34,0,39:508:492:12	0/1:31,77:77:108:389,0,58:3020:1247:31	0/0:21,0:0:21:0,63,479:0:819:21	0/1:13,14:14:27:48,0,65:574:488:13	1/1:0,70:70:70:711,211,0:2791:0:0	0/1:28,36:36:64:232,0,91:1434:1085:28	0/1:33,29:29:62:81,0,101:1176:1295:33	1/1:0,19:19:19:183,57,0:771:0:0	0/0:29,0:0:29:0,87,342:0:1160:29	0/1:57,38:38:95:79,0,189:1534:2261:57	0/0:18,0:0:18:0,54,187:0:721:18	0/0:56,0:0:56:0,169,1137:0:2146:56	1/1:0,30:30:30:288,90,0:1187:0:0	0/0:76,0:0:76:0,229,680:0:3034:76	0/0:96,0:0:96:0,289,1054:0:3743:96	0/0:91,0:0:91:0,274,1057:0:3555:91	0/0:24,0:0:24:0,72,228:0:931:24	0/0:26,0:0:26:0,78,245:0:1058:26	0/0:90,0:0:90:0,271,861:0:3485:90	0/0:12,0:0:12:0,36,115:0:457:12	0/0:52,0:0:52:0,157,585:0:2033:52	0/1:3,8:8:11:114,0,17:328:115:3	1/1:0,39:39:39:361,117,0:1587:0:0	0/0:37,0:0:37:0,111,508:0:1500:37	0/1:9,20:20:29:102,0,16:780:342:9	0/0:54,1:1:55:0,155,552:41:2137:54	1/1:0,46:46:46:480,138,0:1846:0:0	0/0:47,10:10:57:0,89,487:397:1876:47	0/0:70,0:0:70:0,211,721:0:2753:70	0/0:5,0:0:5:0,15,113:0:201:5	0/0:71,0:0:71:0,214,727:0:2817:71	0/0:11,4:4:15:0,17,68:160:434:11	1/1:0,50:50:50:523,151,0:1971:0:0	0/0:76,0:0:76:0,229,817:0:2989:76	0/0:24,0:0:24:0,72,526:0:943:24	0/1:22,31:31:53:117,0,29:1251:885:22	1/1:0,5:5:5:45,15,0:197:0:0	0/0:26,8:8:34:0,28,140:320:1041:26	0/0:79,0:0:79:0,238,744:0:3136:79	1/1:0,34:34:34:309,102,0:1342:0:0	1/1:0,74:74:74:747,223,0:2940:0:0	0/0:44,0:0:44:0,132,428:0:1722:44	0/0:64,0:0:64:0,193,633:0:2519:64	1/1:7,15:15:22:128,5,0:594:283:7	1/1:0,19:19:19:179,57,0:752:0:0	0/0:31,0:0:31:0,93,295:0:1188:31	1/1:3,18:18:21:112,41,0:730:123:3	0/1:69,32:32:101:57,0,381:1291:2725:69	0/0:83,0:0:83:0,250,778:0:3292:83	0/0:47,0:0:47:0,141,533:0:1834:47	0/1:27,11:11:38:21,0,127:447:1038:27	0/1:18,27:27:45:132,0,26:1082:721:18	0/0:9,0:0:9:0,27,97:0:360:9	1/1:1,13:13:14:136,33,0:497:41:1	0/0:6,0:0:6:0,18,87:0:233:6	0/0:12,0:0:12:0,36,238:0:463:12	0/1:49,37:37:86:149,0,209:1488:1948:49	0/0:49,0:0:49:0,148,454:0:1889:49	0/0:103,0:0:103:0,310,976:0:3974:103	0/1:35,37:37:72:177,0,123:1471:1383:35	1/1:0,3:3:3:23,9,0:109:0:0	0/1:14,20:20:34:56,0,28:812:566:14	0/0:9,6:6:15:0,0,55:242:347:9	1/1:0,18:18:18:162,54,0:715:0:0	0/1:9,8:8:17:40,0,51:277:323:9	0/0:46,12:12:58:0,77,353:492:1807:46	0/0:86,0:0:86:0,259,700:0:3404:86	0/1:9,17:17:26:125,0,2:679:351:9	0/0:17,0:0:17:0,51,183:0:685:17	0/1:22,29:29:51:92,0,52:1144:879:22	0/0:33,0:0:33:0,99,356:0:1320:33	0/0:94,0:0:94:0,283,804:0:3747:94	0/1:3,5:5:8:32,0,63:169:105:3	0/0:51,0:0:51:0,154,519:0:2004:51	0/0:21,0:0:21:0,63,318:0:801:21	1/1:0,25:25:25:243,75,0:995:0:0	0/0:29,0:0:29:0,87,298:0:1149:29	0/0:29,0:0:29:0,87,354:0:1110:29	0/0:51,0:0:51:0,154,541:0:2030:51	0/0:6,0:0:6:0,18,72:0:242:6	0/0:64,0:0:64:0,193,676:0:2461:64	0/0:25,3:3:28:0,40,161:123:964:25	0/0:51,0:0:51:0,154,463:0:2006:51	0/0:3,1:1:4:0,4,16:41:114:3	0/0:10,0:0:10:0,30,127:0:406:10	0/0:32,0:0:32:0,96,375:0:1272:32	0/1:12,6:6:18:1,0,71:242:469:12	0/1:6,18:18:24:148,0,0:730:237:6	0/0:13,0:0:13:0,39,147:0:533:13	0/1:21,14:14:35:146,0,66:528:831:21	0/0:33,0:0:33:0,99,362:0:1313:33	0/0:113,0:0:113:0,340,1047:0:4457:113	0/0:45,0:0:45:0,135,447:0:1746:45	1/1:3,25:25:28:272,62,0:948:123:3	0/0:6,0:0:6:0,18,114:0:246:6	0/0:61,0:0:61:0,184,601:0:2416:61	0/0:7,0:0:7:0,21,58:0:283:7	0/0:10,7:7:17:0,2,171:256:402:10
29376022	125151	29376022_125151	C	T	245248	.	AB=0.46153;ABP=234.574;AC=90;AF=0.410526;AN=224;AO=17564;CIGAR=1X;DP=190548;DPB=78101;DPRA=0.905536;EPP=1949.6;EPPR=1821.14;GTI=80;LEN=1;MEANALT=1.0055;MQM=12.8868;MQMR=11.447;NS=2112;NUMALT=1;ODDS=0.00702353;PAIRED=0.86125;PAIREDR=0.869522;PAO=0;PQA=0;PQR=0;PRO=0;PROBE=SNP|RAPIDGENOMICS_3404_08854;QA=693485;QR=1973228;RO=49196;RPL=7761;RPP=518.527;RPPR=1303.49;RPR=9803;RUN=1;SAF=9165;SAP=75.5521;SAR=8399;SRF=25571;SRP=170.162;SRR=23625;TYPE=snp;technology.illumina=1	GT:AD:AO:DP:PL:QA:QR:RO	0/1:13,34:34:47:165,0,2:1386:524:13	0/0:8,0:0:8:0,24,77:0:314:8	0/0:5,3:3:8:0,2,17:123:205:5	1/1:0,90:90:90:979,271,0:3573:0:0	0/1:20,6:6:26:7,0,117:227:788:20	0/1:43,37:37:80:82,0,169:1459:1724:43	0/1:10,6:6:16:49,0,123:219:392:10	1/1:0,8:8:8:75,24,0:320:0:0	1/1:0,60:60:60:625,181,0:2398:0:0	1/1:0,88:88:88:862,265,0:3483:0:0	1/1:0,7:7:7:70,21,0:287:0:0	0/0:68,34:34:102:0,6,271:1360:2744:68	0/1:15,25:25:40:150,0,28:979:576:15	1/1:0,18:18:18:194,54,0:730:0:0	0/1:32,51:51:83:295,0,103:2011:1268:32	0/1:54,70:70:124:359,0,207:2758:2151:54	0/0:27,0:0:27:0,81,693:0:1082:27	1/1:0,69:69:69:812,208,0:2775:0:0	1/1:0,87:87:87:927,262,0:3529:0:0	0/1:40,26:26:66:85,0,155:1058:1617:40	1/1:0,76:76:76:741,229,0:3017:0:0	1/1:2,149:149:151:1505,437,0:5916:78:2	0/0:11,0:0:11:0,33,106:0:451:11	1/1:0,87:87:87:855,262,0:3485:0:0	1/1:1,10:10:11:124,18,0:379:41:1	1/1:0,50:50:50:1116,151,0:1999:0:0	0/1:23,12:12:35:75,0,178:480:922:23	0/0:82,0:0:82:0,247,801:0:3305:82	1/1:0,55:55:55:576,166,0:2202:0:0	0/0:58,0:0:58:0,175,737:0:2348:58	0/0:24,8:8:32:0,11,148:314:948:24	0/1:20,23:23:43:73,0,102:935:798:20	0/0:189,0:0:189:0,569,1861:0:7626:189	0/0:18,7:7:25:0,18,127:273:730:18	0/1:17,29:29:46:194,0,41:1110:661:17	0/1:3,3:3:6:65,0,76:123:119:3	0/1:15,12:12:27:17,0,57:492:588:15	1/1:0,16:16:16:157,48,0:636:0:0	0/0:32,2:2:34:0,83,306:82:1304:32	0/1:38,30:30:68:122,0,139:1186:1513:38	1/1:0,44:44:44:450,132,0:1753:0:0	0/1:23,20:20:43:80,0,156:816:916:23	0/1:84,55:55:139:147,0,399:2204:3396:84	0/0:3,0:0:3:0,9,24:0:119:3	0/1:9,19:19:28:86,0,0:775:369:9	0/0:17,0:0:20:0,51,198:0:693:17	0/0:105,0:0:105:0,316,1150:0:4146:105	1/1:0,59:59:59:694,178,0:2340:0:0	0/1:26,22:22:48:300,0,470:851:1054:26	1/1:0,51:51:51:612,154,0:1999:0:0	0/0:3,0:0:3:0,9,36:0:123:3	1/1:0,43:43:43:403,129,0:1722:0:0	0/1:32,26:26:58:117,0,191:1057:1290:32	0/0:47,0:0:47:0,141,592:0:1861:47	1/1:0,77:77:77:709,232,0:3093:0:0	0/0:70,0:0:70:0,211,665:0:2799:70	0/0:50,0:0:50:0,151,492:0:2009:50	0/0:35,0:0:35:0,105,285:0:1397:35	0/0:26,7:7:33:0,38,150:287:1048:26	0/0:45,8:8:53:0,66,305:328:1766:45	0/1:30,50:50:80:263,0,21:1984:1195:30	0/1:107,89:89:196:275,0,346:3532:4310:107	0/0:102,0:0:102:0,307,1103:0:4094:102	0/0:67,0:0:67:0,202,733:0:2699:67	1/1:0,41:41:41:391,123,0:1673:0:0	0/1:15,4:4:19:41,0,89:160:593:15	0/0:26,0:0:26:0,78,229:0:1047:26	0/1:21,31:31:52:197,0,4:1238:857:21	1/1:0,4:4:4:33,12,0:160:0:0	1/1:0,9:9:9:145,27,0:361:0:0	1/1:16,39:39:55:304,25,0:1577:634:16	0/1:50,49:49:100:306,0,170:1950:1938:50	0/0:118,24:24:142:0,210,956:980:4697:118	0/0:61,0:0:61:0,184,506:0:2463:61	0/1:1,4:4:5:24,0,18:156:41:1	0/0:39,0:0:39:0,117,334:0:1573:39	0/1:11,10:10:21:43,0,44:406:447:11	0/0:16,8:8:24:0,10,171:328:642:16	0/1:12,6:6:18:14,0,87:223:456:12	0/0:45,0:0:45:0,135,476:0:1773:45	0/0:82,0:0:82:0,247,928:0:3282:82	0/1:18,33:33:51:224,0,8:1344:734:18	0/0:48,0:0:48:0,144,531:0:1911:48	0/1:44,44:44:88:122,0,127:1779:1795:44	0/1:16,11:11:27:31,0,82:451:652:16	1/1:0,107:107:107:1109,322,0:4284:0:0	0/0:13,0:0:13:0,39,140:0:515:13	0/0:134,0:0:134:0,403,1264:0:5428:134	0/1:13,18:18:31:199,0,35:715:507:13	0/0:69,0:0:69:0,208,668:0:2775:69	0/0:43,13:13:56:0,30,279:504:1740:43	0/1:24,11:11:35:22,0,157:433:984:24	1/1:8,16:16:24:114,10,0:648:324:8	0/0:12,0:0:12:0,36,137:0:474:12	0/1:39,19:19:58:17,0,145:775:1586:39	0/0:32,0:0:32:0,96,448:0:1287:32	0/0:57,25:25:82:0,17,407:990:2315:57	0/0:22,0:0:22:0,66,272:0:861:22	0/0:18,0:0:18:0,54,193:0:719:18	0/0:21,4:4:25:0,38,205:164:852:21	0/0:52,0:0:52:0,157,702:0:2076:52	0/0:22,0:0:22:0,66,223:0:860:22	1/1:0,15:15:15:178,45,0:588:0:0	0/0:74,0:0:74:0,223,667:0:2981:74	0/0:43,0:0:43:0,129,548:0:1713:43	0/0:153,0:0:153:0,461,1592:0:6160:153	0/1:64,28:28:94:1,0,257:1107:2577:64	0/0:29,0:0:29:0,87,296:0:1172:29	0/0:23,0:0:23:0,69,318:0:925:23	0/0:50,14:14:64:0,53,489:553:2011:50	1/1:0,3:3:3:47,9,0:123:0:0	0/0:22,0:0:22:0,66,503:0:834:22
29376064	4527	29376064_4527	C	T	633512	.	AB=0.472475;ABP=53.6957;AC=186;AF=0.899938;AN=224;AO=39361;CIGAR=1X;DP=187318;DPB=82120;DPRA=0.993662;EPP=6060.99;EPPR=858.826;GTI=40;LEN=1;MEANALT=1.0025;MQM=12.9338;MQMR=11.3927;NS=2112;NUMALT=1;ODDS=0.00746078;PAIRED=0.859125;PAIREDR=0.864542;PAO=0;PQA=0;PQR=0;PRO=0;PROBE=SNP|RAPIDGENOMICS_3404_01172;QA=1555404;QR=500834;RO=12550;RPL=19697;RPP=3.07038;RPPR=29.8701;RPR=19664;RUN=1;SAF=17982;SAP=639.629;SAR=21379;SRF=6067;SRP=32.9534;SRR=6483;TYPE=snp;technology.illumina=1	GT:AD:AO:DP:PL:QA:QR:RO	1/1:0,34:34:34:441,102,0:1368:0:0	1/1:0,3:3:3:50,9,0:110:0:0	0/1:13,12:12:25:25,0,73:492:509:13	1/1:0,63:63:63:682,190,0:2562:0:0	0/1:14,9:9:23:5,0,93:355:558:14	1/1:0,97:97:97:845,292,0:3904:0:0	1/1:0,16:16:16:349,48,0:614:0:0	1/1:0,4:4:4:52,12,0:164:0:0	0/1:68,25:25:93:3,0,316:1017:2687:68	1/1:0,95:95:95:901,286,0:3824:0:0	0/1:7,2:2:9:15,0,44:82:287:7	0/1:6,51:51:57:277,0,2:2024:246:6	1/1:2,48:48:50:492,135,0:1951:82:2	1/1:0,13:13:13:134,39,0:524:0:0	1/1:0,46:46:46:424,138,0:1848:0:0	1/1:0,93:93:93:926,280,0:3670:0:0	1/1:0,24:24:24:445,72,0:953:0:0	0/1:63,39:39:102:95,0,263:1547:2505:63	1/1:0,55:55:55:499,166,0:2243:0:0	1/1:0,87:87:87:774,262,0:3461:0:0	1/1:0,94:94:94:997,283,0:3745:0:0	1/1:0,43:43:43:444,129,0:1693:0:0	1/1:0,42:42:42:534,126,0:1693:0:0	1/1:0,95:95:95:1043,286,0:3811:0:0	1/1:0,24:24:24:215,72,0:971:0:0	0/1:46,23:23:69:163,0,662:876:1811:46	1/1:0,107:107:107:1069,322,0:4326:0:0	1/1:0,77:77:77:707,232,0:3085:0:0	1/1:0,126:126:126:1336,379,0:5094:0:0	1/1:0,69:69:69:615,208,0:2801:0:0	1/1:0,19:19:19:159,57,0:758:0:0	1/1:0,73:73:73:637,220,0:2952:0:0	0/1:66,41:41:107:80,0,325:1640:2660:66	1/1:1,15:15:16:121,38,0:602:41:1	0/0:34,8:8:42:0,20,266:328:1366:34	1/1:0,26:26:26:263,78,0:1031:0:0	1/1:0,26:26:26:248,78,0:1057:0:0	0/0:47,25:25:72:0,9,335:1017:1860:47	0/1:12,11:11:23:27,0,127:438:488:12	0/1:24,20:20:44:94,0,62:770:976:24	1/1:0,51:51:51:532,154,0:2041:0:0	1/1:0,38:38:38:386,114,0:1526:0:0	1/1:0,114:114:114:1114,343,0:4508:0:0	1/1:0,15:15:15:134,45,0:588:0:0	1/1:0,93:93:94:958,280,0:3715:0:0	1/1:0,15:15:15:141,45,0:597:0:0	1/1:0,70:70:70:692,211,0:2782:0:0	1/1:0,94:94:94:1046,283,0:3768:0:0	0/1:18,10:10:28:178,0,295:393:688:18	1/1:1,85:85:86:813,251,0:3358:41:1	1/1:0,2:2:2:19,6,0:82:0:0	0/1:42,21:21:63:27,0,228:849:1678:42	1/1:0,128:128:128:1243,385,0:5132:0:0	1/1:0,40:40:40:584,120,0:1607:0:0	1/1:0,85:85:85:842,256,0:3451:0:0	1/1:0,62:62:62:695,187,0:2525:0:0	1/1:0,70:70:70:718,211,0:2805:0:0	0/0:37,17:17:54:0,33,299:677:1496:37	1/1:0,42:42:42:343,126,0:1673:0:0	1/1:0,14:14:14:112,42,0:574:0:0	1/1:0,35:35:35:369,105,0:1427:0:0	1/1:0,226:226:226:2407,680,0:9144:0:0	1/1:0,121:121:121:1168,364,0:4835:0:0	1/1:0,60:60:60:540,181,0:2419:0:0	0/0:36,0:0:36:0,108,409:0:1425:36	1/1:0,37:37:37:450,111,0:1490:0:0	1/1:0,68:68:68:669,205,0:2748:0:0	1/1:4,49:49:53:442,123,0:1955:156:4	0/0:16,0:0:16:0,48,156:0:656:16	0/0:14,1:1:15:0,37,260:37:533:14	1/1:0,68:68:68:735,205,0:2733:0:0	1/1:0,45:45:45:390,135,0:1802:0:0	1/1:0,131:131:131:1364,394,0:5188:0:0	1/1:0,34:34:35:391,102,0:1367:0:0	1/1:0,3:3:3:48,9,0:123:0:0	1/1:0,37:37:37:463,111,0:1450:0:0	1/1:0,25:25:25:264,75,0:1009:0:0	0/0:19,4:4:23:0,16,153:160:758:19	1/1:0,21:21:21:272,63,0:853:0:0	1/1:0,22:22:22:218,66,0:870:0:0	1/1:0,118:118:118:1044,355,0:4722:0:0	0/1:21,14:14:35:39,0,96:556:853:21	1/1:0,40:40:40:472,120,0:1610:0:0	1/1:0,78:78:78:758,235,0:3137:0:0	1/1:0,71:71:71:743,214,0:2846:0:0	1/1:0,89:89:89:778,268,0:3499:0:0	1/1:0,5:5:5:39,15,0:201:0:0	0/1:45,48:48:93:198,0,163:1933:1823:45	1/1:0,14:14:14:161,42,0:562:0:0	1/1:0,114:114:114:1189,343,0:4575:0:0	0/0:47,28:28:75:0,2,274:1126:1877:47	1/1:0,83:83:83:771,250,0:3327:0:0	1/1:0,59:59:59:688,178,0:2350:0:0	1/1:0,7:7:7:80,21,0:283:0:0	0/1:30,26:26:56:112,0,122:1054:1209:30	1/1:0,43:43:43:412,129,0:1751:0:0	1/1:0,44:44:44:443,132,0:1784:0:0	1/1:0,12:12:12:179,36,0:466:0:0	0/1:10,6:6:16:27,0,24:237:387:10	1/1:0,29:29:29:300,87,0:1168:0:0	1/1:0,37:37:37:399,111,0:1485:0:0	1/1:0,56:56:56:568,169,0:2223:0:0	1/1:0,37:37:37:396,111,0:1483:0:0	1/1:0,35:35:35:326,105,0:1386:0:0	1/1:0,57:57:57:734,172,0:2320:0:0	0/1:67,78:78:145:292,0,189:3119:2709:67	0/0:42,0:0:42:0,126,550:0:1656:42	0/0:32,9:9:41:0,52,260:365:1264:32	1/1:0,28:28:28:276,84,0:1134:0:0	1/1:0,54:54:54:562,163,0:2189:0:0	1/1:0,10:10:10:93,30,0:410:0:0	0/1:11,16:16:27:263,0,101:624:420:11
29376064	48010	29376064_48010	A	G	556983	.	AB=0.491117;ABP=6.67545;AC=191;AF=0.896594;AN=222;AO=32637;CIGAR=1X;DP=155150;DPB=68791;DPRA=0.997292;EPP=1700.47;EPPR=316.841;GTI=52;LEN=1;MEANALT=1.005;MQM=13.296;MQMR=11.5391;NS=2112;NUMALT=1;ODDS=0.00515794;PAIRED=0.84922;PAIREDR=0.857729;PAO=0;PQA=0;PQR=0;PRO=0;PROBE=SNP|RAPIDGENOMICS_3404_01173;QA=1288910;QR=390422;RO=9749;RPL=17709;RPP=517.582;RPPR=6.16449;RPR=14928;RUN=1;SAF=15526;SAP=170.159;SAR=17111;SRF=4869;SRP=3.03725;SRR=4880;TYPE=snp;technology.illumina=1	GT:AD:AO:DP:PL:QA:QR:RO	1/1:0,85:85:85:824,256,0:3406:0:0	1/1:0,11:11:11:168,33,0:447:0:0	0/0:13,0:0:13:0,39,119:0:488:13	1/1:4,87:87:91:863,223,0:3473:164:4	0/1:7,2:2:9:17,0,78:78:270:7	1/1:0,55:55:55:521,166,0:2224:0:0	1/1:0,9:9:9:236,27,0:356:0:0	1/1:0,55:55:55:489,166,0:2226:0:0	0/1:20,13:13:33:51,0,72:529:785:20	1/1:0,77:77:77:756,232,0:3025:0:0	1/1:2,4:4:6:17,2,0:164:82:2	1/1:0,77:77:77:796,232,0:3087:0:0	1/1:0,32:32:32:294,96,0:1300:0:0	1/1:0,18:18:18:178,54,0:693:0:0	1/1:0,59:59:59:631,178,0:2402:0:0	1/1:0,134:134:134:1434,403,0:5382:0:0	1/1:0,15:15:15:384,45,0:606:0:0	1/1:6,80:80:86:647,179,0:3243:242:6	1/1:0,57:57:57:628,172,0:2311:0:0	1/1:0,59:59:59:543,178,0:2389:0:0	1/1:0,61:61:62:607,184,0:2410:0:0	1/1:0,45:45:45:408,135,0:1823:0:0	1/1:0,31:31:31:359,93,0:1255:0:0	1/1:0,136:136:136:1247,409,0:5509:0:0	1/1:0,13:13:13:170,39,0:529:0:0	0/1:27,17:17:44:153,0,478:662:1078:27	1/1:0,76:76:76:819,229,0:3047:0:0	1/1:0,64:64:64:706,193,0:2571:0:0	1/1:0,85:85:85:828,256,0:3426:0:0	1/1:0,35:35:35:351,105,0:1399:0:0	1/1:0,27:27:27:263,81,0:1076:0:0	1/1:0,51:51:51:501,154,0:2048:0:0	0/1:63,54:54:117:201,0,390:2188:2536:63	1/1:0,9:9:9:119,27,0:361:0:0	0/0:35,5:5:40:0,76,404:201:1399:35	1/1:0,13:13:13:185,39,0:524:0:0	1/1:0,37:37:37:419,111,0:1470:0:0	0/0:43,11:11:54:0,27,285:414:1719:43	0/1:14,22:22:36:131,0,11:898:570:14	0/0:47,20:20:67:0,32,335:808:1905:47	1/1:0,81:81:81:769,244,0:3234:0:0	1/1:0,42:42:42:396,126,0:1665:0:0	1/1:0,68:68:68:676,205,0:2650:0:0	1/1:0,13:13:13:129,39,0:533:0:0	1/1:0,56:56:56:583,169,0:2261:0:0	1/1:0,38:38:38:407,114,0:1502:0:0	1/1:0,91:91:91:1030,274,0:3648:0:0	1/1:0,73:73:73:742,220,0:2923:0:0	0/1:33,26:26:59:239,0,574:966:1309:33	1/1:0,49:49:49:501,148,0:1961:0:0	./.:.:.:.:.:.:.:.	1/1:9,39:39:48:398,71,0:1583:369:9	1/1:0,83:83:83:857,250,0:3312:0:0	1/1:0,31:31:31:375,93,0:1225:0:0	1/1:0,73:73:73:742,220,0:2942:0:0	1/1:0,61:61:62:731,184,0:2404:0:0	1/1:0,43:43:43:434,129,0:1759:0:0	0/1:11,8:8:19:19,0,39:324:415:11	1/1:0,38:38:38:334,114,0:1550:0:0	1/1:0,19:19:19:187,57,0:766:0:0	1/1:0,39:39:39:351,117,0:1556:0:0	1/1:0,143:143:143:1362,430,0:5744:0:0	1/1:0,51:51:51:528,154,0:2048:0:0	1/1:0,65:65:65:701,196,0:2621:0:0	0/0:31,0:0:31:0,93,283:0:1230:31	1/1:0,30:30:30:318,90,0:1196:0:0	1/1:0,27:27:27:336,81,0:1076:0:0	1/1:0,51:51:51:571,154,0:2091:0:0	0/0:2,0:0:2:0,6,17:0:82:2	0/1:7,9:9:16:161,0,149:356:283:7	1/1:0,36:36:36:332,108,0:1445:0:0	1/1:0,33:33:33:340,99,0:1312:0:0	1/1:0,87:87:87:858,262,0:3512:0:0	1/1:0,62:62:62:634,187,0:2505:0:0	1/1:0,11:11:11:128,33,0:451:0:0	1/1:0,71:71:71:715,214,0:2829:0:0	1/1:0,17:17:17:250,51,0:693:0:0	0/1:9,10:10:19:39,0,31:410:355:9	1/1:0,15:15:15:144,45,0:607:0:0	1/1:0,75:75:75:730,226,0:2989:0:0	1/1:0,112:112:112:1104,337,0:4455:0:0	0/1:30,35:35:65:210,0,144:1418:1230:30	1/1:0,31:31:31:285,93,0:1233:0:0	1/1:0,49:49:49:606,148,0:1962:0:0	1/1:1,63:63:64:618,162,0:2513:32:1	1/1:0,57:57:57:607,172,0:2288:0:0	1/1:0,8:8:8:145,24,0:319:0:0	0/1:27,47:47:74:200,0,117:1840:1099:27	1/1:0,20:20:20:294,60,0:798:0:0	1/1:0,81:81:81:771,244,0:3225:0:0	0/1:34,29:29:63:84,0,164:1177:1350:34	1/1:0,35:35:35:332,105,0:1419:0:0	1/1:0,49:49:49:515,148,0:1979:0:0	1/1:0,9:9:9:73,27,0:369:0:0	0/1:24,46:46:70:242,0,32:1868:970:24	1/1:0,40:40:40:368,120,0:1627:0:0	1/1:10,55:55:65:505,69,0:2194:387:10	1/1:0,14:14:14:126,42,0:547:0:0	0/0:11,7:7:18:0,3,61:283:451:11	1/1:0,12:12:12:99,36,0:454:0:0	1/1:0,33:33:33:421,99,0:1341:0:0	1/1:0,49:49:49:507,148,0:1958:0:0	1/1:0,36:36:36:376,108,0:1425:0:0	1/1:0,37:37:37:405,111,0:1491:0:0	1/1:0,52:52:52:582,157,0:2066:0:0	0/1:21,23:23:44:102,0,99:887:808:21	0/0:39,0:0:39:0,117,395:0:1547:39	1/1:1,26:26:27:202,73,0:1025:32:1	1/1:0,17:17:17:177,51,0:641:0:0	1/1:0,31:31:31:294,93,0:1249:0:0	1/1:0,2:2:2:27,6,0:82:0:0	0/1:15,6:6:21:35,0,236:238:587:15
29376064	48084	29376064_48084	G	C	34705.4	.	AB=0.509063;ABP=6.78906;AC=38;AF=0.172446;AN=222;AO=4344;CIGAR=1X;DP=108090;DPB=46656;DPRA=0.992636;EPP=97.1654;EPPR=1129.72;GTI=109;LEN=1;MEANALT=1.00377;MQM=12.77;MQMR=11.5665;NS=2112;NUMALT=1;ODDS=0.0218729;PAIRED=0.871547;PAIREDR=0.895146;PAO=0;PQA=0;PQR=0;PRO=0;PROBE=SNP|RAPIDGENOMICS_3404_01173;QA=169349;QR=1537063;RO=38854;RPL=2939;RPP=1179.3;RPPR=15500.1;RPR=1405;RUN=1;SAF=1228;SAP=1784.85;SAR=3116;SRF=12675;SRP=10194.6;SRR=26179;TYPE=snp;technology.illumina=1	GT:AD:AO:DP:PL:QA:QR:RO	0/0:41,0:0:41:0,123,386:0:1632:41	0/0:1,0:0:1:0,3,8:0:41:1	0/0:7,0:0:7:0,21,76:0:287:7	0/0:72,0:0:72:0,217,643:0:2825:72	0/0:7,0:0:7:0,21,76:0:261:7	1/1:4,20:20:24:136,40,0:807:164:4	0/0:3,0:0:3:0,9,23:0:109:3	0/0:13,0:0:13:0,39,115:0:516:13	0/1:23,14:14:37:10,0,92:565:899:23	0/0:49,3:3:52:0,113,400:123:1870:49	0/0:4,0:0:4:0,12,33:0:164:4	0/0:41,0:0:41:0,123,409:0:1656:41	1/1:2,24:24:26:211,61,0:971:82:2	0/0:13,0:0:13:0,39,126:0:506:13	0/0:47,0:0:47:0,141,458:0:1910:47	0/1:36,33:33:69:191,0,161:1332:1454:36	0/1:1,2:2:3:37,0,32:82:41:1	0/0:46,0:0:46:0,138,444:0:1865:46	0/0:47,0:0:47:0,141,527:0:1902:47	0/0:29,0:0:29:0,87,260:0:1173:29	0/0:41,0:0:41:0,123,363:0:1631:41	0/1:14,10:10:24:25,0,54:406:552:14	0/0:31,0:0:31:0,93,320:0:1198:31	0/0:90,0:0:90:0,271,833:0:3581:90	0/0:13,0:0:13:0,39,156:0:525:13	0/0:38,0:0:38:0,114,866:0:1435:38	0/1:20,15:15:35:35,0,104:611:811:20	0/0:54,0:0:54:0,163,506:0:2145:54	0/0:57,0:0:57:0,172,604:0:2244:57	0/0:16,0:0:16:0,48,162:0:643:16	0/0:21,0:0:23:0,63,232:0:845:21	0/1:20,12:12:32:12,0,125:480:807:20	0/0:82,0:0:82:0,247,909:0:3290:82	0/0:7,0:0:7:0,21,69:0:283:7	0/0:24,0:0:24:0,72,280:0:959:24	0/0:7,0:0:7:0,21,53:0:287:7	0/0:19,7:7:26:0,15,163:273:742:19	0/0:20,0:0:20:0,60,185:0:797:20	0/0:30,0:0:30:0,90,291:0:1159:30	0/0:54,0:0:54:0,163,595:0:2108:54	0/1:18,26:26:44:183,0,66:1041:698:18	0/1:6,15:15:21:85,0,30:579:246:6	0/0:50,0:0:50:0,151,510:0:1986:50	0/1:4,4:4:8:7,0,9:164:164:4	0/0:24,0:0:24:0,72,252:0:964:24	0/0:30,0:0:30:0,90,381:0:1185:30	0/1:18,41:41:59:184,0,34:1626:699:18	0/0:61,0:0:61:0,184,635:0:2477:61	0/0:47,0:0:47:0,141,927:0:1816:47	0/0:30,0:0:30:0,90,290:0:1222:30	./.:.:.:.:.:.:.:.	0/0:35,0:0:35:0,105,352:0:1377:35	0/0:67,0:0:67:0,202,677:0:2660:67	0/1:12,9:9:21:53,0,72:369:470:12	0/0:48,0:0:48:0,144,487:0:1908:48	0/0:37,0:0:37:0,111,413:0:1494:37	0/0:27,0:0:27:0,81,260:0:1071:27	0/0:25,0:0:25:0,75,258:0:1012:25	0/0:20,0:0:20:0,60,197:0:790:20	0/1:7,12:12:19:39,0,14:488:283:7	1/1:7,22:22:29:148,32,0:874:283:7	0/0:89,0:0:89:0,268,803:0:3594:89	0/0:35,0:0:35:0,105,390:0:1410:35	0/0:67,0:0:67:0,202,631:0:2688:67	0/0:16,0:0:16:0,48,154:0:644:16	0/0:35,0:0:35:0,105,419:0:1414:35	0/0:6,1:1:7:0,12,90:41:224:6	0/1:13,11:11:24:39,0,149:438:497:13	0/0:2,0:0:2:0,6,17:0:82:2	1/1:0,6:6:6:103,18,0:228:0:0	0/1:11,6:6:17:7,0,55:242:447:11	0/0:18,0:0:18:0,54,232:0:712:18	0/1:31,18:18:49:23,0,164:716:1267:31	0/1:42,22:22:64:23,0,265:871:1638:42	0/0:8,0:0:8:0,24,90:0:328:8	1/1:8,47:47:55:389,106,0:1852:277:8	0/0:6,0:0:6:0,18,94:0:228:6	0/0:10,0:0:10:0,30,122:0:402:10	0/0:14,0:0:14:0,42,134:0:538:14	0/0:55,0:0:55:0,166,511:0:2189:55	0/0:79,0:0:79:0,238,776:0:3109:79	0/0:51,0:0:51:0,154,615:0:2044:51	0/1:8,11:11:19:45,0,3:447:287:8	0/0:47,1:1:48:0,132,578:37:1857:47	0/0:42,0:0:42:0,126,418:0:1678:42	0/1:15,20:20:35:83,0,56:820:594:15	0/1:4,2:2:6:3,0,94:82:164:4	0/0:53,0:0:53:0,160,524:0:2124:53	0/0:18,0:0:18:0,54,219:0:697:18	0/0:68,0:0:68:0,205,652:0:2771:68	0/0:44,0:0:44:0,132,485:0:1762:44	1/1:7,18:18:25:92,16,0:713:287:7	0/1:21,12:12:33:22,0,107:459:861:21	0/0:4,0:0:4:0,12,32:0:150:4	0/0:67,0:0:67:0,202,703:0:2731:67	0/1:15,12:12:27:39,0,41:480:602:15	0/0:51,0:0:51:0,154,512:0:2044:51	0/0:3,0:0:3:0,9,24:0:100:3	0/0:11,6:6:17:0,7,43:246:451:11	1/1:1,6:6:7:46,13,0:213:41:1	0/0:20,0:0:20:0,60,189:0:799:20	0/1:23,14:14:37:6,0,126:556:935:23	0/0:22,0:0:22:0,66,226:0:854:22	0/0:16,0:0:16:0,48,150:0:656:16	0/0:42,0:0:42:0,126,470:0:1680:42	0/0:44,0:0:44:0,132,447:0:1726:44	0/0:29,0:0:29:0,87,270:0:1177:29	0/0:11,0:0:11:0,33,86:0:451:11	0/0:8,0:0:8:0,24,62:0:306:8	0/0:16,0:0:16:0,48,171:0:656:16	1/1:0,2:2:2:27,6,0:82:0:0	0/0:22,0:0:22:0,66,470:0:866:22
29376107	41237	29376107_41237	T	A	136820	.	AB=0.493353;ABP=7.83082;AC=48;AF=0.24644;AN=224;AO=10525;CIGAR=1X;DP=172991;DPB=68756;DPRA=0.987583;EPP=794.784;EPPR=1121.46;GTI=122;LEN=1;MEANALT=1.00559;MQM=12.4911;MQMR=11.165;NS=2112;NUMALT=1;ODDS=6.49536e-05;PAIRED=0.885606;PAIREDR=0.907747;PAO=0;PQA=0;PQR=0;PRO=0;PROBE=SNP|RAPIDGENOMICS_3404_27474;QA=418827;QR=1928700;RO=48150;RPL=3724;RPP=1956.39;RPPR=20567.4;RPR=6801;RUN=1;SAF=7999;SAP=6182.93;SAR=2526;SRF=34969;SRP=21411.8;SRR=13181;TYPE=snp;technology.illumina=1	GT:AD:AO:DP:PL:QA:QR:RO	0/1:22,22:22:44:110,0,84:902:894:22	0/0:13,0:0:13:0,39,243:0:525:13	0/0:14,0:0:14:0,42,116:0:561:14	0/1:37,31:31:68:104,0,127:1263:1459:37	0/0:26,0:0:26:0,78,356:0:1046:26	0/1:51,43:43:94:65,0,352:1737:2024:51	0/1:4,9:9:13:69,0,44:355:164:4	0/1:9,12:12:21:31,0,24:473:356:9	0/0:78,0:0:78:0,235,750:0:3155:78	0/0:59,0:0:59:0,178,496:0:2372:59	0/0:14,5:5:19:0,2,107:201:574:14	0/0:46,0:0:46:0,138,438:0:1789:46	0/0:42,0:0:42:0,126,472:0:1675:42	0/0:31,0:0:31:0,93,313:0:1267:31	0/1:61,45:45:106:119,0,340:1780:2481:61	0/0:105,0:0:105:0,316,1044:0:4230:105	0/0:21,0:0:21:0,63,365:0:857:21	0/0:71,0:0:71:0,214,617:0:2801:71	0/0:57,0:0:57:0,172,633:0:2297:57	0/0:56,0:0:56:0,169,527:0:2237:56	0/0:82,1:1:83:0,218,848:37:3269:82	0/0:78,0:0:78:0,235,712:0:3178:78	0/0:49,0:0:49:0,148,590:0:1990:49	0/0:43,15:15:58:0,35,294:607:1755:43	0/0:28,0:0:28:0,84,238:0:1136:28	0/0:57,0:0:57:0,172,1203:0:2278:57	0/0:77,0:0:77:0,232,658:0:3054:77	0/1:51,41:41:92:100,0,228:1677:2065:51	0/1:42,43:43:85:154,0,161:1726:1700:42	0/1:17,11:11:28:36,0,79:442:688:17	0/1:26,10:10:36:3,0,144:372:1054:26	0/0:13,0:0:13:0,39,111:0:506:13	0/1:67,66:66:133:245,0,191:2685:2669:67	0/1:16,17:17:33:65,0,151:642:656:16	0/0:25,0:0:25:0,75,257:0:1016:25	0/0:2,0:0:2:0,6,16:0:73:2	0/0:50,0:0:50:0,151,465:0:1974:50	0/0:47,0:0:47:0,141,514:0:1843:47	0/0:10,0:0:10:0,30,82:0:410:10	0/0:96,0:0:96:0,289,964:0:3881:96	0/1:13,22:22:35:69,0,147:871:524:13	0/0:38,0:0:38:0,114,392:0:1554:38	0/0:79,0:0:79:0,238,791:0:3196:79	0/1:4,4:4:8:26,0,79:160:164:4	0/0:67,0:0:67:0,202,664:0:2713:67	0/0:14,0:0:14:0,42,166:0:542:14	0/0:64,0:0:64:0,193,655:0:2590:64	0/1:46,47:47:93:247,0,160:1861:1842:46	1/1:0,43:43:43:982,129,0:1675:0:0	0/0:79,0:0:79:0,238,815:0:3227:79	0/0:7,0:0:7:0,21,79:0:260:7	0/0:53,0:0:53:0,160,476:0:2114:53	0/0:89,0:0:89:0,268,894:0:3615:89	0/0:42,0:0:42:0,126,435:0:1686:42	1/1:12,52:52:64:356,100,0:2097:492:12	0/0:105,0:0:105:0,316,985:0:4231:105	0/1:23,19:19:42:44,0,118:775:930:23	0/0:33,0:0:33:0,99,252:0:1344:33	0/1:16,10:10:26:39,0,46:396:647:16	1/1:3,23:23:26:195,54,0:926:115:3	1/1:0,40:40:40:382,120,0:1606:0:0	0/1:42,76:76:118:351,0,17:3059:1718:42	0/0:75,0:0:75:0,226,668:0:3032:75	0/0:54,0:0:54:0,163,657:0:2193:54	0/1:34,30:30:64:108,0,102:1222:1372:34	1/1:0,32:32:32:334,96,0:1241:0:0	0/1:19,28:28:47:117,0,47:1135:742:19	0/0:19,0:0:19:0,57,171:0:779:19	1/1:0,3:3:3:45,9,0:123:0:0	0/0:11,0:0:11:0,33,226:0:447:11	1/1:17,38:38:55:216,24,0:1532:693:17	0/0:93,0:0:93:0,280,847:0:3758:93	0/0:95,0:0:95:0,286,919:0:3851:95	0/0:50,0:0:50:0,151,529:0:2007:50	0/0:14,0:0:14:0,42,126:0:548:14	0/0:45,0:0:45:0,135,403:0:1795:45	0/0:34,0:0:34:0,102,293:0:1372:34	0/0:24,0:0:24:0,72,258:0:980:24	0/0:22,0:0:22:0,66,251:0:886:22	0/0:56,0:0:56:0,169,504:0:2270:56	0/1:64,57:57:121:234,0,339:2265:2602:64	0/1:42,19:19:61:56,0,196:757:1666:42	1/1:8,17:17:25:94,10,0:697:324:8	0/0:48,0:0:48:0,144,567:0:1883:48	0/0:46,0:0:46:0,138,551:0:1859:46	0/1:48,47:47:95:215,0,104:1919:1964:48	0/0:7,2:2:9:0,10,69:82:283:7	0/1:44,32:32:76:166,0,149:1283:1770:44	0/0:29,0:0:29:0,87,354:0:1171:29	1/1:0,68:68:68:621,205,0:2709:0:0	0/0:37,0:0:37:0,111,390:0:1500:37	0/1:22,27:27:49:103,0,86:1051:875:22	0/0:43,1:1:44:0,124,430:41:1720:43	0/0:3,0:0:3:0,9,22:0:123:3	0/0:77,0:0:77:0,232,762:0:2999:77	0/0:25,0:0:25:0,75,227:0:989:25	0/0:64,0:0:64:0,193,615:0:2566:64	0/1:10,8:8:18:16,0,40:328:402:10	0/0:10,0:0:10:0,30,123:0:410:10	0/1:7,13:13:20:43,0,7:525:287:7	0/0:19,10:10:29:0,2,94:402:779:19	0/0:19,0:0:19:0,57,174:0:760:19	0/0:28,0:0:28:0,84,438:0:1140:28	0/1:22,9:9:31:3,0,169:350:902:22	0/1:27,26:26:53:66,0,85:1036:1062:27	0/0:119,0:0:119:0,358,1140:0:4817:119	0/0:34,0:0:34:0,102,324:0:1355:34	0/1:9,7:7:16:56,0,47:279:356:9	0/0:27,0:0:27:0,81,237:0:1032:27	0/0:50,0:0:50:0,151,519:0:2009:50	0/0:2,0:0:2:0,6,15:0:82:2	0/0:22,0:0:22:0,66,417:0:871:22
29376125	215994	29376125_215994	A	T	4392.16	.	AB=0.361039;ABP=325.883;AC=5;AF=0.0148607;AN=224;AO=1168;CIGAR=1X;DP=255423;DPB=112476;DPRA=1.10302;EPP=124.851;EPPR=7356.6;GTI=19;LEN=1;MEANALT=1.0354;MQM=12.0026;MQMR=10.9162;NS=2112;NUMALT=1;ODDS=0.51946;PAIRED=0.881849;PAIREDR=0.893929;PAO=0;PQA=0;PQR=0;PRO=0;PROBE=Intergenic|RAPIDGENOMICS_3404_56193;QA=46177;QR=4415534;RO=111114;RPL=754;RPP=217.927;RPPR=15738.8;RPR=414;RUN=1;SAF=442;SAP=152.961;SAR=726;SRF=47217;SRP=5440.24;SRR=63897;TYPE=snp;technology.illumina=1	GT:AD:AO:DP:PL:QA:QR:RO	0/0:118,0:0:118:0,355,1024:0:4630:118	0/0:58,0:0:58:0,175,622:0:2278:58	0/0:16,0:0:16:0,48,152:0:640:16	0/0:142,0:0:142:0,427,1352:0:5707:142	0/0:43,0:0:43:0,129,491:0:1681:43	0/0:110,0:0:110:0,331,1040:0:4362:110	0/0:18,0:0:18:0,54,336:0:693:18	0/0:25,0:0:25:0,75,228:0:984:25	0/0:108,0:0:108:0,325,989:0:4301:108	0/0:105,0:0:105:0,316,1206:0:4193:105	0/0:8,0:0:8:0,24,106:0:311:8	0/0:70,0:0:70:0,211,806:0:2781:70	0/0:81,0:0:81:0,244,798:0:3138:81	0/0:65,0:0:65:0,196,652:0:2607:65	0/0:79,0:0:79:0,238,699:0:3146:79	0/0:109,0:0:109:0,328,892:0:4252:109	0/0:46,0:0:46:0,138,891:0:1797:46	0/0:87,0:0:87:0,262,855:0:3472:87	0/0:132,0:0:132:0,397,1558:0:5259:132	0/0:88,0:0:89:0,265,839:0:3454:88	0/0:154,0:0:154:0,464,1471:0:6099:154	0/0:88,0:0:88:0,265,813:0:3448:88	0/0:43,0:0:43:0,129,371:0:1673:43	0/0:120,33:33:153:0,189,727:1340:4801:120	0/0:25,0:0:25:0,75,250:0:971:25	0/0:87,0:0:87:0,262,1852:0:3348:87	0/0:123,0:0:123:0,370,1247:0:4886:123	0/0:96,0:0:96:0,289,1054:0:3797:96	0/0:122,0:0:122:0,367,1058:0:4907:122	0/0:67,0:0:67:0,202,649:0:2672:67	0/0:61,0:0:61:0,184,574:0:2393:61	0/0:89,0:0:89:0,268,901:0:3572:89	0/0:251,0:0:251:0,756,2540:0:9947:251	0/0:35,0:0:35:0,105,308:0:1392:35	0/0:68,0:0:68:0,205,666:0:2678:68	0/0:9,0:0:9:0,27,103:0:347:9	0/0:53,0:0:53:0,160,540:0:2126:53	0/0:34,0:0:34:0,102,357:0:1378:34	0/1:24,19:19:43:25,0,101:766:963:24	0/0:119,0:0:119:0,358,1139:0:4775:119	0/0:99,0:0:99:0,298,937:0:3985:99	0/0:122,0:0:122:0,367,1565:0:4923:122	0/0:134,0:0:134:0,403,1364:0:5295:134	0/0:9,0:0:9:0,27,76:0:351:9	0/0:77,0:0:77:0,232,727:0:3007:77	0/0:34,0:0:34:0,102,267:0:1333:34	0/0:91,0:0:91:0,274,921:0:3631:91	0/0:122,0:0:122:0,367,1142:0:4771:122	0/0:42,0:0:42:0,126,938:0:1615:42	0/0:97,0:0:97:0,292,921:0:3839:97	1/1:4,8:8:12:22,0,0:328:164:4	0/0:109,0:0:109:0,328,1021:0:4315:109	0/0:116,0:0:116:0,349,1200:0:4549:116	0/0:71,0:0:71:0,214,679:0:2787:71	0/0:123,0:0:123:0,370,1196:0:4823:123	0/0:122,0:0:122:0,367,1189:0:4881:122	0/0:63,0:0:63:0,190,728:0:2517:63	0/0:58,0:0:59:0,175,618:0:2259:58	0/0:69,0:0:69:0,208,624:0:2720:69	0/0:54,0:0:54:0,163,582:0:2082:54	0/0:68,0:0:68:0,205,640:0:2718:68	0/0:276,0:0:276:0,831,2678:0:10926:276	0/0:117,0:0:117:0,352,1071:0:4622:117	0/0:85,0:0:85:0,256,891:0:3450:85	0/0:54,0:0:54:0,163,498:0:2146:54	0/0:68,0:0:68:0,205,658:0:2716:68	0/0:17,0:0:17:0,51,168:0:689:17	0/0:119,0:0:119:0,358,1271:0:4738:119	0/0:15,0:0:15:0,45,131:0:589:15	0/0:22,0:0:22:0,66,545:0:881:22	0/0:118,0:0:118:0,355,1145:0:4694:118	0/0:64,0:0:64:0,193,615:0:2531:64	0/0:168,0:0:168:0,506,1650:0:6742:168	0/0:92,0:0:92:0,277,890:0:3661:92	0/0:6,0:0:6:0,18,51:0:232:6	0/0:80,0:0:80:0,241,845:0:3208:80	0/0:65,5:5:70:0,148,578:205:2548:65	0/0:28,0:0:28:0,84,310:0:1136:28	0/0:26,0:0:27:0,78,283:0:1022:26	0/0:101,0:0:101:0,304,1009:0:4070:101	0/0:204,0:0:204:0,614,1851:0:8093:204	0/0:70,0:0:70:0,211,712:0:2797:70	0/0:47,0:0:47:0,141,541:0:1890:47	0/0:97,0:0:97:0,292,849:0:3931:97	0/0:35,0:0:35:0,105,317:0:1396:35	0/0:157,0:0:157:0,473,1548:0:6316:157	0/1:11,8:8:19:34,0,51:328:415:11	0/0:125,0:0:125:0,376,1186:0:5003:125	0/0:29,0:0:29:0,87,493:0:1123:29	0/0:132,0:0:132:0,397,1206:0:5218:132	0/0:55,0:0:55:0,166,527:0:2182:55	0/0:73,0:0:73:0,220,707:0:2888:73	0/0:40,0:0:40:0,120,532:0:1624:40	0/0:14,0:0:14:0,42,104:0:570:14	0/0:121,0:0:121:0,364,1075:0:4866:121	0/0:54,0:0:54:0,163,465:0:2127:54	0/0:87,0:0:87:0,262,886:0:3333:87	0/0:8,4:4:12:0,5,57:164:301:8	0/0:28,0:0:28:0,84,235:0:1117:28	0/0:47,0:0:47:0,141,507:0:1845:47	0/0:14,0:0:14:0,42,151:0:539:14	0/0:36,0:0:36:0,108,330:0:1451:36	0/0:72,0:0:72:0,217,736:0:2857:72	0/0:45,0:0:45:0,135,488:0:1809:45	0/0:44,0:0:44:0,132,432:0:1767:44	0/0:132,0:0:132:0,397,1156:0:5264:132	0/1:67,48:48:115:140,0,317:1903:2666:67	0/0:38,0:0:38:0,114,406:0:1460:38	0/0:71,0:0:71:0,214,704:0:2851:71	0/0:90,0:0:90:0,271,775:0:3615:90	0/0:11,0:0:11:0,33,90:0:447:11	0/0:40,0:0:40:0,120,929:0:1542:40
29376423	499776	29376423_499776	C	T	30580.7	.	AB=0.438961;ABP=127.602;AC=25;AF=0.0649752;AN=224;AO=2658;CIGAR=1X;DP=218040;DPB=107494;DPRA=0.964431;EPP=118.508;EPPR=2781.6;GTI=53;LEN=1;MEANALT=1.01389;MQM=15.0497;MQMR=11.8756;NS=2112;NUMALT=1;ODDS=0.0431835;PAIRED=0.783296;PAIREDR=0.865713;PAO=0;PQA=0;PQR=0;PRO=0;PROBE=SNP|RAPIDGENOMICS_3404_05419||SNP|RAPIDGENOMICS_3404_05420||SNP|RAPIDGENOMICS_3404_05421;QA=103160;QR=3957856;RO=100002;RPL=1161;RPP=95.2415;RPPR=536.786;RPR=1497;RUN=1;SAF=1320;SAP=3.27499;SAR=1338;SRF=50857;SRP=66.6537;SRR=49145;TYPE=snp;technology.illumina=1	GT:AD:AO:DP:PL:QA:QR:RO	0/0:61,0:0:61:0,184,621:0:2434:61	0/0:57,0:0:57:0,172,603:0:2264:57	0/0:36,0:0:36:0,108,367:0:1431:36	0/0:134,0:0:134:0,403,1486:0:5261:134	0/0:42,0:0:42:0,126,766:0:1653:42	0/0:87,0:0:87:0,262,989:0:3346:87	0/0:14,0:0:14:0,42,421:0:574:14	0/0:48,0:0:48:0,144,480:0:1920:48	0/0:65,0:0:65:0,196,743:0:2552:65	0/0:105,0:0:105:0,316,1068:0:4168:105	0/0:21,0:0:21:0,63,214:0:844:21	0/0:78,0:0:78:0,235,801:0:3140:78	1/1:7,80:80:87:800,195,0:3159:279:7	0/0:56,0:0:56:0,169,583:0:2191:56	0/0:61,0:0:61:0,184,672:0:2411:61	0/0:188,0:0:188:0,566,2002:0:7468:188	0/0:15,0:0:15:0,45,319:0:611:15	0/1:51,62:62:113:199,0,118:2430:2021:51	0/0:96,0:0:96:0,289,1202:0:3820:96	0/1:40,24:24:64:57,0,149:929:1567:40	0/0:127,0:0:127:0,382,1299:0:5076:127	0/0:167,0:0:167:0,503,1548:0:6684:167	0/0:77,0:0:77:0,232,800:0:2941:77	0/0:148,0:0:148:0,446,1442:0:5791:148	0/0:35,0:0:35:0,105,341:0:1397:35	0/0:52,0:0:52:0,157,944:0:2059:52	0/0:44,0:0:44:0,132,422:0:1728:44	0/0:125,0:0:125:0,376,1296:0:4911:125	0/0:150,0:0:150:0,452,1544:0:6011:150	0/1:38,41:41:79:230,0,226:1596:1502:38	0/0:40,0:0:40:0,120,382:0:1569:40	0/0:57,0:0:57:0,172,535:0:2286:57	0/0:249,0:0:249:0,750,2444:0:10007:249	0/1:21,24:24:45:159,0,68:968:837:21	0/1:54,31:31:85:87,0,235:1208:2176:54	0/0:47,0:0:47:0,141,571:0:1866:47	0/0:75,0:0:75:0,226,778:0:2987:75	0/0:112,0:0:112:0,337,1250:0:4453:112	0/0:36,0:0:36:0,108,458:0:1396:36	0/0:94,0:0:94:0,283,885:0:3760:94	0/0:81,0:0:81:0,244,800:0:3209:81	0/0:89,0:0:89:0,268,971:0:3574:89	0/0:122,0:0:122:0,367,1248:0:4842:122	0/1:19,8:8:27:37,0,162:301:758:19	0/0:80,0:0:80:0,241,802:0:3168:80	0/0:36,0:0:36:0,108,345:0:1448:36	0/0:93,0:0:93:0,280,873:0:3708:93	0/0:88,0:0:88:0,265,963:0:3505:88	0/0:36,1:1:37:0,103,884:41:1431:36	0/1:74,48:48:122:230,0,361:1867:2891:74	0/0:6,0:0:6:0,18,59:0:246:6	0/0:83,0:0:83:0,250,888:0:3294:83	0/0:123,0:0:123:0,370,1257:0:4850:123	1/1:0,43:43:43:490,129,0:1682:0:0	0/0:63,25:25:88:0,10,361:1000:2482:63	0/1:50,46:46:96:243,0,228:1834:1966:50	0/0:76,0:0:76:0,229,827:0:2986:76	0/0:68,0:0:68:0,205,744:0:2699:68	0/0:30,0:0:30:0,90,297:0:1201:30	0/0:26,0:0:26:0,78,467:0:1043:26	0/0:73,0:0:73:0,220,693:0:2925:73	0/0:274,0:0:274:0,825,2979:0:10850:274	0/0:97,0:0:97:0,292,1053:0:3906:97	0/0:57,0:0:57:0,172,621:0:2250:57	0/1:18,31:31:49:164,0,86:1204:699:18	0/0:77,0:0:77:0,232,941:0:3015:77	0/0:102,0:0:102:0,307,1033:0:4115:102	0/0:46,0:0:46:0,138,614:0:1840:46	0/0:18,0:0:18:0,54,177:0:713:18	0/1:13,7:7:20:106,0,231:251:492:13	0/0:88,0:0:88:0,265,949:0:3507:88	0/0:82,0:0:82:0,247,803:0:3318:82	0/0:183,0:0:183:0,551,1862:0:7307:183	0/0:83,0:0:83:0,250,818:0:3297:83	0/0:8,0:0:8:0,24,73:0:324:8	0/1:45,22:22:67:37,0,239:889:1780:45	0/0:69,0:0:69:0,208,680:0:2717:69	0/0:16,0:0:16:0,48,150:0:639:16	0/1:23,9:9:32:38,0,210:361:900:23	0/0:65,0:0:65:0,196,830:0:2568:65	0/0:185,0:0:185:0,557,1843:0:7430:185	0/1:14,5:5:19:1,0,99:201:549:14	1/1:0,56:56:56:577,169,0:2228:0:0	0/0:135,0:0:135:0,406,1345:0:5341:135	0/0:98,0:0:98:0,295,897:0:3824:98	0/0:127,0:0:127:0,382,1318:0:5117:127	0/0:18,0:0:18:0,54,174:0:709:18	0/0:172,0:0:172:0,518,1630:0:6846:172	0/1:12,15:15:27:177,0,90:581:434:12	0/0:155,0:0:155:0,467,1658:0:6179:155	0/0:56,0:0:56:0,169,645:0:2220:56	0/0:61,0:0:61:0,184,583:0:2412:61	0/0:49,0:0:49:0,148,463:0:1980:49	0/0:17,0:0:17:0,51,160:0:666:17	0/0:59,0:0:59:0,178,523:0:2343:59	0/0:32,0:0:32:0,96,366:0:1274:32	0/0:87,29:29:116:0,54,568:1147:3455:87	0/0:22,0:0:22:0,66,273:0:876:22	0/0:17,0:0:17:0,51,131:0:685:17	0/0:26,0:0:26:0,78,306:0:1054:26	1/1:0,17:17:17:148,51,0:676:0:0	1/1:0,13:13:13:130,39,0:529:0:0	0/0:69,0:0:69:0,208,805:0:2750:69	0/0:100,0:0:100:0,301,947:0:4016:100	0/0:86,0:0:86:0,259,916:0:3411:86	0/0:240,0:0:240:0,722,2474:0:9550:240	0/0:58,1:1:59:0,166,679:27:2335:58	0/0:35,0:0:35:0,105,337:0:1378:35	0/0:31,0:0:31:0,93,350:0:1229:31	0/0:93,0:0:93:0,280,906:0:3726:93	0/0:32,0:0:32:0,96,359:0:1279:32	0/1:9,16:16:25:244,0,171:576:365:9
29376428	507423	29376428_507423	A	G	77580.2	.	AB=0.473067;ABP=58.3367;AC=31;AF=0.165015;AN=222;AO=5909;CIGAR=1X;DP=158588;DPB=63590;DPRA=1.00352;EPP=12.3007;EPPR=1082.8;GTI=109;LEN=1;MEANALT=1;MQM=13.7842;MQMR=11.7542;NS=2112;NUMALT=1;ODDS=0.0453921;PAIRED=0.84109;PAIREDR=0.914309;PAO=0;PQA=0;PQR=0;PRO=0;PROBE=SNP|RAPIDGENOMICS_3404_07227||SNP|RAPIDGENOMICS_3404_07228||SNP|RAPIDGENOMICS_3404_07229||SNP|RAPIDGENOMICS_3404_07230||SNP|RAPIDGENOMICS_3404_07231;QA=234735;QR=2233165;RO=56085;RPL=3642;RPP=697.788;RPPR=22499.9;RPR=2267;RUN=1;SAF=614;SAP=8055.27;SAR=5295;SRF=9468;SRP=53435.1;SRR=46617;TYPE=snp;technology.illumina=1	GT:AD:AO:DP:PL:QA:QR:RO	0/1:20,31:31:51:152,0,13:1240:808:20	1/1:1,18:18:19:144,23,0:720:41:1	0/0:7,0:0:7:0,21,101:0:287:7	0/0:91,0:0:91:0,274,1026:0:3664:91	0/1:10,11:11:21:142,0,83:451:388:10	0/0:57,0:0:57:0,172,547:0:2288:57	0/0:7,0:0:7:0,21,232:0:287:7	1/1:0,9:9:9:80,27,0:369:0:0	0/0:48,1:1:49:0,126,420:22:1883:48	0/0:73,0:0:73:0,220,764:0:2923:73	0/0:16,0:0:16:0,48,164:0:612:16	0/0:102,0:0:102:0,307,1135:0:4028:102	0/1:19,21:21:40:100,0,52:818:775:19	0/0:26,0:0:26:0,78,249:0:1062:26	0/0:32,0:0:32:0,96,317:0:1300:32	0/0:68,0:0:68:0,205,819:0:2717:68	0/0:18,0:0:18:0,54,437:0:692:18	0/0:75,0:0:75:0,226,842:0:3042:75	0/1:33,35:35:68:224,0,85:1391:1326:33	0/1:25,24:24:49:58,0,147:962:992:25	0/0:72,0:0:72:0,217,743:0:2872:72	0/0:23,0:0:23:0,69,306:0:931:23	0/0:37,0:0:37:0,111,461:0:1509:37	0/0:68,0:0:68:0,205,651:0:2613:68	0/0:28,0:0:28:0,84,291:0:1099:28	0/0:64,0:0:64:0,193,1502:0:2516:64	0/1:26,38:38:64:168,0,40:1536:1036:26	0/0:55,0:0:55:0,166,635:0:2226:55	0/0:57,0:0:57:0,172,545:0:2204:57	0/0:46,0:0:46:0,138,485:0:1821:46	0/0:23,7:7:30:0,30,188:283:919:23	0/0:43,0:0:43:0,129,399:0:1728:43	0/1:81,44:44:125:66,0,493:1788:3175:81	0/0:26,0:0:26:0,78,245:0:1049:26	0/0:37,0:0:37:0,111,421:0:1491:37	1/1:0,21:21:21:196,63,0:849:0:0	0/0:38,0:0:38:0,114,414:0:1546:38	0/0:36,0:0:36:0,108,372:0:1445:36	0/0:38,4:4:42:0,93,364:164:1558:38	0/0:55,0:0:55:0,166,561:0:2197:55	0/0:72,0:0:72:0,217,742:0:2931:72	1/1:15,51:51:66:318,40,0:2048:611:15	0/0:60,0:0:60:0,181,634:0:2422:60	0/0:3,0:0:3:0,9,23:0:123:3	0/0:42,0:0:42:0,126,468:0:1702:42	0/0:10,0:0:10:0,30,109:0:401:10	0/0:47,0:0:47:0,141,474:0:1897:47	0/1:30,50:50:80:237,0,66:2012:1197:30	0/0:53,0:0:53:0,160,1409:0:2127:53	0/0:37,0:0:37:0,111,377:0:1457:37	0/0:4,0:0:4:0,12,33:0:160:4	0/0:52,0:0:52:0,157,553:0:2115:52	0/0:102,0:0:102:0,307,983:0:4059:102	0/0:51,0:0:51:0,154,955:0:2018:51	0/0:47,0:0:47:0,141,417:0:1907:47	0/1:22,20:20:42:73,0,114:820:855:22	0/0:42,0:0:42:0,126,430:0:1693:42	0/1:16,14:14:30:30,0,42:565:647:16	0/0:36,0:0:36:0,108,379:0:1427:36	1/1:2,12:12:14:79,12,0:451:82:2	0/0:54,0:0:54:0,163,561:0:2168:54	0/0:182,0:0:182:0,548,1913:0:7292:182	0/0:107,0:0:107:0,322,1141:0:4218:107	0/0:55,0:0:55:0,166,618:0:2229:55	0/1:10,13:13:23:51,0,13:533:410:10	0/0:45,0:0:45:0,135,480:0:1765:45	1/1:0,33:33:33:354,99,0:1341:0:0	1/1:8,28:28:36:185,38,0:1128:302:8	0/0:6,2:2:8:0,7,105:82:237:6	0/0:22,0:0:22:0,66,597:0:875:22	0/1:38,38:38:76:225,0,232:1519:1522:38	0/0:21,0:0:21:0,63,177:0:857:21	0/0:76,0:0:76:0,229,738:0:3057:76	0/0:59,0:0:59:0,178,531:0:2367:59	./.:.:.:.:.:.:.:.	0/0:27,0:0:27:0,81,299:0:1050:27	0/0:35,0:0:35:0,105,325:0:1390:35	0/0:17,0:0:17:0,51,200:0:667:17	0/1:7,10:10:17:83,0,63:406:283:7	0/0:35,0:0:35:0,105,431:0:1396:35	0/1:54,58:58:112:263,0,243:2353:2184:54	0/0:61,0:0:61:0,184,628:0:2437:61	0/0:36,0:0:36:0,108,421:0:1389:36	0/0:47,0:0:47:0,141,464:0:1905:47	0/1:30,33:33:63:144,0,104:1345:1143:30	0/0:69,0:0:69:0,208,657:0:2650:69	0/1:10,10:10:20:31,0,67:410:402:10	0/0:102,0:0:102:0,307,944:0:4094:102	0/0:13,0:0:13:0,39,157:0:516:13	0/0:60,0:0:60:0,181,606:0:2400:60	0/0:19,0:0:19:0,57,212:0:753:19	0/1:20,12:12:32:15,0,78:488:780:20	0/0:66,0:0:66:0,199,623:0:2662:66	0/0:10,0:0:10:0,30,114:0:388:10	0/0:45,1:1:46:0,125,431:22:1816:45	0/0:46,0:0:46:0,138,449:0:1873:46	0/0:75,0:0:75:0,226,793:0:2968:75	0/0:17,0:0:17:0,51,163:0:655:17	0/0:14,0:0:14:0,42,116:0:557:14	0/0:20,0:0:20:0,60,203:0:785:20	0/0:28,0:0:28:0,84,338:0:1105:28	0/0:27,0:0:27:0,81,323:0:1076:27	0/0:42,0:0:42:0,126,379:0:1694:42	0/0:53,0:0:53:0,160,498:0:2129:53	0/0:45,0:0:45:0,135,428:0:1808:45	0/0:127,0:0:127:0,382,1233:0:5027:127	0/0:23,0:0:23:0,69,227:0:894:23	0/0:19,0:0:19:0,57,152:0:744:19	0/0:8,0:0:8:0,24,60:0:301:8	0/0:31,0:0:31:0,93,256:0:1271:31	0/0:10,0:0:10:0,30,87:0:410:10	0/0:35,0:0:35:0,105,792:0:1387:35
29376428	507705	29376428_507705	G	A	112331	.	AB=0.474202;ABP=78.7477;AC=28;AF=0.170588;AN=224;AO=8365;CIGAR=1X;DP=211966;DPB=85349;DPRA=1.06082;EPP=3.01264;EPPR=832.686;GTI=45;LEN=1;MEANALT=1.01079;MQM=14.0704;MQMR=11.7374;NS=2112;NUMALT=1;ODDS=0.0260438;PAIRED=0.856306;PAIREDR=0.908845;PAO=0;PQA=0;PQR=0;PRO=0;PROBE=SNP|RAPIDGENOMICS_3404_07227||SNP|RAPIDGENOMICS_3404_07228||SNP|RAPIDGENOMICS_3404_07229||SNP|RAPIDGENOMICS_3404_07230||SNP|RAPIDGENOMICS_3404_07231;QA=328291;QR=2993268;RO=75333;RPL=4135;RPP=5.3531;RPPR=175.327;RPR=4230;RUN=1;SAF=5362;SAP=1447.6;SAR=3003;SRF=45894;SRP=7807.87;SRR=29439;TYPE=snp;technology.illumina=1	GT:AD:AO:DP:PL:QA:QR:RO	0/1:23,9:9:32:24,0,174:346:920:23	1/1:1,28:28:29:332,76,0:1107:41:1	0/0:14,4:4:18:0,21,101:132:538:14	0/0:98,0:0:98:0,295,970:0:3907:98	0/1:14,20:20:35:196,0,71:772:525:14	0/0:88,0:0:88:0,265,931:0:3519:88	0/0:14,0:0:14:0,42,229:0:538:14	1/1:0,13:13:13:130,39,0:501:0:0	0/0:59,0:0:59:0,178,664:0:2349:59	0/0:124,0:0:124:0,373,1337:0:4999:124	0/0:18,0:0:18:0,54,146:0:700:18	0/0:66,0:0:67:0,199,592:0:2622:66	0/1:28,48:48:76:334,0,31:1922:1140:28	0/0:59,0:0:59:0,178,486:0:2356:59	0/0:97,0:0:97:0,292,981:0:3807:97	0/0:133,0:0:133:0,400,1431:0:5308:133	0/0:32,0:0:32:0,96,685:0:1259:32	0/0:117,0:0:117:0,352,1136:0:4679:117	0/1:32,30:30:62:119,0,140:1218:1291:32	0/1:48,23:23:71:40,0,268:931:1932:48	0/0:68,0:0:68:0,205,679:0:2707:68	0/0:100,0:0:100:0,301,1058:0:4005:100	0/0:41,0:0:41:0,123,482:0:1657:41	0/0:60,0:0:60:0,181,598:0:2397:60	0/0:26,0:0:26:0,78,303:0:1013:26	0/0:69,0:0:69:0,208,1480:0:2737:69	0/1:29,32:32:61:187,0,155:1272:1095:29	0/0:126,0:0:126:0,379,1407:0:5033:126	0/0:142,0:0:142:0,427,1511:0:5711:142	0/0:54,0:0:54:0,163,681:0:2106:54	0/1:12,13:13:25:60,0,41:521:492:12	0/0:48,0:0:48:0,144,451:0:1943:48	0/1:57,43:43:100:158,0,335:1698:2250:57	0/0:29,0:0:29:0,87,297:0:1180:29	0/0:37,0:0:37:0,111,323:0:1444:37	1/1:0,6:6:6:54,18,0:237:0:0	0/0:88,0:0:88:0,265,1001:0:3469:88	0/0:57,0:0:57:0,172,687:0:2264:57	0/1:23,36:36:59:233,0,99:1410:920:23	0/0:70,0:0:70:0,211,752:0:2845:70	0/0:82,0:0:82:0,247,831:0:3309:82	0/1:43,35:35:78:169,0,213:1386:1755:43	0/0:129,0:0:129:0,388,1233:0:5193:129	0/0:9,0:0:9:0,27,105:0:351:9	0/0:81,0:0:81:0,244,854:0:3175:81	0/0:22,0:0:22:0,66,250:0:862:22	0/0:85,0:0:85:0,256,922:0:3341:85	0/1:45,41:41:86:243,0,164:1611:1749:45	0/0:47,1:1:48:0,104,953:41:1860:47	0/0:57,0:0:57:0,172,688:0:2257:57	0/0:9,0:0:9:0,27,105:0:369:9	0/0:68,2:2:70:0,196,644:82:2662:68	0/0:97,0:0:97:0,292,1052:0:3911:97	0/0:54,0:0:54:0,163,870:0:2103:54	0/0:70,0:0:70:0,211,737:0:2811:70	0/1:30,38:38:68:180,0,48:1492:1209:30	0/0:66,0:0:66:0,199,813:0:2636:66	0/0:23,9:9:32:0,12,125:365:918:23	0/0:31,0:0:31:0,93,361:0:1242:31	0/1:21,34:34:55:268,0,67:1365:835:21	0/0:76,0:0:76:0,229,853:0:2961:76	0/0:163,1:1:164:0,462,1561:37:6426:163	0/0:81,0:0:81:0,244,834:0:3234:81	0/0:75,0:0:75:0,226,796:0:3000:75	0/1:21,22:22:43:141,0,41:898:834:21	0/0:33,0:0:33:0,99,298:0:1303:33	1/1:0,65:65:65:831,196,0:2581:0:0	0/1:51,29:29:80:92,0,224:1166:2075:51	0/0:1,0:0:1:0,3,33:0:41:1	0/0:27,0:0:27:0,81,595:0:1078:27	0/1:44,42:42:86:260,0,204:1679:1738:44	0/0:53,0:0:53:0,160,475:0:2079:53	0/0:118,0:0:118:0,355,1325:0:4702:118	0/0:95,0:0:95:0,286,997:0:3762:95	0/0:3,0:0:3:0,9,33:0:119:3	0/0:44,0:0:44:0,132,395:0:1742:44	0/0:29,0:0:29:0,87,372:0:1185:29	0/0:21,0:0:21:0,63,193:0:839:21	0/1:17,21:21:38:210,0,66:841:685:17	0/0:30,0:0:30:0,90,261:0:1195:30	0/1:53,45:45:98:222,0,234:1715:2153:53	0/0:38,0:0:38:0,114,359:0:1504:38	0/0:62,0:0:62:0,187,713:0:2477:62	0/0:98,0:0:98:0,295,1038:0:3915:98	0/0:34,13:13:47:0,28,177:487:1356:34	0/0:135,0:0:135:0,406,1450:0:5410:135	0/1:12,6:6:18:1,0,58:242:469:12	0/0:84,0:0:84:0,253,910:0:3343:84	0/0:45,1:1:46:0,129,697:37:1769:45	0/0:109,0:0:109:0,328,1060:0:4401:109	0/0:38,0:0:38:0,114,374:0:1496:38	0/1:44,26:26:70:95,0,349:1039:1724:44	0/0:72,0:0:72:0,217,733:0:2893:72	0/0:5,0:0:5:0,15,60:0:205:5	0/0:59,0:0:59:0,178,579:0:2334:59	0/0:20,0:0:20:0,60,189:0:816:20	0/0:71,0:0:71:0,214,621:0:2859:71	0/0:13,0:0:13:0,39,195:0:497:13	0/0:22,0:0:22:0,66,166:0:898:22	0/0:52,0:0:52:0,157,527:0:1966:52	0/0:34,0:0:34:0,102,313:0:1353:34	0/0:45,0:0:45:0,135,471:0:1768:45	0/0:17,0:0:17:0,51,145:0:697:17	0/0:80,0:0:80:0,241,744:0:3179:80	0/0:57,0:0:57:0,172,589:0:2251:57	0/0:160,1:1:161:0,476,1592:41:6308:160	0/0:49,0:0:50:0,148,533:0:1883:49	0/0:26,0:0:26:0,78,301:0:1053:26	0/0:65,0:0:65:0,196,722:0:2579:65	0/0:79,8:8:87:0,189,916:309:3147:79	0/0:20,0:0:20:0,60,212:0:794:20	0/0:53,0:0:53:0,160,1129:0:2072:53
29376428	507796	29376428_507796	G	A	107183	.	AB=0.475274;ABP=67.8693;AC=31;AF=0.164706;AN=224;AO=7909;CIGAR=1X;DP=212715;DPB=89133;DPRA=1.02059;EPP=96.3293;EPPR=3.17023;GTI=51;LEN=1;MEANALT=1.00374;MQM=13.4554;MQMR=11.3937;NS=2112;NUMALT=1;ODDS=0.0219462;PAIRED=0.836515;PAIREDR=0.884168;PAO=0;PQA=0;PQR=0;PRO=0;PROBE=SNP|RAPIDGENOMICS_3404_07227||SNP|RAPIDGENOMICS_3404_07228||SNP|RAPIDGENOMICS_3404_07229||SNP|RAPIDGENOMICS_3404_07230||SNP|RAPIDGENOMICS_3404_07231;QA=313213;QR=3134189;RO=78424;RPL=3538;RPP=193.522;RPPR=1264.58;RPR=4371;RUN=1;SAF=4954;SAP=1100.14;SAR=2955;SRF=46009;SRP=5119.83;SRR=32415;TYPE=snp;technology.illumina=1	GT:AD:AO:DP:PL:QA:QR:RO	0/1:55,18:18:73:142,0,324:734:2193:55	1/1:0,9:9:9:75,27,0:365:0:0	0/0:23,6:6:29:0,38,196:233:925:23	0/0:74,0:0:74:0,223,791:0:2954:74	0/1:17,14:14:31:132,0,60:557:693:17	0/0:85,0:0:85:0,256,861:0:3389:85	0/0:12,0:0:12:0,36,186:0:461:12	1/1:0,7:7:7:52,21,0:268:0:0	0/0:63,0:0:63:0,190,655:0:2536:63	0/0:105,0:0:105:0,316,1148:0:4228:105	0/0:23,0:0:23:0,69,240:0:922:23	0/0:67,0:0:67:0,202,603:0:2688:67	0/1:25,44:44:69:279,0,18:1773:1016:25	0/0:48,0:0:48:0,144,395:0:1927:48	0/0:93,0:0:93:0,280,931:0:3775:93	0/0:148,0:0:148:0,446,1575:0:5912:148	0/0:26,0:0:26:0,78,502:0:1018:26	0/0:147,0:0:147:0,443,1476:0:5889:147	1/1:17,44:44:61:260,13,0:1778:689:17	0/0:63,21:21:84:0,46,376:822:2520:63	0/0:53,0:0:53:0,160,542:0:2138:53	0/0:93,0:0:93:0,280,993:0:3687:93	0/0:62,0:0:62:0,187,654:0:2468:62	0/0:110,0:0:110:0,331,994:0:4421:110	0/0:45,0:0:45:0,135,484:0:1781:45	0/0:73,0:0:73:0,220,1443:0:2906:73	0/1:38,25:25:63:90,0,276:1025:1527:38	0/0:107,0:0:107:0,322,991:0:4249:107	0/0:100,0:0:100:0,301,978:0:4050:100	0/0:73,0:0:73:0,220,871:0:2961:73	0/1:10,21:21:31:114,0,13:827:373:10	0/0:62,0:0:62:0,187,631:0:2510:62	0/1:52,40:40:92:79,0,151:1604:2080:52	0/0:34,0:0:34:0,102,446:0:1378:34	0/0:26,0:0:26:0,78,275:0:1013:26	1/1:0,6:6:6:50,18,0:242:0:0	0/0:77,0:0:77:0,232,784:0:3109:77	0/0:33,0:0:33:0,99,365:0:1286:33	0/1:23,26:26:49:106,0,133:1032:939:23	0/0:58,0:0:58:0,175,633:0:2317:58	0/0:87,0:0:87:0,262,779:0:3471:87	0/1:64,34:34:98:82,0,314:1310:2573:64	0/0:105,0:0:105:0,316,1042:0:4259:105	0/0:7,0:0:7:0,21,128:0:287:7	0/0:108,0:0:108:0,325,1128:0:4332:108	0/0:14,0:0:14:0,42,153:0:552:14	0/0:96,0:0:96:0,289,936:0:3836:96	0/1:39,34:34:73:225,0,74:1314:1548:39	0/0:51,1:1:52:0,147,1032:37:2009:51	0/0:81,0:0:81:0,244,1086:0:3189:81	0/0:12,0:0:12:0,36,99:0:479:12	0/0:61,0:0:61:0,184,541:0:2449:61	0/0:102,0:0:102:0,307,1083:0:4093:102	0/0:50,0:0:50:0,151,801:0:1974:50	0/0:55,0:0:55:0,166,510:0:2197:55	0/1:27,52:52:79:334,0,15:2079:1052:27	0/0:86,0:0:86:0,259,853:0:3460:86	0/1:29,22:22:51:32,0,178:894:1176:29	0/0:33,0:0:33:0,99,287:0:1319:33	0/1:21,15:15:36:60,0,113:599:831:21	0/0:75,0:0:75:0,226,719:0:3022:75	0/0:186,0:0:186:0,560,1972:0:7472:186	0/0:86,0:0:86:0,259,894:0:3427:86	0/0:39,0:0:39:0,117,378:0:1550:39	1/1:13,24:24:37:168,9,0:972:515:13	0/0:27,0:0:27:0,81,229:0:1082:27	1/1:0,51:51:51:497,154,0:2052:0:0	0/1:40,27:27:67:91,0,167:1098:1609:40	1/1:1,12:12:13:129,13,0:488:27:1	0/0:32,0:0:32:0,96,733:0:1260:32	0/1:45,89:89:134:534,0,17:3578:1771:45	0/0:47,0:0:47:0,141,447:0:1873:47	0/0:107,0:0:107:0,322,1054:0:4290:107	0/0:93,0:0:93:0,280,1037:0:3728:93	0/0:1,0:0:1:0,3,9:0:41:1	0/0:40,0:0:40:0,120,386:0:1590:40	0/0:42,0:0:42:0,126,458:0:1632:42	0/0:27,0:0:27:0,81,267:0:1063:27	0/1:14,23:23:37:194,0,29:921:556:14	0/0:56,0:0:56:0,169,463:0:2258:56	0/1:49,38:38:87:104,0,206:1510:1966:49	0/0:37,0:0:37:0,111,378:0:1466:37	0/0:94,0:0:94:0,283,925:0:3722:94	0/0:79,0:0:79:0,238,771:0:3168:79	0/0:45,14:14:59:0,58,268:574:1812:45	0/0:71,0:0:71:0,214,743:0:2850:71	0/0:11,3:3:14:0,17,100:109:439:11	0/0:107,0:0:107:0,322,1101:0:4285:107	0/0:42,1:1:43:0,120,538:32:1665:42	0/0:84,0:0:84:0,253,766:0:3376:84	0/0:51,0:0:51:0,154,508:0:2027:51	0/1:43,33:33:76:139,0,261:1305:1710:43	0/0:37,0:0:37:0,111,335:0:1472:37	0/0:4,0:0:4:0,12,57:0:160:4	0/0:29,0:0:29:0,87,265:0:1177:29	0/0:39,0:0:39:0,117,352:0:1565:39	0/0:69,0:0:69:0,208,598:0:2791:69	0/0:25,0:0:25:0,75,330:0:1012:25	0/0:27,0:0:27:0,81,203:0:1048:27	0/0:41,0:0:41:0,123,389:0:1656:41	0/0:32,0:0:32:0,96,330:0:1273:32	0/0:39,0:0:39:0,117,342:0:1562:39	0/0:31,0:0:31:0,93,309:0:1259:31	0/0:59,0:0:59:0,178,614:0:2362:59	0/0:52,0:0:52:0,157,534:0:2035:52	0/0:119,0:0:119:0,358,1182:0:4738:119	0/0:60,0:0:60:0,181,582:0:2430:60	0/0:30,0:0:30:0,90,285:0:1217:30	0/0:57,0:0:57:0,172,583:0:2273:57	0/0:83,4:4:87:0,225,949:164:3315:83	0/0:9,0:0:9:0,27,97:0:365:9	0/0:58,0:0:58:0,175,1352:0:2320:58
29376458	574176	29376458_574176	A	G	103595	.	AB=0.480889;ABP=26.997;AC=52;AF=0.189164;AN=216;AO=6096;CIGAR=1X;DP=138300;DPB=58212;DPRA=0.940671;EPP=250.776;EPPR=856.374;GTI=80;LEN=1;MEANALT=1.00818;MQM=12.7951;MQMR=11.1423;NS=2112;NUMALT=1;ODDS=0.0231355;PAIRED=0.86122;PAIREDR=0.880776;PAO=0;PQA=0;PQR=0;PRO=0;PROBE=SNP|RAPIDGENOMICS_3404_10374;QA=238428;QR=1870464;RO=46853;RPL=2936;RPP=20.8836;RPPR=133.974;RPR=3160;RUN=1;SAF=3329;SAP=115.518;SAR=2767;SRF=24101;SRP=87.3517;SRR=22752;TYPE=snp;technology.illumina=1	GT:AD:AO:DP:PL:QA:QR:RO	0/0:34,0:0:34:0,102,350:0:1356:34	0/0:32,6:6:38:0,53,217:228:1277:32	0/0:6,0:0:6:0,18,60:0:246:6	0/0:79,0:0:79:0,238,780:0:3187:79	0/0:12,0:0:12:0,36,130:0:480:12	0/0:74,0:0:74:0,223,827:0:2943:74	0/0:15,0:0:15:0,45,292:0:581:15	0/0:4,0:0:4:0,12,33:0:164:4	0/0:42,1:1:43:0,96,329:41:1701:42	0/1:26,23:23:49:93,0,124:935:1005:26	0/0:22,0:0:22:0,66,215:0:885:22	0/0:29,0:0:29:0,87,260:0:1189:29	0/0:22,8:8:30:0,20,123:328:898:22	0/0:25,0:0:25:0,75,294:0:981:25	0/0:49,0:0:49:0,148,425:0:1960:49	0/0:44,0:0:44:0,132,448:0:1792:44	0/0:22,0:0:22:0,66,428:0:863:22	0/0:65,0:0:65:0,196,588:0:2603:65	0/1:24,6:6:30:2,0,144:246:956:24	0/0:31,0:0:31:0,93,278:0:1239:31	0/0:71,0:0:71:0,214,633:0:2842:71	0/0:52,0:0:52:0,157,680:0:2101:52	1/1:0,13:13:13:106,39,0:521:0:0	0/0:37,0:0:37:0,111,308:0:1483:37	0/0:19,0:0:19:0,57,261:0:739:19	0/0:52,0:0:52:0,157,913:0:2002:52	0/0:53,0:0:54:0,160,489:0:2092:53	0/0:44,0:0:44:0,132,511:0:1741:44	0/0:80,0:0:80:0,241,714:0:3183:80	0/0:87,0:0:87:0,262,1033:0:3479:87	0/0:27,0:0:27:0,81,338:0:1098:27	0/0:44,0:0:44:0,132,404:0:1770:44	0/1:87,46:46:133:66,0,378:1837:3489:87	0/1:7,8:8:15:31,0,39:328:283:7	1/1:0,18:18:18:187,54,0:705:0:0	0/1:4,3:3:7:10,0,5:119:160:4	0/1:21,28:28:49:102,0,36:1140:861:21	1/1:7,17:17:24:84,16,0:684:287:7	0/0:49,0:0:49:0,148,541:0:1983:49	0/1:33,19:19:52:38,0,139:770:1308:33	0/0:24,12:12:36:0,10,216:492:944:24	0/0:24,0:0:24:0,72,181:0:980:24	1/1:3,68:68:72:540,128,0:2720:123:3	0/0:30,0:0:30:0,90,252:0:1212:30	1/1:0,42:42:42:415,126,0:1684:0:0	0/0:19,0:0:19:0,57,168:0:766:19	0/0:57,0:0:57:0,172,504:0:2288:57	0/1:34,24:24:58:60,0,186:929:1361:34	0/1:17,8:8:25:46,0,183:320:629:17	0/0:36,0:0:38:0,108,370:0:1455:36	./.:.:.:.:.:.:.:.	0/0:46,0:0:46:0,138,413:0:1847:46	0/0:57,0:0:57:0,172,566:0:2214:57	0/0:36,0:0:36:0,108,439:0:1399:36	0/0:44,0:0:44:0,132,441:0:1778:44	0/1:35,48:48:83:254,0,81:1917:1401:35	0/0:49,0:0:49:0,148,458:0:1962:49	0/0:23,0:0:23:0,69,248:0:898:23	0/1:6,12:12:18:82,0,14:484:232:6	0/1:10,5:5:15:42,0,35:205:410:10	0/0:24,0:0:24:0,72,282:0:976:24	0/1:66,54:54:120:163,0,227:2149:2617:66	0/0:86,0:0:86:0,259,753:0:3443:86	0/0:26,5:5:31:0,53,174:195:1053:26	0/1:13,8:8:21:46,0,38:324:525:13	1/1:0,19:19:19:197,57,0:766:0:0	0/1:20,35:35:55:104,0,69:1399:794:20	0/0:45,0:0:45:0,135,382:0:1798:45	./.:.:.:.:.:.:.:.	1/1:0,12:12:12:290,36,0:443:0:0	0/1:27,48:48:75:196,0,28:1905:1076:27	0/0:38,0:0:38:0,114,348:0:1498:38	0/1:31,32:32:63:122,0,100:1266:1239:31	0/0:29,0:0:29:0,87,305:0:1181:29	./.:.:.:.:.:.:.:.	0/0:36,0:0:36:0,108,344:0:1436:36	0/0:28,0:0:28:0,84,363:0:1123:28	0/0:12,0:0:12:0,36,182:0:474:12	0/0:16,0:0:16:0,48,225:0:625:16	0/1:17,32:32:49:117,0,35:1250:663:17	0/1:47,43:43:90:176,0,122:1712:1875:47	0/1:14,20:20:34:53,0,6:799:565:14	0/0:36,0:0:36:0,108,305:0:1439:36	0/0:85,0:0:85:0,256,838:0:3375:85	0/0:30,0:0:30:0,90,305:0:1218:30	0/1:53,36:36:89:121,0,168:1468:2137:53	0/0:4,0:0:4:0,12,56:0:164:4	0/0:77,0:0:77:0,232,735:0:3037:77	1/1:4,6:6:10:26,1,0:213:150:4	0/0:107,0:0:107:0,322,1141:0:4272:107	0/0:39,0:0:39:0,117,481:0:1546:39	0/1:25,21:21:46:71,0,125:838:992:25	0/1:21,24:24:45:126,0,144:980:827:21	0/0:3,0:0:3:0,9,25:0:123:3	0/1:32,19:19:51:54,0,150:748:1263:32	0/1:13,24:24:37:108,0,32:961:529:13	0/0:37,0:0:37:0,111,380:0:1460:37	0/0:19,0:0:19:0,57,193:0:761:19	0/0:20,0:0:20:0,60,194:0:802:20	0/0:21,0:0:21:0,63,187:0:849:21	0/0:13,0:0:13:0,39,140:0:533:13	0/0:30,0:0:30:0,90,281:0:1213:30	0/0:39,0:0:39:0,117,530:0:1575:39	0/1:20,11:11:31:27,0,111:447:806:20	0/0:40,0:0:40:0,120,376:0:1618:40	0/1:43,50:50:93:197,0,113:1953:1708:43	1/1:0,28:28:28:323,84,0:1131:0:0	1/1:0,18:18:18:152,54,0:730:0:0	1/1:0,23:23:23:248,69,0:915:0:0	0/1:29,30:30:59:78,0,215:1226:1160:29	./.:.:.:.:.:.:.:.	1/1:0,25:25:25:550,75,0:964:0:0
29376458	574250	29376458_574250	C	G	83270.6	.	AB=0.487237;ABP=11.1581;AC=50;AF=0.189164;AN=220;AO=4784;CIGAR=1X;DP=109578;DPB=45131;DPRA=0.938047;EPP=556.235;EPPR=2779.43;GTI=118;LEN=1;MEANALT=1.0183;MQM=12.8593;MQMR=11.2779;NS=2112;NUMALT=1;ODDS=0.000633713;PAIRED=0.864339;PAIREDR=0.89082;PAO=0;PQA=0;PQR=0;PRO=0;PROBE=SNP|RAPIDGENOMICS_3404_10374;QA=185190;QR=1436470;RO=36133;RPL=3099;RPP=910.542;RPPR=9152.78;RPR=1685;RUN=1;SAF=1599;SAP=1144.76;SAR=3185;SRF=12924;SRP=6360.11;SRR=23209;TYPE=snp;technology.illumina=1	GT:AD:AO:DP:PL:QA:QR:RO	0/0:24,0:0:24:0,72,248:0:952:24	0/1:7,5:5:12:22,0,17:201:269:7	0/0:9,0:0:9:0,27,87:0:360:9	0/0:53,0:0:53:0,160,521:0:2065:53	0/0:5,0:0:5:0,15,100:0:201:5	0/0:36,0:0:36:0,108,382:0:1416:36	0/0:8,0:0:8:0,24,194:0:324:8	0/0:2,0:0:2:0,6,17:0:82:2	0/0:35,0:0:39:0,105,283:0:1367:35	0/1:20,19:19:43:75,0,52:760:785:20	0/0:5,0:0:5:0,15,40:0:183:5	0/0:18,0:0:18:0,54,180:0:738:18	0/0:18,8:8:26:0,2,74:314:734:18	0/0:23,0:0:24:0,69,290:0:911:23	0/0:44,0:0:44:0,132,446:0:1747:44	0/0:42,0:0:42:0,126,383:0:1709:42	0/0:23,0:0:23:0,69,362:0:876:23	0/0:59,0:0:59:0,178,594:0:2335:59	0/0:29,6:6:35:0,28,185:229:1155:29	0/0:23,0:0:23:0,69,197:0:934:23	0/0:57,0:0:57:0,172,532:0:2256:57	0/0:55,0:0:55:0,166,711:0:2167:55	1/1:0,8:8:8:84,24,0:319:0:0	0/0:25,0:0:25:0,75,226:0:1016:25	0/0:17,0:0:17:0,51,227:0:651:17	0/0:41,0:0:41:0,123,800:0:1621:41	0/0:43,0:0:43:0,129,388:0:1689:43	0/0:43,0:0:43:0,129,451:0:1715:43	0/0:66,0:0:66:0,199,606:0:2604:66	0/0:50,0:0:50:0,151,611:0:1950:50	0/0:19,0:0:19:0,57,262:0:761:19	0/0:35,0:0:35:0,105,302:0:1356:35	0/1:54,24:24:78:7,0,239:948:2102:54	0/1:8,10:10:18:83,0,37:375:316:8	1/1:0,39:39:39:366,117,0:1537:0:0	1/1:0,3:3:3:31,9,0:119:0:0	0/1:30,28:28:58:74,0,94:1136:1205:30	0/1:8,12:12:20:40,0,5:480:306:8	0/0:40,0:0:40:0,120,399:0:1592:40	0/1:32,30:30:62:95,0,89:1216:1268:32	0/0:34,9:9:43:0,63,278:360:1347:34	0/0:22,0:0:22:0,66,194:0:857:22	1/1:0,46:46:46:426,138,0:1811:0:0	0/0:11,0:0:11:0,33,104:0:447:11	1/1:0,27:27:27:276,81,0:1044:0:0	0/0:20,0:0:20:0,60,170:0:785:20	0/0:51,0:0:51:0,154,470:0:2041:51	0/1:21,22:22:43:89,0,85:852:843:21	0/1:16,9:9:25:166,0,177:346:647:16	0/0:28,0:0:28:0,84,336:0:1124:28	0/0:2,0:0:2:0,6,17:0:82:2	0/0:32,0:0:32:0,96,304:0:1289:32	0/0:50,0:0:50:0,151,458:0:1978:50	0/0:25,0:0:25:0,75,314:0:968:25	0/0:26,0:0:26:0,78,269:0:1053:26	0/1:30,33:33:63:175,0,64:1230:1168:30	0/0:41,0:0:41:0,123,362:0:1650:41	0/0:20,0:0:20:0,60,222:0:781:20	0/1:8,10:10:18:44,0,20:406:328:8	0/1:11,6:6:17:3,0,56:228:451:11	0/0:38,0:0:38:0,114,335:0:1541:38	0/1:54,30:30:84:52,0,255:1214:2131:54	0/0:53,0:0:53:0,160,427:0:2129:53	0/1:14,14:14:28:23,0,87:528:566:14	0/1:15,11:11:26:35,0,40:397:581:15	1/1:0,19:19:19:178,57,0:763:0:0	0/1:23,19:19:42:25,0,130:727:912:23	0/0:24,0:0:24:0,72,197:0:968:24	0/0:9,0:0:9:0,27,104:0:369:9	1/1:0,10:10:10:249,30,0:406:0:0	0/1:19,35:35:54:143,0,5:1405:739:19	0/0:29,0:0:30:0,87,327:0:1142:29	0/1:24,20:20:44:65,0,105:743:945:24	0/0:37,0:0:37:0,111,368:0:1477:37	./.:.:.:.:.:.:.:.	0/0:22,0:0:22:0,66,223:0:876:22	0/0:22,0:0:22:0,66,227:0:827:22	0/0:6,0:0:6:0,18,72:0:246:6	0/0:17,0:0:17:0,51,231:0:670:17	0/1:11,25:25:36:111,0,38:994:407:11	0/1:18,21:21:39:90,0,18:853:655:18	0/1:13,16:16:29:78,0,21:639:533:13	0/0:31,0:0:31:0,93,265:0:1205:31	0/0:67,0:0:67:0,202,657:0:2692:67	0/0:32,0:0:32:0,96,314:0:1299:32	0/1:33,46:46:79:215,0,23:1834:1297:33	0/0:9,0:0:9:0,27,90:0:369:9	0/0:68,0:0:68:0,205,693:0:2666:68	0/1:4,4:4:8:11,0,26:145:155:4	0/0:87,0:0:87:0,262,894:0:3460:87	0/0:31,0:0:31:0,93,379:0:1233:31	0/1:23,14:14:37:46,0,126:565:904:23	0/1:22,18:18:40:72,0,140:738:848:22	0/0:6,0:0:6:0,18,49:0:229:6	0/0:31,12:12:43:0,11,202:479:1263:31	0/1:6,10:10:16:59,0,19:406:219:6	0/0:36,0:0:36:0,108,371:0:1407:36	0/0:12,0:0:12:0,36,113:0:460:12	0/0:29,0:0:29:0,87,271:0:1153:29	0/0:24,0:0:24:0,72,218:0:975:24	0/0:10,0:0:10:0,30,140:0:402:10	0/0:24,0:0:24:0,72,280:0:957:24	0/0:26,0:0:26:0,78,361:0:1025:26	0/0:27,4:4:31:0,57,201:164:1090:27	0/0:32,0:0:32:0,96,347:0:1286:32	0/1:24,29:29:53:138,0,46:1108:953:24	1/1:0,24:24:24:235,72,0:916:0:0	1/1:0,8:8:8:73,24,0:301:0:0	1/1:0,16:16:16:171,48,0:629:0:0	0/1:25,40:40:65:145,0,119:1600:984:25	./.:.:.:.:.:.:.:.	1/1:0,12:12:12:287,36,0:473:0:0
29376458	616470	29376458_616470	G	A	19283	.	AB=0.492308;ABP=3.44459;AC=4;AF=0.0123839;AN=224;AO=520;CIGAR=1X;DP=163057;DPB=62421;DPRA=1.03234;EPP=3.027;EPPR=1610.99;GTI=23;LEN=1;MEANALT=1.01562;MQM=13.2885;MQMR=12.0054;NS=2112;NUMALT=1;ODDS=0.114132;PAIRED=0.840385;PAIREDR=0.885144;PAO=0;PQA=0;PQR=0;PRO=0;PROBE=SNP|RAPIDGENOMICS_3404_10375;QA=20562;QR=2438968;RO=61329;RPL=182;RPP=104.635;RPPR=42407.9;RPR=338;RUN=1;SAF=441;SAP=550.238;SAR=79;SRF=47323;SRP=39305.5;SRR=14006;TYPE=snp;technology.illumina=1	GT:AD:AO:DP:PL:QA:QR:RO	0/0:46,0:0:46:0,138,419:0:1840:46	0/0:5,0:0:5:0,15,64:0:186:5	0/0:29,0:0:29:0,87,304:0:1116:29	0/0:98,0:0:98:0,295,1106:0:3893:98	0/0:24,0:0:24:0,72,364:0:945:24	0/0:46,0:0:46:0,138,509:0:1814:46	0/0:13,0:0:13:0,39,367:0:533:13	0/0:9,0:0:9:0,27,107:0:352:9	0/0:37,0:0:37:0,111,286:0:1455:37	0/0:47,0:0:47:0,141,583:0:1899:47	0/0:1,0:0:1:0,3,10:0:41:1	0/0:58,0:0:58:0,175,592:0:2321:58	0/0:55,0:0:55:0,166,564:0:2189:55	0/0:21,0:0:21:0,63,211:0:823:21	0/0:47,0:0:47:0,141,453:0:1878:47	0/0:149,0:0:149:0,449,1434:0:5954:149	0/0:19,0:0:19:0,57,439:0:750:19	0/0:72,0:0:72:0,217,692:0:2895:72	0/0:66,0:0:66:0,199,643:0:2591:66	0/0:71,0:0:71:0,214,685:0:2876:71	0/0:55,0:0:55:0,166,609:0:2137:55	0/0:35,0:0:35:0,105,315:0:1403:35	0/0:27,0:0:27:0,81,285:0:1053:27	0/0:100,0:0:100:0,301,943:0:4006:100	0/0:23,0:0:23:0,69,220:0:922:23	0/0:56,0:0:56:0,169,1250:0:2230:56	0/0:82,0:0:82:0,247,846:0:3294:82	0/0:79,0:0:79:0,238,953:0:3174:79	0/0:132,0:0:132:0,397,1237:0:5291:132	0/0:53,0:0:53:0,160,649:0:2128:53	0/0:27,0:0:27:0,81,362:0:1060:27	0/0:43,0:0:43:0,129,386:0:1709:43	0/0:124,0:0:124:0,373,1266:0:4843:124	0/0:17,0:0:17:0,51,201:0:648:17	0/0:25,0:0:25:0,75,276:0:1017:25	0/0:32,0:0:32:0,96,283:0:1277:32	0/0:75,0:0:75:0,226,737:0:2984:75	0/0:38,0:0:38:0,114,453:0:1541:38	0/0:34,0:0:34:0,102,405:0:1358:34	0/0:70,0:0:70:0,211,789:0:2825:70	0/0:33,0:0:33:0,99,335:0:1294:33	0/0:46,0:0:46:0,138,538:0:1852:46	0/0:76,0:0:76:0,229,678:0:3037:76	0/0:7,0:0:7:0,21,70:0:265:7	0/0:65,0:0:65:0,196,651:0:2613:65	0/0:26,0:0:26:0,78,214:0:1011:26	0/0:83,0:0:83:0,250,823:0:3329:83	0/0:119,0:0:119:0,358,1331:0:4801:119	0/0:27,0:0:27:0,81,428:0:1043:27	0/0:55,0:0:57:0,166,533:0:2174:55	0/0:8,0:0:8:0,24,97:0:324:8	0/0:47,0:0:47:0,141,492:0:1896:47	0/0:75,0:0:75:0,226,830:0:2992:75	0/0:27,0:0:27:0,81,398:0:1057:27	0/0:31,0:0:31:0,93,307:0:1231:31	0/0:71,0:0:71:0,214,668:0:2827:71	0/0:80,0:0:80:0,241,887:0:3229:80	0/0:29,0:0:29:0,87,303:0:1175:29	0/0:14,0:0:14:0,42,265:0:570:14	0/1:4,13:13:17:68,0,8:516:164:4	0/0:40,0:0:40:0,120,449:0:1582:40	0/0:134,0:0:134:0,403,1294:0:5317:134	0/0:101,0:0:101:0,304,1025:0:4035:101	0/0:60,0:0:60:0,181,593:0:2421:60	0/0:34,0:0:34:0,102,404:0:1355:34	0/0:31,0:0:31:0,93,371:0:1213:31	1/1:5,22:22:27:144,40,0:890:205:5	0/0:28,0:0:28:0,84,290:0:1123:28	0/1:10,16:16:26:137,0,9:648:406:10	0/0:7,0:0:7:0,21,182:0:287:7	0/0:72,0:0:72:0,217,856:0:2859:72	0/0:66,0:0:66:0,199,709:0:2640:66	0/0:110,0:0:110:0,331,1110:0:4411:110	0/0:59,0:0:59:0,178,620:0:2325:59	0/0:5,0:0:5:0,15,46:0:205:5	0/0:33,0:0:33:0,99,351:0:1292:33	0/0:19,0:0:19:0,57,236:0:761:19	0/0:31,0:0:31:0,93,328:0:1199:31	0/0:23,0:0:23:0,69,353:0:906:23	0/0:48,0:0:48:0,144,514:0:1915:48	0/0:77,0:0:77:0,232,848:0:3109:77	0/0:44,0:0:44:0,132,457:0:1662:44	0/0:22,0:0:22:0,66,231:0:854:22	0/0:70,0:0:70:0,211,680:0:2757:70	0/0:62,0:0:62:0,187,677:0:2461:62	0/0:73,0:0:73:0,220,717:0:2912:73	0/0:16,0:0:16:0,48,152:0:629:16	0/0:106,0:0:106:0,319,1139:0:4248:106	0/0:20,0:0:20:0,60,368:0:756:20	0/0:75,0:0:75:0,226,749:0:2979:75	0/0:40,0:0:40:0,120,405:0:1592:40	0/0:30,0:0:30:0,90,317:0:1181:30	0/0:58,0:0:58:0,175,625:0:2267:58	0/0:2,0:0:2:0,6,40:0:82:2	0/0:29,0:0:29:0,87,263:0:1165:29	0/0:36,0:0:36:0,108,377:0:1432:36	0/0:60,0:0:60:0,181,556:0:2380:60	0/0:28,0:0:28:0,84,280:0:1114:28	0/0:15,0:0:15:0,45,151:0:578:15	0/0:20,0:0:20:0,60,276:0:820:20	0/0:26,0:0:26:0,78,290:0:1049:26	0/0:18,0:0:18:0,54,198:0:711:18	0/0:58,0:0:58:0,175,677:0:2306:58	0/0:62,0:0:62:0,187,639:0:2446:62	0/0:38,0:0:38:0,114,332:0:1513:38	0/0:89,0:0:89:0,268,898:0:3468:89	0/0:16,0:0:16:0,48,201:0:648:16	0/0:13,0:0:13:0,39,168:0:521:13	0/0:8,0:0:8:0,24,66:0:328:8	0/0:66,0:0:66:0,199,769:0:2557:66	0/0:8,0:0:10:0,24,82:0:328:8	0/0:28,0:0:28:0,84,580:0:1110:28
29376488	408174	29376488_408174	T	G	35894	.	AB=0.48212;ABP=13.6489;AC=16;AF=0.0949876;AN=224;AO=2711;CIGAR=1X;DP=134421;DPB=60061;DPRA=0.93075;EPP=217.105;EPPR=1615.22;GTI=93;LEN=1;MEANALT=1.00324;MQM=12.4058;MQMR=11.223;NS=2112;NUMALT=1;ODDS=0.0458711;PAIRED=0.872003;PAIREDR=0.883941;PAO=0;PQA=0;PQR=0;PRO=0;PROBE=SNP|RAPIDGENOMICS_3404_09383||SNP|RAPIDGENOMICS_3404_09384;QA=107062;QR=2238030;RO=55739;RPL=1053;RPP=296.191;RPPR=11777.6;RPR=1658;RUN=1;SAF=1596;SAP=188.327;SAR=1115;SRF=33254;SRP=4521.01;SRR=22485;TYPE=snp;technology.illumina=1	GT:AD:AO:DP:PL:QA:QR:RO	0/0:24,0:0:24:0,72,244:0:980:24	0/0:12,0:0:12:0,36,101:0:479:12	0/0:13,0:0:13:0,39,127:0:516:13	0/0:52,0:0:52:0,157,488:0:2102:52	0/0:19,0:0:19:0,57,307:0:751:19	0/0:53,0:0:53:0,160,503:0:2157:53	0/0:11,0:0:11:0,33,223:0:438:11	0/0:10,0:0:10:0,30,110:0:410:10	0/0:59,0:0:59:0,178,585:0:2386:59	0/0:51,0:0:51:0,154,477:0:2024:51	0/0:6,0:0:6:0,18,59:0:246:6	0/0:21,0:0:21:0,63,206:0:822:21	0/0:46,0:0:46:0,138,418:0:1815:46	0/0:45,0:0:45:0,135,430:0:1832:45	0/0:67,0:0:67:0,202,640:0:2703:67	0/0:98,0:0:98:0,295,993:0:3955:98	0/1:7,7:7:14:99,0,45:287:274:7	0/0:55,0:0:55:0,166,513:0:2221:55	0/0:39,0:0:39:0,117,448:0:1564:39	0/0:37,0:0:37:0,111,385:0:1478:37	0/0:59,0:0:59:0,178,524:0:2362:59	0/0:51,0:0:51:0,154,544:0:2057:51	0/0:21,0:0:21:0,63,180:0:849:21	0/0:50,0:0:50:0,151,435:0:1985:50	0/0:26,0:0:26:0,78,220:0:1058:26	0/0:37,0:0:37:0,111,1075:0:1496:37	0/0:70,0:0:70:0,211,792:0:2826:70	0/0:91,0:0:91:0,274,936:0:3683:91	0/0:109,0:0:109:0,328,1197:0:4368:109	0/1:26,47:47:73:276,0,8:1854:1045:26	0/0:18,0:0:18:0,54,231:0:722:18	0/1:34,22:22:56:38,0,170:878:1282:34	0/0:149,0:0:149:0,449,1589:0:5996:149	0/0:34,0:0:34:0,102,510:0:1355:34	0/0:48,0:0:48:0,144,398:0:1940:48	0/0:4,0:0:4:0,12,55:0:150:4	0/0:37,12:12:49:0,33,282:483:1490:37	0/0:45,0:0:45:0,135,462:0:1789:45	0/0:17,0:0:17:0,51,138:0:671:17	0/0:85,0:0:85:0,256,787:0:3437:85	0/0:37,0:0:37:0,111,333:0:1482:37	0/0:44,0:0:44:0,132,421:0:1762:44	0/0:81,0:0:81:0,244,908:0:3280:81	0/0:12,0:0:12:0,36,99:0:442:12	0/0:45,0:0:45:0,135,460:0:1769:45	0/0:12,0:0:12:0,36,111:0:492:12	0/0:24,0:0:24:0,72,206:0:927:24	0/0:68,0:0:68:0,205,674:0:2735:68	0/0:31,0:0:31:0,93,512:0:1217:31	0/0:65,0:0:65:0,196,518:0:2653:65	0/0:8,0:0:8:0,24,64:0:324:8	0/0:38,0:0:38:0,114,355:0:1554:38	0/0:56,0:0:56:0,169,627:0:2249:56	0/1:12,16:16:28:65,0,83:639:484:12	0/0:37,0:0:37:0,111,423:0:1491:37	0/0:77,0:0:77:0,232,663:0:3099:77	0/0:54,0:0:54:0,163,489:0:2177:54	0/0:12,0:0:12:0,36,138:0:484:12	0/0:24,0:0:24:0,72,201:0:962:24	0/0:17,0:0:17:0,51,132:0:689:17	0/0:21,0:0:21:0,63,211:0:839:21	0/0:149,0:0:149:0,449,1589:0:5984:149	0/0:94,0:0:94:0,283,878:0:3782:94	0/0:25,0:0:25:0,75,235:0:1021:25	0/0:34,0:0:34:0,102,383:0:1339:34	0/0:38,0:0:38:0,114,363:0:1499:38	0/0:41,0:0:41:0,123,418:0:1673:41	0/0:41,0:0:41:0,123,399:0:1652:41	0/0:9,0:0:9:0,27,98:0:361:9	0/0:13,0:0:13:0,39,240:0:511:13	0/0:111,0:0:111:0,334,1139:0:4454:111	0/0:70,0:0:70:0,211,616:0:2811:70	0/0:65,27:27:92:0,32,411:1049:2618:65	0/0:45,0:0:45:0,135,432:0:1806:45	1/1:2,5:5:7:36,6,0:201:78:2	0/0:24,0:0:24:0,72,219:0:947:24	0/0:42,0:0:42:0,126,395:0:1669:42	0/0:15,0:0:15:0,45,129:0:597:15	0/0:18,0:0:18:0,54,182:0:703:18	0/0:25,0:0:25:0,75,251:0:1004:25	0/0:78,0:0:78:0,235,784:0:3152:78	0/0:69,0:0:69:0,208,588:0:2808:69	1/1:1,38:38:39:312,106,0:1512:41:1	0/1:24,49:49:73:231,0,160:1949:972:24	0/0:79,0:0:79:0,238,798:0:3209:79	0/0:73,0:0:73:0,220,712:0:2928:73	0/0:20,0:0:20:0,60,154:0:816:20	0/0:87,0:0:87:0,262,804:0:3487:87	0/1:4,8:8:12:43,0,17:328:164:4	0/0:59,18:18:77:0,38,366:695:2331:59	0/0:21,0:0:21:0,63,185:0:853:21	0/0:31,0:0:31:0,93,337:0:1271:31	0/0:32,0:0:32:0,96,383:0:1300:32	1/1:1,2:2:3:9,1,0:82:41:1	0/0:57,0:0:57:0,172,547:0:2311:57	0/0:31,0:0:31:0,93,441:0:1250:31	0/0:45,0:0:45:0,135,485:0:1785:45	0/0:21,0:0:21:0,63,279:0:811:21	0/0:22,0:0:22:0,66,198:0:902:22	0/0:6,0:0:6:0,18,70:0:233:6	0/0:29,0:0:29:0,87,336:0:1155:29	0/0:36,0:0:36:0,108,335:0:1468:36	0/0:35,0:0:35:0,105,405:0:1408:35	0/0:89,0:0:89:0,268,994:0:3629:89	0/0:14,0:0:14:0,42,145:0:561:14	0/1:37,42:42:79:136,0,111:1680:1500:37	0/0:25,0:0:25:0,75,339:0:1000:25	0/0:27,0:0:27:0,81,360:0:1085:27	0/0:48,1:1:49:0,132,434:41:1933:48	0/1:27,18:18:45:2,0,139:725:1054:27	1/1:0,7:7:7:79,21,0:287:0:0	0/0:17,0:0:17:0,51,273:0:684:17
29376488	846144	29376488_846144	A	G	12737.8	.	AB=0.448443;ABP=46.0013;AC=14;AF=0.0256966;AN=224;AO=1015;CIGAR=1X;DP=163880;DPB=65442;DPRA=1.02679;EPP=37.5164;EPPR=963.287;GTI=23;LEN=1;MEANALT=1.01111;MQM=13.801;MQMR=11.3061;NS=2112;NUMALT=1;ODDS=0.0557656;PAIRED=0.827586;PAIREDR=0.889918;PAO=0;PQA=0;PQR=0;PRO=0;PROBE=SNP|RAPIDGENOMICS_3404_09377;QA=40060;QR=2589237;RO=64434;RPL=582;RPP=50.5067;RPPR=280.213;RPR=433;RUN=1;SAF=506;SAP=3.02955;SAR=509;SRF=31399;SRP=93.2102;SRR=33035;TYPE=snp;technology.illumina=1	GT:AD:AO:DP:PL:QA:QR:RO	0/0:37,0:0:37:0,111,365:0:1442:37	0/0:27,0:0:27:0,81,229:0:1099:27	0/1:15,12:12:27:16,0,76:488:599:15	0/0:71,0:0:71:0,214,620:0:2817:71	0/0:22,0:0:22:0,66,325:0:881:22	0/0:50,0:0:50:0,151,587:0:2000:50	0/0:9,0:0:9:0,27,208:0:361:9	0/0:10,0:0:10:0,30,168:0:396:10	0/0:72,0:0:72:0,217,785:0:2892:72	0/0:67,0:0:67:0,202,633:0:2690:67	0/0:13,0:0:13:0,39,109:0:517:13	0/0:63,0:0:63:0,190,649:0:2512:63	0/0:36,0:0:36:0,108,377:0:1423:36	0/0:16,0:0:16:0,48,140:0:629:16	0/0:57,0:0:57:0,172,680:0:2321:57	0/0:115,0:0:115:0,346,1062:0:4648:115	0/0:15,0:0:15:0,45,432:0:580:15	0/0:97,0:0:97:0,292,1005:0:3904:97	0/0:40,0:0:40:0,120,424:0:1627:40	0/0:55,0:0:55:0,166,567:0:2221:55	0/0:99,0:0:99:0,298,1012:0:4014:99	0/0:83,0:0:83:0,250,762:0:3378:83	0/0:5,0:0:5:0,15,37:0:183:5	0/0:95,0:0:95:0,286,973:0:3807:95	0/0:49,0:0:49:0,148,427:0:1975:49	0/0:49,0:0:49:0,148,1171:0:1951:49	0/0:57,0:0:57:0,172,569:0:2267:57	0/0:70,0:0:70:0,211,728:0:2768:70	0/0:103,0:0:103:0,310,1043:0:4133:103	0/0:69,0:0:69:0,208,558:0:2782:69	0/0:16,0:0:16:0,48,186:0:634:16	0/0:25,1:1:26:0,69,277:32:976:25	0/0:117,0:0:117:0,352,1178:0:4691:117	0/0:36,0:0:36:0,108,353:0:1431:36	0/0:29,0:0:29:0,87,237:0:1162:29	0/0:6,0:0:6:0,18,46:0:246:6	0/0:32,0:0:32:0,96,253:0:1304:32	0/0:36,0:0:36:0,108,361:0:1445:36	0/0:16,0:0:16:0,48,174:0:635:16	0/0:47,0:0:47:0,141,414:0:1886:47	0/0:35,0:0:35:0,105,383:0:1396:35	0/1:29,25:25:54:37,0,74:985:1175:29	1/1:0,46:46:46:488,138,0:1835:0:0	0/0:20,0:0:20:0,60,208:0:816:20	0/0:65,0:0:65:0,196,606:0:2604:65	0/0:31,0:0:31:0,93,306:0:1258:31	0/0:52,0:0:52:0,157,468:0:2102:52	0/0:55,0:0:55:0,166,558:0:2222:55	0/0:22,0:0:22:0,66,402:0:878:22	0/0:31,0:0:31:0,93,335:0:1254:31	0/0:2,0:0:2:0,6,17:0:82:2	0/0:47,0:0:47:0,141,412:0:1906:47	0/0:45,0:0:45:0,135,567:0:1790:45	0/0:33,0:0:33:0,99,493:0:1305:33	0/0:71,0:0:71:0,214,691:0:2847:71	0/0:83,0:0:83:0,250,790:0:3338:83	0/0:32,0:0:32:0,96,311:0:1259:32	0/0:26,0:0:26:0,78,301:0:1049:26	0/0:38,0:0:38:0,114,419:0:1526:38	0/0:23,0:0:23:0,69,205:0:904:23	0/0:38,0:0:39:0,114,352:0:1541:38	0/0:174,0:0:174:0,524,1741:0:7014:174	0/0:50,0:0:50:0,151,427:0:1994:50	0/0:49,0:0:49:0,148,453:0:1988:49	0/0:55,0:0:55:0,166,617:0:2208:55	0/0:38,0:0:38:0,114,379:0:1527:38	0/0:40,0:0:40:0,120,368:0:1614:40	0/0:31,0:0:31:0,93,351:0:1236:31	0/0:10,0:0:10:0,30,109:0:410:10	0/0:16,0:0:16:0,48,348:0:629:16	0/0:67,0:0:67:0,202,684:0:2690:67	0/0:24,0:0:24:0,72,294:0:953:24	0/0:96,0:0:96:0,289,982:0:3890:96	0/0:48,0:0:48:0,144,489:0:1955:48	0/1:2,9:9:11:63,0,5:369:82:2	0/0:26,0:0:26:0,78,267:0:1021:26	0/1:15,19:19:34:127,0,24:752:615:15	0/0:28,0:0:28:0,84,309:0:1125:28	0/1:17,11:11:28:27,0,163:438:664:17	0/0:66,0:0:66:0,199,561:0:2635:66	0/0:58,0:0:58:0,175,601:0:2321:58	0/0:40,0:0:40:0,120,367:0:1636:40	0/0:21,0:0:21:0,63,213:0:848:21	0/0:68,0:0:68:0,205,712:0:2771:68	0/0:40,0:0:40:0,120,387:0:1623:40	0/0:48,0:0:48:0,144,402:0:1932:48	0/0:14,0:0:14:0,42,183:0:558:14	0/0:38,0:0:38:0,114,340:0:1525:38	0/0:23,0:0:23:0,69,353:0:921:23	0/0:72,0:0:72:0,217,833:0:2915:72	0/0:37,0:0:37:0,111,432:0:1513:37	1/1:9,44:44:53:323,86,0:1770:369:9	0/0:22,0:0:22:0,66,225:0:875:22	0/0:10,0:0:10:0,30,77:0:393:10	0/0:45,0:0:45:0,135,450:0:1816:45	0/0:24,4:4:28:0,51,166:164:958:24	0/0:65,0:0:65:0,196,702:0:2598:65	1/1:8,17:17:25:83,12,0:693:328:8	0/0:6,0:0:6:0,18,53:0:237:6	1/1:14,24:24:38:128,0,0:954:557:14	0/0:8,0:0:8:0,24,96:0:324:8	0/0:37,0:0:37:0,111,411:0:1509:37	0/0:45,0:0:45:0,135,529:0:1829:45	0/0:84,0:0:84:0,253,814:0:3358:84	0/0:58,0:0:58:0,175,575:0:2361:58	0/0:103,0:0:103:0,310,1035:0:4115:103	0/0:60,0:0:60:0,181,571:0:2407:60	0/1:13,22:22:35:91,0,27:902:529:13	0/0:27,0:0:27:0,81,226:0:1076:27	0/0:53,4:4:57:0,135,498:164:2156:53	0/0:3,0:0:3:0,9,31:0:114:3	0/0:21,0:0:21:0,63,487:0:820:21
29376488	863440	29376488_863440	A	C	52957.3	.	AB=0.490356;ABP=6.86341;AC=44;AF=0.136842;AN=218;AO=3772;CIGAR=1X;DP=114656;DPB=44434;DPRA=0.964283;EPP=3.46163;EPPR=73.1246;GTI=119;LEN=1;MEANALT=1.01386;MQM=12.7227;MQMR=11.3165;NS=2112;NUMALT=1;ODDS=0.00198968;PAIRED=0.871156;PAIREDR=0.910248;PAO=0;PQA=0;PQR=0;PRO=0;PROBE=SNP|RAPIDGENOMICS_3404_09376;QA=148187;QR=1570430;RO=39197;RPL=2536;RPP=975.913;RPPR=17372.7;RPR=1236;RUN=1;SAF=668;SAP=3419.16;SAR=3104;SRF=9424;SRP=22942.7;SRR=29773;TYPE=snp;technology.illumina=1	GT:AD:AO:DP:PL:QA:QR:RO	0/0:32,0:0:32:0,96,359:0:1299:32	0/0:8,0:0:8:0,24,88:0:324:8	0/1:4,6:6:10:30,0,28:237:164:4	0/1:22,8:8:30:19,0,156:323:870:22	0/1:7,7:7:14:31,0,40:257:274:7	0/0:51,0:0:51:0,154,668:0:2049:51	0/0:5,0:0:5:0,15,103:0:205:5	0/0:8,0:0:8:0,24,58:0:324:8	0/0:28,0:0:28:0,84,243:0:1140:28	0/0:52,0:0:52:0,157,448:0:2098:52	0/0:16,0:0:16:0,48,166:0:656:16	0/0:34,0:0:34:0,102,315:0:1368:34	0/1:14,33:33:47:159,0,53:1289:570:14	0/0:6,0:0:6:0,18,49:0:237:6	0/0:30,0:0:30:0,90,325:0:1191:30	0/0:60,0:0:60:0,181,639:0:2402:60	0/0:12,0:0:12:0,36,211:0:471:12	0/0:29,0:0:29:0,87,274:0:1149:29	0/0:43,0:0:43:0,129,408:0:1707:43	0/0:33,0:0:33:0,99,283:0:1318:33	1/1:0,59:59:59:611,178,0:2331:0:0	0/0:30,0:0:30:0,90,299:0:1201:30	0/0:27,0:0:27:0,81,265:0:1095:27	0/0:50,0:0:50:0,151,530:0:2030:50	0/1:5,8:8:13:64,0,8:319:205:5	0/0:35,0:0:35:0,105,698:0:1383:35	0/0:25,0:0:25:0,75,234:0:1003:25	0/0:50,0:0:50:0,151,535:0:2017:50	0/0:66,0:0:66:0,199,589:0:2644:66	0/0:35,0:0:35:0,105,390:0:1414:35	0/0:24,0:0:24:0,72,242:0:958:24	0/0:40,0:0:40:0,120,344:0:1618:40	0/0:94,0:0:94:0,283,857:0:3784:94	1/1:1,9:9:10:91,22,0:350:41:1	0/0:1,0:0:1:0,3,11:0:41:1	0/0:2,0:0:2:0,6,20:0:82:2	0/0:11,0:0:11:0,33,108:0:451:11	1/1:4,11:11:15:76,9,0:399:155:4	0/0:23,0:0:23:0,69,241:0:930:23	0/1:28,22:22:50:76,0,81:879:1132:28	0/0:32,0:0:32:0,96,245:0:1277:32	1/1:5,16:16:21:105,24,0:654:196:5	1/1:0,49:49:49:435,148,0:1946:0:0	0/0:3,0:0:3:0,9,23:0:123:3	0/0:24,1:1:25:0,68,275:41:957:24	0/0:6,0:0:6:0,18,53:0:242:6	0/0:32,0:0:32:0,96,297:0:1276:32	0/0:65,0:0:65:0,196,642:0:2556:65	0/0:37,1:1:38:0,88,774:27:1455:37	0/0:23,0:0:23:0,69,223:0:935:23	./.:.:.:.:.:.:.:.	0/0:25,0:0:25:0,75,241:0:1007:25	0/0:62,0:0:62:0,187,643:0:2533:62	0/0:36,0:0:36:0,108,402:0:1460:36	0/0:25,0:0:25:0,75,269:0:1005:25	0/1:10,12:12:22:38,0,14:490:410:10	0/0:23,0:0:23:0,69,242:0:935:23	0/0:21,0:0:21:0,63,179:0:831:21	0/0:10,4:4:14:0,12,69:164:410:10	1/1:7,13:13:20:90,4,0:517:279:7	0/0:10,0:0:10:0,30,94:0:388:10	0/0:83,0:0:83:0,250,793:0:3328:83	0/0:54,0:0:54:0,163,559:0:2156:54	0/0:36,0:0:36:0,108,366:0:1468:36	0/0:23,0:0:23:0,69,197:0:912:23	0/0:21,0:0:21:0,63,190:0:840:21	0/0:8,0:0:8:0,24,78:0:324:8	0/0:27,0:0:27:0,81,292:0:1081:27	0/0:5,0:0:5:0,15,46:0:205:5	0/0:13,0:0:13:0,39,324:0:503:13	1/1:11,39:39:50:268,37,0:1569:447:11	0/0:17,0:0:17:0,51,172:0:657:17	0/0:55,0:0:55:0,166,632:0:2227:55	0/1:13,19:19:32:51,0,30:760:529:13	./.:.:.:.:.:.:.:.	0/0:20,0:0:20:0,60,211:0:807:20	0/1:12,19:19:31:152,0,16:759:492:12	0/0:17,0:0:17:0,51,168:0:689:17	0/1:7,7:7:14:49,0,18:279:270:7	0/0:22,0:0:22:0,66,207:0:898:22	1/1:0,50:50:50:536,151,0:2010:0:0	0/1:17,15:15:32:56,0,53:611:681:17	0/0:28,0:0:28:0,84,291:0:1119:28	0/1:27,25:25:52:103,0,98:1006:1075:27	1/1:0,29:29:29:366,87,0:1150:0:0	0/0:42,0:0:42:0,126,464:0:1700:42	0/0:10,0:0:10:0,30,111:0:373:10	0/1:28,45:45:73:233,0,12:1820:1134:28	0/0:15,0:0:15:0,45,149:0:615:15	0/1:22,21:21:43:94,0,51:831:840:22	0/0:33,0:0:33:0,99,349:0:1315:33	0/1:8,15:15:23:69,0,20:611:320:8	0/0:21,0:0:21:0,63,241:0:843:21	./.:.:.:.:.:.:.:.	0/0:22,0:0:22:0,66,254:0:881:22	0/1:19,14:14:33:39,0,110:559:766:19	0/0:36,0:0:36:0,108,377:0:1472:36	1/1:0,11:11:11:82,33,0:435:0:0	0/0:5,0:0:5:0,15,36:0:205:5	1/1:0,30:30:30:286,90,0:1203:0:0	0/1:11,15:15:26:72,0,179:596:443:11	0/0:10,0:0:10:0,30,76:0:402:10	0/1:13,7:7:20:14,0,59:285:524:13	0/0:33,0:0:33:0,99,323:0:1318:33	0/0:54,0:0:54:0,163,570:0:2157:54	0/0:61,0:0:61:0,184,659:0:2448:61	0/0:44,0:0:44:0,132,401:0:1774:44	0/1:3,4:4:7:10,0,3:162:123:3	0/1:8,5:5:13:11,0,73:185:324:8	1/1:2,16:16:18:142,35,0:631:82:2	0/0:6,0:0:6:0,18,96:0:242:6	0/0:25,0:0:25:0,75,400:0:977:25
29376488	863441	29376488_863441	A	T	52880.5	.	AB=0.490074;ABP=7.14849;AC=44;AF=0.136223;AN=218;AO=3756;CIGAR=1X;DP=115168;DPB=44677;DPRA=0.959678;EPP=6.00735;EPPR=131.593;GTI=119;LEN=1;MEANALT=1.00464;MQM=12.7173;MQMR=11.3377;NS=2112;NUMALT=1;ODDS=0.00745195;PAIRED=0.87114;PAIREDR=0.908513;PAO=0;PQA=0;PQR=0;PRO=0;PROBE=SNP|RAPIDGENOMICS_3404_09376;QA=147541;QR=1589580;RO=39481;RPL=2506;RPP=915.038;RPPR=17204.9;RPR=1250;RUN=1;SAF=668;SAP=3388.8;SAR=3088;SRF=9617;SRP=22549.9;SRR=29864;TYPE=snp;technology.illumina=1	GT:AD:AO:DP:PL:QA:QR:RO	0/0:31,0:0:31:0,93,350:0:1267:31	0/0:8,0:0:8:0,24,88:0:328:8	0/1:4,6:6:10:30,0,28:237:164:4	0/1:22,8:8:30:19,0,165:323:874:22	0/1:7,7:7:14:31,0,40:257:279:7	0/0:50,0:0:50:0,151,641:0:2030:50	0/0:5,0:0:5:0,15,103:0:205:5	0/0:8,0:0:8:0,24,58:0:328:8	0/0:28,0:0:28:0,84,243:0:1131:28	0/0:52,0:0:52:0,157,452:0:2104:52	0/0:15,0:0:15:0,45,158:0:615:15	0/0:35,0:0:35:0,105,327:0:1401:35	0/1:14,33:33:47:159,0,53:1289:570:14	0/0:6,0:0:6:0,18,49:0:246:6	0/0:30,0:0:30:0,90,325:0:1209:30	0/0:61,0:0:61:0,184,646:0:2453:61	0/0:12,0:0:12:0,36,218:0:461:12	0/0:29,0:0:29:0,87,283:0:1167:29	0/0:43,0:0:43:0,129,408:0:1738:43	0/0:33,0:0:33:0,99,283:0:1332:33	1/1:0,59:59:59:611,178,0:2331:0:0	0/0:30,0:0:30:0,90,299:0:1218:30	0/0:28,0:0:28:0,84,272:0:1136:28	0/0:50,0:0:50:0,151,527:0:2029:50	0/1:5,8:8:13:64,0,8:319:205:5	0/0:35,0:0:35:0,105,699:0:1396:35	0/0:26,0:0:26:0,78,244:0:1049:26	0/0:51,0:0:51:0,154,543:0:2049:51	0/0:66,0:0:66:0,199,590:0:2655:66	0/0:33,0:0:33:0,99,351:0:1337:33	0/0:24,0:0:24:0,72,244:0:967:24	0/0:40,0:0:40:0,120,344:0:1636:40	0/0:93,0:0:93:0,280,849:0:3743:93	1/1:1,9:9:10:91,22,0:350:41:1	0/0:2,0:0:2:0,6,21:0:63:2	0/0:2,0:0:2:0,6,20:0:82:2	0/0:11,0:0:11:0,33,108:0:447:11	1/1:4,11:11:15:76,9,0:399:160:4	0/0:23,0:0:23:0,69,240:0:926:23	0/1:28,22:22:50:76,0,81:879:1144:28	0/0:32,0:0:32:0,96,246:0:1295:32	1/1:5,16:16:21:104,24,0:654:201:5	1/1:0,49:49:49:435,148,0:1946:0:0	0/0:3,0:0:3:0,9,23:0:123:3	0/0:24,1:1:25:0,68,275:41:980:24	0/0:6,0:0:6:0,18,53:0:246:6	0/0:34,0:0:34:0,102,334:0:1364:34	0/0:65,0:0:65:0,196,647:0:2592:65	0/0:39,0:0:39:0,117,855:0:1559:39	0/0:23,0:0:23:0,69,223:0:930:23	./.:.:.:.:.:.:.:.	0/0:25,0:0:25:0,75,241:0:1013:25	0/0:67,0:0:67:0,202,715:0:2691:67	0/0:35,0:0:35:0,105,394:0:1419:35	0/0:26,0:0:26:0,78,282:0:1053:26	0/1:10,12:12:22:38,0,14:490:406:10	0/0:23,0:0:23:0,69,243:0:943:23	0/0:21,0:0:21:0,63,179:0:857:21	0/0:10,4:4:14:0,12,69:164:396:10	1/1:7,13:13:20:90,4,0:517:287:7	0/0:10,0:0:10:0,30,94:0:410:10	0/0:87,0:0:87:0,262,829:0:3477:87	0/0:54,0:0:54:0,163,560:0:2201:54	0/0:36,0:0:36:0,108,366:0:1472:36	0/0:23,0:0:23:0,69,197:0:935:23	0/0:21,0:0:21:0,63,190:0:857:21	0/0:8,0:0:8:0,24,78:0:324:8	0/0:27,0:0:27:0,81,292:0:1085:27	0/0:5,0:0:5:0,15,46:0:205:5	0/0:12,0:0:12:0,36,320:0:470:12	1/1:11,39:39:50:268,37,0:1569:451:11	0/0:17,0:0:17:0,51,172:0:657:17	0/0:55,0:0:55:0,166,631:0:2226:55	0/1:13,19:19:32:51,0,29:760:521:13	./.:.:.:.:.:.:.:.	0/0:22,0:0:22:0,66,230:0:902:22	0/1:12,19:19:31:152,0,16:759:492:12	0/0:19,0:0:19:0,57,214:0:771:19	0/1:8,6:6:14:12,0,45:238:319:8	0/0:22,0:0:22:0,66,207:0:894:22	1/1:0,50:50:50:536,151,0:2010:0:0	0/1:17,15:15:32:56,0,53:611:693:17	0/0:28,0:0:28:0,84,292:0:1119:28	0/1:27,25:25:52:103,0,101:1006:1076:27	1/1:0,29:29:29:366,87,0:1150:0:0	0/0:42,0:0:42:0,126,463:0:1701:42	0/0:10,0:0:10:0,30,115:0:406:10	0/1:29,45:45:74:230,0,17:1820:1189:29	0/0:14,0:0:14:0,42,141:0:570:14	0/1:23,21:21:44:91,0,56:831:927:23	0/0:34,0:0:34:0,102,355:0:1363:34	0/1:8,15:15:23:69,0,19:611:324:8	0/0:21,0:0:21:0,63,244:0:861:21	./.:.:.:.:.:.:.:.	0/0:22,0:0:22:0,66,253:0:868:22	0/1:18,14:14:32:42,0,109:559:729:18	0/0:34,0:0:34:0,102,349:0:1390:34	1/1:0,11:11:11:82,33,0:435:0:0	0/0:5,0:0:5:0,15,36:0:205:5	1/1:0,30:30:30:286,90,0:1203:0:0	0/1:11,15:15:26:72,0,180:596:451:11	0/0:10,0:0:10:0,30,76:0:410:10	0/1:13,7:7:20:14,0,58:285:501:13	0/0:32,0:0:32:0,96,303:0:1312:32	0/0:58,0:0:58:0,175,614:0:2333:58	0/0:65,0:0:65:0,196,701:0:2613:65	0/0:45,0:0:45:0,135,409:0:1824:45	0/1:3,4:4:7:10,0,3:162:123:3	0/1:8,5:5:13:11,0,72:185:309:8	1/1:2,16:16:18:142,35,0:631:82:2	0/0:6,0:0:6:0,18,96:0:246:6	0/0:25,0:0:25:0,75,404:0:1008:25
29376488	863484	29376488_863484	A	G	314711	.	AB=0.501213;ABP=3.17888;AC=133;AF=0.640867;AN=222;AO=24405;CIGAR=1X;DP=152674;DPB=62019;DPRA=1.06146;EPP=70.5115;EPPR=584.274;GTI=93;LEN=1;MEANALT=1.00498;MQM=12.7175;MQMR=11.2335;NS=2112;NUMALT=1;ODDS=0.00376448;PAIRED=0.869535;PAIREDR=0.906306;PAO=0;PQA=0;PQR=0;PRO=0;PROBE=SNP|RAPIDGENOMICS_3404_09376;QA=957688;QR=898453;RO=22424;RPL=15858;RPP=4758.87;RPPR=5392.14;RPR=8547;RUN=1;SAF=6861;SAP=10157.6;SAR=17544;SRF=8005;SRP=3986.83;SRR=14419;TYPE=snp;technology.illumina=1	GT:AD:AO:DP:PL:QA:QR:RO	0/1:23,24:24:47:185,0,82:940:939:23	0/0:6,2:2:8:0,3,47:82:242:6	0/1:4,5:5:9:42,0,12:205:164:4	0/1:26,23:23:49:95,0,178:930:1024:26	0/1:10,10:10:20:78,0,67:398:402:10	1/1:0,54:54:54:729,163,0:2132:0:0	0/1:2,6:6:8:48,0,22:242:73:2	0/0:1,0:0:1:0,3,8:0:41:1	1/1:0,45:45:46:400,135,0:1789:0:0	0/1:30,30:30:60:84,0,50:1210:1217:30	0/0:24,0:0:24:0,72,239:0:962:24	1/1:19,38:38:57:229,27,0:1537:763:19	0/0:56,0:0:56:0,169,573:0:2207:56	1/1:0,15:15:15:124,45,0:579:0:0	1/1:0,30:30:30:341,90,0:1186:0:0	1/1:0,89:89:89:874,268,0:3517:0:0	1/1:0,24:24:24:430,72,0:968:0:0	1/1:1,37:37:38:336,82,0:1479:41:1	1/1:0,42:42:42:399,126,0:1641:0:0	1/1:0,36:36:36:353,108,0:1414:0:0	0/0:84,0:0:84:0,253,903:0:3353:84	1/1:0,50:50:50:469,151,0:1959:0:0	1/1:0,34:34:34:338,102,0:1376:0:0	1/1:0,63:63:63:748,190,0:2533:0:0	0/1:9,4:4:13:2,0,75:156:365:9	1/1:0,49:49:49:972,148,0:1918:0:0	1/1:0,40:40:40:356,120,0:1580:0:0	1/1:0,76:76:76:784,229,0:3003:0:0	0/0:86,0:0:86:0,259,789:0:3461:86	1/1:0,41:41:41:389,123,0:1656:0:0	1/1:0,34:34:34:332,102,0:1374:0:0	1/1:0,39:39:39:329,117,0:1577:0:0	0/0:126,0:0:126:0,379,1169:0:5045:126	0/0:11,1:1:12:0,28,105:41:434:11	0/1:4,4:4:8:16,0,28:137:164:4	0/0:3,1:1:4:0,1,11:27:123:3	0/1:9,14:14:23:81,0,27:565:361:9	0/0:10,4:4:14:0,4,49:164:402:10	0/0:28,0:0:28:0,84,323:0:1090:28	0/1:28,29:29:57:217,0,124:1165:1127:28	0/0:53,0:0:53:0,160,459:0:2160:53	0/0:54,0:0:54:0,163,524:0:2180:54	0/0:98,0:0:98:0,295,871:0:3915:98	0/0:3,0:0:3:0,9,23:0:123:3	0/0:42,0:0:42:0,126,467:0:1674:42	1/1:0,11:11:11:92,33,0:414:0:0	1/1:0,42:42:42:379,126,0:1649:0:0	1/1:0,79:79:79:710,238,0:3093:0:0	0/1:17,17:17:34:270,0,185:662:680:17	1/1:0,32:32:32:344,96,0:1281:0:0	1/1:0,6:6:6:49,18,0:228:0:0	1/1:0,37:37:37:431,111,0:1476:0:0	1/1:0,84:84:84:927,253,0:3330:0:0	0/1:25,26:26:51:148,0,89:1015:977:25	1/1:0,32:32:32:330,96,0:1239:0:0	0/0:39,0:0:39:0,117,358:0:1573:39	0/0:34,0:0:34:0,102,338:0:1370:34	1/1:0,16:16:16:144,48,0:652:0:0	1/1:7,16:16:23:109,13,0:625:267:7	0/0:27,0:0:27:0,81,254:0:1085:27	1/1:0,25:25:25:212,75,0:1016:0:0	1/1:0,142:142:142:1254,427,0:5627:0:0	1/1:0,73:73:73:702,220,0:2858:0:0	0/1:30,17:17:47:47,0,131:689:1208:30	1/1:0,35:35:35:303,105,0:1409:0:0	1/1:6,24:24:30:219,45,0:975:242:6	1/1:0,21:21:21:173,63,0:849:0:0	1/1:0,41:41:41:418,123,0:1655:0:0	1/1:0,5:5:5:46,15,0:205:0:0	0/1:1,11:11:12:263,0,5:443:41:1	0/0:67,18:18:85:0,63,457:692:2696:67	0/1:10,8:8:18:13,0,27:328:397:10	0/1:42,55:55:97:240,0,183:2166:1709:42	0/1:30,19:19:49:27,0,173:748:1217:30	./.:.:.:.:.:.:.:.	1/1:0,40:40:40:394,120,0:1603:0:0	0/1:23,15:15:38:46,0,144:597:917:23	0/1:8,10:10:18:41,0,44:406:328:8	0/1:9,12:12:21:81,0,19:475:356:9	0/0:25,9:9:34:0,17,148:338:1025:25	0/0:114,0:0:114:0,343,1076:0:4603:114	0/0:47,0:0:47:0,141,471:0:1880:47	1/1:0,34:34:34:347,102,0:1360:0:0	0/1:28,25:25:53:76,0,145:1010:1131:28	0/0:25,0:0:25:0,75,311:0:1004:25	1/1:0,63:63:63:629,190,0:2567:0:0	1/1:3,9:9:12:57,11,0:356:119:3	0/0:76,35:35:111:0,38,562:1358:3020:76	0/1:10,9:9:19:54,0,46:356:394:10	0/1:25,27:27:52:63,0,95:1082:1011:25	1/1:0,46:46:46:520,138,0:1776:0:0	0/1:24,11:11:35:5,0,122:416:972:24	0/1:27,16:16:43:52,0,143:624:1091:27	1/1:0,5:5:5:92,15,0:192:0:0	0/1:16,22:22:38:131,0,79:880:648:16	0/1:19,23:23:42:159,0,54:913:775:19	0/1:34,25:25:59:57,0,155:980:1368:34	0/0:18,0:0:18:0,54,190:0:722:18	1/1:0,12:12:12:108,36,0:474:0:0	0/0:33,0:0:33:0,99,305:0:1341:33	0/1:15,15:15:30:214,0,60:599:611:15	1/1:0,9:9:9:69,27,0:356:0:0	0/0:19,0:0:19:0,57,178:0:757:19	0/1:15,18:18:33:56,0,63:722:598:15	1/1:0,74:74:74:752,223,0:2925:0:0	1/1:0,81:81:81:905,244,0:3241:0:0	1/1:0,66:66:66:602,199,0:2632:0:0	0/1:4,3:3:7:3,0,10:123:164:4	1/1:7,22:22:29:158,19,0:862:274:7	0/0:33,5:5:38:0,70,298:205:1344:33	1/1:0,3:3:3:25,9,0:123:0:0	1/1:0,26:26:26:433,78,0:987:0:0
29376488	863539	29376488_863539	C	T	92349.1	.	AB=0.480657;ABP=33.5051;AC=43;AF=0.144183;AN=224;AO=6869;CIGAR=1X;DP=200152;DPB=82734;DPRA=0.983889;EPP=604.169;EPPR=1915.11;GTI=42;LEN=1;MEANALT=1.00913;MQM=12.6459;MQMR=11.3044;NS=2112;NUMALT=1;ODDS=0.00659178;PAIRED=0.866647;PAIREDR=0.888977;PAO=0;PQA=0;PQR=0;PRO=0;PROBE=SNP|RAPIDGENOMICS_3404_09376;QA=272498;QR=2893344;RO=72246;RPL=3840;RPP=210.933;RPPR=1746.4;RPR=3029;RUN=1;SAF=3099;SAP=145.343;SAR=3770;SRF=35504;SRP=49.0764;SRR=36742;TYPE=snp;technology.illumina=1	GT:AD:AO:DP:PL:QA:QR:RO	0/0:68,0:0:68:0,205,735:0:2755:68	0/0:17,0:0:17:0,51,207:0:674:17	0/0:4,2:2:6:0,1,40:82:160:4	0/1:26,48:48:74:254,0,87:1928:1050:26	0/1:14,16:16:30:137,0,138:652:561:14	0/0:82,0:0:82:0,247,968:0:3295:82	0/0:10,0:0:10:0,30,178:0:383:10	0/0:1,0:0:1:0,3,8:0:41:1	0/0:73,0:0:73:0,220,693:0:2921:73	0/0:89,0:0:89:0,268,802:0:3590:89	0/0:21,0:0:21:0,63,205:0:857:21	0/0:88,0:0:88:0,265,776:0:3524:88	0/1:16,53:53:69:392,0,4:2165:636:16	0/0:17,0:0:17:0,51,159:0:688:17	0/0:51,0:0:51:0,154,570:0:2017:51	0/0:117,0:0:117:0,352,1238:0:4615:117	0/0:28,0:0:28:0,84,597:0:1117:28	0/0:58,0:0:58:0,175,582:0:2308:58	0/0:53,0:0:53:0,160,513:0:2091:53	0/0:50,0:0:51:0,151,517:0:2028:50	1/1:0,89:89:89:927,268,0:3534:0:0	0/0:77,0:0:77:0,232,747:0:3096:77	0/0:31,0:0:31:0,93,298:0:1229:31	0/0:108,0:0:108:0,325,1240:0:4336:108	0/1:7,8:8:15:90,0,25:316:287:7	0/0:51,0:0:51:0,154,1067:0:1975:51	0/0:73,0:0:73:0,220,638:0:2947:73	0/0:108,0:0:108:0,325,1051:0:4189:108	0/0:109,0:0:109:0,328,1044:0:4388:109	0/0:54,0:0:54:0,163,465:0:2181:54	0/0:38,0:0:38:0,114,376:0:1522:38	0/0:43,0:0:43:0,129,436:0:1722:43	0/0:133,0:0:133:0,400,1227:0:5337:133	1/1:1,16:16:17:172,43,0:648:41:1	0/1:4,6:6:10:49,0,8:232:164:4	1/1:1,3:3:4:11,1,0:123:37:1	0/1:10,20:20:30:95,0,13:820:410:10	0/1:8,11:11:19:35,0,16:434:305:8	0/0:38,0:0:38:0,114,494:0:1513:38	0/1:58,26:26:84:49,0,383:1017:2346:58	0/0:55,0:0:55:0,166,487:0:2153:55	1/1:13,66:66:79:581,136,0:2643:510:13	1/1:0,116:116:116:1071,349,0:4682:0:0	0/0:8,0:0:8:0,24,59:0:328:8	0/0:58,0:0:58:0,175,641:0:2313:58	0/0:15,0:0:15:0,45,138:0:602:15	0/0:64,0:0:64:0,193,738:0:2518:64	0/0:127,0:0:127:0,382,1308:0:5136:127	0/0:36,0:0:36:0,108,684:0:1420:36	0/0:68,0:0:68:0,205,718:0:2753:68	0/0:14,0:0:14:0,42,137:0:557:14	0/0:71,0:0:71:0,214,762:0:2846:71	0/0:114,0:0:114:0,343,1232:0:4611:114	0/0:63,0:0:63:0,190,696:0:2508:63	0/0:68,0:0:68:0,205,679:0:2735:68	0/1:24,32:32:56:115,0,60:1304:942:24	0/0:38,0:0:38:0,114,375:0:1550:38	0/0:49,0:0:49:0,148,472:0:1997:49	0/0:18,10:10:28:0,3,102:396:726:18	0/1:17,9:9:26:56,0,78:353:683:17	0/0:30,0:0:30:0,90,271:0:1191:30	0/0:204,0:0:204:0,614,1858:0:8151:204	0/0:79,0:0:79:0,238,712:0:3214:79	0/0:58,0:0:58:0,175,567:0:2340:58	0/0:48,0:0:48:0,144,429:0:1918:48	0/0:35,0:0:35:0,105,366:0:1386:35	0/0:37,0:0:37:0,111,296:0:1509:37	0/0:65,0:0:66:0,196,597:0:2605:65	0/0:4,0:0:4:0,12,37:0:164:4	0/0:15,2:2:17:0,4,311:82:611:15	0/1:41,54:54:95:220,0,123:2194:1663:41	0/0:33,0:0:33:0,99,293:0:1318:33	0/0:163,0:0:163:0,491,1494:0:6566:163	0/1:34,22:22:56:90,0,137:856:1363:34	0/0:1,0:0:1:0,3,8:0:22:1	0/0:57,0:0:57:0,172,530:0:2302:57	0/1:22,30:30:52:144,0,77:1222:861:22	0/0:18,0:0:18:0,54,189:0:708:18	0/0:22,5:5:27:0,35,239:188:890:22	0/0:44,0:0:44:0,132,379:0:1796:44	1/1:0,114:114:114:1007,343,0:4625:0:0	0/1:24,25:25:49:82,0,96:1013:945:24	0/0:58,0:0:58:0,175,582:0:2323:58	0/1:23,26:26:49:135,0,69:1040:935:23	1/1:0,42:42:42:489,126,0:1651:0:0	0/0:97,0:0:97:0,292,830:0:3943:97	0/0:17,0:0:17:0,51,165:0:680:17	1/1:46,87:87:137:560,8,0:3462:1849:46	0/0:23,0:0:23:0,69,242:0:894:23	0/1:36,34:34:70:167,0,144:1377:1407:36	0/0:48,0:0:48:0,144,524:0:1915:48	0/1:20,53:53:73:252,0,28:2121:785:20	0/0:73,0:0:73:0,220,709:0:2904:73	0/0:7,0:0:7:0,21,109:0:279:7	0/0:60,0:0:60:0,181,665:0:2399:60	0/1:22,41:41:63:165,0,53:1645:870:22	0/0:91,0:0:91:0,274,881:0:3649:91	1/1:0,30:30:30:346,90,0:1226:0:0	0/0:13,0:0:13:0,39,116:0:511:13	1/1:0,39:39:39:401,117,0:1587:0:0	0/1:13,20:20:33:100,0,175:807:533:13	0/0:12,0:0:12:0,36,91:0:484:12	0/0:16,7:7:23:0,16,130:287:635:16	0/0:56,0:0:56:0,169,536:0:2254:56	0/0:79,0:0:79:0,238,744:0:3158:79	0/0:118,0:0:118:0,355,1435:0:4783:118	0/0:76,0:0:76:0,229,697:0:3062:76	1/1:2,5:5:7:21,4,0:205:82:2	0/0:25,12:12:37:0,7,144:492:1008:25	1/1:14,33:33:47:224,25,0:1349:560:14	0/0:3,0:0:3:0,9,28:0:119:3	0/0:25,0:0:25:0,75,567:0:973:25
29376488	902201	29376488_902201	C	T	480152	.	AB=0.493681;ABP=9.65173;AC=138;AF=0.645201;AN=224;AO=33037;CIGAR=1X;DP=213190;DPB=91418;DPRA=0.993395;EPP=3568.34;EPPR=1567.66;GTI=26;LEN=1;MEANALT=1.00859;MQM=13.5669;MQMR=11.3304;NS=2112;NUMALT=1;ODDS=0.0178388;PAIRED=0.843479;PAIREDR=0.87593;PAO=0;PQA=0;PQR=0;PRO=0;PROBE=SNP|RAPIDGENOMICS_3404_09373||SNP|RAPIDGENOMICS_3404_09374||SNP|RAPIDGENOMICS_3404_09375;QA=1295043;QR=1316086;RO=32780;RPL=15519;RPP=265.661;RPPR=35.8418;RPR=17518;RUN=1;SAF=15589;SAP=230.16;SAR=17448;SRF=16324;SRP=4.16453;SRR=16456;TYPE=snp;technology.illumina=1	GT:AD:AO:DP:PL:QA:QR:RO	1/1:12,29:29:41:127,1,0:1141:469:12	0/0:29,5:5:34:0,65,203:205:1181:29	1/1:1,4:4:5:46,6,0:155:41:1	0/1:48,59:59:107:359,0,356:2341:1956:48	0/1:26,3:3:29:2,0,236:119:1039:26	1/1:0,101:101:101:961,304,0:4046:0:0	0/1:5,15:15:20:243,0,63:597:196:5	0/1:3,2:2:5:2,0,53:82:115:3	1/1:0,76:76:76:810,229,0:2991:0:0	0/1:61,39:39:100:62,0,359:1566:2421:61	0/0:16,0:0:16:0,48,179:0:652:16	0/1:41,27:27:68:41,0,158:1078:1664:41	0/0:54,0:0:54:0,163,547:0:2178:54	1/1:0,36:36:36:457,108,0:1398:0:0	1/1:0,57:57:57:649,172,0:2258:0:0	1/1:0,122:122:122:1268,367,0:4803:0:0	1/1:0,29:29:29:458,87,0:1137:0:0	1/1:0,99:99:99:1261,298,0:3912:0:0	1/1:0,58:58:58:545,175,0:2328:0:0	1/1:0,80:80:80:772,241,0:3190:0:0	0/0:88,0:0:88:0,265,760:0:3548:88	1/1:0,96:96:96:957,289,0:3851:0:0	1/1:0,45:45:45:463,135,0:1809:0:0	1/1:0,61:61:61:764,184,0:2394:0:0	0/1:24,25:25:49:61,0,73:999:970:24	1/1:3,45:45:48:856,30,0:1756:123:3	1/1:0,51:51:51:488,154,0:2056:0:0	1/1:0,121:121:121:1264,364,0:4799:0:0	0/0:150,3:3:153:0,434,1429:119:6049:150	1/1:0,78:78:78:873,235,0:3089:0:0	1/1:0,50:50:50:537,151,0:1968:0:0	1/1:0,32:32:32:375,96,0:1287:0:0	0/0:153,0:0:153:0,461,1436:0:6134:153	0/0:28,0:0:28:0,84,368:0:1148:28	0/1:19,9:9:28:13,0,122:347:750:19	0/0:1,0:0:1:0,3,32:0:41:1	1/1:17,52:52:69:322,47,0:2082:697:17	0/1:31,28:28:59:91,0,117:1105:1236:31	0/0:57,0:0:57:0,172,591:0:2303:57	0/1:39,29:29:68:154,0,169:1144:1587:39	0/0:49,0:0:49:0,148,462:0:1951:49	0/0:71,0:0:71:0,214,613:0:2857:71	0/0:147,0:0:147:0,443,1337:0:5821:147	0/0:20,0:0:20:0,60,276:0:811:20	0/0:52,0:0:52:0,157,502:0:2101:52	1/1:0,24:24:24:242,72,0:953:0:0	1/1:0,108:108:108:997,325,0:4240:0:0	1/1:0,93:93:93:1023,280,0:3643:0:0	0/1:27,23:23:50:325,0,378:846:1048:27	1/1:0,68:68:68:591,205,0:2780:0:0	0/1:1,1:1:2:5,0,26:41:41:1	1/1:0,97:97:97:1113,292,0:3800:0:0	1/1:0,85:85:85:987,256,0:3354:0:0	0/1:17,25:25:42:232,0,63:977:642:17	1/1:0,71:71:71:646,214,0:2818:0:0	0/0:104,0:0:104:0,313,1021:0:4212:104	0/0:78,0:0:78:0,235,785:0:3137:78	1/1:1,48:48:49:458,121,0:1886:41:1	0/1:9,7:7:16:28,0,48:240:338:9	0/0:61,0:0:61:0,184,571:0:2463:61	1/1:0,57:57:57:612,172,0:2305:0:0	1/1:1,194:194:195:2006,576,0:7730:41:1	1/1:0,94:94:94:970,283,0:3726:0:0	0/1:39,29:29:68:156,0,160:1137:1574:39	1/1:0,32:32:32:323,96,0:1282:0:0	0/1:30,22:22:52:96,0,176:890:1208:30	1/1:0,49:49:49:514,148,0:1952:0:0	1/1:0,67:67:67:631,202,0:2605:0:0	1/1:1,2:2:3:24,1,0:82:41:1	1/1:0,8:8:8:196,24,0:314:0:0	0/1:29,29:29:58:111,0,131:1124:1172:29	0/1:34,38:38:72:172,0,54:1515:1390:34	0/1:97,75:75:172:221,0,397:2996:3926:97	0/1:13,26:26:39:188,0,59:1009:524:13	1/1:1,6:6:7:42,4,0:242:41:1	1/1:0,31:31:31:340,93,0:1246:0:0	0/1:17,19:19:36:48,0,37:739:680:17	1/1:5,13:13:18:63,12,0:475:205:5	0/1:18,19:19:37:130,0,103:762:734:18	0/0:37,18:18:55:0,9,168:716:1500:37	0/0:141,0:0:141:0,424,1248:0:5707:141	0/0:62,0:0:62:0,187,643:0:2477:62	1/1:0,60:60:60:539,181,0:2422:0:0	0/1:24,39:39:63:218,0,8:1505:939:24	0/0:44,0:0:44:0,132,417:0:1783:44	1/1:0,138:138:138:1565,415,0:5545:0:0	1/1:2,12:12:14:133,4,0:476:78:2	0/1:37,32:32:69:120,0,166:1277:1474:37	0/1:17,14:14:31:27,0,124:558:693:17	0/0:66,27:27:93:0,45,436:1094:2648:66	1/1:0,33:33:33:438,99,0:1315:0:0	0/1:49,55:55:104:197,0,102:2176:1974:49	0/1:40,13:13:53:37,0,249:533:1582:40	0/0:12,1:1:13:0,27,126:41:475:12	0/1:32,17:17:49:3,0,178:684:1286:32	1/1:6,27:27:33:203,28,0:1058:237:6	0/1:48,39:39:87:150,0,275:1527:1914:48	0/0:13,0:0:13:0,39,103:0:525:13	1/1:0,33:33:33:313,99,0:1332:0:0	0/0:52,0:0:52:0,157,460:0:2066:52	0/1:12,11:11:23:130,0,80:447:459:12	1/1:0,30:30:30:300,90,0:1212:0:0	0/0:70,0:0:70:0,211,672:0:2832:70	0/1:10,21:21:31:99,0,68:830:397:10	1/1:0,109:109:109:1105,328,0:4336:0:0	1/1:0,107:107:107:1155,322,0:4195:0:0	1/1:0,56:56:56:635,169,0:2249:0:0	0/1:23,14:14:37:35,0,90:507:929:23	0/1:18,17:17:35:46,0,26:689:708:18	0/1:23,36:36:59:212,0,7:1415:917:23	1/1:0,20:20:20:251,60,0:795:0:0	1/1:0,23:23:23:541,69,0:911:0:0
29376588	99268	29376588_99268	T	G	51252	.	AB=0.444706;ABP=161.022;AC=25;AF=0.151148;AN=224;AO=4291;CIGAR=1X;DP=130736;DPB=58396;DPRA=1.00976;EPP=283.882;EPPR=992.316;GTI=97;LEN=1;MEANALT=1.00699;MQM=12.9103;MQMR=11.6955;NS=2112;NUMALT=1;ODDS=0.0129328;PAIRED=0.847355;PAIREDR=0.877466;PAO=0;PQA=0;PQR=0;PRO=0;PROBE=SNP|RAPIDGENOMICS_3404_41348||SNP|RAPIDGENOMICS_3404_41349||SNP|RAPIDGENOMICS_3404_41350;QA=170221;QR=1979830;RO=49774;RPL=2254;RPP=26.8398;RPPR=253.881;RPR=2037;RUN=1;SAF=2201;SAP=9.24538;SAR=2090;SRF=25228;SRP=23.3021;SRR=24546;TYPE=snp;technology.illumina=1	GT:AD:AO:DP:PL:QA:QR:RO	0/0:38,0:0:38:0,114,432:0:1495:38	1/1:1,11:11:12:93,28,0:433:41:1	0/0:12,0:0:12:0,36,144:0:461:12	0/1:42,13:13:55:2,0,315:524:1688:42	0/0:17,0:0:17:0,51,296:0:667:17	0/0:34,0:0:34:0,102,317:0:1377:34	0/1:5,5:5:10:38,0,38:182:205:5	0/0:16,0:0:16:0,48,149:0:656:16	0/0:52,0:0:52:0,157,560:0:2073:52	0/0:86,0:0:86:0,259,821:0:3405:86	0/0:12,0:0:12:0,36,102:0:478:12	0/0:85,0:0:85:0,256,842:0:3425:85	0/0:61,0:0:61:0,184,679:0:2456:61	0/1:14,3:3:17:16,0,78:123:547:14	0/0:30,0:0:30:0,90,338:0:1180:30	0/0:144,0:0:144:0,433,1457:0:5748:144	0/0:14,0:0:14:0,42,242:0:535:14	0/0:58,0:0:58:0,175,612:0:2349:58	0/0:81,0:0:81:0,244,857:0:3197:81	0/0:45,0:0:45:0,135,444:0:1775:45	0/0:57,0:0:57:0,172,566:0:2262:57	0/0:58,0:0:58:0,175,602:0:2326:58	0/0:32,0:0:32:0,96,273:0:1277:32	0/1:98,61:61:159:84,0,590:2427:3918:98	0/0:40,0:0:40:0,120,458:0:1606:40	0/0:45,0:0:45:0,135,935:0:1811:45	0/0:61,0:0:61:0,184,649:0:2456:61	0/0:90,0:0:90:0,271,868:0:3583:90	0/0:97,0:0:97:0,292,1038:0:3864:97	0/0:49,0:0:49:0,148,473:0:1947:49	0/0:15,0:0:15:0,45,168:0:615:15	0/0:18,7:7:25:0,12,111:283:712:18	0/0:98,0:0:98:0,295,910:0:3958:98	0/1:19,8:8:27:1,0,113:328:779:19	0/0:26,0:0:26:0,78,263:0:986:26	1/1:5,19:19:24:157,14,0:771:191:5	0/1:18,21:21:39:67,0,102:852:703:18	0/0:41,11:11:52:0,25,385:451:1673:41	0/0:32,0:0:32:0,96,323:0:1296:32	0/0:89,0:0:89:0,268,853:0:3590:89	0/0:33,0:0:33:0,99,332:0:1345:33	1/1:26,56:56:82:296,22,0:2266:1040:26	0/0:107,0:0:107:0,322,1085:0:4240:107	0/0:40,0:0:40:0,120,408:0:1566:40	0/0:35,0:0:35:0,105,335:0:1401:35	0/0:17,0:0:17:0,51,217:0:660:17	0/0:76,0:0:76:0,229,767:0:3050:76	0/0:66,0:0:66:0,199,684:0:2644:66	0/1:14,14:14:28:227,0,179:543:543:14	0/0:34,0:0:34:0,102,288:0:1373:34	0/0:4,0:0:4:0,12,33:0:164:4	0/0:72,0:0:72:0,217,799:0:2836:72	0/0:39,18:18:57:0,24,353:729:1529:39	0/0:30,0:0:30:0,90,428:0:1181:30	0/0:97,0:0:97:0,292,995:0:3870:97	0/0:48,0:0:48:0,144,521:0:1933:48	0/0:60,0:0:60:0,181,579:0:2399:60	0/0:17,0:0:17:0,51,231:0:674:17	0/0:24,0:0:24:0,72,236:0:975:24	0/0:7,0:0:7:0,21,62:0:287:7	0/0:57,0:0:57:0,172,630:0:2294:57	0/0:103,0:0:103:0,310,923:0:4106:103	0/0:61,0:0:61:0,184,515:0:2444:61	0/0:41,0:0:41:0,123,553:0:1585:41	0/0:24,0:0:24:0,72,280:0:958:24	0/0:28,5:5:33:0,62,339:205:1116:28	0/0:29,0:0:29:0,87,288:0:1143:29	0/0:50,0:0:50:0,151,467:0:2016:50	0/0:1,0:0:1:0,3,10:0:41:1	0/0:16,0:0:16:0,48,308:0:640:16	0/1:31,37:37:68:200,0,120:1492:1235:31	0/0:20,0:0:20:0,60,226:0:793:20	0/0:63,0:0:65:0,190,652:0:2505:63	0/0:39,0:0:39:0,117,367:0:1591:39	0/0:11,0:0:11:0,33,149:0:447:11	0/1:15,13:13:28:32,0,49:506:615:15	0/0:9,0:0:9:0,27,86:0:365:9	0/0:32,0:0:32:0,96,400:0:1278:32	0/0:20,0:0:20:0,60,185:0:765:20	0/0:61,0:0:61:0,184,584:0:2478:61	1/1:15,43:43:58:432,49,0:1655:586:15	0/0:43,0:0:43:0,129,395:0:1727:43	0/0:33,0:0:33:0,99,306:0:1345:33	0/0:76,0:0:77:0,229,873:0:3050:76	0/0:74,0:0:74:0,223,773:0:2965:74	0/0:88,0:0:88:0,265,945:0:3503:88	0/0:17,4:4:21:0,27,120:164:647:17	0/1:55,26:26:81:77,0,354:1038:2207:55	0/0:33,0:0:33:0,99,392:0:1323:33	0/1:17,15:15:32:67,0,68:598:684:17	0/0:20,0:0:20:0,60,205:0:776:20	0/0:57,0:0:57:0,172,619:0:2299:57	0/0:29,0:0:29:0,87,335:0:1127:29	0/0:4,0:0:4:0,12,31:0:164:4	0/0:38,0:0:38:0,114,414:0:1502:38	0/0:16,0:0:16:0,48,146:0:652:16	0/0:59,0:0:59:0,178,638:0:2391:59	0/1:20,5:5:25:10,0,127:191:803:20	0/0:19,0:0:19:0,57,157:0:775:19	0/0:18,0:0:18:0,54,197:0:734:18	0/0:10,5:5:15:0,6,51:205:364:10	0/0:34,2:2:36:0,93,303:82:1300:34	0/0:38,0:0:38:0,114,414:0:1536:38	0/1:14,25:25:39:132,0,33:1012:542:14	0/0:16,0:0:16:0,48,148:0:625:16	0/0:113,0:0:113:0,340,1137:0:4589:113	0/0:36,0:0:36:0,108,406:0:1402:36	1/1:0,31:31:31:350,93,0:1267:0:0	0/0:38,0:0:38:0,114,384:0:1484:38	0/1:34,33:33:67:80,0,81:1312:1342:34	0/0:20,2:2:22:0,49,248:82:770:20	0/1:14,4:4:18:6,0,216:156:525:14
29376588	113354	29376588_113354	A	G	4912.79	.	AB=0.503326;ABP=3.05363;AC=8;AF=0.0130192;AN=220;AO=413;CIGAR=1X;DP=128803;DPB=53180;DPRA=0.964392;EPP=32.5854;EPPR=2006.26;GTI=25;LEN=1;MEANALT=1;MQM=12.7748;MQMR=11.074;NS=2112;NUMALT=1;ODDS=0.15906;PAIRED=0.876513;PAIREDR=0.88502;PAO=0;PQA=0;PQR=0;PRO=0;PROBE=Intergenic|RAPIDGENOMICS_3404_41347;QA=16193;QR=2082977;RO=52148;RPL=241;RPP=28.0427;RPPR=3762.65;RPR=172;RUN=1;SAF=164;SAP=40.9979;SAR=249;SRF=22657;SRP=1947.77;SRR=29491;TYPE=snp;technology.illumina=1	GT:AD:AO:DP:PL:QA:QR:RO	0/0:40,0:0:40:0,120,441:0:1602:40	0/0:5,0:0:5:0,15,81:0:197:5	0/0:29,0:0:29:0,87,281:0:1163:29	0/0:31,0:0:31:0,93,299:0:1211:31	0/0:16,0:0:16:0,48,227:0:648:16	0/0:49,0:0:49:0,148,469:0:1971:49	0/0:9,0:0:9:0,27,195:0:336:9	./.:.:.:.:.:.:.:.	0/0:58,0:0:58:0,175,670:0:2247:58	0/0:55,0:0:55:0,166,522:0:2190:55	0/0:26,0:0:26:0,78,207:0:1066:26	0/0:46,0:0:46:0,138,438:0:1865:46	0/0:40,0:0:40:0,120,407:0:1601:40	0/0:14,0:0:14:0,42,130:0:566:14	0/0:19,0:0:19:0,57,192:0:775:19	0/0:93,0:0:93:0,280,867:0:3720:93	0/0:11,0:0:11:0,33,187:0:437:11	0/0:21,0:0:21:0,63,229:0:841:21	0/0:31,0:0:31:0,93,292:0:1251:31	0/0:7,0:0:7:0,21,71:0:260:7	0/0:37,0:0:37:0,111,421:0:1486:37	0/0:26,0:0:26:0,78,299:0:1053:26	0/0:16,0:0:16:0,48,146:0:656:16	0/0:49,0:0:49:0,148,416:0:1997:49	0/0:16,0:0:16:0,48,152:0:643:16	0/0:40,0:0:40:0,120,999:0:1579:40	0/0:78,0:0:78:0,235,772:0:3138:78	0/0:93,0:0:93:0,280,855:0:3750:93	0/0:58,0:0:58:0,175,573:0:2345:58	0/0:72,0:0:72:0,217,724:0:2907:72	0/0:28,0:0:28:0,84,255:0:1140:28	0/0:69,0:0:69:0,208,770:0:2778:69	1/1:22,57:57:79:351,43,0:2277:889:22	0/0:16,0:0:16:0,48,191:0:648:16	0/1:11,8:8:19:62,0,67:311:451:11	0/0:1,0:0:1:0,3,33:0:41:1	0/0:7,0:0:7:0,21,58:0:287:7	0/0:31,0:0:31:0,93,281:0:1253:31	0/0:28,0:0:28:0,84,342:0:1113:28	0/0:76,0:0:76:0,229,784:0:3041:76	0/0:32,0:0:32:0,96,298:0:1275:32	0/0:75,0:0:75:0,226,638:0:2994:75	0/0:89,0:0:89:0,268,873:0:3570:89	0/0:1,0:0:1:0,3,7:0:41:1	0/0:14,0:0:14:0,42,146:0:566:14	0/0:15,0:0:15:0,45,215:0:588:15	0/0:38,0:0:38:0,114,352:0:1523:38	0/1:38,18:18:56:18,0,207:709:1534:38	0/0:18,0:0:18:0,54,434:0:730:18	0/1:17,27:27:44:151,0,33:1091:671:17	./.:.:.:.:.:.:.:.	0/0:33,0:0:33:0,99,311:0:1340:33	0/0:37,0:0:37:0,111,314:0:1469:37	0/0:24,0:0:24:0,72,246:0:932:24	0/0:122,0:0:122:0,367,1269:0:4825:122	0/0:18,0:0:18:0,54,210:0:721:18	0/0:82,0:0:82:0,247,910:0:3289:82	0/0:21,0:0:21:0,63,224:0:822:21	0/1:34,16:16:50:65,0,130:644:1373:34	0/0:36,0:0:36:0,108,510:0:1437:36	0/0:49,0:0:49:0,148,617:0:1899:49	0/0:128,0:0:128:0,385,1347:0:5179:128	0/0:25,0:0:25:0,75,208:0:977:25	0/0:46,0:0:46:0,138,548:0:1878:46	0/0:5,0:0:5:0,15,61:0:201:5	0/0:42,0:0:42:0,126,391:0:1674:42	0/0:21,0:0:21:0,63,221:0:857:21	0/0:16,0:0:16:0,48,192:0:644:16	0/0:2,0:0:2:0,6,35:0:82:2	0/0:19,0:0:19:0,57,638:0:771:19	0/0:65,0:0:65:0,196,640:0:2653:65	0/0:37,0:0:37:0,111,393:0:1497:37	0/0:51,0:0:51:0,154,543:0:2043:51	0/0:45,0:0:45:0,135,412:0:1800:45	0/0:2,0:0:2:0,6,17:0:82:2	0/0:35,0:0:35:0,105,326:0:1427:35	0/0:14,0:0:14:0,42,102:0:538:14	0/0:50,0:0:50:0,151,448:0:2002:50	0/0:32,0:0:32:0,96,448:0:1261:32	0/0:30,0:0:30:0,90,274:0:1196:30	0/0:92,0:0:92:0,277,799:0:3685:92	0/0:35,0:0:37:0,105,414:0:1400:35	0/0:20,0:0:20:0,60,165:0:793:20	0/0:41,0:0:41:0,123,351:0:1615:41	0/0:21,0:0:21:0,63,161:0:817:21	0/0:63,0:0:63:0,190,572:0:2541:63	0/0:6,0:0:6:0,18,47:0:237:6	0/0:46,0:0:46:0,138,378:0:1862:46	0/0:21,0:0:21:0,63,318:0:813:21	0/0:23,0:0:23:0,69,218:0:935:23	0/0:44,0:0:44:0,132,398:0:1765:44	0/0:26,0:0:26:0,78,259:0:1039:26	0/0:24,0:0:24:0,72,246:0:934:24	0/0:9,2:2:11:0,16,71:82:360:9	0/0:32,0:0:32:0,96,321:0:1285:32	0/0:19,0:0:19:0,57,177:0:765:19	0/0:80,0:0:80:0,241,838:0:3214:80	0/0:10,0:0:10:0,30,83:0:397:10	0/0:23,0:0:23:0,69,203:0:935:23	0/0:25,0:0:25:0,75,195:0:993:25	0/0:13,0:0:13:0,39,131:0:516:13	0/0:47,0:0:47:0,141,363:0:1854:47	0/1:8,19:19:27:83,0,134:770:328:8	0/0:30,0:0:30:0,90,305:0:1187:30	0/0:12,0:0:12:0,36,198:0:473:12	0/0:73,0:0:73:0,220,783:0:2929:73	0/1:15,10:10:25:44,0,87:406:598:15	0/0:10,0:0:10:0,30,123:0:402:10	0/0:32,0:0:32:0,96,309:0:1289:32	0/0:31,0:0:31:0,93,275:0:1217:31	0/0:14,0:0:14:0,42,207:0:553:14	0/0:18,0:0:18:0,54,309:0:702:18
29376588	166991	29376588_166991	A	G	348759	.	AB=0.463257;ABP=155.244;AC=126;AF=0.563467;AN=224;AO=19541;CIGAR=1X;DP=165158;DPB=77800;DPRA=0.919587;EPP=1947.4;EPPR=786.01;GTI=27;LEN=1;MEANALT=1.00457;MQM=13.5269;MQMR=11.7298;NS=2112;NUMALT=1;ODDS=0.00167113;PAIRED=0.844276;PAIREDR=0.869124;PAO=0;PQA=0;PQR=0;PRO=0;PROBE=SNP|RAPIDGENOMICS_3404_41345||SNP|RAPIDGENOMICS_3404_41346;QA=772784;QR=1268512;RO=32229;RPL=12087;RPP=2388.25;RPPR=2189.76;RPR=7454;RUN=1;SAF=9328;SAP=90.0453;SAR=10213;SRF=15377;SRP=149.596;SRR=16852;TYPE=snp;technology.illumina=1	GT:AD:AO:DP:PL:QA:QR:RO	1/1:35,79:79:114:355,5,0:3170:1350:35	1/1:0,22:22:22:309,66,0:876:0:0	0/0:31,0:0:31:0,93,287:0:1254:31	1/1:0,116:116:116:1090,349,0:4566:0:0	0/1:9,6:6:15:83,0,154:232:335:9	0/1:33,43:43:76:192,0,49:1746:1286:33	1/1:0,14:14:14:223,42,0:552:0:0	0/0:33,0:0:33:0,99,312:0:1301:33	0/0:59,0:0:59:0,178,571:0:2296:59	0/1:41,44:44:85:203,0,141:1768:1625:41	0/0:23,0:0:23:0,69,233:0:930:23	0/1:37,37:37:74:99,0,162:1490:1485:37	0/1:36,44:44:80:226,0,214:1764:1427:36	0/1:24,11:11:35:4,0,143:438:949:24	0/0:80,0:0:80:0,241,759:0:3170:80	0/0:172,0:0:172:0,518,1715:0:6843:172	0/0:24,0:0:24:0,72,532:0:883:24	0/0:116,41:41:157:0,102,857:1677:4571:116	0/0:78,0:0:78:0,235,797:0:3090:78	0/0:81,0:0:81:0,244,816:0:3176:81	0/0:108,0:0:108:0,325,1232:0:4275:108	0/1:63,37:37:100:30,0,312:1505:2547:63	0/1:25,17:17:42:65,0,129:697:992:25	0/1:60,46:46:106:194,0,372:1801:2400:60	0/0:31,0:0:31:0,93,296:0:1200:31	0/1:22,21:21:43:338,0,318:796:858:22	0/0:65,0:0:65:0,196,589:0:2552:65	0/1:44,59:59:103:326,0,159:2397:1757:44	1/1:1,119:119:120:1281,335,0:4790:27:1	1/1:1,49:49:50:608,141,0:1929:41:1	1/1:0,18:18:18:175,54,0:715:0:0	0/1:23,20:20:43:59,0,95:816:927:23	1/1:0,133:133:133:1390,400,0:5270:0:0	0/0:31,3:3:34:0,72,362:119:1233:31	1/1:0,29:29:29:279,87,0:1151:0:0	1/1:0,9:9:9:141,27,0:361:0:0	1/1:0,51:51:51:489,154,0:2004:0:0	1/1:0,32:32:32:337,96,0:1287:0:0	0/1:15,10:10:25:52,0,70:406:518:15	0/1:44,22:22:66:29,0,326:874:1772:44	1/1:0,57:57:57:665,172,0:2291:0:0	1/1:0,58:58:58:590,175,0:2302:0:0	0/1:80,44:44:124:58,0,390:1749:3150:80	0/0:19,5:5:24:0,12,124:205:754:19	1/1:0,59:59:59:775,178,0:2357:0:0	1/1:0,39:39:39:392,117,0:1565:0:0	1/1:0,55:55:55:502,166,0:2160:0:0	1/1:24,53:53:77:348,29,0:2105:958:24	0/1:11,22:22:33:427,0,102:847:439:11	1/1:0,72:72:72:677,217,0:2919:0:0	1/1:0,7:7:7:66,21,0:268:0:0	0/1:21,24:24:45:93,0,93:929:844:21	0/1:36,69:69:105:289,0,32:2773:1429:36	0/1:27,12:12:39:69,0,208:479:1021:27	0/0:60,0:0:60:0,181,627:0:2313:60	1/1:0,54:54:54:546,163,0:2164:0:0	0/0:86,0:0:86:0,259,1013:0:3427:86	0/0:28,0:0:28:0,84,380:0:1106:28	0/1:10,14:14:24:96,0,8:570:388:10	0/0:38,0:0:38:0,114,351:0:1472:38	0/1:50,30:30:80:40,0,412:1214:1971:50	0/0:191,9:9:200:0,515,1750:365:7547:191	0/1:46,53:53:99:179,0,234:2125:1792:46	0/1:40,42:42:82:151,0,139:1691:1574:40	0/1:16,22:22:38:158,0,65:861:633:16	1/1:0,34:34:34:339,102,0:1333:0:0	0/0:36,0:0:36:0,108,289:0:1445:36	0/1:63,26:26:89:10,0,380:1058:2479:63	0/1:16,11:11:27:23,0,142:442:634:16	0/0:17,1:1:18:0,13,257:41:672:17	0/1:41,28:28:69:33,0,245:1148:1661:41	1/1:1,29:29:30:296,82,0:1168:22:1	0/1:29,39:39:68:185,0,92:1548:1181:29	0/1:45,22:22:67:10,0,203:876:1783:45	0/0:12,0:0:12:0,36,102:0:462:12	1/1:0,32:32:32:355,96,0:1276:0:0	0/0:27,11:11:38:0,8,249:443:1091:27	0/0:25,0:0:25:0,75,299:0:985:25	0/1:11,4:4:15:20,0,84:156:392:11	1/1:0,45:45:45:439,135,0:1732:0:0	1/1:0,87:87:87:963,262,0:3506:0:0	0/1:21,19:19:40:107,0,88:765:833:21	0/1:28,33:33:61:215,0,79:1322:1136:28	1/1:0,67:67:67:784,202,0:2678:0:0	0/0:34,11:11:45:0,25,205:439:1346:34	1/1:0,70:70:70:798,211,0:2810:0:0	1/1:0,19:19:19:271,57,0:766:0:0	1/1:0,96:96:96:971,289,0:3825:0:0	0/1:11,22:22:33:245,0,23:848:421:11	1/1:0,87:87:87:888,262,0:3492:0:0	1/1:0,61:61:61:619,184,0:2445:0:0	1/1:0,48:48:48:482,144,0:1913:0:0	0/1:25,14:14:39:55,0,79:557:966:25	0/1:8,8:8:16:16,0,39:315:315:8	0/1:29,24:24:53:93,0,79:937:1121:29	1/1:0,24:24:24:325,72,0:946:0:0	0/0:91,0:0:91:0,274,852:0:3640:91	0/1:12,13:13:25:68,0,35:520:409:12	0/1:11,8:8:19:27,0,41:319:451:11	0/1:11,16:16:27:99,0,54:648:411:11	1/1:0,25:25:25:219,75,0:1007:0:0	0/0:42,14:14:56:0,29,259:551:1665:42	1/1:0,31:31:31:327,93,0:1243:0:0	1/1:0,77:77:77:909,232,0:3105:0:0	1/1:0,20:20:20:175,60,0:811:0:0	0/1:58,46:46:104:143,0,291:1852:2313:58	1/1:0,82:82:84:934,247,0:3269:0:0	1/1:0,47:47:47:516,141,0:1887:0:0	0/1:10,6:6:16:29,0,58:246:401:10	1/1:0,38:38:38:381,114,0:1510:0:0	0/1:9,5:5:14:7,0,80:205:342:9	1/1:0,18:18:18:358,54,0:693:0:0
29376588	167001	29376588_167001	A	G	365484	.	AB=0.461993;ABP=174.838;AC=124;AF=0.564436;AN=224;AO=20111;CIGAR=1X;DP=170360;DPB=80460;DPRA=0.914691;EPP=560.863;EPPR=258.168;GTI=11;LEN=1;MEANALT=1.00609;MQM=13.5078;MQMR=11.7356;NS=2112;NUMALT=1;ODDS=0.00494722;PAIRED=0.843767;PAIREDR=0.867981;PAO=0;PQA=0;PQR=0;PRO=0;PROBE=SNP|RAPIDGENOMICS_3404_41345||SNP|RAPIDGENOMICS_3404_41346;QA=786612;QR=1308812;RO=33162;RPL=11698;RPP=1168.19;RPPR=482.489;RPR=8413;RUN=1;SAF=10047;SAP=3.0415;SAR=10064;SRF=16410;SRP=10.6692;SRR=16752;TYPE=snp;technology.illumina=1	GT:AD:AO:DP:PL:QA:QR:RO	0/1:40,87:87:127:376,0,15:3472:1580:40	1/1:0,22:22:22:307,66,0:885:0:0	0/0:28,0:0:28:0,84,263:0:1130:28	1/1:0,135:135:135:1283,406,0:5328:0:0	0/1:8,6:6:14:86,0,131:246:292:8	0/1:38,44:44:82:180,0,78:1753:1488:38	1/1:0,17:17:17:267,51,0:661:0:0	0/0:34,0:0:34:0,102,333:0:1332:34	0/0:61,0:0:61:0,184,589:0:2381:61	0/1:46,50:50:96:239,0,163:1992:1824:46	0/0:23,0:0:23:0,69,232:0:939:23	0/1:41,41:41:82:108,0,170:1647:1601:41	0/1:39,44:44:83:216,0,230:1775:1556:39	0/1:17,11:11:28:25,0,101:424:680:17	0/0:89,0:0:89:0,268,865:0:3533:89	0/0:176,0:0:176:0,530,1742:0:6942:176	0/0:24,0:0:24:0,72,508:0:931:24	0/0:108,43:43:151:0,70,775:1716:4264:108	0/0:70,0:0:70:0,211,673:0:2746:70	0/0:77,0:0:77:0,232,744:0:3056:77	0/0:109,0:0:109:0,328,1262:0:4350:109	0/1:63,43:43:106:61,0,291:1702:2522:63	0/1:22,17:17:39:72,0,118:613:862:22	0/1:58,43:43:101:168,0,333:1680:2227:58	0/0:32,0:0:32:0,96,354:0:1202:32	0/1:25,20:20:45:341,0,420:787:959:25	0/0:65,0:0:65:0,196,593:0:2569:65	0/1:46,62:62:109:307,0,134:2443:1784:46	1/1:0,131:131:131:1423,394,0:5175:0:0	1/1:1,48:48:49:598,138,0:1923:41:1	1/1:0,18:18:18:174,54,0:698:0:0	0/1:26,19:19:45:45,0,136:775:1036:26	1/1:0,138:138:138:1463,415,0:5425:0:0	0/0:31,4:4:35:0,63,327:164:1245:31	1/1:0,32:32:32:299,96,0:1296:0:0	1/1:0,8:8:8:122,24,0:305:0:0	1/1:0,55:55:55:525,166,0:2148:0:0	1/1:0,38:38:38:392,114,0:1517:0:0	0/1:13,10:10:23:50,0,58:387:529:13	0/1:46,22:22:68:23,0,360:881:1808:46	1/1:0,55:55:55:618,166,0:2174:0:0	1/1:0,61:61:61:638,184,0:2445:0:0	0/1:81,54:54:135:151,0,414:2134:3205:81	0/0:19,6:6:25:0,7,116:242:759:19	1/1:0,60:60:60:775,181,0:2371:0:0	1/1:0,34:34:34:348,102,0:1332:0:0	1/1:0,62:62:62:561,187,0:2405:0:0	1/1:24,52:52:76:312,5,0:1980:911:24	0/1:11,21:21:32:376,0,103:822:428:11	1/1:0,70:70:70:651,211,0:2716:0:0	1/1:0,9:9:9:144,27,0:348:0:0	0/1:17,24:24:41:106,0,72:964:684:17	0/1:43,69:69:112:264,0,133:2718:1718:43	0/1:32,10:10:43:42,0,275:402:1198:32	0/0:65,0:0:65:0,196,665:0:2591:65	1/1:0,63:63:63:620,190,0:2466:0:0	0/0:93,0:0:93:0,280,1058:0:3672:93	0/0:28,0:0:28:0,84,382:0:1104:28	0/1:9,14:14:23:91,0,3:527:361:9	0/0:40,0:0:40:0,120,390:0:1584:40	0/1:51,29:29:80:23,0,405:1120:2048:51	0/0:206,9:9:215:0,560,1889:365:8145:206	0/1:52,51:51:103:149,0,289:2036:1995:52	0/1:48,39:39:87:106,0,196:1559:1851:48	0/1:12,28:28:40:198,0,18:1108:473:12	1/1:0,34:34:34:334,102,0:1328:0:0	0/0:36,0:0:36:0,108,289:0:1450:36	0/0:64,25:25:89:0,35,415:1005:2534:64	0/1:13,11:11:24:32,0,121:439:500:13	0/0:17,1:1:18:0,13,256:41:661:17	0/1:46,29:29:75:23,0,272:1181:1843:46	1/1:0,31:31:31:319,93,0:1217:0:0	0/1:29,38:38:67:181,0,92:1502:1181:29	0/1:45,22:22:67:10,0,210:880:1802:45	0/0:9,0:0:9:0,27,76:0:361:9	1/1:0,32:32:32:354,96,0:1271:0:0	0/0:28,12:12:40:0,7,252:445:1072:28	0/0:24,0:0:24:0,72,275:0:908:24	0/0:10,4:4:14:0,3,83:150:393:10	1/1:0,51:51:51:486,154,0:1971:0:0	1/1:0,86:86:86:947,259,0:3414:0:0	0/1:18,18:18:36:90,0,68:730:726:18	0/1:26,30:30:56:202,0,70:1195:1054:26	1/1:0,62:62:62:720,187,0:2457:0:0	0/1:36,25:25:61:41,0,137:1009:1404:36	1/1:0,70:70:70:798,211,0:2773:0:0	1/1:0,22:22:22:295,66,0:877:0:0	1/1:0,106:106:106:1169,319,0:4160:0:0	0/1:13,19:19:32:210,0,83:740:516:13	1/1:0,77:77:77:786,232,0:3054:0:0	1/1:0,63:63:63:653,190,0:2465:0:0	1/1:0,46:46:46:467,138,0:1838:0:0	0/1:26,16:16:42:82,0,101:625:1030:26	0/1:8,9:9:17:21,0,36:369:324:8	0/1:31,26:26:57:108,0,87:1008:1217:31	1/1:0,22:22:22:296,66,0:886:0:0	0/0:89,0:0:89:0,268,846:0:3563:89	0/1:12,13:13:25:68,0,35:520:470:12	0/1:14,8:8:22:9,0,53:309:539:14	0/1:9,22:22:31:183,0,40:864:348:9	1/1:0,23:23:23:199,69,0:931:0:0	0/0:42,14:14:56:0,29,265:552:1671:42	1/1:0,36:36:36:365,108,0:1404:0:0	1/1:0,82:82:82:957,247,0:3271:0:0	1/1:0,26:26:26:228,78,0:1026:0:0	0/1:58,49:49:107:165,0,276:1946:2314:58	1/1:0,82:82:82:954,247,0:3190:0:0	1/1:0,41:41:41:428,123,0:1641:0:0	0/1:9,6:6:15:32,0,53:246:357:9	1/1:0,38:38:38:381,114,0:1510:0:0	0/1:9,5:5:14:7,0,84:205:365:9	1/1:0,18:18:18:367,54,0:721:0:0
29376588	167020	29376588_167020	T	C	374268	.	AB=0.463173;ABP=164.866;AC=120;AF=0.568463;AN=224;AO=20353;CIGAR=1X;DP=171631;DPB=80975;DPRA=0.903258;EPP=25.8814;EPPR=264.212;GTI=34;LEN=1;MEANALT=1.00228;MQM=13.5232;MQMR=11.7789;NS=2112;NUMALT=1;ODDS=0.00415029;PAIRED=0.842087;PAIREDR=0.868609;PAO=0;PQA=0;PQR=0;PRO=0;PROBE=SNP|RAPIDGENOMICS_3404_41345||SNP|RAPIDGENOMICS_3404_41346;QA=810930;QR=1325703;RO=32955;RPL=9437;RPP=236.39;RPPR=627.683;RPR=10916;RUN=1;SAF=10952;SAP=259.665;SAR=9401;SRF=17338;SRP=198.172;SRR=15617;TYPE=snp;technology.illumina=1	GT:AD:AO:DP:PL:QA:QR:RO	0/1:40,85:85:125:371,0,36:3459:1624:40	1/1:0,17:17:17:230,51,0:689:0:0	0/0:26,0:0:26:0,78,241:0:1044:26	1/1:0,136:136:136:1320,409,0:5454:0:0	0/1:9,8:8:17:89,0,153:316:357:9	0/1:39,49:49:88:205,0,91:1985:1573:39	1/1:0,18:18:18:297,54,0:707:0:0	0/0:27,0:0:27:0,81,253:0:1103:27	0/0:60,0:0:60:0,181,581:0:2444:60	0/1:41,52:52:93:284,0,126:2096:1650:41	0/0:20,0:0:20:0,60,189:0:816:20	0/1:45,41:41:86:95,0,192:1620:1806:45	0/1:37,42:42:79:203,0,138:1658:1479:37	0/1:18,13:13:31:31,0,103:520:730:18	0/0:86,0:0:86:0,259,803:0:3481:86	0/0:175,0:0:175:0,527,1728:0:7059:175	0/0:24,0:0:24:0,72,515:0:953:24	0/0:116,44:44:160:0,82,857:1788:4705:116	0/0:77,0:0:77:0,232,728:0:3043:77	0/0:81,0:0:81:0,244,816:0:3222:81	0/0:95,0:0:95:0,286,1124:0:3853:95	0/1:57,50:50:107:117,0,240:2005:2320:57	0/1:21,16:16:37:100,0,119:621:844:21	0/1:56,44:44:100:222,0,248:1757:2270:56	0/0:42,0:0:42:0,126,468:0:1702:42	0/1:28,17:17:45:252,0,518:680:1051:28	0/0:75,0:0:75:0,226,693:0:3045:75	0/1:43,59:59:102:313,0,161:2361:1751:43	1/1:1,131:131:132:1363,363,0:5277:41:1	1/1:1,48:48:49:572,138,0:1912:41:1	1/1:0,15:15:15:128,45,0:597:0:0	0/1:26,23:23:49:65,0,148:922:1062:26	1/1:0,135:135:136:1462,406,0:5418:0:0	0/0:31,4:4:35:0,63,348:146:1258:31	1/1:0,37:37:37:357,111,0:1488:0:0	1/1:0,8:8:8:131,24,0:309:0:0	1/1:0,51:51:51:479,154,0:2052:0:0	1/1:0,47:47:47:511,141,0:1888:0:0	0/1:15,9:9:24:48,0,71:369:607:15	0/1:51,21:21:72:4,0,397:830:2087:51	1/1:0,60:60:60:705,181,0:2406:0:0	1/1:0,54:54:54:578,163,0:2181:0:0	0/1:75,52:52:127:163,0,365:2076:3053:75	0/0:19,6:6:25:0,7,116:246:771:19	1/1:0,73:73:73:942,220,0:2902:0:0	1/1:0,39:39:39:414,117,0:1587:0:0	1/1:0,62:62:62:548,187,0:2471:0:0	0/1:26,51:51:77:302,0,13:2050:1062:26	0/1:15,25:25:40:478,0,168:1000:597:15	1/1:1,75:75:76:685,218,0:3000:41:1	1/1:0,10:10:10:155,30,0:402:0:0	0/1:17,21:21:38:89,0,61:830:693:17	0/1:45,61:61:106:200,0,182:2443:1799:45	0/1:30,10:10:40:50,0,282:409:1175:30	0/0:69,0:0:69:0,208,737:0:2740:69	1/1:0,78:78:78:797,235,0:3107:0:0	0/0:96,0:0:96:0,289,1096:0:3867:96	0/0:30,0:0:30:0,90,406:0:1213:30	0/1:11,14:14:25:92,0,26:565:437:11	0/0:40,0:0:40:0,120,395:0:1628:40	0/0:45,21:21:66:0,11,343:857:1832:45	0/0:206,5:5:211:0,587,1994:197:8349:206	0/1:46,51:51:97:186,0,190:2067:1852:46	0/1:49,44:44:93:143,0,220:1786:1959:49	0/1:14,28:28:42:193,0,28:1125:561:14	1/1:0,30:30:30:302,90,0:1206:0:0	0/0:39,0:0:39:0,117,313:0:1595:39	0/0:63,22:22:85:0,42,447:879:2579:63	0/1:14,14:14:28:47,0,119:570:574:14	0/0:18,0:0:18:0,54,305:0:698:18	0/1:39,35:35:74:75,0,205:1404:1587:39	1/1:0,30:30:30:309,90,0:1205:0:0	0/1:30,45:45:75:217,0,113:1804:1221:30	0/0:53,19:19:72:0,32,324:767:2152:53	0/0:9,0:0:9:0,27,76:0:347:9	1/1:0,35:35:35:407,105,0:1410:0:0	0/0:23,10:10:33:0,0,214:410:943:23	0/0:21,0:0:21:0,63,261:0:826:21	0/1:8,5:5:13:22,0,68:170:320:8	1/1:0,46:46:46:436,138,0:1866:0:0	1/1:0,101:101:101:1125,304,0:4053:0:0	0/1:19,16:16:35:85,0,79:634:765:19	0/1:27,23:23:50:132,0,98:923:1107:27	1/1:0,60:60:60:694,181,0:2417:0:0	0/1:44,24:24:68:11,0,200:976:1755:44	1/1:0,79:79:79:849,238,0:3222:0:0	1/1:0,24:24:24:328,72,0:948:0:0	1/1:0,100:100:100:1139,301,0:4037:0:0	0/1:14,15:15:29:105,0,106:602:538:14	1/1:0,70:70:70:681,211,0:2799:0:0	1/1:0,62:62:62:651,187,0:2510:0:0	1/1:0,43:43:43:444,129,0:1755:0:0	0/1:32,17:17:49:72,0,131:693:1277:32	0/1:7,10:10:17:29,0,27:410:287:7	0/1:28,27:27:55:123,0,71:1095:1140:28	1/1:0,22:22:23:301,66,0:894:0:0	0/0:76,0:0:76:0,229,756:0:3071:76	0/1:10,14:14:24:72,0,29:570:402:10	0/0:18,5:5:23:0,9,95:201:726:18	0/1:11,22:22:33:177,0,51:886:439:11	1/1:0,25:25:25:214,75,0:1011:0:0	0/0:38,9:9:47:0,36,246:369:1546:38	1/1:0,35:35:36:357,105,0:1393:0:0	1/1:0,71:71:71:839,214,0:2863:0:0	1/1:0,19:19:19:169,57,0:775:0:0	0/1:60,52:52:112:197,0,267:2102:2434:60	1/1:0,77:77:77:937,232,0:3102:0:0	1/1:0,39:39:39:435,117,0:1552:0:0	0/1:12,6:6:18:23,0,69:246:479:12	1/1:0,45:45:45:458,135,0:1793:0:0	0/0:12,5:5:17:0,2,74:205:472:12	1/1:0,19:19:19:434,57,0:743:0:0
29376896	158481	29376896_158481	T	G	83665.2	.	AB=0.497883;ABP=3.3045;AC=62;AF=0.21548;AN=222;AO=6607;CIGAR=1X;DP=120763;DPB=51576;DPRA=1.13389;EPP=962.928;EPPR=3312.75;GTI=111;LEN=1;MEANALT=1.0016;MQM=13.0987;MQMR=11.1708;NS=2112;NUMALT=1;ODDS=0.00478336;PAIRED=0.852883;PAIREDR=0.893352;PAO=0;PQA=0;PQR=0;PRO=0;PROBE=SNP|RAPIDGENOMICS_3404_21417;QA=260817;QR=1395720;RO=35453;RPL=4208;RPP=1078.55;RPPR=10790.2;RPR=2399;RUN=1;SAF=2439;SAP=985.527;SAR=4168;SRF=13419;SRP=4548.83;SRR=22034;TYPE=snp;technology.illumina=1	GT:AD:AO:DP:PL:QA:QR:RO	0/0:39,0:0:39:0,117,342:0:1533:39	0/0:28,3:3:31:0,71,248:100:1128:28	0/0:5,0:0:5:0,15,46:0:205:5	1/1:10,33:33:43:185,42,0:1299:364:10	0/0:13,1:1:14:0,5,147:37:503:13	0/0:76,0:0:76:0,229,718:0:2999:76	0/0:8,0:0:8:0,24,117:0:297:8	0/1:4,8:8:12:46,0,90:315:164:4	1/1:0,54:54:54:522,163,0:2133:0:0	0/0:53,0:0:53:0,160,521:0:2048:53	0/0:14,0:0:14:0,42,127:0:529:14	0/0:18,0:0:18:0,54,162:0:717:18	0/0:25,0:0:25:0,75,257:0:969:25	0/0:17,0:0:17:0,51,173:0:689:17	0/0:44,0:0:44:0,132,392:0:1719:44	0/0:91,0:0:91:0,274,841:0:3613:91	0/0:9,0:0:9:0,27,196:0:351:9	0/0:79,0:0:79:0,238,769:0:3079:79	0/1:20,34:34:54:105,0,5:1359:811:20	0/0:67,0:0:67:0,202,618:0:2660:67	0/0:44,0:0:44:0,132,475:0:1775:44	0/0:53,0:0:53:0,160,564:0:2144:53	0/0:51,0:0:51:0,154,500:0:2049:51	0/0:61,1:1:62:0,154,551:37:2414:61	0/0:29,0:0:29:0,87,244:0:1163:29	0/1:13,13:13:26:121,0,182:505:497:13	0/0:54,0:0:54:0,163,554:0:2142:54	0/0:75,0:0:75:0,226,714:0:2945:75	0/0:62,0:0:62:0,187,607:0:2476:62	0/0:31,0:0:31:0,93,289:0:1226:31	1/1:0,14:14:14:126,42,0:561:0:0	0/0:20,0:0:20:0,60,165:0:774:20	1/1:0,75:75:75:710,226,0:3013:0:0	0/1:7,6:6:13:10,0,18:228:283:7	1/1:4,8:8:12:47,5,0:328:164:4	0/0:6,0:0:6:0,18,180:0:233:6	0/1:22,25:25:47:108,0,82:1012:875:22	1/1:0,47:47:47:420,141,0:1896:0:0	0/1:23,8:8:31:13,0,129:314:930:23	0/0:67,0:0:67:0,202,650:0:2665:67	0/1:17,23:23:40:112,0,46:922:675:17	0/0:60,0:0:60:0,181,639:0:2407:60	0/0:70,0:0:70:0,211,672:0:2684:70	1/1:0,5:5:5:57,15,0:192:0:0	0/0:48,0:0:48:0,144,482:0:1895:48	0/0:6,0:0:6:0,18,49:0:237:6	0/0:19,0:0:19:0,57,160:0:732:19	0/0:81,0:0:81:0,244,730:0:3178:81	0/1:10,6:6:16:94,0,221:224:397:10	1/1:0,19:19:19:159,57,0:756:0:0	0/0:6,0:0:6:0,18,71:0:242:6	0/0:18,0:0:18:0,54,154:0:695:18	0/0:51,0:0:51:0,154,410:0:2060:51	0/1:12,14:14:26:144,0,43:543:425:12	0/0:61,0:0:61:0,184,580:0:2429:61	0/1:20,41:41:61:157,0,73:1633:816:20	1/1:6,28:28:34:196,8,0:1136:246:6	0/1:7,8:8:15:45,0,20:324:287:7	0/0:40,0:0:40:0,120,382:0:1515:40	0/0:7,3:3:10:0,8,121:123:256:7	0/0:33,0:0:33:0,99,337:0:1300:33	0/1:54,56:56:110:298,0,135:2233:2087:54	0/0:46,0:0:46:0,138,610:0:1811:46	1/1:0,33:33:33:338,99,0:1323:0:0	0/0:15,0:0:15:0,45,117:0:574:15	0/1:20,18:18:38:87,0,30:700:812:20	0/0:18,6:6:24:0,23,108:242:726:18	0/1:25,15:15:40:14,0,152:595:1004:25	0/0:1,0:0:1:0,3,33:0:37:1	0/0:5,0:0:5:0,15,98:0:205:5	0/0:29,14:14:43:0,15,242:570:1164:29	0/0:47,14:14:61:0,26,362:561:1851:47	1/1:0,80:80:80:815,241,0:3208:0:0	0/1:19,10:10:29:38,0,96:401:775:19	1/1:0,8:8:8:63,24,0:328:0:0	1/1:0,24:24:24:263,72,0:953:0:0	0/0:44,0:0:44:0,132,556:0:1734:44	0/1:4,8:8:12:28,0,21:328:164:4	0/0:12,0:0:12:0,36,197:0:449:12	0/1:10,17:17:27:68,0,63:693:410:10	0/0:82,0:0:82:0,247,775:0:3225:82	0/1:20,26:26:46:66,0,35:1039:802:20	0/0:22,0:0:22:0,66,200:0:834:22	0/1:16,16:16:32:38,0,144:656:600:16	0/0:24,0:0:24:0,72,217:0:917:24	0/1:22,50:50:72:291,0,27:2015:882:22	1/1:0,4:4:4:50,12,0:151:0:0	0/1:17,18:18:35:118,0,51:729:679:17	0/1:10,10:10:20:94,0,129:387:401:10	0/1:44,32:32:76:67,0,239:1246:1704:44	1/1:1,45:45:46:425,129,0:1794:41:1	0/0:34,0:0:34:0,102,289:0:1341:34	0/0:16,0:0:16:0,48,150:0:652:16	1/1:0,4:4:4:52,12,0:146:0:0	0/1:13,7:7:20:16,0,83:279:519:13	0/1:13,6:6:19:27,0,77:246:513:13	0/0:47,18:18:65:0,36,317:722:1889:47	0/0:9,0:0:9:0,27,95:0:357:9	0/0:5,2:2:7:0,6,139:73:197:5	0/0:26,0:0:26:0,78,237:0:1023:26	0/0:30,0:0:30:0,90,247:0:1169:30	0/1:9,7:7:16:5,0,86:274:361:9	0/0:26,10:10:36:0,14,190:388:1031:26	0/0:55,0:0:55:0,166,462:0:2202:55	0/0:29,0:0:29:0,87,241:0:1129:29	0/0:42,0:0:42:0,126,424:0:1621:42	0/0:32,0:0:32:0,96,265:0:1304:32	0/1:10,13:13:23:34,0,42:525:383:10	0/1:8,11:11:19:83,0,4:451:311:8	0/0:21,2:2:23:0,35,167:70:816:21	./.:.:.:.:.:.:.:.	1/1:0,16:16:16:354,48,0:631:0:0
29376925	127069	29376925_127069	G	T	214154	.	AB=0.495538;ABP=5.62649;AC=75;AF=0.342301;AN=224;AO=12933;CIGAR=1X;DP=150760;DPB=51364;DPRA=0.990763;EPP=653.959;EPPR=6043.49;GTI=282;LEN=1;MEANALT=1.00647;MQM=13.38;MQMR=11.9906;NS=2112;NUMALT=1;ODDS=0.0004822;PAIRED=0.853476;PAIREDR=0.91379;PAO=0;PQA=0;PQR=0;PRO=0;PROBE=SNP|RAPIDGENOMICS_3404_33047;QA=508698;QR=1364342;RO=34300;RPL=5165;RPP=1140.65;RPPR=10162.6;RPR=7768;RUN=1;SAF=12604;SAP=25301.7;SAR=329;SRF=32808;SRP=62088.9;SRR=1492;TYPE=snp;technology.illumina=1	GT:AD:AO:DP:PL:QA:QR:RO	0/0:40,0:0:40:0,120,377:0:1601:40	0/1:14,8:8:22:35,0,80:310:525:14	0/0:5,0:0:5:0,15,42:0:201:5	1/1:14,40:40:54:266,21,0:1611:547:14	0/1:7,10:10:17:109,0,51:383:264:7	0/0:62,0:0:62:0,187,700:0:2462:62	0/0:12,0:0:12:0,36,239:0:460:12	0/0:25,0:0:25:0,75,265:0:1012:25	0/0:54,0:0:54:0,163,554:0:2158:54	0/1:41,24:24:65:92,0,201:912:1559:41	0/0:25,0:0:25:0,75,231:0:1009:25	0/0:59,0:0:59:0,178,615:0:2361:59	0/0:53,0:0:53:0,160,641:0:2157:53	0/0:25,0:0:25:0,75,315:0:967:25	1/1:14,32:32:46:250,19,0:1278:570:14	1/1:0,88:88:88:831,265,0:3496:0:0	0/0:32,0:0:32:0,96,747:0:1242:32	0/0:77,35:35:112:0,4,457:1307:3123:77	0/0:60,0:0:60:0,181,553:0:2382:60	0/0:46,0:0:46:0,138,434:0:1829:46	0/1:30,33:33:63:187,0,154:1320:1196:30	1/1:0,25:25:25:328,75,0:1025:0:0	0/1:16,4:4:20:35,0,80:151:634:16	0/0:73,1:1:74:0,190,747:41:2926:73	1/1:5,10:10:15:43,4,0:410:201:5	0/0:72,0:0:72:0,217,1618:0:2815:72	0/0:42,0:0:42:0,126,483:0:1681:42	1/1:0,60:60:60:617,181,0:2417:0:0	1/1:0,79:79:79:829,238,0:3198:0:0	1/1:13,38:38:51:317,27,0:1523:514:13	1/1:0,37:37:37:365,111,0:1482:0:0	0/1:15,12:12:27:109,0,124:484:575:15	0/1:61,36:36:97:73,0,401:1424:2468:61	1/1:0,33:33:33:445,99,0:1316:0:0	1/1:0,39:39:39:433,117,0:1558:0:0	0/0:6,0:0:6:0,18,49:0:246:6	0/0:33,0:0:33:0,99,334:0:1328:33	0/1:26,21:21:47:54,0,179:843:1013:26	1/1:7,17:17:24:121,15,0:671:273:7	0/0:49,0:0:49:0,148,476:0:1859:49	0/0:10,3:3:13:0,13,66:123:402:10	1/1:0,31:31:31:411,93,0:1242:0:0	0/0:88,0:0:88:0,265,895:0:3579:88	0/1:13,6:6:19:9,0,85:246:525:13	0/0:28,0:0:28:0,84,286:0:1107:28	0/0:19,2:2:21:0,38,221:82:750:19	0/1:22,13:13:35:24,0,115:529:884:22	0/0:100,0:0:100:0,301,1049:0:3992:100	1/1:2,58:58:60:1314,165,0:2250:82:2	0/0:48,0:0:48:0,144,565:0:1880:48	0/0:6,0:0:6:0,18,71:0:234:6	0/1:19,22:22:41:122,0,35:890:779:19	0/0:63,0:0:63:0,190,639:0:2496:63	0/0:51,0:0:51:0,154,732:0:1989:51	0/0:35,7:7:42:0,47,216:268:1419:35	0/0:58,0:0:58:0,175,648:0:2266:58	0/1:18,15:15:33:93,0,111:615:703:18	0/0:33,0:0:33:0,99,328:0:1286:33	0/0:36,0:0:36:0,108,419:0:1459:36	1/1:0,16:16:16:183,48,0:622:0:0	0/1:41,33:33:74:120,0,209:1331:1661:41	0/0:133,0:0:133:0,400,1585:0:5244:133	0/1:24,24:24:48:106,0,88:976:929:24	0/1:35,22:22:57:39,0,142:885:1391:35	0/1:10,7:7:17:35,0,68:279:406:10	0/1:14,11:11:25:36,0,67:437:570:14	0/0:50,0:0:50:0,151,483:0:1969:50	0/0:25,0:0:25:0,75,255:0:1008:25	0/0:7,0:0:7:0,21,75:0:287:7	0/0:18,0:0:18:0,54,363:0:703:18	0/0:36,0:0:36:0,108,356:0:1456:36	1/1:0,52:52:52:530,157,0:2026:0:0	0/1:26,32:32:58:191,0,66:1304:1021:26	0/1:31,41:41:72:165,0,93:1643:1251:31	0/0:3,0:0:3:0,9,28:0:123:3	0/1:32,17:17:49:27,0,252:689:1270:32	0/1:24,12:12:36:18,0,97:480:952:24	0/0:11,5:5:16:0,2,60:205:447:11	0/0:20,0:0:20:0,60,395:0:780:20	0/0:21,6:6:27:0,5,184:228:827:21	0/0:58,3:3:61:0,114,521:119:2336:58	0/0:32,0:0:32:0,96,281:0:1276:32	0/1:18,20:20:38:73,0,113:790:734:18	0/1:40,27:27:67:84,0,162:1090:1592:40	0/0:39,0:0:39:0,117,369:0:1570:39	0/1:35,66:66:101:383,0,31:2681:1408:35	0/0:14,1:1:15:0,35,159:35:552:14	0/0:77,0:0:78:0,232,771:0:3072:77	0/1:13,7:7:20:12,0,104:287:525:13	0/0:42,0:0:42:0,126,430:0:1682:42	0/0:43,0:0:43:0,129,443:0:1702:43	0/0:32,1:1:33:0,89,346:41:1295:32	1/1:2,7:7:9:56,8,0:245:82:2	0/0:12,0:0:12:0,36,123:0:488:12	0/0:33,0:0:33:0,99,366:0:1329:33	0/0:35,0:0:35:0,105,462:0:1398:35	0/1:30,16:16:46:20,0,202:640:1214:30	0/0:16,0:0:16:0,48,165:0:626:16	1/1:0,9:9:9:126,27,0:361:0:0	0/0:24,0:0:24:0,72,275:0:944:24	1/1:0,26:26:26:333,78,0:1016:0:0	1/1:0,22:22:22:203,66,0:894:0:0	0/1:19,12:12:31:37,0,132:469:779:19	0/1:16,21:21:37:120,0,87:857:615:16	0/1:26,21:21:47:65,0,111:853:1022:26	0/0:58,0:0:58:0,175,588:0:2293:58	0/0:43,0:0:43:0,129,498:0:1725:43	1/1:1,15:15:16:120,40,0:582:41:1	0/0:14,0:0:14:0,42,124:0:565:14	1/1:0,57:57:57:609,172,0:2299:0:0	1/1:0,33:33:33:353,99,0:1349:0:0	0/0:42,0:0:42:0,126,835:0:1623:42
29376983	11516	29376983_11516	G	A	121128	.	AB=0.472704;ABP=100.335;AC=41;AF=0.240557;AN=224;AO=11138;CIGAR=1X;DP=186534;DPB=69370;DPRA=0.988281;EPP=278.167;EPPR=111.376;GTI=104;LEN=1;MEANALT=1.00691;MQM=13.9252;MQMR=11.296;NS=2112;NUMALT=1;ODDS=0.0143;PAIRED=0.835249;PAIREDR=0.90005;PAO=0;PQA=0;PQR=0;PRO=0;PROBE=Intergenic|RAPIDGENOMICS_3404_52730;QA=434075;QR=2296026;RO=57979;RPL=7382;RPP=2566.33;RPPR=27142.5;RPR=3756;RUN=1;SAF=2419;SAP=7741;SAR=8719;SRF=14312;SRP=32276.6;SRR=43667;TYPE=snp;technology.illumina=1	GT:AD:AO:DP:PL:QA:QR:RO	0/1:31,28:28:59:165,0,74:1094:1221:31	1/1:0,19:19:19:290,57,0:747:0:0	0/0:8,0:0:8:0,24,69:0:307:8	0/1:45,52:52:97:231,0,130:2061:1767:45	0/0:21,2:2:23:0,12,282:81:838:21	0/0:95,0:0:95:0,286,898:0:3797:95	0/0:14,0:0:14:0,42,367:0:520:14	0/0:1,0:0:1:0,3,33:0:41:1	0/1:13,33:33:46:180,0,3:1295:520:13	1/1:0,75:75:75:811,226,0:3018:0:0	0/1:7,8:8:15:34,0,40:302:279:7	0/0:45,0:0:45:0,135,446:0:1782:45	0/0:40,0:0:40:0,120,410:0:1589:40	0/0:53,0:0:53:0,160,522:0:2060:53	0/1:35,22:22:57:48,0,201:885:1389:35	0/1:39,64:64:103:407,0,88:2526:1552:39	0/0:32,1:1:33:0,80,619:35:1237:32	0/1:72,30:30:102:6,0,434:1175:2882:72	1/1:2,53:53:55:509,106,0:2110:82:2	0/1:29,24:24:53:62,0,73:961:1154:29	0/1:18,38:38:56:196,0,27:1480:711:18	0/0:57,22:22:79:0,27,414:857:2222:57	0/1:29,8:8:37:12,0,192:300:1118:29	0/0:53,0:0:53:0,160,632:0:2147:53	0/0:41,0:0:41:0,123,419:0:1594:41	0/0:76,1:1:77:0,214,1488:41:2995:76	1/1:3,82:82:85:805,168,0:3276:123:3	0/0:77,0:0:77:0,232,763:0:3060:77	0/0:88,0:0:88:0,265,963:0:3503:88	0/0:26,0:0:26:0,78,238:0:1058:26	0/0:10,0:0:10:0,30,123:0:401:10	0/0:70,0:0:70:0,211,744:0:2812:70	0/0:90,0:0:90:0,271,791:0:3591:90	0/0:24,0:0:24:0,72,220:0:963:24	0/0:48,0:0:48:0,144,427:0:1904:48	0/0:10,0:0:10:0,30,149:0:402:10	0/1:8,10:10:18:52,0,22:397:292:8	0/0:51,0:0:51:0,154,549:0:1984:51	0/0:19,7:7:26:0,17,126:264:762:19	0/0:77,0:0:77:0,232,708:0:3087:77	0/1:23,33:33:56:140,0,46:1309:921:23	0/0:68,0:0:68:0,205,607:0:2694:68	0/0:120,0:0:120:0,361,1177:0:4782:120	0/0:8,0:0:8:0,24,106:0:328:8	0/1:69,73:73:142:168,0,256:2923:2763:69	0/1:5,5:5:10:31,0,9:201:192:5	0/1:37,22:22:59:75,0,199:848:1463:37	0/1:36,36:36:72:161,0,293:1391:1355:36	0/0:44,0:0:44:0,132,978:0:1703:44	1/1:9,25:25:34:147,23,0:999:361:9	0/0:3,0:0:3:0,9,25:0:114:3	1/1:0,24:24:24:248,72,0:968:0:0	0/0:46,16:16:62:0,67,294:644:1765:46	0/1:27,23:23:50:174,0,183:876:1032:27	1/1:5,18:18:23:190,32,0:734:201:5	0/0:86,0:0:86:0,259,830:0:3366:86	0/0:40,0:0:40:0,120,391:0:1612:40	0/0:43,0:0:43:0,129,413:0:1711:43	0/0:35,0:0:35:0,105,358:0:1372:35	0/0:22,0:0:22:0,66,188:0:890:22	0/1:38,18:18:56:28,0,131:734:1497:38	1/1:0,108:108:108:1282,325,0:4269:0:0	0/0:90,0:0:90:0,271,842:0:3534:90	0/0:50,0:0:50:0,151,472:0:2012:50	0/0:41,0:0:41:0,123,450:0:1624:41	0/1:27,12:12:39:18,0,175:436:1068:27	0/0:27,0:0:27:0,81,202:0:1054:27	0/0:48,0:0:48:0,144,499:0:1931:48	0/0:1,0:0:1:0,3,8:0:41:1	0/1:7,7:7:14:66,0,142:279:275:7	0/1:40,41:41:81:128,0,187:1619:1591:40	0/0:63,0:0:63:0,190,665:0:2554:63	0/0:99,0:0:99:0,298,982:0:3963:99	0/0:56,0:0:56:0,169,551:0:2215:56	0/0:7,0:0:7:0,21,56:0:273:7	0/0:57,0:0:57:0,172,619:0:2294:57	0/0:39,0:0:39:0,117,328:0:1537:39	0/0:23,0:0:23:0,69,253:0:921:23	0/0:30,1:1:31:0,75,449:39:1151:30	0/0:47,0:0:47:0,141,496:0:1894:47	0/1:43,41:41:84:164,0,128:1644:1724:43	0/0:47,0:0:47:0,141,533:0:1876:47	0/0:72,0:0:72:0,217,745:0:2862:72	0/0:33,12:12:45:0,26,240:488:1304:33	0/1:7,16:16:23:109,0,8:616:257:7	0/0:84,0:0:84:0,253,744:0:3355:84	0/0:24,0:0:24:0,72,244:0:959:24	0/0:90,0:0:90:0,271,1051:0:3584:90	0/0:26,0:0:26:0,78,359:0:1027:26	0/0:58,23:23:81:0,1,329:904:2253:58	0/0:24,0:0:24:0,72,246:0:954:24	0/1:32,14:14:46:58,0,182:532:1271:32	0/0:53,0:0:53:0,160,595:0:2072:53	0/0:16,0:0:16:0,48,165:0:634:16	0/0:44,0:0:44:0,132,416:0:1800:44	0/0:18,0:0:18:0,54,176:0:714:18	0/0:70,0:0:70:0,211,621:0:2824:70	0/0:39,0:0:39:0,117,407:0:1541:39	0/0:44,0:0:44:0,132,473:0:1757:44	0/0:24,0:0:24:0,72,231:0:958:24	0/0:33,0:0:33:0,99,281:0:1272:33	0/0:36,0:0:36:0,108,316:0:1423:36	0/0:24,0:0:24:0,72,228:0:980:24	0/0:56,0:0:56:0,169,544:0:2237:56	0/0:56,0:0:56:0,169,550:0:2247:56	0/0:78,0:0:78:0,235,773:0:3143:78	0/0:59,0:0:60:0,178,465:0:2398:59	0/0:26,0:0:26:0,78,245:0:1035:26	0/0:34,0:0:34:0,102,368:0:1377:34	0/0:32,0:0:34:0,96,359:0:1218:32	0/1:8,4:4:12:69,0,28:162:320:8	0/0:31,0:0:31:0,93,792:0:1136:31
29376983	11530	29376983_11530	G	T	132274	.	AB=0.470361;ABP=129.542;AC=41;AF=0.244892;AN=224;AO=12213;CIGAR=1X;DP=209276;DPB=80295;DPRA=0.979239;EPP=1329.11;EPPR=3568.88;GTI=109;LEN=1;MEANALT=1.0198;MQM=13.8983;MQMR=11.2236;NS=2112;NUMALT=1;ODDS=0.0165685;PAIRED=0.836322;PAIREDR=0.898403;PAO=0;PQA=0;PQR=0;PRO=0;PROBE=Intergenic|RAPIDGENOMICS_3404_52730;QA=481527;QR=2695216;RO=67522;RPL=7900;RPP=2290.69;RPPR=30693.3;RPR=4313;RUN=1;SAF=3183;SAP=6081.53;SAR=9030;SRF=20855;SRP=21429.6;SRR=46667;TYPE=snp;technology.illumina=1	GT:AD:AO:DP:PL:QA:QR:RO	0/1:40,24:24:64:102,0,147:938:1578:40	1/1:0,43:43:43:533,129,0:1692:0:0	0/0:11,0:0:11:0,33,89:0:419:11	0/1:50,61:61:111:244,0,127:2413:2012:50	0/0:23,1:1:25:0,34,291:41:921:23	0/0:96,0:0:96:0,289,906:0:3880:96	0/0:14,0:0:14:0,42,391:0:561:14	0/0:5,0:0:5:0,15,155:0:201:5	0/1:16,41:41:57:253,0,3:1631:639:16	1/1:0,83:83:83:891,250,0:3351:0:0	0/1:8,9:9:17:36,0,46:361:320:8	0/0:63,0:0:63:0,190,589:0:2494:63	0/0:38,0:0:38:0,114,394:0:1516:38	0/0:56,0:0:56:0,169,548:0:2242:56	0/1:42,25:25:67:66,0,230:1025:1642:42	0/1:45,61:61:107:352,0,121:2409:1782:45	0/0:25,0:0:27:0,75,521:0:986:25	0/0:87,30:30:117:0,19,609:1195:3519:87	1/1:0,60:60:60:684,181,0:2387:0:0	0/1:38,27:27:65:67,0,128:1099:1525:38	0/1:33,40:40:73:169,0,98:1615:1313:33	0/1:51,26:26:77:9,0,285:1050:2029:51	0/1:32,7:7:39:3,0,211:283:1266:32	0/0:69,0:0:69:0,208,868:0:2795:69	0/0:43,0:0:43:0,129,436:0:1737:43	0/0:85,0:0:86:0,256,1636:0:3340:85	1/1:0,91:91:94:1078,274,0:3652:0:0	0/0:86,0:0:86:0,259,823:0:3482:86	0/0:95,0:0:95:0,286,1084:0:3803:95	0/0:33,0:0:33:0,99,280:0:1333:33	0/0:10,0:0:10:0,30,123:0:394:10	0/0:78,0:0:78:0,235,817:0:3140:78	0/0:89,0:0:89:0,268,793:0:3595:89	0/0:32,0:0:32:0,96,289:0:1287:32	0/0:54,0:0:54:0,163,472:0:2168:54	0/0:15,1:1:16:0,38,183:41:602:15	0/1:14,11:11:25:40,0,58:451:557:14	0/0:53,0:0:53:0,160,564:0:2116:53	0/0:22,6:6:28:0,26,193:246:864:22	0/0:83,0:0:83:0,250,759:0:3330:83	0/1:22,37:37:59:181,0,34:1487:880:22	0/0:73,0:0:73:0,220,667:0:2924:73	0/0:122,0:0:122:0,367,1179:0:4948:122	0/0:11,0:0:11:0,33,146:0:439:11	0/1:71,81:81:152:176,0,215:3258:2815:71	0/1:5,5:5:10:31,0,9:205:205:5	0/1:48,26:26:74:69,0,295:1030:1942:48	0/1:34,39:39:73:230,0,254:1575:1359:34	0/0:46,0:0:46:0,138,1081:0:1794:46	0/1:20,29:29:49:110,0,48:1163:789:20	0/0:3,0:0:3:0,9,25:0:123:3	1/1:0,29:29:29:301,87,0:1155:0:0	0/0:51,23:23:74:0,54,294:917:2049:51	0/1:30,29:29:59:250,0,203:1153:1183:30	1/1:8,29:29:37:297,55,0:1168:324:8	0/0:95,0:0:95:0,286,921:0:3824:95	0/0:46,0:0:46:0,138,480:0:1851:46	0/0:57,0:0:57:0,172,537:0:2287:57	0/0:42,0:0:42:0,126,402:0:1675:42	0/0:33,0:0:33:0,99,267:0:1317:33	0/1:42,22:22:64:38,0,137:886:1682:42	1/1:0,146:146:146:1627,440,0:5807:0:0	0/0:109,0:0:109:0,328,965:0:4360:109	0/0:71,0:0:71:0,214,721:0:2782:71	0/0:51,0:0:51:0,154,528:0:2053:51	0/1:27,13:13:40:25,0,171:511:1081:27	0/0:42,0:0:42:0,126,407:0:1686:42	0/0:64,0:0:64:0,193,657:0:2581:64	0/0:1,0:0:1:0,3,8:0:37:1	0/1:8,8:8:16:86,0,138:306:315:8	0/1:55,41:41:96:83,0,301:1627:2202:55	0/0:81,0:0:81:0,244,852:0:3292:81	0/0:117,0:0:117:0,352,1116:0:4673:117	0/0:60,0:0:60:0,181,585:0:2410:60	0/0:7,0:0:7:0,21,56:0:283:7	0/0:59,0:0:59:0,178,637:0:2406:59	0/0:45,0:0:45:0,135,379:0:1829:45	0/0:21,0:0:21:0,63,229:0:835:21	0/0:30,0:0:31:0,90,464:0:1174:30	0/0:52,0:0:52:0,157,540:0:2079:52	0/1:53,56:56:109:201,0,171:2219:2144:53	0/0:48,0:0:48:0,144,539:0:1916:48	0/0:75,0:0:75:0,226,779:0:3009:75	0/0:33,11:11:44:0,31,248:442:1328:33	0/1:14,26:26:40:191,0,12:1058:558:14	0/0:100,0:0:100:0,301,868:0:4026:100	0/0:31,0:0:31:0,93,354:0:1208:31	0/0:111,0:0:111:0,334,1255:0:4481:111	0/0:28,0:0:28:0,84,355:0:1092:28	0/1:74,45:45:119:88,0,353:1812:2940:74	0/0:30,0:0:30:0,90,315:0:1201:30	0/1:40,13:13:53:30,0,231:507:1585:40	0/0:50,0:0:50:0,151,559:0:2016:50	0/0:17,0:0:17:0,51,172:0:697:17	0/0:48,0:0:48:0,144,439:0:1968:48	0/0:28,0:0:28:0,84,270:0:1102:28	0/0:76,0:0:76:0,229,705:0:3023:76	0/0:40,0:0:40:0,120,415:0:1592:40	0/0:41,1:1:42:0,115,381:27:1664:41	0/0:25,0:0:25:0,75,233:0:974:25	0/0:33,0:0:33:0,99,282:0:1337:33	0/0:39,0:0:39:0,117,343:0:1554:39	0/0:29,0:0:29:0,87,376:0:1176:29	0/0:72,0:0:72:0,217,691:0:2849:72	0/0:63,0:0:63:0,190,605:0:2536:63	0/0:99,1:1:100:0,289,973:37:3949:99	0/0:74,0:0:74:0,223,594:0:2965:74	0/0:26,0:0:26:0,78,244:0:1036:26	0/0:35,0:0:35:0,105,374:0:1419:35	0/0:38,0:0:38:0,114,489:0:1537:38	0/1:8,4:4:12:69,0,28:156:310:8	0/0:32,0:0:32:0,96,829:0:1222:32
29376983	11732	29376983_11732	T	A	31743.8	.	AB=0.472449;ABP=33.6409;AC=31;AF=0.096904;AN=224;AO=3194;CIGAR=1X;DP=139070;DPB=50410;DPRA=0.96722;EPP=40.8758;EPPR=799.699;GTI=153;LEN=1;MEANALT=1.12651;MQM=13.6425;MQMR=11.4629;NS=2112;NUMALT=1;ODDS=0.0567855;PAIRED=0.840013;PAIREDR=0.907289;PAO=0;PQA=0;PQR=0;PRO=0;PROBE=Intergenic|RAPIDGENOMICS_3404_52730;QA=124034;QR=1725258;RO=43501;RPL=1037;RPP=855.827;RPPR=19988.1;RPR=2157;RUN=1;SAF=2738;SAP=3543.4;SAR=456;SRF=35482;SRP=37651.8;SRR=8019;TYPE=snp;technology.illumina=1	GT:AD:AO:DP:PL:QA:QR:RO	0/0:16,0:0:16:0,48,146:0:605:16	0/0:17,0:0:17:0,51,182:0:650:17	0/1:2,2:2:4:15,0,4:78:73:2	0/0:78,0:0:78:0,235,711:0:3111:78	0/0:15,0:0:15:0,45,188:0:590:15	0/0:80,0:0:80:0,241,855:0:3234:80	1/1:0,5:5:7:159,15,0:205:0:0	0/0:10,0:0:10:0,30,81:0:410:10	0/0:35,0:0:35:0,105,289:0:1373:35	0/0:52,0:0:52:0,157,479:0:2067:52	0/0:8,0:0:8:0,24,86:0:292:8	1/1:0,49:49:52:576,148,0:1942:0:0	1/1:7,14:14:21:74,10,0:528:287:7	0/1:14,13:13:27:13,0,63:503:570:14	0/0:36,0:0:36:0,108,355:0:1437:36	0/0:79,0:0:79:0,238,716:0:3120:79	0/0:20,0:0:20:0,60,243:0:777:20	0/0:52,0:0:52:0,157,484:0:1998:52	0/0:61,0:0:61:0,184,635:0:2440:61	0/0:44,0:0:45:0,132,434:0:1769:44	0/1:23,33:33:56:137,0,79:1299:899:23	0/0:44,0:0:44:0,132,503:0:1711:44	0/0:11,0:0:11:0,33,85:0:423:11	0/0:53,0:0:53:0,160,570:0:2122:53	0/0:32,0:0:32:0,96,312:0:1281:32	0/0:59,0:0:62:0,178,1232:0:2340:59	0/0:52,1:1:53:0,149,483:20:2087:52	0/0:86,0:0:86:0,259,902:0:3429:86	0/0:48,0:0:48:0,144,485:0:1901:48	0/0:24,0:0:24:0,72,280:0:972:24	0/0:12,0:0:12:0,36,93:0:478:12	0/0:21,0:0:21:0,63,194:0:833:21	0/1:36,36:36:72:198,0,139:1420:1410:36	1/1:0,10:10:10:103,30,0:406:0:0	0/0:42,0:0:42:0,126,471:0:1669:42	0/0:15,0:0:15:0,45,128:0:607:15	0/0:35,0:0:35:0,105,325:0:1347:35	0/0:39,0:0:39:0,117,417:0:1574:39	0/1:6,8:8:14:25,0,21:310:246:6	0/0:50,0:0:50:0,151,448:0:1953:50	0/0:24,0:0:24:0,72,229:0:950:24	1/1:1,39:39:40:380,99,0:1537:22:1	0/1:39,36:36:75:126,0,204:1433:1511:39	0/0:5,0:0:5:0,15,64:0:201:5	0/0:26,0:0:26:0,78,248:0:1042:26	0/0:2,0:0:2:0,6,17:0:78:2	0/0:62,0:0:62:0,187,682:0:2486:62	0/1:14,20:20:34:89,0,10:788:560:14	0/0:27,0:0:28:0,81,748:0:1057:27	1/1:25,53:53:78:490,17,0:2036:1004:25	0/0:3,0:0:3:0,9,25:0:123:3	0/0:25,0:0:25:0,75,270:0:1004:25	0/0:51,0:0:51:0,154,539:0:2058:51	0/0:45,1:1:46:0,102,469:37:1754:45	0/0:42,0:0:42:0,126,452:0:1702:42	0/0:53,16:16:69:0,58,398:648:2130:53	0/0:61,0:0:61:0,184,568:0:2472:61	0/0:16,0:0:16:0,48,134:0:638:16	0/0:14,0:0:14:0,42,159:0:544:14	0/0:35,0:0:35:0,105,403:0:1405:35	0/0:28,0:0:28:0,84,269:0:1103:28	0/0:103,0:0:103:0,310,987:0:4099:103	0/0:107,0:0:107:0,322,1043:0:4299:107	0/0:35,0:0:35:0,105,343:0:1370:35	0/0:26,0:0:26:0,78,262:0:1035:26	0/0:11,0:0:11:0,33,117:0:417:11	0/0:22,0:0:22:0,66,195:0:876:22	0/0:20,0:0:20:0,60,166:0:787:20	0/0:1,0:0:1:0,3,8:0:41:1	0/0:14,0:0:14:0,42,357:0:561:14	0/0:50,0:0:50:0,151,513:0:2034:50	0/1:13,10:10:23:5,0,34:397:533:13	0/0:85,0:0:85:0,256,845:0:3428:85	0/0:35,0:0:35:0,105,351:0:1394:35	0/0:3,0:0:3:0,9,31:0:119:3	0/0:30,0:0:30:0,90,271:0:1203:30	0/0:40,0:0:40:0,120,404:0:1582:40	0/0:10,6:6:16:0,7,38:242:397:10	0/1:14,7:7:21:19,0,126:255:558:14	0/1:20,12:12:32:85,0,111:474:785:20	0/1:40,37:37:77:128,0,131:1478:1617:40	0/0:39,0:0:39:0,117,392:0:1561:39	0/0:40,0:0:40:0,120,353:0:1578:40	0/1:27,24:24:51:53,0,75:972:1095:27	0/1:28,20:20:48:235,0,189:812:1131:28	0/0:66,0:0:66:0,199,613:0:2669:66	0/0:12,1:1:13:0,7,63:41:492:12	0/1:32,25:25:57:75,0,147:999:1290:32	0/0:32,0:0:32:0,96,461:0:1250:32	0/0:72,0:0:72:0,217,744:0:2855:72	0/0:24,0:0:24:0,72,227:0:952:24	0/0:12,0:0:12:0,36,151:0:484:12	0/0:18,0:0:18:0,54,191:0:709:18	0/0:11,0:0:11:0,33,121:0:433:11	0/1:14,25:25:39:116,0,6:986:565:14	0/0:18,0:0:18:0,54,169:0:722:18	0/0:32,0:0:32:0,96,332:0:1263:32	0/0:28,0:0:28:0,84,235:0:1054:28	0/1:18,19:19:37:125,0,41:779:730:18	0/0:14,0:0:14:0,42,127:0:558:14	0/0:31,0:0:31:0,93,315:0:1236:31	0/0:24,0:0:24:0,72,219:0:980:24	0/1:17,17:17:34:71,0,41:685:688:17	0/0:63,0:0:63:0,190,765:0:2505:63	0/0:65,0:0:65:0,196,754:0:2567:65	0/0:74,0:0:74:0,223,648:0:2958:74	0/1:23,14:14:37:29,0,132:554:914:23	0/0:49,0:0:49:0,148,607:0:1948:49	0/0:26,0:0:26:0,78,227:0:1011:26	0/0:55,0:0:55:0,166,569:0:2156:55	0/0:15,0:0:15:0,45,131:0:611:15	0/1:6,6:6:13:92,0,115:224:242:6
29376983	348379	29376983_348379	G	A	9713.71	.	AB=0.507326;ABP=3.26483;AC=6;AF=0.0210657;AN=224;AO=665;CIGAR=1X;DP=132830;DPB=59593;DPRA=1.21842;EPP=32.4803;EPPR=3185.11;GTI=14;LEN=1;MEANALT=1;MQM=12.7774;MQMR=11.5866;NS=2112;NUMALT=1;ODDS=0.00446662;PAIRED=0.869173;PAIREDR=0.880343;PAO=0;PQA=0;PQR=0;PRO=0;PROBE=Intergenic|RAPIDGENOMICS_3404_16647;QA=25652;QR=2312873;RO=58325;RPL=229;RPP=142.928;RPPR=23881;RPR=436;RUN=1;SAF=476;SAP=271.976;SAR=189;SRF=38916;SRP=14170.1;SRR=19409;TYPE=snp;technology.illumina=1	GT:AD:AO:DP:PL:QA:QR:RO	0/0:35,0:0:35:0,105,337:0:1366:35	0/0:9,0:0:9:0,27,79:0:365:9	0/0:33,0:0:33:0,99,294:0:1323:33	0/0:70,0:0:70:0,211,720:0:2756:70	0/0:29,0:0:29:0,87,424:0:1114:29	0/0:84,0:0:84:0,253,890:0:3346:84	0/0:2,0:0:2:0,6,46:0:82:2	0/0:7,0:0:7:0,21,79:0:283:7	0/0:31,0:0:31:0,93,288:0:1232:31	0/0:20,0:0:20:0,60,178:0:748:20	0/0:8,0:0:8:0,24,64:0:328:8	0/0:36,0:0:36:0,108,332:0:1459:36	0/0:10,0:0:10:0,30,71:0:378:10	0/0:19,0:0:19:0,57,214:0:766:19	0/0:10,0:0:10:0,30,105:0:406:10	0/0:40,0:0:40:0,120,366:0:1590:40	0/0:7,0:0:7:0,21,173:0:283:7	0/0:91,0:0:91:0,274,793:0:3627:91	0/0:18,0:0:18:0,54,142:0:712:18	0/0:58,0:0:58:0,175,596:0:2311:58	0/0:22,1:1:23:0,63,192:41:894:22	0/0:18,0:0:18:0,54,172:0:680:18	0/0:7,0:0:7:0,21,64:0:269:7	0/0:92,0:0:92:0,277,811:0:3634:92	0/0:21,0:0:21:0,63,217:0:849:21	0/0:35,0:0:35:0,105,649:0:1338:35	0/0:12,0:0:12:0,36,92:0:488:12	0/0:100,0:0:100:0,301,1059:0:3996:100	0/1:44,91:91:135:719,0,69:3608:1788:44	0/0:44,0:0:44:0,132,441:0:1748:44	0/0:32,0:0:32:0,96,325:0:1263:32	0/0:32,13:13:45:0,12,208:521:1291:32	0/0:90,0:0:90:0,271,852:0:3608:90	0/0:20,0:0:20:0,60,239:0:770:20	0/0:54,0:0:54:0,163,612:0:2135:54	1/1:0,9:9:9:110,27,0:342:0:0	0/0:36,0:0:36:0,108,349:0:1441:36	0/0:50,0:0:50:0,151,593:0:1988:50	0/0:9,0:0:9:0,27,87:0:365:9	0/0:70,0:0:70:0,211,577:0:2760:70	0/0:25,0:0:25:0,75,203:0:985:25	0/0:26,0:0:26:0,78,208:0:1017:26	0/0:81,0:0:81:0,244,851:0:3227:81	0/0:16,0:0:16:0,48,150:0:648:16	0/0:33,0:0:33:0,99,343:0:1289:33	0/0:25,0:0:25:0,75,210:0:1017:25	0/0:46,0:0:46:0,138,455:0:1857:46	0/0:34,0:0:34:0,102,290:0:1386:34	0/0:35,0:0:35:0,105,719:0:1378:35	0/0:20,0:0:20:0,60,190:0:793:20	0/0:2,0:0:2:0,6,17:0:82:2	0/0:10,0:0:10:0,30,76:0:398:10	0/0:39,0:0:39:0,117,337:0:1557:39	0/0:38,0:0:38:0,114,385:0:1467:38	0/0:89,0:0:89:0,268,894:0:3543:89	0/0:33,0:0:33:0,99,339:0:1268:33	0/1:45,35:35:80:149,0,213:1312:1822:45	0/0:44,0:0:44:0,132,448:0:1735:44	0/0:5,0:0:5:0,15,46:0:191:5	0/0:30,0:0:30:0,90,317:0:1173:30	0/0:43,0:0:43:0,129,446:0:1716:43	0/0:42,0:0:42:0,126,457:0:1684:42	0/0:122,0:0:122:0,367,1214:0:4879:122	0/0:32,0:0:32:0,96,282:0:1242:32	0/0:42,0:0:42:0,126,382:0:1698:42	0/0:20,0:0:20:0,60,235:0:789:20	0/0:52,0:0:52:0,157,774:0:2105:52	0/0:69,0:0:69:0,208,683:0:2762:69	0/0:1,0:0:1:0,3,33:0:37:1	0/0:8,0:0:8:0,24,187:0:301:8	0/0:39,0:0:39:0,117,434:0:1564:39	0/0:29,0:0:29:0,87,268:0:1158:29	0/0:91,0:0:91:0,274,876:0:3623:91	0/0:61,0:0:61:0,184,584:0:2387:61	0/0:7,0:0:7:0,21,48:0:283:7	0/0:48,0:0:48:0,144,542:0:1908:48	0/0:48,0:0:48:0,144,448:0:1931:48	0/0:30,0:0:30:0,90,325:0:1205:30	0/0:21,0:0:21:0,63,256:0:802:21	0/1:7,18:18:25:105,0,2:721:287:7	0/0:26,0:0:26:0,78,317:0:1038:26	0/0:25,0:0:25:0,75,307:0:1012:25	0/0:40,0:0:41:0,120,379:0:1597:40	0/0:34,0:0:34:0,102,371:0:1369:34	0/0:4,0:0:4:0,12,30:0:155:4	0/0:123,0:0:123:0,370,1300:0:4890:123	0/0:22,0:0:22:0,66,205:0:890:22	0/0:51,0:0:51:0,154,506:0:2044:51	0/0:13,0:0:13:0,39,198:0:474:13	0/0:38,0:0:38:0,114,411:0:1542:38	0/0:35,0:0:35:0,105,367:0:1404:35	0/0:38,0:0:38:0,114,346:0:1499:38	0/0:45,0:0:45:0,135,525:0:1796:45	0/0:18,0:0:18:0,54,318:0:684:18	0/0:58,0:0:58:0,175,483:0:2339:58	0/0:27,0:0:27:0,81,282:0:1072:27	0/0:53,0:0:53:0,160,448:0:2087:53	0/0:11,0:0:11:0,33,157:0:447:11	0/0:4,0:0:4:0,12,36:0:164:4	0/0:18,0:0:18:0,54,214:0:722:18	0/0:32,0:0:32:0,96,342:0:1275:32	0/0:36,0:0:36:0,108,337:0:1353:36	0/0:21,0:0:21:0,63,188:0:853:21	0/0:54,0:0:54:0,163,660:0:2125:54	0/0:35,1:1:36:0,76,341:37:1418:35	0/0:160,0:0:160:0,482,1770:0:6431:160	0/0:37,0:0:37:0,111,331:0:1475:37	0/1:5,5:5:10:7,0,30:201:177:5	0/0:37,0:0:37:0,111,483:0:1477:37	0/0:90,0:0:90:0,271,989:0:3555:90	0/0:15,0:0:15:0,45,140:0:603:15	0/0:16,0:0:16:0,48,313:0:630:16
29376983	1053143	29376983_1053143	A	C	45631.8	.	AB=0.50236;ABP=3.25632;AC=44;AF=0.163467;AN=224;AO=4399;CIGAR=1X;DP=117168;DPB=49529;DPRA=1.02636;EPP=95.5602;EPPR=666.361;GTI=126;LEN=1;MEANALT=1;MQM=13.5865;MQMR=11.8622;NS=2112;NUMALT=1;ODDS=0.00675381;PAIRED=0.842237;PAIREDR=0.900901;PAO=0;PQA=0;PQR=0;PRO=0;PROBE=SNP|RAPIDGENOMICS_3404_16649||SNP|RAPIDGENOMICS_3404_16650;QA=173553;QR=1592199;RO=40192;RPL=1405;RPP=1249.38;RPPR=21471.6;RPR=2994;RUN=1;SAF=3813;SAP=5143.43;SAR=586;SRF=31945;SRP=30344.6;SRR=8247;TYPE=snp;technology.illumina=1	GT:AD:AO:DP:PL:QA:QR:RO	0/0:11,0:0:11:0,33,123:0:433:11	0/0:2,0:0:2:0,6,21:0:78:2	1/1:1,5:5:6:29,5,0:205:41:1	0/0:51,0:0:51:0,154,543:0:2039:51	0/0:14,0:0:14:0,42,305:0:565:14	0/0:35,0:0:35:0,105,321:0:1402:35	1/1:0,4:4:4:74,12,0:137:0:0	0/0:10,0:0:10:0,30,98:0:390:10	0/0:47,0:0:47:0,141,552:0:1872:47	0/1:15,26:26:41:129,0,15:1040:597:15	0/0:6,0:0:6:0,18,52:0:246:6	1/1:0,34:34:34:354,102,0:1353:0:0	1/1:0,30:30:30:295,90,0:1188:0:0	0/1:9,12:12:21:36,0,53:475:360:9	0/1:13,10:10:23:12,0,65:410:510:13	0/0:77,0:0:77:0,232,821:0:3013:77	0/1:11,8:8:19:104,0,171:302:420:11	0/0:63,0:0:63:0,190,562:0:2485:63	0/0:30,0:0:30:0,90,292:0:1187:30	0/0:32,0:0:32:0,96,313:0:1287:32	0/0:43,7:7:50:0,75,327:287:1733:43	0/0:61,0:0:61:0,184,787:0:2411:61	0/0:4,0:0:4:0,12,59:0:145:4	0/0:60,0:0:60:0,181,611:0:2332:60	0/0:9,0:0:9:0,27,79:0:355:9	0/1:17,14:14:31:273,0,372:544:647:17	0/0:69,0:0:69:0,208,815:0:2731:69	0/0:49,0:0:49:0,148,493:0:1931:49	0/0:39,0:0:39:0,117,429:0:1565:39	0/0:41,0:0:41:0,123,431:0:1631:41	0/0:15,0:0:15:0,45,136:0:611:15	0/0:38,0:0:38:0,114,390:0:1481:38	0/0:94,0:0:94:0,283,933:0:3748:94	1/1:0,21:21:21:286,63,0:853:0:0	0/0:18,0:0:18:0,54,244:0:729:18	0/0:9,0:0:9:0,27,99:0:369:9	0/0:27,0:0:27:0,81,303:0:1090:27	0/0:17,0:0:17:0,51,135:0:689:17	0/0:20,0:0:20:0,60,198:0:778:20	0/0:34,0:0:34:0,102,409:0:1334:34	1/1:3,19:19:22:174,44,0:770:119:3	1/1:0,39:39:39:436,117,0:1573:0:0	0/1:39,38:38:77:171,0,155:1486:1488:39	0/1:3,4:4:7:32,0,1:155:123:3	0/0:50,0:0:50:0,151,496:0:1969:50	0/0:8,0:0:8:0,24,90:0:293:8	0/1:29,25:25:54:93,0,108:959:1177:29	0/1:39,49:49:88:262,0,130:1923:1535:39	0/1:22,12:12:34:164,0,455:488:839:22	0/1:11,18:18:29:111,0,27:725:424:11	0/0:4,1:1:5:0,5,79:39:143:4	0/0:51,0:0:51:0,154,614:0:2024:51	0/0:46,0:0:47:0,138,430:0:1786:46	0/0:46,0:0:46:0,138,543:0:1805:46	0/0:33,0:0:33:0,99,309:0:1314:33	0/1:28,47:47:75:287,0,65:1877:1080:28	0/0:50,0:0:50:0,151,577:0:2022:50	0/0:21,0:0:21:0,63,222:0:848:21	0/0:33,0:0:33:0,99,336:0:1285:33	0/0:16,0:0:16:0,48,162:0:640:16	0/0:61,0:0:61:0,184,764:0:2464:61	0/0:159,0:0:159:0,479,1713:0:6330:159	0/0:79,0:0:79:0,238,809:0:3098:79	0/1:17,17:17:34:112,0,119:693:672:17	0/0:15,0:0:15:0,45,184:0:611:15	0/0:21,0:0:21:0,63,262:0:835:21	0/0:16,0:0:16:0,48,161:0:652:16	0/0:21,0:0:21:0,63,228:0:822:21	0/0:9,0:0:9:0,27,99:0:365:9	0/0:17,0:0:17:0,51,351:0:645:17	0/0:74,0:0:74:0,223,742:0:2972:74	0/1:12,22:22:34:148,0,50:863:475:12	0/0:65,0:0:65:0,196,625:0:2595:65	0/0:52,0:0:52:0,157,537:0:2061:52	1/1:0,1:1:1:12,3,0:41:0:0	0/1:9,8:8:17:29,0,55:306:351:9	0/1:12,18:18:30:106,0,63:711:475:12	0/0:11,3:3:14:0,12,92:123:406:11	0/1:7,6:6:13:17,0,86:237:274:7	0/1:35,22:22:57:46,0,208:890:1427:35	0/1:58,42:42:100:129,0,287:1671:2272:58	0/0:21,0:0:21:0,63,193:0:835:21	0/0:27,0:0:27:0,81,295:0:1055:27	0/1:19,34:34:53:206,0,25:1382:779:19	0/0:31,10:10:41:0,26,219:387:1227:31	0/0:35,0:0:35:0,105,358:0:1356:35	0/1:7,6:6:13:33,0,39:242:274:7	0/1:16,25:25:41:110,0,18:1000:620:16	0/1:22,8:8:30:18,0,221:310:890:22	0/1:37,36:36:73:155,0,134:1468:1499:37	0/0:31,0:0:31:0,93,327:0:1237:31	0/0:26,0:0:31:0,78,344:0:1045:26	0/0:39,0:0:39:0,117,367:0:1578:39	0/0:10,0:0:10:0,30,92:0:401:10	0/1:10,20:20:30:133,0,24:798:402:10	0/0:18,0:0:18:0,54,229:0:685:18	0/1:33,28:28:61:90,0,217:1100:1305:33	0/0:10,0:0:10:0,30,127:0:406:10	0/1:6,9:9:15:43,0,2:355:242:6	0/0:14,0:0:14:0,42,161:0:562:14	0/0:23,0:0:23:0,69,222:0:910:23	0/0:8,0:0:8:0,24,121:0:319:8	0/0:34,10:10:44:0,24,260:406:1332:34	0/0:61,0:0:61:0,184,608:0:2465:61	0/0:53,0:0:53:0,160,464:0:2161:53	0/0:38,0:0:38:0,114,350:0:1520:38	0/0:31,0:0:31:0,93,353:0:1203:31	0/0:12,0:0:12:0,36,136:0:465:12	0/0:25,0:0:25:0,75,235:0:1004:25	0/0:28,0:0:28:0,84,286:0:1105:28	0/0:11,0:0:11:0,33,94:0:438:11	0/1:10,6:6:16:64,0,158:242:402:10
29376983	1053390	29376983_1053390	C	T	44559.3	.	AB=0.48937;ABP=7.81133;AC=42;AF=0.170588;AN=222;AO=4218;CIGAR=1X;DP=103105;DPB=40378;DPRA=1.02998;EPP=72.7281;EPPR=2372.46;GTI=214;LEN=1;MEANALT=1;MQM=13.7297;MQMR=11.8862;NS=2112;NUMALT=1;ODDS=0.0129441;PAIRED=0.846136;PAIREDR=0.911811;PAO=0;PQA=0;PQR=0;PRO=0;PROBE=SNP|RAPIDGENOMICS_3404_16649||SNP|RAPIDGENOMICS_3404_16650;QA=165667;QR=1269495;RO=31988;RPL=2764;RPP=886.477;RPPR=13966.3;RPR=1454;RUN=1;SAF=483;SAP=5447.4;SAR=3735;SRF=4247;SRP=37472.8;SRR=27741;TYPE=snp;technology.illumina=1	GT:AD:AO:DP:PL:QA:QR:RO	0/0:37,0:0:37:0,111,387:0:1436:37	0/0:17,0:0:17:0,51,155:0:689:17	0/1:1,1:1:2:3,0,5:41:41:1	0/0:37,0:0:37:0,111,372:0:1477:37	0/0:9,0:0:9:0,27,169:0:361:9	0/0:21,0:0:21:0,63,243:0:853:21	1/1:0,3:3:3:77,9,0:123:0:0	0/0:9,0:0:9:0,27,85:0:365:9	0/0:24,0:0:24:0,72,251:0:966:24	0/0:43,16:16:59:0,46,267:632:1732:43	0/0:14,0:0:14:0,42,152:0:553:14	1/1:0,29:29:29:313,87,0:1162:0:0	1/1:1,35:35:36:336,99,0:1414:41:1	0/0:8,5:5:13:0,2,31:201:295:8	0/1:12,15:15:27:38,0,26:606:454:12	0/0:34,0:0:34:0,102,395:0:1325:34	0/1:15,8:8:23:85,0,195:328:592:15	0/0:49,0:0:49:0,148,573:0:1925:49	0/0:26,0:0:26:0,78,270:0:1039:26	0/0:31,0:0:31:0,93,337:0:1259:31	0/1:24,12:12:36:92,0,225:484:980:24	0/0:46,0:0:46:0,138,459:0:1843:46	0/0:19,0:0:19:0,57,202:0:758:19	0/0:46,0:0:46:0,138,408:0:1828:46	0/0:8,0:0:8:0,24,74:0:328:8	0/1:20,19:19:39:336,0,302:735:793:20	0/0:60,0:0:60:0,181,587:0:2407:60	0/0:43,0:0:43:0,129,503:0:1701:43	0/0:48,0:0:48:0,144,506:0:1835:48	0/0:28,0:0:28:0,84,263:0:1132:28	0/0:18,0:0:18:0,54,221:0:712:18	0/0:36,0:0:36:0,108,370:0:1429:36	0/1:26,34:34:60:160,0,89:1386:1028:26	1/1:0,7:7:7:78,21,0:254:0:0	0/0:30,0:0:30:0,90,330:0:1222:30	0/0:11,0:0:11:0,33,156:0:451:11	0/0:47,0:0:47:0,141,455:0:1871:47	0/0:45,0:0:45:0,135,441:0:1816:45	0/0:22,0:0:22:0,66,368:0:885:22	0/0:63,0:0:63:0,190,716:0:2476:63	0/1:14,9:9:23:5,0,81:369:562:14	1/1:0,44:44:44:452,132,0:1723:0:0	0/1:32,61:61:93:312,0,45:2472:1280:32	0/1:12,7:7:19:1,0,73:283:449:12	0/0:34,0:0:34:0,102,342:0:1361:34	0/0:21,0:0:21:0,63,218:0:848:21	0/1:24,10:10:34:17,0,132:387:926:24	0/1:21,13:13:34:37,0,116:529:847:21	0/1:13,7:7:20:73,0,312:283:512:13	0/1:8,13:13:21:95,0,28:520:328:8	0/0:3,0:0:3:0,9,25:0:123:3	0/0:44,0:0:44:0,132,442:0:1744:44	0/0:41,0:0:41:0,123,465:0:1656:41	0/0:32,0:0:32:0,96,391:0:1259:32	0/0:53,0:0:53:0,160,521:0:2104:53	0/0:30,16:16:46:0,14,218:656:1222:30	0/0:66,0:0:66:0,199,646:0:2603:66	0/0:12,0:0:12:0,36,123:0:480:12	0/0:15,0:0:15:0,45,170:0:607:15	0/0:16,0:0:16:0,48,164:0:652:16	0/0:42,0:0:42:0,126,413:0:1666:42	0/0:103,0:0:103:0,310,1146:0:4101:103	0/0:16,0:0:16:0,48,180:0:620:16	0/1:8,15:15:23:63,0,7:587:328:8	0/0:19,0:0:19:0,57,202:0:757:19	0/0:20,0:0:20:0,60,186:0:797:20	0/0:7,0:0:7:0,21,80:0:283:7	0/0:16,0:0:16:0,48,159:0:647:16	0/0:3,0:0:3:0,9,22:0:123:3	0/0:9,0:0:9:0,27,199:0:343:9	0/0:55,0:0:55:0,166,567:0:2177:55	0/1:18,25:25:43:254,0,41:913:734:18	0/0:41,0:0:41:0,123,399:0:1615:41	0/0:45,0:0:45:0,135,534:0:1795:45	./.:.:.:.:.:.:.:.	1/1:7,15:15:22:78,10,0:607:287:7	0/1:16,9:9:25:17,0,76:365:601:16	0/0:12,2:2:14:0,8,118:82:456:12	0/1:4,5:5:9:50,0,36:205:151:4	1/1:6,13:13:19:158,9,0:529:246:6	0/1:42,24:24:66:65,0,185:935:1687:42	0/0:22,0:0:22:0,66,198:0:885:22	0/0:32,0:0:32:0,96,306:0:1238:32	0/1:26,18:18:44:17,0,113:716:1010:26	0/0:29,8:8:37:0,24,245:328:1165:29	0/0:29,0:0:29:0,87,303:0:1159:29	0/0:5,2:2:7:0,4,45:82:201:5	0/1:22,25:25:47:143,0,137:1009:902:22	0/1:19,8:8:27:71,0,122:312:703:19	1/1:6,21:21:27:140,21,0:841:242:6	0/0:17,0:0:17:0,51,207:0:672:17	0/0:35,0:0:35:0,105,318:0:1401:35	0/0:19,0:0:19:0,57,169:0:771:19	0/0:3,0:0:3:0,9,27:0:114:3	0/1:17,13:13:30:59,0,74:525:697:17	0/0:15,1:1:16:0,16,152:37:593:15	0/1:32,34:34:66:187,0,129:1312:1264:32	0/0:6,0:0:6:0,18,59:0:246:6	0/1:4,4:4:8:11,0,7:164:164:4	0/0:20,0:0:20:0,60,233:0:811:20	0/0:21,0:0:21:0,63,163:0:853:21	0/0:16,0:0:16:0,48,177:0:638:16	0/1:10,7:7:17:9,0,57:242:402:10	0/0:38,0:0:38:0,114,381:0:1519:38	0/0:11,0:0:11:0,33,96:0:402:11	0/0:38,0:0:38:0,114,370:0:1533:38	0/0:42,0:0:42:0,126,383:0:1669:42	0/0:10,0:0:10:0,30,100:0:398:10	0/0:31,0:0:31:0,93,271:0:1241:31	0/0:24,0:0:24:0,72,284:0:963:24	0/0:15,0:0:15:0,45,163:0:593:15	0/1:13,11:11:24:270,0,255:443:488:13
29376988	675531	29376988_675531	T	C	18667.7	.	AB=0.494684;ABP=3.88764;AC=16;AF=0.0547649;AN=224;AO=2410;CIGAR=1X;DP=185363;DPB=81775;DPRA=1.03009;EPP=137.26;EPPR=2098.76;GTI=58;LEN=1;MEANALT=1.00538;MQM=13.2701;MQMR=11.3283;NS=2112;NUMALT=1;ODDS=0.0406516;PAIRED=0.846058;PAIREDR=0.878721;PAO=0;PQA=0;PQR=0;PRO=0;PROBE=Intergenic|RAPIDGENOMICS_3404_55607;QA=95212;QR=3056779;RO=76081;RPL=1360;RPP=89.5989;RPPR=3662.34;RPR=1050;RUN=1;SAF=1022;SAP=123.708;SAR=1388;SRF=33304;SRP=2564.27;SRR=42777;TYPE=snp;technology.illumina=1	GT:AD:AO:DP:PL:QA:QR:RO	0/0:34,0:0:34:0,102,346:0:1356:34	0/0:14,0:0:14:0,42,122:0:574:14	0/0:8,0:0:8:0,24,81:0:311:8	0/0:77,0:0:77:0,232,681:0:3113:77	0/0:22,0:0:22:0,66,293:0:846:22	0/0:75,0:0:75:0,226,654:0:3002:75	0/0:21,0:0:21:0,63,514:0:848:21	0/0:13,0:0:13:0,39,117:0:533:13	0/0:82,0:0:82:0,247,785:0:3325:82	0/0:71,0:0:71:0,214,826:0:2876:71	0/0:23,0:0:23:0,69,226:0:921:23	0/0:75,0:0:75:0,226,724:0:3000:75	0/0:51,0:0:51:0,154,476:0:2042:51	0/0:30,0:0:30:0,90,252:0:1218:30	0/0:71,1:1:72:0,206,760:41:2868:71	0/0:64,0:0:64:0,193,618:0:2586:64	0/0:32,0:0:32:0,96,748:0:1298:32	0/0:54,0:0:54:0,163,596:0:2201:54	0/0:42,0:0:42:0,126,453:0:1718:42	0/0:53,0:0:53:0,160,475:0:2157:53	0/0:71,0:0:71:0,214,722:0:2864:71	0/0:82,0:0:82:0,247,771:0:3328:82	0/0:36,0:0:36:0,108,369:0:1456:36	0/0:98,0:0:98:0,295,922:0:3995:98	0/0:35,0:0:35:0,105,426:0:1412:35	0/0:62,0:0:62:0,187,943:0:2409:62	1/1:21,38:38:59:229,10,0:1514:861:21	0/0:74,0:0:74:0,223,722:0:2993:74	0/0:106,0:0:106:0,319,1045:0:4268:106	0/0:36,0:0:36:0,108,431:0:1459:36	1/1:13,26:26:39:116,1,0:1039:524:13	0/0:52,0:0:52:0,157,514:0:2048:52	0/0:165,0:0:165:0,497,1499:0:6626:165	0/0:24,0:0:24:0,72,241:0:971:24	0/0:45,0:0:45:0,135,457:0:1732:45	0/0:14,0:0:14:0,42,112:0:574:14	0/0:55,0:0:56:0,166,606:0:2238:55	0/0:64,0:0:64:0,193,722:0:2595:64	0/0:52,0:0:52:0,157,502:0:2101:52	0/0:47,0:0:47:0,141,513:0:1914:47	0/0:66,0:0:66:0,199,604:0:2655:66	0/0:45,0:0:45:0,135,396:0:1845:45	0/0:106,0:0:106:0,319,1099:0:4298:106	0/0:10,0:0:10:0,30,123:0:392:10	0/0:35,0:0:35:0,105,308:0:1422:35	0/0:20,0:0:20:0,60,246:0:820:20	0/0:57,0:0:57:0,172,623:0:2316:57	0/0:105,0:0:105:0,316,1139:0:4244:105	0/0:43,0:0:43:0,129,794:0:1721:43	0/0:46,0:0:46:0,138,487:0:1847:46	0/0:1,0:0:1:0,3,9:0:37:1	0/0:57,0:0:57:0,172,519:0:2324:57	0/0:111,0:0:111:0,334,1132:0:4523:111	0/0:55,0:0:55:0,166,661:0:2205:55	0/0:69,0:0:69:0,208,815:0:2794:69	0/0:94,0:0:94:0,283,925:0:3786:94	0/0:41,0:0:41:0,123,454:0:1677:41	0/1:21,21:21:42:112,0,38:853:839:21	0/0:31,0:0:31:0,93,308:0:1262:31	1/1:19,36:36:55:159,4,0:1442:757:19	0/1:39,33:33:72:205,0,176:1315:1587:39	0/1:83,78:78:162:249,0,362:3095:3314:83	0/0:133,0:0:133:0,400,1440:0:5370:133	0/0:71,0:0:71:0,214,772:0:2877:71	1/1:0,20:20:20:169,60,0:783:0:0	0/0:30,0:0:30:0,90,300:0:1204:30	0/0:31,0:0:31:0,93,444:0:1232:31	0/0:49,0:0:49:0,148,501:0:1914:49	0/0:4,0:0:4:0,12,55:0:160:4	0/1:12,5:5:17:57,0,159:201:478:12	0/0:115,0:0:115:0,346,1044:0:4682:115	0/0:70,0:0:70:0,211,657:0:2840:70	0/0:102,0:0:102:0,307,922:0:4138:102	0/0:36,0:0:36:0,108,401:0:1456:36	0/0:2,0:0:2:0,6,17:0:82:2	0/1:15,8:8:23:36,0,67:324:607:15	0/0:61,0:0:61:0,184,528:0:2466:61	0/0:27,0:0:27:0,81,248:0:1103:27	0/0:25,0:0:25:0,75,330:0:958:25	0/0:65,0:0:65:0,196,591:0:2594:65	0/0:91,0:0:91:0,274,1054:0:3666:91	0/0:40,0:0:40:0,120,490:0:1546:40	0/0:30,0:0:30:0,90,337:0:1226:30	0/0:52,0:0:52:0,157,517:0:2106:52	0/1:44,37:37:81:47,0,281:1504:1760:44	0/0:125,25:25:150:0,237,1055:1012:5007:125	0/0:17,0:0:17:0,51,188:0:684:17	0/0:130,0:0:130:0,391,1206:0:5248:130	0/0:39,0:0:39:0,117,664:0:1567:39	0/0:84,0:0:84:0,253,905:0:3355:84	0/0:37,0:0:37:0,111,358:0:1457:37	0/0:25,0:0:25:0,75,261:0:1003:25	0/0:24,0:0:24:0,72,369:0:972:24	0/0:11,0:0:11:0,33,119:0:433:11	0/0:51,0:0:51:0,154,467:0:2064:51	0/0:90,0:0:90:0,271,778:0:3673:90	0/0:56,0:0:56:0,169,559:0:2292:56	0/0:16,0:0:16:0,48,147:0:643:16	0/0:40,0:0:40:0,120,407:0:1640:40	0/0:16,0:0:16:0,48,144:0:642:16	0/0:31,0:0:31:0,93,232:0:1259:31	0/0:24,0:0:24:0,72,183:0:939:24	0/0:20,0:0:20:0,60,225:0:816:20	0/0:39,0:0:39:0,117,410:0:1581:39	0/1:39,28:28:67:50,0,191:1117:1579:39	0/1:43,58:58:101:309,0,128:2294:1746:43	0/0:67,0:0:67:0,202,651:0:2704:67	0/0:16,0:0:16:0,48,268:0:652:16	0/0:28,0:0:28:0,84,260:0:1144:28	0/0:31,0:0:31:0,93,273:0:1248:31	0/0:11,0:0:11:0,33,144:0:451:11	0/0:31,0:0:31:0,93,535:0:1227:31
29376988	1284512	29376988_1284512	A	C	173955	.	AB=0.47852;ABP=71.0172;AC=57;AF=0.271517;AN=224;AO=11720;CIGAR=1X;DP=191096;DPB=77107;DPRA=0.970363;EPP=187.549;EPPR=1111.55;GTI=60;LEN=1;MEANALT=1.0098;MQM=13.6566;MQMR=11.5164;NS=2112;NUMALT=1;ODDS=0.0822178;PAIRED=0.825683;PAIREDR=0.881522;PAO=0;PQA=0;PQR=0;PRO=0;PROBE=SNP|RAPIDGENOMICS_3404_07114||SNP|RAPIDGENOMICS_3404_07115||SNP|RAPIDGENOMICS_3404_07116;QA=465099;QR=2265221;RO=56635;RPL=6946;RPP=877.081;RPPR=4106.28;RPR=4774;RUN=1;SAF=3569;SAP=3892.9;SAR=8151;SRF=21257;SRP=7648.41;SRR=35378;TYPE=snp;technology.illumina=1	GT:AD:AO:DP:PL:QA:QR:RO	0/0:16,0:0:16:0,48,151:0:648:16	0/0:40,0:0:40:0,120,411:0:1623:40	1/1:1,10:10:11:74,25,0:410:41:1	0/0:103,0:0:103:0,310,1032:0:4084:103	0/1:16,7:7:23:29,0,201:270:635:16	0/0:112,0:0:112:0,337,1097:0:4487:112	0/0:13,0:0:13:0,39,254:0:507:13	0/0:20,0:0:20:0,60,221:0:785:20	0/1:55,32:32:87:30,0,344:1299:2188:55	0/1:32,25:25:57:86,0,185:1008:1274:32	0/0:9,0:0:9:0,27,93:0:369:9	0/1:28,25:25:53:76,0,133:1000:1113:28	0/0:46,2:2:48:0,126,536:82:1845:46	0/0:49,0:0:49:0,148,526:0:1970:49	0/1:41,38:38:79:117,0,160:1537:1652:41	0/0:51,0:0:51:0,154,508:0:2039:51	0/1:21,9:9:30:27,0,313:365:798:21	0/0:119,0:0:119:0,358,1105:0:4815:119	0/0:31,0:0:31:0,93,282:0:1267:31	0/0:77,0:0:77:0,232,720:0:3077:77	0/0:53,0:0:53:0,160,575:0:2089:53	0/0:72,0:0:72:0,217,928:0:2896:72	0/0:30,0:0:30:0,90,296:0:1214:30	0/0:31,0:0:31:0,93,331:0:1246:31	0/0:28,0:0:28:0,84,312:0:1119:28	0/0:101,1:1:102:0,266,2027:41:3908:101	0/0:104,0:0:104:0,313,1071:0:4101:104	0/0:77,0:0:77:0,232,818:0:3038:77	0/1:51,36:36:87:126,0,337:1442:2010:51	0/0:47,0:0:47:0,141,514:0:1919:47	0/1:24,21:21:45:59,0,107:857:968:24	0/0:36,0:0:36:0,108,388:0:1394:36	0/0:153,0:0:153:0,461,1479:0:6118:153	0/1:15,8:8:23:32,0,72:324:585:15	0/0:39,0:0:39:0,117,351:0:1566:39	0/0:10,1:1:11:0,18,69:41:397:10	0/0:44,0:0:44:0,132,411:0:1767:44	0/0:88,0:0:88:0,265,837:0:3527:88	0/0:60,0:0:60:0,181,526:0:2419:60	0/1:33,39:39:72:141,0,94:1565:1286:33	0/0:78,1:1:80:0,230,732:27:3142:78	0/0:55,0:0:55:0,166,540:0:2132:55	0/1:66,33:33:99:21,0,365:1300:2623:66	0/0:31,0:0:31:0,93,346:0:1241:31	0/1:25,56:56:81:344,0,51:2212:983:25	0/0:25,0:0:25:0,75,282:0:999:25	0/0:85,0:0:85:0,256,911:0:3398:85	1/1:0,76:76:79:765,229,0:2968:0:0	0/0:62,0:0:62:0,187,1278:0:2440:62	1/1:10,26:26:36:159,2,0:1017:406:10	0/1:2,1:1:3:6,0,10:41:74:2	1/1:0,45:45:45:456,135,0:1833:0:0	0/0:108,0:0:108:0,325,1058:0:4326:108	0/1:19,23:23:42:202,0,308:923:759:19	0/0:89,0:0:89:0,268,855:0:3546:89	0/0:57,0:0:59:0,172,593:0:2290:57	0/1:31,14:14:45:26,0,216:570:1249:31	0/1:16,21:21:37:176,0,15:861:639:16	0/0:26,0:0:26:0,78,265:0:1030:26	0/0:23,0:0:23:0,69,251:0:921:23	1/1:0,42:42:42:427,126,0:1655:0:0	0/0:191,0:0:191:0,575,1863:0:7650:191	0/0:112,0:0:112:0,337,1087:0:4523:112	0/1:29,42:42:71:223,0,111:1683:1148:29	0/0:28,0:0:28:0,84,393:0:1109:28	0/1:13,11:11:24:49,0,84:439:520:13	0/1:10,9:9:19:28,0,26:365:397:10	0/0:42,0:0:42:0,126,524:0:1687:42	0/0:11,0:0:11:0,33,107:0:438:11	0/1:7,7:7:14:83,0,161:278:279:7	0/0:39,0:0:39:0,117,374:0:1570:39	0/0:67,0:0:67:0,202,638:0:2676:67	0/0:143,0:0:143:0,430,1440:0:5714:143	0/0:67,0:0:67:0,202,560:0:2711:67	0/0:12,0:0:12:0,36,104:0:492:12	0/0:39,0:0:39:0,117,376:0:1587:39	0/0:14,0:0:14:0,42,148:0:543:14	0/1:13,8:8:21:1,0,88:328:529:13	0/0:22,0:0:22:0,66,286:0:843:22	0/1:29,26:26:55:70,0,95:1033:1181:29	0/0:113,0:0:113:0,340,1170:0:4540:113	0/1:28,25:25:53:108,0,119:1017:1140:28	1/1:9,19:19:28:113,4,0:731:365:9	0/0:130,0:0:130:0,391,1266:0:5216:130	0/0:70,0:0:70:0,211,706:0:2836:70	0/0:110,0:0:110:0,331,1243:0:4387:110	0/0:13,0:0:13:0,39,125:0:533:13	1/1:0,76:76:76:774,229,0:3072:0:0	0/1:18,10:10:28:92,0,144:388:726:18	0/1:49,50:50:99:218,0,137:1974:1947:49	1/1:12,27:27:39:166,24,0:1099:476:12	0/0:53,0:0:53:0,160,513:0:2105:53	0/1:24,38:38:62:197,0,28:1524:921:24	0/0:9,0:0:9:0,27,74:0:347:9	0/0:47,0:0:47:0,141,525:0:1902:47	0/1:11,17:17:28:130,0,49:679:424:11	0/0:62,0:0:62:0,187,593:0:2459:62	0/0:27,0:0:27:0,81,296:0:1080:27	0/0:19,0:0:19:0,57,262:0:775:19	0/0:39,0:0:39:0,117,317:0:1568:39	0/0:20,0:0:20:0,60,251:0:816:20	1/1:7,19:19:26:134,22,0:775:283:7	1/1:0,39:39:39:362,117,0:1564:0:0	1/1:0,17:17:17:175,51,0:685:0:0	0/0:69,0:0:69:0,208,695:0:2720:69	0/1:22,30:30:52:238,0,67:1182:902:22	0/1:21,27:27:48:88,0,122:1095:848:21	0/1:42,18:18:60:26,0,330:703:1670:42	1/1:0,26:26:26:267,78,0:1047:0:0	0/1:15,32:32:47:213,0,0:1240:611:15	0/1:14,12:12:26:46,0,35:484:557:14	0/1:12,15:15:27:278,0,82:611:474:12
29376989	20105	29376989_20105	A	C	101607	.	AB=0.481639;ABP=29.2456;AC=69;AF=0.326613;AN=216;AO=8793;CIGAR=1X;DP=103685;DPB=39477;DPRA=0.972472;EPP=372.388;EPPR=1159.26;GTI=102;LEN=1;MEANALT=1.00218;MQM=12.7716;MQMR=11.0342;NS=2112;NUMALT=1;ODDS=0.00275744;PAIRED=0.854998;PAIREDR=0.87928;PAO=0;PQA=0;PQR=0;PRO=0;PROBE=Intergenic|RAPIDGENOMICS_3404_51961;QA=347475;QR=1025515;RO=25613;RPL=3882;RPP=264.496;RPPR=76.4944;RPR=4911;RUN=1;SAF=4603;SAP=45.1331;SAR=4190;SRF=12420;SRP=53.6689;SRR=13193;TYPE=snp;technology.illumina=1	GT:AD:AO:DP:PL:QA:QR:RO	0/0:15,2:2:17:0,32,136:82:615:15	1/1:0,9:9:9:80,27,0:351:0:0	0/0:8,0:0:8:0,24,56:0:328:8	0/1:12,11:11:23:62,0,88:429:479:12	0/0:14,0:0:14:0,42,190:0:570:14	0/0:67,0:0:67:0,202,712:0:2703:67	1/1:0,9:9:9:157,27,0:365:0:0	./.:.:.:.:.:.:.:.	0/0:40,0:0:40:0,120,396:0:1596:40	0/0:37,0:0:37:0,111,339:0:1481:37	0/1:2,2:2:4:11,0,7:82:82:2	0/0:3,0:0:3:0,9,24:0:123:3	0/0:42,0:0:42:0,126,384:0:1695:42	0/0:39,0:0:39:0,117,359:0:1556:39	0/0:33,0:0:33:0,99,319:0:1332:33	0/1:42,50:50:92:192,0,175:1972:1683:42	0/0:14,0:0:14:0,42,327:0:546:14	0/0:36,0:0:36:0,108,380:0:1458:36	0/0:14,3:3:17:0,23,114:119:547:14	0/1:12,19:19:31:108,0,27:756:488:12	0/1:25,14:14:39:21,0,89:570:1009:25	0/0:13,0:0:13:0,39,143:0:517:13	0/0:13,0:0:13:0,39,132:0:521:13	1/1:10,31:31:41:157,42,0:1245:397:10	0/1:10,4:4:14:13,0,45:160:410:10	0/1:18,17:17:35:278,0,289:680:679:18	0/1:29,13:13:42:13,0,199:520:1127:29	1/1:0,71:71:71:702,214,0:2855:0:0	0/1:30,35:35:65:164,0,110:1415:1211:30	0/1:10,9:9:19:16,0,28:369:402:10	0/0:17,0:0:17:0,51,167:0:689:17	0/0:23,0:0:23:0,69,198:0:943:23	0/1:26,26:26:52:48,0,101:1025:1054:26	0/0:1,0:0:1:0,3,8:0:32:1	1/1:1,10:10:11:116,23,0:406:41:1	0/1:6,4:4:10:46,0,39:164:218:6	0/0:15,2:2:17:0,38,104:82:601:15	0/0:15,0:0:15:0,45,112:0:611:15	1/1:1,6:6:7:44,12,0:242:41:1	0/0:27,0:0:27:0,81,265:0:1076:27	0/1:15,15:15:30:85,0,18:570:602:15	0/0:41,0:0:41:0,123,317:0:1647:41	0/1:28,26:26:54:114,0,59:1062:1140:28	./.:.:.:.:.:.:.:.	0/0:8,0:0:8:0,24,151:0:324:8	1/1:0,13:13:13:182,39,0:529:0:0	0/0:50,0:0:50:0,151,492:0:2002:50	0/0:29,10:10:39:0,36,197:406:1136:29	0/0:33,1:1:34:0,92,575:41:1294:33	0/0:18,0:0:18:0,54,147:0:734:18	1/1:0,1:1:1:8,3,0:37:0:0	0/0:48,0:0:48:0,144,438:0:1942:48	1/1:11,26:26:37:217,22,0:1022:451:11	0/1:10,32:32:42:176,0,29:1241:393:10	0/0:50,0:0:50:0,151,454:0:2015:50	1/1:0,50:50:50:481,151,0:2001:0:0	0/1:9,11:11:20:37,0,95:433:365:9	0/0:30,0:0:30:0,90,311:0:1182:30	0/0:10,2:2:12:0,21,78:82:387:10	0/0:10,3:3:13:0,11,73:123:406:10	0/0:12,0:0:12:0,36,136:0:471:12	0/0:99,0:0:99:0,298,1095:0:3986:99	0/0:74,0:0:74:0,223,765:0:2940:74	0/1:14,14:14:28:39,0,56:566:570:14	0/0:26,2:2:28:0,69,201:82:1045:26	0/1:15,12:12:27:21,0,80:483:606:15	0/1:10,5:5:15:12,0,53:197:406:10	0/1:13,17:17:30:36,0,31:678:529:13	1/1:2,4:4:6:18,3,0:164:78:2	0/1:6,5:5:11:32,0,37:191:238:6	0/1:25,22:22:47:29,0,58:890:1005:25	0/1:17,14:14:31:53,0,93:556:689:17	0/0:60,0:0:60:0,181,570:0:2430:60	0/0:34,0:0:34:0,102,319:0:1346:34	./.:.:.:.:.:.:.:.	0/0:23,0:0:23:0,69,212:0:943:23	1/1:0,7:7:7:86,21,0:283:0:0	0/1:10,11:11:21:71,0,10:451:410:10	1/1:0,9:9:9:143,27,0:369:0:0	0/0:23,0:0:23:0,69,203:0:907:23	0/1:33,29:29:62:53,0,170:1158:1317:33	0/0:28,3:3:31:0,70,201:123:1139:28	1/1:6,11:11:17:40,6,0:443:246:6	0/1:13,25:25:38:161,0,13:1004:524:13	0/1:11,11:11:22:34,0,23:414:438:11	0/1:25,42:42:67:160,0,70:1669:975:25	1/1:0,4:4:4:30,12,0:164:0:0	0/1:20,23:23:43:53,0,36:939:812:20	0/0:10,0:0:10:0,30,165:0:397:10	1/1:0,26:26:26:245,78,0:1049:0:0	0/1:8,6:6:14:3,0,39:246:315:8	0/0:12,0:0:12:0,36,141:0:492:12	0/1:14,11:11:25:53,0,34:447:556:14	0/0:11,0:0:11:0,33,104:0:451:11	0/1:17,25:25:42:105,0,69:1012:693:17	0/0:19,0:0:19:0,57,166:0:771:19	0/0:33,0:0:33:0,99,295:0:1327:33	0/1:9,17:17:26:91,0,54:689:369:9	./.:.:.:.:.:.:.:.	0/1:7,12:12:19:140,0,18:475:268:7	0/0:19,0:0:19:0,57,185:0:730:19	0/0:5,2:2:7:0,1,24:78:205:5	0/0:9,3:3:12:0,11,44:123:355:9	0/0:39,0:0:39:0,117,430:0:1534:39	0/0:27,0:0:27:0,81,234:0:1067:27	0/0:35,0:0:35:0,105,296:0:1354:35	1/1:5,17:17:22:169,21,0:684:201:5	0/0:18,0:0:18:0,54,201:0:697:18	0/1:14,4:4:18:18,0,93:152:552:14	0/0:31,0:0:31:0,93,364:0:1254:31	0/0:6,0:0:6:0,18,51:0:246:6	0/0:20,0:0:20:0,60,478:0:777:20
29376990	10656	29376990_10656	T	C	9368.13	.	AB=0.513609;ABP=4.36972;AC=2;AF=0.0117574;AN=224;AO=495;CIGAR=1X;DP=168133;DPB=65209;DPRA=1.0195;EPP=3.5411;EPPR=2453.1;GTI=26;LEN=1;MEANALT=1;MQM=13.396;MQMR=11.4773;NS=2112;NUMALT=1;ODDS=0.82998;PAIRED=0.810101;PAIREDR=0.894304;PAO=0;PQA=0;PQR=0;PRO=0;PROBE=Intergenic|RAPIDGENOMICS_3404_52603;QA=19281;QR=2539764;RO=64638;RPL=353;RPP=198.316;RPPR=24777.1;RPR=142;RUN=1;SAF=102;SAP=374.49;SAR=393;SRF=18116;SRP=27110.3;SRR=46522;TYPE=snp;technology.illumina=1	GT:AD:AO:DP:PL:QA:QR:RO	0/0:44,0:0:44:0,132,427:0:1733:44	0/0:1,0:0:1:0,3,8:0:41:1	0/0:10,0:0:10:0,30,87:0:402:10	0/0:69,23:23:92:0,41,533:930:2699:69	0/0:26,0:0:26:0,78,383:0:984:26	0/0:28,0:0:28:0,84,241:0:1095:28	0/0:19,0:0:19:0,57,375:0:766:19	0/0:12,0:0:12:0,36,139:0:469:12	0/0:47,0:0:47:0,141,495:0:1911:47	0/0:51,0:0:51:0,154,456:0:1943:51	1/1:2,8:8:10:71,15,0:315:82:2	0/0:46,0:0:46:0,138,396:0:1853:46	0/0:63,0:0:63:0,190,657:0:2480:63	0/0:19,0:0:19:0,57,210:0:763:19	0/0:47,0:0:47:0,141,416:0:1824:47	0/0:53,0:0:53:0,160,518:0:2043:53	0/0:33,0:0:33:0,99,741:0:1301:33	0/0:114,0:0:114:0,343,1096:0:4509:114	0/0:46,0:0:46:0,138,482:0:1806:46	0/0:56,0:0:56:0,169,588:0:2177:56	0/0:80,0:0:80:0,241,713:0:3181:80	0/0:40,0:0:40:0,120,533:0:1591:40	0/0:30,0:0:31:0,90,325:0:1218:30	0/0:43,0:0:43:0,129,432:0:1675:43	0/0:22,0:0:22:0,66,188:0:881:22	0/0:62,0:0:62:0,187,1285:0:2369:62	0/0:88,0:0:88:0,265,1025:0:3429:88	0/0:93,0:0:93:0,280,838:0:3634:93	0/0:73,0:0:73:0,220,702:0:2858:73	0/0:22,0:0:22:0,66,259:0:868:22	0/0:37,0:0:37:0,111,365:0:1438:37	0/0:41,0:0:41:0,123,323:0:1591:41	0/0:158,0:0:158:0,476,1561:0:6283:158	0/0:25,0:0:25:0,75,230:0:977:25	0/0:28,0:0:28:0,84,305:0:1123:28	0/0:16,0:0:16:0,48,250:0:614:16	0/0:54,0:0:54:0,163,431:0:2118:54	0/0:33,0:0:33:0,99,296:0:1322:33	0/0:33,0:0:33:0,99,583:0:1328:33	0/0:36,0:0:36:0,108,377:0:1404:36	0/0:47,0:0:47:0,141,459:0:1862:47	0/0:39,0:0:39:0,117,378:0:1551:39	0/0:89,0:0:89:0,268,964:0:3548:89	0/0:19,0:0:19:0,57,158:0:752:19	0/0:61,0:0:61:0,184,602:0:2403:61	0/0:22,0:0:22:0,66,189:0:845:22	0/0:63,0:0:63:0,190,668:0:2446:63	0/0:79,0:0:79:0,238,839:0:3116:79	0/0:34,0:0:34:0,102,612:0:1288:34	0/0:80,0:0:80:0,241,667:0:3141:80	0/0:5,0:0:5:0,15,41:0:196:5	0/0:42,0:0:42:0,126,427:0:1645:42	0/0:34,0:0:34:0,102,331:0:1365:34	0/0:42,0:0:42:0,126,628:0:1621:42	0/0:49,0:0:49:0,148,532:0:1919:49	0/0:65,0:0:65:0,196,707:0:2574:65	0/0:42,0:0:42:0,126,431:0:1662:42	0/0:23,0:0:23:0,69,187:0:918:23	0/0:25,0:0:25:0,75,318:0:1004:25	0/0:46,0:0:47:0,138,416:0:1814:46	0/0:63,0:0:63:0,190,584:0:2460:63	0/0:135,0:0:135:0,406,1275:0:5294:135	0/0:56,0:0:56:0,169,563:0:2199:56	0/0:64,0:0:64:0,193,623:0:2466:64	0/0:37,0:0:37:0,111,392:0:1389:37	0/0:55,0:0:55:0,166,582:0:2152:55	0/0:16,0:0:16:0,48,119:0:625:16	0/0:38,0:0:38:0,114,445:0:1512:38	0/0:20,0:0:20:0,60,193:0:798:20	0/0:12,0:0:12:0,36,238:0:466:12	0/0:40,0:0:40:0,120,418:0:1565:40	0/0:58,0:0:58:0,175,529:0:2321:58	0/0:94,0:0:94:0,283,971:0:3698:94	0/0:70,0:0:70:0,211,735:0:2711:70	0/0:8,0:0:8:0,24,60:0:319:8	0/0:44,0:0:44:0,132,419:0:1745:44	0/0:30,0:0:30:0,90,235:0:1178:30	0/0:25,0:0:25:0,75,283:0:990:25	0/0:21,0:0:21:0,63,304:0:764:21	0/0:33,0:0:33:0,99,321:0:1327:33	0/0:95,0:0:95:0,286,905:0:3783:95	0/0:39,0:0:39:0,117,384:0:1575:39	0/0:33,0:0:33:0,99,378:0:1312:33	0/0:98,0:0:98:0,295,873:0:3815:98	0/0:47,0:0:47:0,141,401:0:1820:47	0/0:82,0:0:82:0,247,893:0:3291:82	0/0:26,0:0:26:0,78,193:0:1050:26	0/0:65,0:0:65:0,196,801:0:2548:65	0/0:22,0:0:22:0,66,313:0:855:22	0/0:41,0:0:41:0,123,389:0:1623:41	0/0:37,0:0:37:0,111,380:0:1436:37	0/0:39,0:0:39:0,117,440:0:1515:39	0/0:34,0:0:34:0,102,322:0:1351:34	0/0:18,0:0:18:0,54,140:0:708:18	0/0:43,0:0:43:0,129,429:0:1741:43	0/0:35,0:0:35:0,105,265:0:1412:35	0/0:35,0:0:35:0,105,379:0:1395:35	0/0:35,0:0:35:0,105,356:0:1371:35	0/0:21,0:0:21:0,63,211:0:835:21	0/0:14,0:0:14:0,42,140:0:558:14	0/0:26,0:0:26:0,78,301:0:1011:26	0/0:44,0:0:44:0,132,475:0:1711:44	0/0:47,0:0:47:0,141,503:0:1797:47	0/0:61,0:0:61:0,184,637:0:2422:61	0/0:41,0:0:41:0,123,446:0:1622:41	0/0:122,0:0:122:0,367,1212:0:4795:122	0/0:59,0:0:59:0,178,661:0:2357:59	0/0:18,0:0:18:0,54,149:0:725:18	0/0:38,0:0:38:0,114,377:0:1464:38	0/0:26,0:0:26:0,78,252:0:999:26	0/0:2,0:0:2:0,6,19:0:82:2	0/0:37,0:0:37:0,111,733:0:1410:37
29376990	1407109	29376990_1407109	A	T	31122	.	AB=0.488537;ABP=8.33732;AC=32;AF=0.123377;AN=222;AO=3530;CIGAR=1X;DP=117056;DPB=49420;DPRA=1.0432;EPP=102.421;EPPR=898.252;GTI=105;LEN=1;MEANALT=1.00525;MQM=12.9513;MQMR=11.5283;NS=2112;NUMALT=1;ODDS=0.0125127;PAIRED=0.859207;PAIREDR=0.8906;PAO=0;PQA=0;PQR=0;PRO=0;PROBE=SNP|RAPIDGENOMICS_3404_26214;QA=140122;QR=1697124;RO=42340;RPL=2347;RPP=836.472;RPPR=14043.7;RPR=1183;RUN=1;SAF=1045;SAP=1278.58;SAR=2485;SRF=14514;SRP=9091.47;SRR=27826;TYPE=snp;technology.illumina=1	GT:AD:AO:DP:PL:QA:QR:RO	0/0:10,0:0:10:0,30,86:0:402:10	0/0:16,0:0:16:0,48,136:0:640:16	0/0:3,0:0:3:0,9,54:0:119:3	0/0:100,0:0:100:0,301,1091:0:4047:100	0/0:21,0:0:21:0,63,317:0:783:21	0/0:72,0:0:72:0,217,724:0:2907:72	0/0:10,0:0:10:0,30,188:0:391:10	0/0:10,0:0:10:0,30,178:0:383:10	0/0:37,0:0:37:0,111,354:0:1491:37	0/0:56,0:0:56:0,169,688:0:2216:56	0/1:19,10:10:30:20,0,80:410:766:19	0/0:33,0:0:33:0,99,283:0:1341:33	0/0:79,0:0:79:0,238,673:0:3165:79	0/0:26,0:0:26:0,78,220:0:1041:26	0/1:19,29:29:48:143,0,66:1181:721:19	0/1:26,34:34:60:177,0,65:1390:1049:26	0/0:15,0:0:15:0,45,263:0:556:15	0/0:33,0:0:33:0,99,325:0:1329:33	0/0:26,0:0:26:0,78,235:0:1044:26	0/0:41,0:0:41:0,123,366:0:1659:41	0/0:36,0:0:36:0,108,415:0:1445:36	0/0:65,0:0:65:0,196,693:0:2628:65	0/0:27,0:0:27:0,81,233:0:1107:27	0/0:51,0:0:51:0,154,496:0:2013:51	0/0:16,0:0:16:0,48,129:0:635:16	0/0:39,0:0:39:0,117,862:0:1526:39	0/0:32,0:0:32:0,96,281:0:1300:32	0/0:54,0:0:54:0,163,637:0:2173:54	0/0:70,0:0:70:0,211,699:0:2812:70	0/0:35,0:0:35:0,105,427:0:1355:35	0/0:12,0:0:12:0,36,94:0:484:12	0/0:17,0:0:17:0,51,186:0:675:17	0/0:50,0:0:50:0,151,502:0:2028:50	0/1:18,7:7:25:12,0,91:287:712:18	0/1:18,30:30:48:127,0,20:1191:703:18	1/1:0,5:5:5:43,15,0:193:0:0	0/1:25,16:16:41:81,0,99:652:1012:25	1/1:3,23:23:26:236,54,0:914:123:3	1/1:0,26:26:26:246,78,0:1038:0:0	1/1:0,79:79:79:737,238,0:3159:0:0	0/0:56,0:0:56:0,169,546:0:2251:56	0/1:14,18:18:32:72,0,39:722:561:14	1/1:18,47:47:65:297,27,0:1876:725:18	0/0:21,0:0:21:0,63,244:0:857:21	0/0:42,0:0:42:0,126,452:0:1666:42	0/0:11,0:0:11:0,33,131:0:451:11	0/0:53,0:0:53:0,160,517:0:2044:53	0/1:19,11:11:30:6,0,99:418:739:19	0/0:30,0:0:30:0,90,743:0:1157:30	0/0:50,0:0:50:0,151,451:0:1981:50	0/0:12,0:0:12:0,36,119:0:464:12	0/0:30,0:0:30:0,90,303:0:1221:30	0/1:28,28:28:56:129,0,143:1107:1132:28	0/0:18,0:0:18:0,54,257:0:704:18	0/0:24,0:0:24:0,72,258:0:967:24	0/0:45,0:0:45:0,135,444:0:1789:45	0/0:19,0:0:19:0,57,177:0:763:19	0/0:21,0:0:21:0,63,164:0:831:21	0/1:21,13:13:34:56,0,109:529:824:21	0/0:25,0:0:25:0,75,225:0:982:25	0/0:23,0:0:23:0,69,189:0:926:23	0/0:108,0:0:108:0,325,979:0:4376:108	0/1:13,15:15:28:60,0,19:611:516:13	0/0:61,0:0:62:0,184,590:0:2476:61	0/0:37,0:0:37:0,111,376:0:1499:37	0/0:19,0:0:19:0,57,149:0:767:19	0/0:4,0:0:4:0,12,37:0:164:4	0/1:20,9:9:29:7,0,88:347:820:20	0/0:11,0:0:11:0,33,186:0:447:11	0/0:4,0:0:4:0,12,67:0:160:4	0/0:39,0:0:39:0,117,403:0:1574:39	0/0:40,0:0:40:0,120,354:0:1613:40	0/1:37,54:54:91:319,0,80:2138:1473:37	0/0:44,0:0:44:0,132,401:0:1784:44	0/0:2,0:0:2:0,6,36:0:82:2	0/0:26,0:0:26:0,78,360:0:1058:26	0/0:23,0:0:23:0,69,211:0:904:23	0/0:37,0:0:37:0,111,351:0:1504:37	0/0:12,0:0:12:0,36,226:0:472:12	0/0:32,0:0:32:0,96,311:0:1285:32	0/0:74,0:0:74:0,223,784:0:2943:74	0/0:13,0:0:13:0,39,111:0:516:13	0/0:10,0:0:10:0,30,76:0:410:10	0/0:49,0:0:49:0,148,585:0:1957:49	0/1:24,12:12:36:30,0,147:488:963:24	0/1:43,42:42:85:176,0,121:1684:1742:43	0/0:22,0:0:22:0,66,186:0:894:22	0/1:45,31:31:76:74,0,161:1230:1813:45	0/0:19,0:0:19:0,57,298:0:771:19	0/0:52,0:0:52:0,157,539:0:2087:52	0/0:31,0:0:31:0,93,305:0:1255:31	0/0:11,0:0:11:0,33,100:0:443:11	0/0:56,0:0:56:0,169,499:0:2267:56	0/0:6,0:0:6:0,18,71:0:246:6	0/0:50,0:0:50:0,151,453:0:2011:50	0/0:48,0:0:48:0,144,576:0:1918:48	0/1:26,35:35:61:160,0,37:1364:1040:26	1/1:7,14:14:21:53,5,0:551:287:7	./.:.:.:.:.:.:.:.	0/0:21,0:0:21:0,63,284:0:857:21	0/0:5,0:0:5:0,15,49:0:205:5	0/0:28,10:10:38:0,11,186:402:1107:28	0/0:21,0:0:21:0,63,191:0:839:21	0/0:12,0:0:12:0,36,95:0:492:12	0/0:20,0:0:20:0,60,224:0:808:20	0/1:31,52:52:83:250,0,7:2077:1267:31	0/0:48,0:0:48:0,144,484:0:1947:48	1/1:0,23:23:23:342,69,0:926:0:0	0/0:20,0:0:20:0,60,218:0:793:20	0/0:37,0:0:37:0,111,393:0:1471:37	0/0:13,0:0:13:0,39,100:0:516:13	0/0:14,0:0:14:0,42,353:0:543:14
29376990	1407188	29376990_1407188	G	A	36662.3	.	AB=0.478796;ABP=25.8479;AC=32;AF=0.123762;AN=224;AO=4026;CIGAR=1X;DP=140780;DPB=63189;DPRA=1.02444;EPP=426.408;EPPR=5394.86;GTI=53;LEN=1;MEANALT=1;MQM=12.9086;MQMR=11.6497;NS=2112;NUMALT=1;ODDS=0.0193325;PAIRED=0.860407;PAIREDR=0.882548;PAO=0;PQA=0;PQR=0;PRO=0;PROBE=SNP|RAPIDGENOMICS_3404_26214;QA=156128;QR=2155810;RO=54201;RPL=1667;RPP=261.291;RPPR=1308.78;RPR=2359;RUN=1;SAF=2095;SAP=17.517;SAR=1931;SRF=28512;SRP=322.288;SRR=25689;TYPE=snp;technology.illumina=1	GT:AD:AO:DP:PL:QA:QR:RO	0/0:12,0:0:12:0,36,130:0:488:12	0/0:37,0:0:37:0,111,304:0:1490:37	0/0:4,0:0:4:0,12,58:0:155:4	0/0:128,0:0:128:0,385,1453:0:5114:128	0/0:18,0:0:18:0,54,265:0:704:18	0/0:69,0:0:69:0,208,666:0:2779:69	0/0:10,0:0:10:0,30,219:0:406:10	0/0:20,0:0:20:0,60,283:0:786:20	0/0:40,0:0:40:0,120,374:0:1618:40	0/0:67,0:0:67:0,202,694:0:2695:67	0/1:18,15:15:33:51,0,55:573:720:18	0/0:56,0:0:56:0,169,499:0:2244:56	0/0:108,0:0:108:0,325,920:0:4285:108	0/0:35,0:0:35:0,105,292:0:1394:35	0/1:32,35:35:67:155,0,172:1410:1258:32	0/1:38,66:66:104:344,0,27:2631:1525:38	0/0:20,0:0:20:0,60,402:0:820:20	0/0:75,0:0:75:0,226,738:0:3008:75	0/0:51,0:0:51:0,154,486:0:2047:51	0/0:66,0:0:66:0,199,621:0:2648:66	0/0:46,0:0:46:0,138,497:0:1838:46	0/0:66,0:0:66:0,199,667:0:2652:66	0/0:33,0:0:33:0,99,340:0:1317:33	0/0:86,0:0:86:0,259,849:0:3404:86	0/0:16,0:0:16:0,48,132:0:619:16	0/0:45,0:0:45:0,135,1102:0:1799:45	0/0:53,0:0:53:0,160,489:0:2109:53	0/0:59,0:0:59:0,178,634:0:2366:59	0/0:96,0:0:96:0,289,972:0:3805:96	0/0:60,0:0:60:0,181,673:0:2388:60	0/0:13,0:0:13:0,39,102:0:484:13	0/0:23,0:0:23:0,69,244:0:912:23	0/0:115,0:0:115:0,346,1109:0:4536:115	0/1:17,13:13:30:56,0,111:514:697:17	0/1:28,29:29:57:127,0,143:1144:1112:28	1/1:0,12:12:12:100,36,0:475:0:0	0/1:21,22:22:43:102,0,48:854:828:21	1/1:8,27:27:35:228,28,0:1048:324:8	1/1:0,21:21:21:230,63,0:834:0:0	1/1:0,87:87:87:879,262,0:3464:0:0	0/0:66,0:0:66:0,199,646:0:2631:66	0/1:25,35:35:60:160,0,112:1403:990:25	1/1:21,44:44:65:377,11,0:1752:844:21	0/0:23,0:0:23:0,69,322:0:913:23	0/0:53,0:0:53:0,160,577:0:2108:53	0/0:21,0:0:21:0,63,232:0:857:21	0/0:94,0:0:94:0,283,1009:0:3752:94	0/1:18,20:20:38:82,0,56:792:726:18	0/0:22,0:0:22:0,66,509:0:868:22	0/0:49,0:0:49:0,148,455:0:1954:49	0/0:13,0:0:13:0,39,131:0:533:13	0/0:43,0:0:43:0,129,462:0:1742:43	0/1:30,35:35:65:130,0,139:1383:1177:30	0/0:25,0:0:25:0,75,357:0:980:25	0/0:28,0:0:28:0,84,283:0:1104:28	0/0:47,0:0:47:0,141,532:0:1884:47	0/0:23,0:0:23:0,69,194:0:894:23	0/0:38,0:0:38:0,114,307:0:1449:38	0/1:23,12:12:35:55,0,120:484:920:23	0/0:45,0:0:45:0,135,455:0:1789:45	0/0:35,0:0:35:0,105,352:0:1397:35	0/0:155,0:0:155:0,467,1421:0:6124:155	0/1:18,22:22:40:92,0,74:856:706:18	0/0:82,0:0:82:0,247,875:0:3231:82	0/0:34,0:0:34:0,102,368:0:1372:34	0/0:38,0:0:38:0,114,312:0:1532:38	0/0:4,0:0:4:0,12,37:0:151:4	0/1:27,17:17:44:47,0,114:664:1075:27	0/0:19,0:0:19:0,57,294:0:775:19	0/0:3,0:0:3:0,9,53:0:123:3	0/0:47,0:0:47:0,141,531:0:1836:47	0/0:57,0:0:57:0,172,588:0:2224:57	0/1:63,60:60:123:351,0,217:2417:2466:63	0/0:35,0:0:35:0,105,351:0:1384:35	0/0:3,0:0:3:0,9,44:0:123:3	0/0:18,0:0:18:0,54,259:0:721:18	0/0:35,0:0:35:0,105,342:0:1377:35	0/0:35,0:0:35:0,105,328:0:1409:35	0/0:15,0:0:15:0,45,219:0:597:15	0/0:54,0:0:54:0,163,605:0:2149:54	0/0:112,0:0:112:0,337,1097:0:4530:112	0/0:30,0:0:30:0,90,360:0:1180:30	0/0:23,0:0:23:0,69,257:0:917:23	0/0:76,0:0:76:0,229,1025:0:2990:76	0/1:27,25:25:52:123,0,141:990:1090:27	0/1:67,56:56:123:275,0,192:2181:2676:67	0/0:32,0:0:32:0,96,310:0:1283:32	0/1:38,28:28:66:89,0,126:1127:1526:38	0/0:13,0:0:13:0,39,147:0:525:13	0/0:80,0:0:80:0,241,827:0:3119:80	0/0:44,0:0:44:0,132,422:0:1755:44	0/0:24,0:0:24:0,72,251:0:935:24	0/0:84,0:0:84:0,253,766:0:3321:84	0/0:3,0:0:3:0,9,24:0:119:3	0/0:45,0:0:45:0,135,425:0:1760:45	0/0:58,0:0:58:0,175,671:0:2293:58	0/1:42,38:38:80:180,0,108:1509:1674:42	1/1:5,16:16:21:79,17,0:615:201:5	0/0:5,0:0:5:0,15,61:0:205:5	0/0:24,0:0:24:0,72,349:0:958:24	0/0:1,0:0:1:0,3,9:0:41:1	0/0:39,7:7:46:0,82,325:279:1562:39	0/0:29,0:0:29:0,87,256:0:1163:29	0/0:7,0:0:7:0,21,65:0:279:7	0/0:32,0:0:32:0,96,350:0:1272:32	0/1:47,61:61:108:299,0,130:2378:1905:47	0/0:41,0:0:41:0,123,395:0:1673:41	1/1:0,16:16:16:248,48,0:648:0:0	0/0:19,0:0:19:0,57,190:0:718:19	0/0:43,0:0:43:0,129,533:0:1700:43	0/0:14,0:0:14:0,42,112:0:561:14	0/0:22,0:0:22:0,66,532:0:885:22
29376992	318616	29376992_318616	C	T	338615	.	AB=0.461601;ABP=240.485;AC=109;AF=0.451084;AN=224;AO=18921;CIGAR=1X;DP=197768;DPB=92629;DPRA=0.959119;EPP=1633.29;EPPR=4005.04;GTI=73;LEN=1;MEANALT=1.01433;MQM=13.9429;MQMR=11.7139;NS=2112;NUMALT=1;ODDS=0.00249127;PAIRED=0.823529;PAIREDR=0.873094;PAO=0;PQA=0;PQR=0;PRO=0;PROBE=SNP|RAPIDGENOMICS_3404_11322;QA=741894;QR=2272553;RO=56995;RPL=11252;RPP=1476.35;RPPR=6050.7;RPR=7669;RUN=1;SAF=8970;SAP=113.456;SAR=9951;SRF=26502;SRP=609.86;SRR=30493;TYPE=snp;technology.illumina=1	GT:AD:AO:DP:PL:QA:QR:RO	1/1:0,42:42:42:404,126,0:1683:0:0	0/1:11,9:9:20:58,0,62:347:438:11	1/1:0,12:12:12:122,36,0:492:0:0	0/1:61,52:52:113:206,0,287:2085:2442:61	0/1:19,9:9:28:74,0,243:347:775:19	0/0:103,0:0:103:0,310,1047:0:4151:103	0/0:8,0:0:8:0,24,149:0:309:8	0/0:34,0:0:34:0,102,370:0:1372:34	0/1:26,47:47:73:197,0,47:1907:1013:26	1/1:3,47:47:50:554,123,0:1892:123:3	0/0:55,0:0:55:0,166,586:0:2126:55	0/0:93,0:0:93:0,280,1001:0:3725:93	0/1:29,16:16:45:102,0,176:648:1155:29	0/1:41,23:23:64:57,0,254:943:1618:41	0/0:94,0:0:94:0,283,1005:0:3770:94	0/0:144,0:0:144:0,433,1525:0:5740:144	0/1:13,7:7:20:100,0,380:283:533:13	0/0:151,0:0:151:0,455,1633:0:6037:151	0/0:62,22:22:84:0,68,466:855:2429:62	0/1:36,26:26:62:114,0,312:1017:1460:36	0/0:77,0:0:77:0,232,810:0:3074:77	0/0:113,0:0:113:0,340,1114:0:4526:113	0/0:62,0:0:62:0,187,596:0:2431:62	0/0:174,0:0:174:0,524,1766:0:6988:174	0/0:64,0:0:64:0,193,586:0:2563:64	0/0:59,0:0:59:0,178,1494:0:2332:59	0/0:119,0:0:119:0,358,1323:0:4726:119	0/1:56,48:48:104:126,0,214:1921:2276:56	1/1:0,168:168:168:1864,506,0:6698:0:0	1/1:0,29:29:29:326,87,0:1145:0:0	0/1:24,14:14:38:66,0,101:547:976:24	0/1:28,22:22:50:56,0,121:894:1112:28	0/1:65,81:81:146:343,0,243:3242:2609:65	1/1:0,27:27:27:354,81,0:1072:0:0	1/1:0,58:58:58:586,175,0:2326:0:0	1/1:0,19:19:19:308,57,0:779:0:0	1/1:0,54:54:54:589,163,0:2127:0:0	1/1:0,75:75:75:791,226,0:3018:0:0	0/1:19,18:18:37:153,0,69:718:770:19	0/0:85,0:0:85:0,256,852:0:3339:85	1/1:18,34:34:52:160,7,0:1345:725:18	1/1:2,85:85:87:764,211,0:3395:82:2	0/0:82,35:35:117:0,17,494:1374:3300:82	1/1:4,24:24:28:228,45,0:949:156:4	0/1:50,44:44:94:92,0,274:1779:2016:50	0/1:23,19:19:42:55,0,124:736:894:23	0/1:37,24:24:61:90,0,244:930:1450:37	0/0:96,0:0:96:0,289,987:0:3815:96	0/1:24,25:25:49:588,0,374:986:931:24	1/1:0,86:86:86:999,259,0:3471:0:0	0/0:3,0:0:3:0,9,27:0:123:3	0/1:44,42:42:86:208,0,206:1626:1778:44	0/1:50,26:26:76:22,0,242:1043:2000:50	0/0:47,0:0:47:0,141,572:0:1824:47	1/1:2,69:69:71:635,199,0:2765:78:2	0/1:63,32:32:95:14,0,307:1259:2542:63	1/1:0,48:48:48:537,144,0:1856:0:0	0/0:36,0:0:36:0,108,391:0:1459:36	0/0:21,3:3:24:0,35,174:119:853:21	0/1:30,25:25:55:71,0,117:1017:1203:30	1/1:0,63:63:63:778,190,0:2487:0:0	0/0:217,0:0:217:0,653,2044:0:8703:217	1/1:0,106:106:106:1089,319,0:4201:0:0	0/0:95,0:0:95:0,286,970:0:3815:95	0/1:23,11:11:34:31,0,133:405:903:23	0/0:36,0:0:36:0,108,388:0:1431:36	1/1:25,57:57:82:370,3,0:2273:998:25	0/0:46,22:22:68:0,10,393:873:1831:46	1/1:0,11:11:11:159,33,0:435:0:0	0/1:9,13:13:22:253,0,109:502:365:9	1/1:0,85:85:85:869,256,0:3423:0:0	0/0:74,0:0:74:0,223,723:0:2929:74	1/1:0,109:109:109:1061,328,0:4344:0:0	0/1:30,37:37:67:202,0,88:1457:1222:30	1/1:0,8:8:8:66,24,0:328:0:0	0/1:37,16:16:53:50,0,180:624:1469:37	1/1:0,33:33:33:321,99,0:1313:0:0	1/1:0,18:18:18:163,54,0:724:0:0	1/1:0,27:27:28:348,81,0:1043:0:0	0/0:49,0:0:49:0,148,500:0:1925:49	0/0:99,0:0:99:0,298,969:0:3983:99	0/1:22,22:22:44:170,0,132:876:893:22	0/1:15,23:23:38:190,0,34:907:594:15	0/1:55,25:25:80:40,0,362:982:2204:55	0/0:89,23:23:112:0,73,795:917:3560:89	0/0:83,0:0:83:0,250,873:0:3313:83	0/0:17,0:0:17:0,51,157:0:693:17	0/0:112,0:0:112:0,337,1254:0:4450:112	1/1:2,23:23:25:360,39,0:909:69:2	0/1:103,57:57:160:186,0,621:2255:4151:103	1/1:0,51:51:51:528,154,0:2050:0:0	1/1:0,38:38:38:383,114,0:1506:0:0	0/0:79,0:0:79:0,238,779:0:3164:79	0/0:15,0:0:15:0,45,145:0:593:15	0/1:35,31:31:66:171,0,91:1161:1399:35	0/1:17,32:32:49:235,0,18:1260:693:17	0/0:81,0:0:82:0,244,845:0:3228:81	0/0:13,0:0:13:0,39,99:0:529:13	0/1:19,19:19:38:143,0,36:735:747:19	0/1:19,23:23:42:116,0,56:939:739:19	0/1:9,8:8:17:22,0,44:324:369:9	0/0:31,8:8:39:0,59,298:314:1250:31	1/1:0,75:75:75:780,226,0:2961:0:0	0/1:42,34:34:76:84,0,316:1299:1663:42	1/1:0,74:74:74:801,223,0:2935:0:0	1/1:0,102:102:102:1037,307,0:4086:0:0	1/1:0,41:41:41:367,123,0:1646:0:0	1/1:0,42:42:42:439,126,0:1677:0:0	0/1:13,26:26:39:117,0,5:1040:525:13	1/1:0,95:95:95:1133,286,0:3799:0:0	0/1:15,12:12:27:21,0,175:488:607:15	1/1:0,17:17:17:421,51,0:664:0:0
29376992	318657	29376992_318657	A	T	371159	.	AB=0.469753;ABP=161.957;AC=108;AF=0.454799;AN=224;AO=20469;CIGAR=1X;DP=210391;DPB=98501;DPRA=0.964205;EPP=1000.91;EPPR=2218.61;GTI=68;LEN=1;MEANALT=1.01009;MQM=14.0716;MQMR=11.7087;NS=2112;NUMALT=1;ODDS=0.00115949;PAIRED=0.818164;PAIREDR=0.871464;PAO=0;PQA=0;PQR=0;PRO=0;PROBE=SNP|RAPIDGENOMICS_3404_11322;QA=808643;QR=2418829;RO=60349;RPL=9210;RPP=448.401;RPPR=2243.53;RPR=11259;RUN=1;SAF=11393;SAP=572.531;SAR=9076;SRF=32474;SRP=764.057;SRR=27875;TYPE=snp;technology.illumina=1	GT:AD:AO:DP:PL:QA:QR:RO	1/1:0,45:45:45:452,135,0:1802:0:0	0/1:12,9:9:21:40,0,54:369:488:12	1/1:0,15:15:15:147,45,0:615:0:0	0/1:68,53:53:121:191,0,306:2119:2739:68	0/1:23,15:15:38:140,0,268:589:915:23	0/0:128,0:0:128:0,385,1265:0:5172:128	0/0:12,0:0:12:0,36,241:0:479:12	0/0:24,0:0:24:0,72,247:0:956:24	0/1:28,46:46:74:191,0,49:1874:1140:28	1/1:6,46:46:52:482,102,0:1873:242:6	0/0:40,0:0:40:0,120,438:0:1605:40	0/0:120,0:0:120:0,361,1220:0:4821:120	0/1:30,16:16:46:111,0,206:628:1222:30	0/1:48,19:19:67:12,0,326:771:1944:48	0/0:102,0:0:102:0,307,1136:0:4092:102	0/0:144,0:0:144:0,433,1529:0:5741:144	0/1:14,8:8:22:95,0,354:309:542:14	0/0:160,0:0:160:0,482,1711:0:6428:160	0/0:74,13:13:87:0,151,614:512:2960:74	0/1:44,30:30:74:156,0,325:1221:1792:44	0/0:90,0:0:90:0,271,1028:0:3636:90	0/0:142,0:0:142:0,427,1462:0:5745:142	0/0:65,0:0:65:0,196,643:0:2623:65	0/0:161,0:0:161:0,485,1676:0:6509:161	0/0:68,0:0:68:0,205,635:0:2765:68	0/0:65,0:0:65:0,196,1595:0:2581:65	0/0:125,0:0:125:0,376,1341:0:5028:125	0/1:59,48:48:107:119,0,286:1938:2386:59	1/1:0,171:171:171:1890,515,0:6876:0:0	1/1:0,36:36:36:428,108,0:1459:0:0	0/1:20,20:20:40:98,0,63:811:812:20	0/1:36,25:25:61:51,0,177:1009:1447:36	1/1:43,99:99:142:509,17,0:3973:1742:43	1/1:0,24:24:24:259,72,0:928:0:0	1/1:0,57:57:57:546,172,0:2282:0:0	1/1:0,12:12:12:202,36,0:488:0:0	1/1:0,57:57:57:601,172,0:2265:0:0	1/1:0,74:74:74:803,223,0:2933:0:0	0/1:20,12:12:32:99,0,70:479:806:20	0/0:89,0:0:89:0,268,925:0:3531:89	0/1:22,33:33:55:133,0,38:1326:885:22	1/1:0,80:80:80:817,241,0:3242:0:0	0/0:111,38:38:149:0,74,739:1512:4491:111	1/1:7,22:22:29:163,17,0:902:287:7	0/1:53,58:58:111:173,0,210:2357:2125:53	0/1:24,22:22:46:65,0,168:885:976:24	0/1:42,22:22:64:46,0,280:885:1659:42	0/0:102,0:0:102:0,307,1085:0:4053:102	0/1:26,28:28:54:655,0,450:1095:1004:26	1/1:0,85:85:85:1039,256,0:3408:0:0	0/0:3,0:0:3:0,9,27:0:123:3	0/1:45,47:47:92:242,0,195:1890:1781:45	0/1:48,24:24:72:7,0,268:966:1959:48	0/0:57,0:0:57:0,172,669:0:2262:57	1/1:2,73:73:75:673,211,0:2904:73:2	0/0:70,26:26:96:0,36,457:1053:2823:70	1/1:0,53:53:53:619,160,0:2114:0:0	0/0:40,0:0:40:0,120,414:0:1624:40	0/0:23,7:7:30:0,21,158:278:943:23	0/1:30,23:23:53:61,0,128:922:1205:30	1/1:0,55:55:55:632,166,0:2211:0:0	0/0:204,0:0:204:0,614,1927:0:8241:204	1/1:0,78:78:78:831,235,0:3110:0:0	0/0:95,0:0:95:0,286,1001:0:3860:95	0/1:32,18:18:50:82,0,150:730:1304:32	0/0:45,0:0:45:0,135,444:0:1770:45	0/1:23,68:68:91:422,0,6:2719:930:23	0/1:43,23:23:66:2,0,399:916:1751:43	1/1:0,16:16:16:239,48,0:644:0:0	0/1:8,10:10:18:154,0,85:365:320:8	1/1:0,93:93:94:894,280,0:3727:0:0	0/0:74,0:0:74:0,223,747:0:2974:74	1/1:0,115:115:115:1173,346,0:4645:0:0	0/1:36,43:43:79:280,0,124:1688:1472:36	1/1:0,4:4:4:33,12,0:164:0:0	0/1:28,13:13:41:26,0,122:520:1127:28	1/1:0,39:39:39:390,117,0:1557:0:0	1/1:0,20:20:20:178,60,0:776:0:0	1/1:0,29:29:30:343,87,0:1139:0:0	0/0:50,0:0:51:0,151,512:0:2012:50	0/0:101,0:0:101:0,304,1044:0:4065:101	0/1:21,33:33:54:238,0,95:1309:853:21	0/1:32,26:26:58:160,0,135:1066:1295:32	0/1:52,18:18:70:3,0,388:718:2057:52	0/0:89,24:24:113:0,58,772:976:3566:89	0/0:88,0:0:88:0,265,936:0:3549:88	0/0:10,0:0:10:0,30,106:0:410:10	0/0:91,0:0:91:0,274,1039:0:3643:91	1/1:1,28:28:29:437,68,0:1090:41:1	0/1:108,46:46:154:92,0,722:1869:4356:108	1/1:0,48:48:48:485,144,0:1925:0:0	1/1:0,47:47:47:565,141,0:1867:0:0	0/0:84,0:0:84:0,253,812:0:3358:84	0/0:19,0:0:19:0,57,221:0:775:19	0/1:29,27:27:56:166,0,73:1082:1168:29	0/1:25,34:34:59:222,0,70:1358:1012:25	0/0:92,0:0:92:0,277,1021:0:3714:92	0/0:13,0:0:13:0,39,97:0:512:13	0/1:18,25:25:43:210,0,13:1017:711:18	0/1:19,23:23:42:136,0,74:925:743:19	0/1:9,14:14:23:52,0,27:561:365:9	0/0:28,11:11:39:0,22,184:420:1108:28	1/1:0,67:67:67:718,202,0:2640:0:0	0/1:32,42:42:74:223,0,135:1681:1282:32	1/1:0,84:84:84:912,253,0:3363:0:0	1/1:0,106:106:106:1106,319,0:4241:0:0	1/1:0,38:38:38:343,114,0:1550:0:0	1/1:0,59:59:59:624,178,0:2334:0:0	0/1:19,26:26:45:120,0,52:1049:779:19	1/1:0,113:113:113:1295,340,0:4527:0:0	0/1:18,12:12:30:45,0,190:488:730:18	1/1:0,19:19:19:443,57,0:735:0:0
29376994	650774	29376994_650774	C	T	702075	.	AB=0.479616;ABP=74.0097;AC=167;AF=0.760223;AN=224;AO=43344;CIGAR=1X;DP=231063;DPB=95135;DPRA=0.912229;EPP=2254.62;EPPR=415.521;GTI=23;LEN=1;MEANALT=1.00587;MQM=15.3568;MQMR=12.5171;NS=2112;NUMALT=1;ODDS=0.0430457;PAIRED=0.746562;PAIREDR=0.822469;PAO=0;PQA=0;PQR=0;PRO=0;PROBE=SNP|RAPIDGENOMICS_3404_08962;QA=1719659;QR=833433;RO=20909;RPL=19625;RPP=842.704;RPPR=376.738;RPR=23719;RUN=1;SAF=22529;SAP=150.19;SAR=20815;SRF=11052;SRP=151.316;SRR=9857;TYPE=snp;technology.illumina=1	GT:AD:AO:DP:PL:QA:QR:RO	0/1:16,34:34:50:235,0,66:1317:638:16	1/1:0,17:17:17:260,51,0:693:0:0	0/1:6,12:12:18:59,0,39:464:246:6	1/1:0,83:83:83:1161,250,0:3301:0:0	1/1:0,33:33:33:552,99,0:1310:0:0	1/1:0,83:83:83:1036,250,0:3316:0:0	0/1:8,9:9:17:136,0,140:357:287:8	1/1:0,28:28:28:250,84,0:1123:0:0	1/1:0,133:133:133:1365,400,0:5361:0:0	0/1:75,39:39:114:248,0,566:1569:2998:75	1/1:0,11:11:11:151,33,0:447:0:0	1/1:2,78:78:80:1001,226,0:3062:78:2	1/1:4,64:64:68:874,175,0:2498:160:4	1/1:0,39:39:39:549,117,0:1546:0:0	0/1:60,45:45:105:164,0,398:1797:2362:60	1/1:0,125:125:125:1272,376,0:5001:0:0	1/1:0,31:31:31:801,93,0:1249:0:0	1/1:0,86:86:86:1011,259,0:3370:0:0	0/0:66,0:0:66:0,199,769:0:2631:66	0/0:95,0:0:95:0,286,1115:0:3817:95	1/1:0,149:149:149:1698,449,0:5987:0:0	0/0:117,0:0:117:0,352,1089:0:4691:117	1/1:0,49:49:49:560,148,0:1980:0:0	0/1:62,43:43:105:155,0,419:1728:2521:62	1/1:0,45:45:45:509,135,0:1791:0:0	1/1:0,72:72:72:1600,217,0:2816:0:0	1/1:0,85:85:85:893,256,0:3427:0:0	0/1:75,37:37:112:92,0,454:1497:3021:75	1/1:0,182:182:182:2031,548,0:7292:0:0	1/1:0,78:78:78:869,235,0:3133:0:0	1/1:11,41:41:52:405,73,0:1613:451:11	0/0:24,15:15:39:0,7,152:607:962:24	0/1:54,89:89:143:429,0,157:3520:2114:54	1/1:0,36:36:36:399,108,0:1437:0:0	1/1:0,38:38:38:597,114,0:1497:0:0	1/1:0,4:4:4:32,12,0:164:0:0	0/0:61,0:0:61:0,184,606:0:2463:61	1/1:0,15:15:15:217,45,0:607:0:0	1/1:0,55:55:55:737,166,0:2225:0:0	1/1:0,107:107:107:1149,322,0:4285:0:0	0/1:22,25:25:47:190,0,58:995:857:22	0/1:34,48:48:82:287,0,78:1923:1355:34	1/1:0,100:100:100:1308,301,0:3986:0:0	1/1:0,6:6:6:44,18,0:237:0:0	0/1:26,47:47:73:306,0,72:1867:1001:26	1/1:0,23:23:23:248,69,0:927:0:0	1/1:0,69:69:69:957,208,0:2779:0:0	0/0:107,0:0:107:0,322,1406:0:4285:107	0/1:30,39:39:69:789,0,469:1564:1195:30	0/1:25,29:29:54:167,0,223:1180:1004:25	0/0:17,2:2:19:0,36,109:82:689:17	0/1:28,25:25:53:146,0,118:1021:1140:28	1/1:0,129:129:129:1542,388,0:5191:0:0	1/1:0,42:42:42:598,126,0:1657:0:0	0/1:64,77:77:141:358,0,279:3094:2594:64	0/0:115,53:53:168:0,27,1200:2136:4622:115	1/1:0,57:57:57:555,172,0:2329:0:0	1/1:0,27:27:27:420,81,0:1091:0:0	1/1:0,26:26:26:343,78,0:1040:0:0	1/1:0,21:21:21:309,63,0:822:0:0	0/0:62,16:16:78:0,37,464:643:2512:62	0/1:113,92:92:205:381,0,939:3640:4535:113	1/1:0,100:100:100:1176,301,0:4040:0:0	0/0:74,0:0:74:0,223,964:0:2963:74	1/1:0,51:51:51:897,154,0:2025:0:0	0/1:36,46:46:82:270,0,222:1865:1448:36	1/1:0,35:35:35:349,105,0:1413:0:0	0/1:42,21:21:63:23,0,221:807:1668:42	1/1:0,5:5:5:47,15,0:196:0:0	0/0:21,0:0:22:0,63,477:0:841:21	1/1:0,121:121:121:1203,364,0:4788:0:0	1/1:0,67:67:67:830,202,0:2665:0:0	1/1:0,155:155:155:1520,467,0:6170:0:0	0/1:56,42:42:98:313,0,225:1677:2216:56	0/0:12,0:0:12:0,36,143:0:479:12	1/1:0,60:60:60:980,181,0:2391:0:0	0/0:32,6:6:38:0,40,278:242:1288:32	1/1:0,42:42:42:388,126,0:1700:0:0	1/1:0,14:14:14:360,42,0:557:0:0	1/1:0,104:104:104:1122,313,0:4223:0:0	1/1:0,98:98:98:1261,295,0:3968:0:0	1/1:0,47:47:47:556,141,0:1880:0:0	1/1:0,38:38:38:550,114,0:1495:0:0	1/1:0,72:72:72:782,217,0:2903:0:0	1/1:0,52:52:52:730,157,0:2088:0:0	1/1:0,59:59:59:795,178,0:2377:0:0	1/1:0,26:26:26:296,78,0:1058:0:0	1/1:0,109:109:109:1329,328,0:4290:0:0	0/1:17,19:19:36:270,0,112:745:659:17	1/1:0,122:122:122:1397,367,0:4840:0:0	0/1:20,45:45:65:492,0,62:1828:812:20	0/1:47,27:27:74:82,0,233:1107:1888:47	1/1:0,49:49:49:564,148,0:1961:0:0	0/1:7,3:3:10:20,0,30:123:287:7	1/1:0,62:62:62:781,187,0:2495:0:0	0/0:56,17:17:73:0,64,570:671:2275:56	1/1:0,107:107:107:1375,322,0:4207:0:0	1/1:0,33:33:33:319,99,0:1333:0:0	1/1:0,55:55:55:729,166,0:2202:0:0	0/1:27,6:6:33:38,0,175:246:1074:27	1/1:0,24:24:24:241,72,0:924:0:0	0/1:28,28:28:56:158,0,270:1131:1108:28	0/1:19,24:24:43:154,0,62:950:775:19	0/0:30,0:0:30:0,90,295:0:1181:30	1/1:20,59:59:79:506,64,0:2370:793:20	0/1:65,99:99:164:798,0,153:3997:2555:65	1/1:0,81:81:81:1051,244,0:3270:0:0	1/1:0,27:27:27:374,81,0:1095:0:0	1/1:0,39:39:39:517,117,0:1574:0:0	1/1:0,18:18:18:195,54,0:715:0:0	1/1:0,11:11:11:181,33,0:447:0:0	1/1:0,31:31:31:568,93,0:1232:0:0
29376999	956687	29376999_956687	A	C	7952.05	.	AB=0.393617;ABP=58.4521;AC=0;AF=0.011448;AN=224;AO=550;CIGAR=1X;DP=212796;DPB=86676;DPRA=1.19766;EPP=34.9902;EPPR=1129.16;GTI=22;LEN=1;MEANALT=1.00629;MQM=18.1836;MQMR=11.3115;NS=2112;NUMALT=1;ODDS=0.82535;PAIRED=0.521818;PAIREDR=0.873638;PAO=0;PQA=0;PQR=0;PRO=0;PROBE=Intergenic|RAPIDGENOMICS_3404_23056;QA=21715;QR=3463094;RO=86094;RPL=315;RPP=28.2783;RPPR=4870.57;RPR=235;RUN=1;SAF=359;SAP=114.442;SAR=191;SRF=48375;SRP=2866.99;SRR=37719;TYPE=snp;technology.illumina=1	GT:AD:AO:DP:PL:QA:QR:RO	0/0:72,0:0:72:0,217,745:0:2923:72	0/0:21,0:0:21:0,63,375:0:843:21	0/0:8,0:0:8:0,24,112:0:328:8	0/0:129,0:0:129:0,388,1306:0:5253:129	0/0:22,2:2:24:0,66,285:82:863:22	0/0:90,0:0:90:0,271,842:0:3609:90	0/0:15,0:0:15:0,45,353:0:569:15	0/0:17,0:0:17:0,51,306:0:697:17	0/0:46,0:0:46:0,138,448:0:1841:46	0/0:122,0:0:122:0,367,1125:0:4940:122	0/0:6,0:0:6:0,18,75:0:246:6	0/0:89,0:0:89:0,268,866:0:3556:89	0/0:45,0:0:45:0,135,497:0:1816:45	0/0:67,0:0:67:0,202,659:0:2726:67	0/0:87,0:0:87:0,262,1071:0:3512:87	0/0:145,0:0:145:0,436,1378:0:5852:145	0/0:34,0:0:34:0,102,715:0:1342:34	0/0:104,0:0:104:0,313,1014:0:4188:104	0/0:44,0:0:44:0,132,392:0:1792:44	0/0:24,8:8:32:0,36,184:311:980:24	0/0:70,0:0:70:0,211,709:0:2790:70	0/0:65,0:0:65:0,196,810:0:2643:65	0/0:32,0:0:32:0,96,403:0:1291:32	0/0:136,0:0:136:0,409,1828:0:5489:136	0/0:29,0:0:29:0,87,322:0:1173:29	0/0:71,5:5:76:0,136,1330:158:2814:71	0/0:70,0:0:70:0,211,600:0:2787:70	0/0:83,0:0:83:0,250,745:0:3360:83	0/0:122,0:0:122:0,367,1137:0:4946:122	0/0:54,0:0:54:0,163,559:0:2171:54	0/0:21,0:0:21:0,63,189:0:848:21	0/0:77,0:0:77:0,232,793:0:3102:77	0/0:173,0:0:173:0,521,1706:0:6959:173	0/0:41,0:0:41:0,123,400:0:1663:41	0/0:28,0:0:28:0,84,234:0:1139:28	0/0:13,0:0:13:0,39,392:0:533:13	0/0:69,0:0:69:0,208,724:0:2755:69	0/0:54,0:0:54:0,163,744:0:2170:54	0/0:54,0:0:54:0,163,678:0:2148:54	0/0:81,2:2:83:0,213,744:62:3276:81	0/0:99,0:0:99:0,298,914:0:4003:99	0/0:77,0:0:77:0,232,760:0:3132:77	0/0:99,1:1:100:0,280,988:37:3996:99	0/0:15,0:0:15:0,45,312:0:598:15	0/0:55,0:0:55:0,166,627:0:2183:55	0/0:26,0:0:26:0,78,563:0:1062:26	0/0:72,0:0:72:0,217,961:0:2899:72	0/0:85,2:2:87:0,222,880:81:3444:85	0/0:57,5:5:62:0,60,1110:205:2226:57	0/0:77,0:0:77:0,232,720:0:3096:77	0/0:15,0:0:15:0,45,132:0:594:15	0/0:83,2:2:85:0,216,789:82:3346:83	0/0:140,0:0:140:0,421,1331:0:5665:140	0/0:43,1:1:44:0,105,535:41:1721:43	0/0:85,0:0:85:0,256,914:0:3429:85	0/0:53,0:0:53:0,160,582:0:2165:53	0/0:37,1:1:38:0,91,329:40:1509:37	0/0:44,0:0:44:0,132,375:0:1760:44	0/0:54,0:0:54:0,163,567:0:2123:54	0/0:28,0:0:28:0,84,233:0:1108:28	0/0:55,0:0:55:0,166,583:0:2229:55	0/0:104,18:18:122:0,200,1029:734:4204:104	0/0:70,0:0:70:0,211,793:0:2827:70	0/0:55,0:0:55:0,166,600:0:2197:55	0/0:34,0:0:34:0,102,368:0:1341:34	0/0:34,0:0:34:0,102,460:0:1368:34	0/0:56,1:1:57:0,149,605:41:2244:56	0/0:63,0:0:63:0,190,609:0:2510:63	0/0:22,0:0:22:0,66,218:0:861:22	0/0:38,1:1:39:0,76,785:41:1517:38	0/0:97,0:0:97:0,292,894:0:3888:97	0/0:60,0:0:60:0,181,743:0:2421:60	0/0:106,0:0:106:0,319,1073:0:4252:106	0/0:68,0:0:68:0,205,707:0:2713:68	0/0:8,0:0:8:0,24,66:0:328:8	0/0:40,0:0:40:0,120,409:0:1627:40	0/0:31,0:0:31:0,93,279:0:1238:31	0/0:16,0:0:16:0,48,216:0:638:16	0/0:25,0:0:25:0,75,373:0:989:25	0/0:49,0:0:49:0,148,489:0:1987:49	0/0:107,0:0:107:0,322,1010:0:4309:107	0/0:31,0:0:31:0,93,342:0:1218:31	0/0:43,0:0:43:0,129,447:0:1750:43	0/0:101,0:0:101:0,304,1095:0:4063:101	0/0:96,7:7:103:0,257,1004:268:3880:96	0/0:205,6:6:211:0,588,1770:245:8318:205	0/0:20,0:0:20:0,60,235:0:768:20	0/0:132,0:0:132:0,397,1326:0:5352:132	0/0:18,0:0:18:0,54,255:0:713:18	0/0:68,0:0:68:0,205,882:0:2739:68	0/0:29,0:0:29:0,87,256:0:1181:29	0/0:45,0:0:45:0,135,451:0:1820:45	0/0:51,1:1:52:0,134,473:41:2038:51	0/0:3,0:0:3:0,9,22:0:123:3	0/0:81,0:0:81:0,244,719:0:3297:81	0/0:31,0:0:31:0,93,276:0:1271:31	0/0:61,0:0:61:0,184,652:0:2479:61	0/0:7,0:0:7:0,21,132:0:287:7	0/0:44,0:0:44:0,132,378:0:1784:44	0/0:33,0:0:33:0,99,300:0:1322:33	0/0:53,0:0:53:0,160,596:0:2169:53	0/0:25,2:2:27:0,64,205:82:1008:25	0/0:38,0:0:38:0,114,433:0:1541:38	0/0:59,0:0:59:0,178,531:0:2397:59	0/0:47,0:0:47:0,141,455:0:1889:47	0/0:92,0:0:94:0,277,898:0:3711:92	0/0:22,0:0:22:0,66,212:0:884:22	0/0:13,0:0:13:0,39,166:0:502:13	0/0:46,0:0:46:0,138,442:0:1850:46	0/0:68,5:5:73:0,115,703:197:2749:68	0/0:19,0:0:19:0,57,189:0:775:19	0/0:37,3:3:40:0,57,742:95:1474:37
29377000	39543	29377000_39543	T	C	361164	.	AB=0.463308;ABP=158.536;AC=147;AF=0.642415;AN=224;AO=22088;CIGAR=1X;DP=153778;DPB=66130;DPRA=0.876142;EPP=830.939;EPPR=1015.81;GTI=63;LEN=1;MEANALT=1.00566;MQM=14.4097;MQMR=11.3506;NS=2112;NUMALT=1;ODDS=0.00224434;PAIRED=0.796903;PAIREDR=0.881385;PAO=0;PQA=0;PQR=0;PRO=0;PROBE=SNP|RAPIDGENOMICS_3404_48092||SNP|RAPIDGENOMICS_3404_48093||SNP|RAPIDGENOMICS_3404_48094;QA=862955;QR=920545;RO=22982;RPL=8888;RPP=1830.92;RPPR=3298.75;RPR=13200;RUN=1;SAF=13037;SAP=1564.98;SAR=9051;SRF=13066;SRP=940.546;SRR=9916;TYPE=snp;technology.illumina=1	GT:AD:AO:DP:PL:QA:QR:RO	0/1:17,9:9:26:10,0,123:369:678:17	0/1:13,16:16:29:75,0,126:607:516:13	0/1:6,3:3:9:1,0,28:105:246:6	1/1:0,61:61:61:657,184,0:2347:0:0	1/1:0,17:17:17:231,51,0:684:0:0	0/1:51,36:36:87:119,0,211:1431:2075:51	0/1:4,7:7:11:149,0,110:270:155:4	0/0:3,0:0:3:0,9,35:0:119:3	0/1:26,19:19:45:85,0,97:752:1035:26	1/1:0,65:65:65:749,196,0:2581:0:0	1/1:0,21:21:21:199,63,0:815:0:0	1/1:0,33:33:33:453,99,0:1329:0:0	1/1:0,39:39:39:330,117,0:1561:0:0	1/1:0,36:36:36:400,108,0:1427:0:0	0/1:43,30:30:73:39,0,224:1209:1728:43	0/1:51,90:90:141:460,0,73:3527:2012:51	0/1:8,11:11:19:111,0,117:442:301:8	0/1:59,63:63:122:296,0,207:2464:2363:59	0/0:28,5:5:33:0,54,305:196:1125:28	1/1:0,39:39:39:403,117,0:1561:0:0	1/1:0,59:59:59:664,178,0:2344:0:0	1/1:0,42:42:42:463,126,0:1644:0:0	0/1:11,13:13:24:51,0,16:521:433:11	0/0:53,21:21:74:0,20,377:857:2085:53	1/1:0,8:8:8:79,24,0:314:0:0	1/1:0,43:43:43:1092,129,0:1723:0:0	0/1:31,51:51:82:279,0,54:2056:1240:31	1/1:0,74:74:74:731,223,0:2896:0:0	1/1:36,75:75:111:377,8,0:2978:1418:36	0/1:27,32:32:59:202,0,94:1254:1081:27	1/1:0,24:24:24:215,72,0:942:0:0	1/1:7,20:20:27:136,19,0:820:283:7	1/1:0,51:51:51:475,154,0:2020:0:0	0/0:19,4:4:23:0,40,137:146:757:19	0/1:15,9:9:24:18,0,129:337:615:15	0/0:3,0:0:3:0,9,22:0:123:3	0/0:18,5:5:23:0,21,102:205:713:18	0/1:17,13:13:30:34,0,99:511:693:17	1/1:0,26:26:26:248,78,0:1004:0:0	0/0:88,0:0:89:0,265,852:0:3523:88	0/1:33,23:23:56:50,0,178:925:1331:33	0/1:66,36:36:102:150,0,346:1429:2646:66	0/1:50,37:37:87:231,0,241:1477:2025:50	0/0:13,1:1:14:0,16,92:27:533:13	0/1:46,13:13:59:33,0,223:515:1854:46	1/1:0,43:43:43:429,129,0:1732:0:0	1/1:0,35:35:35:421,105,0:1369:0:0	1/1:0,77:77:77:931,232,0:3028:0:0	0/1:19,25:25:44:461,0,206:981:757:19	0/0:35,0:0:35:0,105,444:0:1372:35	0/1:3,3:3:6:30,0,7:123:123:3	0/1:14,20:20:34:53,0,52:776:561:14	0/1:65,59:59:124:248,0,335:2388:2626:65	1/1:0,27:27:27:345,81,0:1035:0:0	1/1:1,43:43:44:533,100,0:1713:37:1	0/0:58,7:7:65:0,138,522:287:2324:58	0/1:29,40:40:69:190,0,86:1600:1181:29	1/1:0,49:49:49:530,148,0:1909:0:0	1/1:0,21:21:21:209,63,0:849:0:0	0/1:22,22:22:44:88,0,63:852:881:22	1/1:0,51:51:51:497,154,0:2018:0:0	0/0:214,0:0:214:0,644,2032:0:8560:214	1/1:0,57:57:57:504,172,0:2261:0:0	1/1:0,34:34:34:415,102,0:1345:0:0	0/1:6,5:5:11:26,0,44:205:246:6	1/1:0,19:19:19:221,57,0:760:0:0	1/1:0,15:15:15:182,45,0:562:0:0	1/1:0,37:37:37:495,111,0:1497:0:0	1/1:0,13:13:13:147,39,0:520:0:0	1/1:2,8:8:10:141,13,0:301:82:2	1/1:0,40:40:40:528,120,0:1560:0:0	1/1:8,25:25:33:313,39,0:985:328:8	1/1:0,104:104:104:958,313,0:4161:0:0	0/1:36,30:30:66:77,0,159:1180:1413:36	1/1:0,11:11:11:90,33,0:447:0:0	0/0:15,0:0:15:0,45,142:0:606:15	1/1:0,30:30:30:245,90,0:1177:0:0	0/1:7,5:5:12:26,0,53:201:287:7	0/1:13,5:5:18:28,0,121:192:520:13	1/1:0,60:60:60:596,181,0:2358:0:0	0/1:59,58:58:117:285,0,182:2313:2411:59	1/1:0,36:36:36:439,108,0:1411:0:0	1/1:0,39:39:39:423,117,0:1560:0:0	1/1:0,86:86:86:948,259,0:3458:0:0	1/1:23,48:48:71:274,3,0:1890:912:23	1/1:0,112:112:112:1206,337,0:4443:0:0	0/0:39,0:0:39:0,117,350:0:1579:39	0/1:51,59:59:110:335,0,352:2329:2070:51	0/1:15,11:11:26:33,0,136:434:597:15	1/1:0,85:85:85:858,256,0:3390:0:0	1/1:5,27:27:32:220,58,0:1058:196:5	0/1:9,17:17:26:130,0,52:685:365:9	1/1:0,51:51:51:528,154,0:1970:0:0	0/1:5,5:5:10:37,0,13:205:201:5	0/1:35,11:11:46:42,0,234:447:1402:35	1/1:0,23:23:23:213,69,0:921:0:0	0/1:54,31:31:85:17,0,211:1222:2176:54	0/1:10,8:8:18:62,0,49:328:401:10	0/0:15,5:5:20:0,17,152:182:607:15	1/1:0,26:26:26:297,78,0:1049:0:0	1/1:0,7:7:7:96,21,0:279:0:0	0/0:37,0:0:37:0,111,336:0:1478:37	1/1:0,16:16:16:197,48,0:652:0:0	1/1:11,23:23:34:140,11,0:922:451:11	0/1:36,28:28:64:63,0,132:1088:1426:36	0/1:73,42:42:115:161,0,367:1709:2951:73	0/1:23,20:20:43:144,0,75:803:931:23	0/1:21,25:25:46:85,0,82:999:853:21	0/0:21,1:1:22:0,58,253:41:853:21	1/1:4,36:36:40:409,87,0:1414:160:4	0/0:5,0:0:5:0,15,40:0:201:5	0/0:19,0:0:19:0,57,277:0:753:19
29377000	39969	29377000_39969	C	A	458739	.	AB=0.483465;ABP=42.2899;AC=139;AF=0.642946;AN=224;AO=27541;CIGAR=1X;DP=194289;DPB=86841;DPRA=0.896122;EPP=768.062;EPPR=798.149;GTI=21;LEN=1;MEANALT=1.00281;MQM=12.8679;MQMR=11.4109;NS=2112;NUMALT=1;ODDS=0.0141789;PAIRED=0.855452;PAIREDR=0.883787;PAO=0;PQA=0;PQR=0;PRO=0;PROBE=SNP|RAPIDGENOMICS_3404_48092||SNP|RAPIDGENOMICS_3404_48093||SNP|RAPIDGENOMICS_3404_48094;QA=1080624;QR=1173713;RO=29291;RPL=14811;RPP=344.454;RPPR=1696.16;RPR=12730;RUN=1;SAF=12428;SAP=571.422;SAR=15113;SRF=13567;SRP=347.932;SRR=15724;TYPE=snp;technology.illumina=1	GT:AD:AO:DP:PL:QA:QR:RO	0/0:36,15:15:51:0,9,259:606:1468:36	0/1:11,5:5:16:74,0,178:205:443:11	0/0:32,10:10:42:0,23,185:406:1292:32	1/1:0,95:95:95:957,286,0:3793:0:0	1/1:0,17:17:17:178,51,0:667:0:0	0/1:34,45:45:79:245,0,69:1770:1335:34	0/1:9,8:8:17:74,0,74:290:350:9	0/1:22,14:14:37:34,0,111:574:858:22	0/1:23,15:15:38:31,0,141:603:939:23	1/1:0,94:94:94:998,283,0:3794:0:0	1/1:0,25:25:25:300,75,0:1017:0:0	1/1:0,53:53:53:561,160,0:2120:0:0	1/1:0,68:68:68:702,205,0:2717:0:0	1/1:0,48:48:48:454,144,0:1921:0:0	0/0:32,6:6:38:0,45,328:246:1304:32	0/1:52,90:90:142:469,0,103:3583:2077:52	0/1:11,12:12:23:155,0,95:442:428:11	0/0:64,17:17:81:0,68,436:679:2536:64	0/1:27,27:27:54:149,0,69:1081:1103:27	1/1:0,56:56:56:636,169,0:2226:0:0	1/1:0,141:141:141:1414,424,0:5683:0:0	1/1:0,34:34:34:308,102,0:1382:0:0	0/1:22,12:12:34:30,0,230:484:870:22	0/1:87,32:32:119:42,0,527:1304:3526:87	1/1:0,50:50:50:469,151,0:1944:0:0	1/1:0,34:34:34:685,102,0:1323:0:0	0/1:24,30:30:54:88,0,72:1208:980:24	1/1:0,92:92:92:956,277,0:3659:0:0	0/0:69,35:35:104:0,17,381:1427:2787:69	0/1:36,29:29:65:65,0,191:1172:1450:36	1/1:0,56:56:56:514,169,0:2227:0:0	0/1:23,21:21:44:113,0,149:831:939:23	1/1:0,113:113:113:1234,340,0:4544:0:0	0/1:38,38:38:76:134,0,142:1524:1514:38	1/1:10,39:39:49:247,44,0:1556:406:10	0/1:4,13:13:17:226,0,17:525:141:4	0/0:34,10:10:44:0,42,280:397:1332:34	0/1:57,19:19:76:16,0,336:771:2320:57	1/1:0,20:20:20:229,60,0:724:0:0	0/0:156,0:0:156:0,470,1773:0:6285:156	0/0:48,23:23:71:0,21,323:916:1916:48	0/1:49,59:59:108:215,0,125:2398:1992:49	1/1:45,87:87:132:435,15,0:3485:1811:45	1/1:6,13:13:19:95,13,0:529:242:6	0/0:40,21:21:61:0,3,238:857:1610:40	1/1:0,30:30:30:307,90,0:1178:0:0	1/1:0,76:76:76:849,229,0:3031:0:0	1/1:0,51:51:51:408,154,0:2071:0:0	0/1:26,14:14:40:183,0,318:570:1016:26	0/0:92,0:0:92:0,277,915:0:3689:92	0/0:4,2:2:6:0,1,22:78:155:4	0/0:60,25:25:85:0,20,436:1001:2401:60	0/1:56,31:31:87:135,0,303:1240:2239:56	1/1:0,51:51:51:662,154,0:1981:0:0	1/1:0,129:129:129:1479,388,0:5159:0:0	0/1:62,34:34:96:138,0,401:1369:2466:62	0/1:21,25:25:46:115,0,63:999:819:21	1/1:0,23:23:23:231,69,0:916:0:0	1/1:0,43:43:43:452,129,0:1724:0:0	0/0:16,6:6:22:0,11,123:233:640:16	1/1:0,49:49:49:648,148,0:1998:0:0	0/0:182,0:0:182:0,548,1774:0:7317:182	1/1:0,77:77:77:733,232,0:3091:0:0	1/1:1,75:75:76:698,196,0:2987:37:1	0/1:25,17:17:42:79,0,159:676:976:25	1/1:0,25:25:25:247,75,0:999:0:0	1/1:0,23:23:23:238,69,0:927:0:0	1/1:0,60:60:60:582,181,0:2400:0:0	1/1:0,5:5:5:42,15,0:197:0:0	0/1:4,8:8:12:81,0,51:324:156:4	1/1:0,100:100:100:964,301,0:3978:0:0	0/0:33,14:14:47:0,22,204:574:1331:33	1/1:0,69:69:69:722,208,0:2756:0:0	0/1:28,26:26:54:128,0,110:1017:1136:28	1/1:0,1:1:1:10,3,0:41:0:0	0/0:37,0:0:37:0,111,383:0:1509:37	1/1:0,21:21:21:252,63,0:844:0:0	0/1:8,8:8:16:66,0,43:311:319:8	0/1:18,13:13:31:45,0,180:499:715:18	1/1:0,76:76:76:742,229,0:3095:0:0	0/1:55,66:66:121:269,0,133:2651:2227:55	1/1:0,48:48:48:454,144,0:1911:0:0	1/1:0,43:43:43:422,129,0:1714:0:0	1/1:0,91:91:91:988,274,0:3633:0:0	0/1:40,26:26:66:76,0,239:1007:1578:40	1/1:0,90:90:90:974,271,0:3581:0:0	0/0:28,0:0:28:0,84,347:0:1103:28	0/1:71,62:62:133:220,0,329:2478:2862:71	0/1:11,8:8:19:121,0,60:307:442:11	1/1:0,105:105:105:1212,316,0:4189:0:0	0/0:28,17:17:45:0,2,179:679:1109:28	0/1:26,25:25:51:110,0,81:1002:1039:26	1/1:1,34:34:35:387,71,0:1346:41:1	1/1:6,15:15:21:65,6,0:611:246:6	0/1:40,17:17:57:3,0,220:676:1600:40	1/1:0,17:17:17:172,51,0:652:0:0	0/1:29,45:45:74:255,0,80:1687:1141:29	0/1:14,7:7:21:15,0,115:283:570:14	0/1:13,15:15:28:81,0,109:612:524:13	1/1:0,23:23:23:252,69,0:918:0:0	1/1:0,26:26:26:251,78,0:1058:0:0	0/0:21,0:0:21:0,63,254:0:839:21	1/1:0,57:57:57:583,172,0:2293:0:0	0/1:38,54:54:92:239,0,320:2160:1509:38	0/1:52,58:58:110:455,0,215:2312:2072:52	0/1:52,31:31:83:66,0,266:1237:2105:52	0/1:30,26:26:56:101,0,208:1027:1209:30	0/0:16,7:7:23:0,6,179:283:634:16	0/0:25,0:0:25:0,75,271:0:1008:25	0/1:19,25:25:44:113,0,69:1006:766:19	0/1:4,5:5:9:115,0,2:192:160:4	0/0:29,0:0:29:0,87,719:0:1129:29
29377000	96517	29377000_96517	G	C	236271	.	AB=0.473136;ABP=56.5615;AC=140;AF=0.637632;AN=224;AO=16341;CIGAR=1X;DP=106525;DPB=41949;DPRA=0.899513;EPP=1119.8;EPPR=544.421;GTI=105;LEN=1;MEANALT=1.01146;MQM=13.1412;MQMR=11.4301;NS=2112;NUMALT=1;ODDS=0.0112171;PAIRED=0.855762;PAIREDR=0.883184;PAO=0;PQA=0;PQR=0;PRO=0;PROBE=SNP|RAPIDGENOMICS_3404_48088;QA=647635;QR=583666;RO=14647;RPL=10531;RPP=2964.73;RPPR=5263.92;RPR=5810;RUN=1;SAF=4546;SAP=6985.85;SAR=11795;SRF=5128;SRP=2861.47;SRR=9519;TYPE=snp;technology.illumina=1	GT:AD:AO:DP:PL:QA:QR:RO	0/1:16,25:25:41:174,0,47:1025:652:16	1/1:6,17:17:23:153,0,0:681:242:6	1/1:0,3:3:3:26,9,0:112:0:0	1/1:0,41:41:41:423,123,0:1636:0:0	1/1:0,22:22:22:303,66,0:877:0:0	0/1:23,31:31:54:217,0,50:1245:901:23	0/1:10,2:2:12:11,0,158:82:401:10	0/0:14,4:4:18:0,14,216:164:556:14	0/0:18,8:8:26:0,6,131:328:680:18	1/1:0,51:51:51:478,154,0:2071:0:0	1/1:0,4:4:4:30,12,0:164:0:0	1/1:0,47:47:47:475,141,0:1898:0:0	1/1:0,23:23:23:249,69,0:927:0:0	1/1:0,12:12:12:103,36,0:453:0:0	0/1:41,17:17:58:31,0,203:688:1648:41	0/0:48,13:13:61:0,35,329:529:1921:48	0/1:5,5:5:10:91,0,124:201:201:5	0/0:26,15:15:41:0,1,145:598:1050:26	0/0:12,3:3:15:0,22,84:119:484:12	1/1:0,8:8:8:136,24,0:320:0:0	1/1:0,22:22:22:267,66,0:857:0:0	1/1:0,29:29:29:330,87,0:1158:0:0	0/1:2,7:7:9:28,0,13:273:82:2	0/1:23,39:39:62:186,0,36:1590:926:23	1/1:0,20:20:20:196,60,0:789:0:0	1/1:0,33:33:33:605,99,0:1298:0:0	0/1:19,19:19:38:95,0,52:746:758:19	1/1:0,35:35:35:435,105,0:1397:0:0	0/1:14,36:36:50:310,0,7:1450:566:14	0/1:37,24:24:61:72,0,187:936:1475:37	1/1:0,12:12:20:131,36,0:492:0:0	0/1:12,10:10:22:18,0,65:406:492:12	1/1:0,77:77:77:744,232,0:3105:0:0	0/1:10,11:11:21:31,0,38:447:406:10	0/1:22,12:12:34:48,0,106:474:875:22	0/0:10,3:3:13:0,16,98:123:397:10	0/1:22,9:9:31:3,0,116:365:894:22	0/1:28,21:21:49:55,0,126:857:1127:28	1/1:0,13:13:13:147,39,0:520:0:0	0/0:43,0:0:43:0,129,461:0:1683:43	1/1:5,17:17:22:97,27,0:679:192:5	0/0:29,9:9:38:0,38,241:369:1145:29	0/1:33,32:32:65:169,0,110:1240:1301:33	0/1:7,7:7:14:16,0,10:287:279:7	0/1:17,19:19:36:57,0,84:766:666:17	1/1:0,15:15:15:177,45,0:615:0:0	1/1:0,46:46:46:571,138,0:1850:0:0	1/1:0,29:29:29:354,87,0:1135:0:0	0/1:22,8:8:30:163,0,395:324:849:22	0/0:43,14:14:57:0,56,440:566:1724:43	1/1:0,1:1:1:11,3,0:41:0:0	0/1:17,23:23:40:99,0,45:933:679:17	0/0:20,7:7:27:0,9,110:287:775:20	1/1:0,31:31:31:411,93,0:1178:0:0	1/1:0,31:31:31:292,93,0:1236:0:0	0/1:25,15:15:40:76,0,156:611:1012:25	0/1:5,17:17:22:91,0,22:689:205:5	1/1:0,17:17:17:282,51,0:684:0:0	1/1:0,21:21:21:210,63,0:861:0:0	1/1:1,5:5:6:40,9,0:205:41:1	1/1:0,16:16:16:193,48,0:652:0:0	0/0:92,0:0:92:0,277,1015:0:3701:92	1/1:0,56:56:56:489,169,0:2271:0:0	1/1:0,36:36:36:331,108,0:1425:0:0	0/0:18,7:7:25:0,1,156:278:722:18	1/1:0,15:15:15:207,45,0:597:0:0	1/1:0,20:20:20:201,60,0:811:0:0	1/1:0,22:22:22:270,66,0:893:0:0	1/1:0,11:11:11:102,33,0:451:0:0	0/1:3,4:4:7:52,0,31:146:123:3	1/1:0,50:50:50:486,151,0:1996:0:0	0/1:7,7:7:14:32,0,57:287:287:7	1/1:0,73:73:73:874,220,0:2941:0:0	0/1:16,23:23:39:109,0,40:905:644:16	1/1:0,4:4:4:41,12,0:164:0:0	0/0:15,0:0:15:0,45,163:0:602:15	1/1:0,21:21:21:220,63,0:861:0:0	0/1:13,9:9:22:26,0,57:355:533:13	0/1:7,6:6:13:29,0,78:237:287:7	1/1:0,4:4:4:60,12,0:164:0:0	0/0:48,12:12:60:0,48,345:488:1934:48	1/1:0,17:17:17:212,51,0:666:0:0	1/1:0,13:13:13:138,39,0:515:0:0	1/1:0,29:29:29:302,87,0:1150:0:0	0/1:30,17:17:47:31,0,140:680:1210:30	1/1:0,49:49:49:502,148,0:1971:0:0	0/0:8,0:0:8:0,24,82:0:328:8	0/1:21,21:21:42:80,0,60:857:839:21	0/1:12,9:9:21:76,0,49:369:488:12	1/1:0,84:84:84:956,253,0:3355:0:0	0/1:16,13:13:29:9,0,59:511:656:16	0/1:13,12:12:25:76,0,45:488:533:13	1/1:0,18:18:18:158,54,0:738:0:0	1/1:2,8:8:10:56,13,0:328:73:2	0/1:26,8:8:34:27,0,173:320:1050:26	1/1:0,12:12:12:144,36,0:492:0:0	0/1:19,17:17:36:52,0,72:680:742:19	0/0:11,2:2:13:0,25,93:82:447:11	0/0:12,0:0:12:0,36,121:0:484:12	1/1:0,20:20:20:224,60,0:812:0:0	1/1:0,4:4:4:34,12,0:164:0:0	0/0:14,0:0:14:0,42,179:0:562:14	1/1:0,12:12:12:138,36,0:478:0:0	0/0:31,10:10:41:0,21,209:406:1225:31	0/0:20,3:3:23:0,47,178:123:812:20	0/1:30,15:15:45:48,0,139:615:1191:30	0/1:19,9:9:28:6,0,131:365:766:19	0/1:8,13:13:21:53,0,43:521:314:8	0/0:14,0:0:14:0,42,235:0:557:14	0/1:9,25:25:34:123,0,9:1003:365:9	0/0:5,1:1:6:0,9,29:32:201:5	0/0:19,0:0:19:0,57,472:0:730:19
29377000	96561	29377000_96561	T	C	281543	.	AB=0.468948;ABP=95.5222;AC=138;AF=0.637546;AN=224;AO=19563;CIGAR=1X;DP=130653;DPB=53522;DPRA=0.888152;EPP=3865.57;EPPR=1243.13;GTI=51;LEN=1;MEANALT=1.00852;MQM=12.9774;MQMR=11.3826;NS=2112;NUMALT=1;ODDS=0.00744562;PAIRED=0.862291;PAIREDR=0.875805;PAO=0;PQA=0;PQR=0;PRO=0;PROBE=SNP|RAPIDGENOMICS_3404_48088;QA=775600;QR=748987;RO=18632;RPL=10617;RPP=312.946;RPPR=536.741;RPR=8946;RUN=1;SAF=8357;SAP=903.967;SAR=11206;SRF=8563;SRP=267.339;SRR=10069;TYPE=snp;technology.illumina=1	GT:AD:AO:DP:PL:QA:QR:RO	0/1:23,29:29:52:149,0,70:1185:926:23	0/1:18,17:17:35:53,0,46:685:701:18	1/1:0,4:4:4:34,12,0:160:0:0	1/1:0,68:68:68:788,205,0:2747:0:0	1/1:0,26:26:26:331,78,0:973:0:0	0/1:35,46:46:81:331,0,95:1842:1427:35	0/1:9,1:1:10:11,0,157:41:365:9	0/1:12,6:6:18:9,0,182:246:492:12	0/0:23,8:8:31:0,21,179:324:894:23	1/1:0,63:63:63:592,190,0:2506:0:0	1/1:0,4:4:4:30,12,0:164:0:0	1/1:0,70:70:70:695,211,0:2810:0:0	1/1:0,33:33:33:383,99,0:1321:0:0	1/1:0,15:15:15:127,45,0:580:0:0	0/1:55,48:48:103:165,0,178:1890:2207:55	0/0:64,20:20:84:0,41,437:814:2576:64	0/1:7,3:3:10:25,0,142:123:283:7	0/0:35,14:14:49:0,33,251:561:1423:35	0/0:23,3:3:26:0,55,190:119:931:23	1/1:0,22:22:22:261,66,0:889:0:0	1/1:0,44:44:44:496,132,0:1787:0:0	1/1:0,36:36:36:412,108,0:1459:0:0	0/0:4,2:2:6:0,1,37:78:164:4	0/1:29,48:48:77:241,0,70:1923:1181:29	1/1:0,25:25:25:236,75,0:998:0:0	1/1:0,33:33:33:659,99,0:1289:0:0	0/1:35,20:20:55:61,0,187:784:1400:35	1/1:0,57:57:57:630,172,0:2278:0:0	0/1:27,49:49:76:350,0,54:1961:1035:27	0/1:56,41:41:97:162,0,360:1622:2250:56	1/1:0,34:34:34:336,102,0:1353:0:0	0/1:18,12:12:30:16,0,104:483:712:18	1/1:0,79:79:79:732,238,0:3173:0:0	1/1:11,26:26:37:116,2,0:1054:433:11	0/1:22,8:8:30:3,0,117:324:902:22	0/0:10,3:3:13:0,16,98:123:406:10	0/0:29,10:10:39:0,13,167:397:1185:29	0/1:30,15:15:45:18,0,159:615:1213:30	1/1:0,23:23:23:277,69,0:934:0:0	0/0:56,0:0:56:0,169,610:0:2203:56	1/1:10,28:28:38:178,15,0:1107:406:10	0/1:27,21:21:48:45,0,156:857:1086:27	0/1:37,35:35:72:137,0,159:1407:1483:37	0/1:12,12:12:24:24,0,48:492:492:12	0/1:20,25:25:45:88,0,82:1017:798:20	1/1:0,13:13:13:163,39,0:533:0:0	1/1:0,56:56:56:636,169,0:2271:0:0	1/1:0,51:51:51:577,154,0:1993:0:0	0/1:16,10:10:26:189,0,378:406:644:16	0/0:54,14:14:68:0,90,552:568:2130:54	0/1:2,1:1:3:2,0,10:41:78:2	0/1:22,23:23:45:98,0,72:935:898:22	0/1:22,14:14:36:30,0,125:574:880:22	1/1:0,32:32:32:352,96,0:1255:0:0	1/1:0,31:31:31:296,93,0:1257:0:0	0/1:39,14:14:53:19,0,234:566:1546:39	0/1:8,14:14:22:44,0,71:570:328:8	1/1:0,25:25:25:343,75,0:1004:0:0	1/1:0,28:28:28:285,84,0:1127:0:0	0/1:9,4:4:13:2,0,35:164:369:9	1/1:0,17:17:17:206,51,0:688:0:0	0/0:134,0:0:134:0,403,1377:0:5376:134	1/1:0,80:80:80:738,241,0:3213:0:0	1/1:0,43:43:43:410,129,0:1733:0:0	0/1:23,11:11:34:27,0,167:451:899:23	1/1:0,27:27:27:294,81,0:1103:0:0	1/1:0,29:29:29:271,87,0:1173:0:0	1/1:0,35:35:35:396,105,0:1414:0:0	1/1:0,10:10:10:93,30,0:410:0:0	0/1:3,6:6:9:93,0,25:232:123:3	1/1:0,56:56:56:532,169,0:2249:0:0	0/1:11,8:8:19:19,0,70:328:419:11	1/1:0,96:96:96:1103,289,0:3812:0:0	0/1:19,33:33:52:153,0,29:1319:775:19	1/1:0,5:5:5:51,15,0:201:0:0	0/0:17,0:0:17:0,51,160:0:693:17	1/1:0,36:36:36:357,108,0:1467:0:0	0/1:15,12:12:27:44,0,64:483:611:15	0/0:10,3:3:13:0,15,118:119:401:10	1/1:0,12:12:12:127,36,0:473:0:0	0/0:58,14:14:72:0,66,421:551:2330:58	1/1:0,21:21:21:229,63,0:816:0:0	1/1:0,25:25:25:288,75,0:988:0:0	1/1:0,36:36:36:348,108,0:1441:0:0	0/1:24,21:21:45:72,0,107:844:976:24	1/1:0,70:70:70:669,211,0:2818:0:0	0/0:14,0:0:14:0,42,129:0:566:14	0/1:38,29:29:67:70,0,139:1189:1558:38	0/1:15,9:9:24:71,0,66:362:611:15	1/1:0,106:106:106:1113,319,0:4282:0:0	0/0:17,11:11:28:0,3,71:434:693:17	0/1:15,11:11:26:52,0,79:443:602:15	1/1:0,35:35:35:372,105,0:1399:0:0	0/1:7,8:8:15:28,0,32:319:287:7	0/1:52,14:14:66:35,0,271:562:2092:52	1/1:0,13:13:13:152,39,0:529:0:0	0/1:16,24:24:40:102,0,44:968:652:16	0/0:11,4:4:15:0,10,72:156:451:11	0/0:14,4:4:18:0,23,105:164:533:14	1/1:0,14:14:14:134,42,0:570:0:0	1/1:0,10:10:10:103,30,0:406:0:0	0/0:15,0:0:15:0,45,188:0:607:15	1/1:0,17:17:17:198,51,0:681:0:0	0/0:48,18:18:66:0,32,312:738:1964:48	0/1:23,16:16:39:133,0,121:629:923:23	0/1:47,23:23:70:117,0,221:895:1880:47	0/1:18,13:13:31:32,0,91:533:720:18	0/1:11,13:13:24:46,0,54:500:425:11	0/0:18,0:0:18:0,54,267:0:725:18	0/1:9,25:25:34:123,0,9:1003:369:9	0/0:5,1:1:6:0,9,29:41:205:5	0/0:30,0:0:30:0,90,778:0:1166:30
29377000	96647	29377000_96647	T	C	210498	.	AB=0.469003;ABP=69.9148;AC=144;AF=0.634985;AN=222;AO=15316;CIGAR=1X;DP=100193;DPB=39432;DPRA=0.916656;EPP=500.917;EPPR=366.592;GTI=128;LEN=1;MEANALT=1.00357;MQM=12.5912;MQMR=11.3149;NS=2112;NUMALT=1;ODDS=0.00631621;PAIRED=0.878036;PAIREDR=0.889344;PAO=0;PQA=0;PQR=0;PRO=0;PROBE=SNP|RAPIDGENOMICS_3404_48088;QA=609837;QR=536777;RO=13438;RPL=5149;RPP=3573.03;RPPR=6098.93;RPR=10167;RUN=1;SAF=11034;SAP=6466.6;SAR=4282;SRF=8787;SRP=2767.28;SRR=4651;TYPE=snp;technology.illumina=1	GT:AD:AO:DP:PL:QA:QR:RO	0/1:20,13:13:33:43,0,92:525:802:20	0/1:17,13:13:30:13,0,34:515:697:17	1/1:0,4:4:4:53,12,0:155:0:0	1/1:0,59:59:59:704,178,0:2394:0:0	1/1:1,15:15:16:132,7,0:584:41:1	1/1:18,46:46:64:419,30,0:1860:707:18	0/1:11,3:3:14:43,0,129:123:392:11	1/1:0,4:4:4:38,12,0:164:0:0	0/0:31,7:7:38:0,59,273:287:1214:31	1/1:0,46:46:46:410,138,0:1851:0:0	./.:.:.:.:.:.:.:.	1/1:0,48:48:48:480,144,0:1951:0:0	1/1:0,23:23:23:248,69,0:943:0:0	1/1:0,14:14:14:119,42,0:565:0:0	0/1:35,38:38:73:152,0,85:1522:1405:35	0/1:42,24:24:66:68,0,267:976:1649:42	0/1:5,3:3:8:30,0,97:119:205:5	0/1:18,13:13:31:9,0,83:533:720:18	0/0:17,0:0:17:0,51,155:0:679:17	1/1:0,19:19:19:175,57,0:770:0:0	1/1:0,42:42:42:477,126,0:1706:0:0	1/1:0,11:11:11:135,33,0:434:0:0	1/1:3,9:9:12:59,7,0:346:119:3	1/1:11,24:24:35:253,14,0:959:451:11	1/1:0,21:21:21:177,63,0:846:0:0	1/1:2,24:24:26:464,0,0:976:82:2	0/0:28,11:11:39:0,2,166:447:1135:28	1/1:0,52:52:52:467,157,0:2106:0:0	0/1:33,32:32:65:217,0,109:1304:1317:33	0/1:56,22:22:78:23,0,442:894:2244:56	1/1:0,29:29:29:273,87,0:1181:0:0	0/1:9,3:3:12:16,0,60:123:369:9	1/1:0,51:51:51:479,154,0:2041:0:0	0/1:15,19:19:34:67,0,17:749:602:15	0/0:9,2:2:11:0,16,52:82:357:9	0/0:8,1:1:9:0,19,58:41:328:8	0/0:19,9:9:28:0,10,103:342:749:19	0/1:15,10:10:25:7,0,123:406:593:15	1/1:0,18:18:18:263,54,0:721:0:0	0/0:44,0:0:44:0,132,432:0:1787:44	1/1:8,21:21:29:144,4,0:849:328:8	0/1:8,19:19:27:105,0,1:771:314:8	0/1:27,18:18:45:26,0,125:734:1071:27	0/1:15,9:9:24:1,0,100:369:607:15	0/1:18,23:23:41:85,0,54:939:729:18	1/1:0,9:9:9:129,27,0:345:0:0	1/1:0,35:35:35:384,105,0:1391:0:0	1/1:0,52:52:52:513,157,0:2040:0:0	0/1:17,12:12:29:217,0,318:470:689:17	0/0:56,0:0:56:0,169,655:0:2237:56	0/1:4,4:4:8:7,0,13:146:150:4	1/1:11,22:22:33:126,8,0:902:447:11	0/1:14,22:22:36:191,0,46:879:553:14	1/1:0,22:22:22:229,66,0:865:0:0	1/1:0,22:22:22:259,66,0:880:0:0	0/0:36,14:14:50:0,5,232:557:1446:36	0/1:5,4:4:9:7,0,37:164:205:5	1/1:0,24:24:24:244,72,0:980:0:0	1/1:0,21:21:21:240,63,0:816:0:0	0/0:9,3:3:12:0,7,45:123:369:9	1/1:0,15:15:15:187,45,0:602:0:0	0/0:113,0:0:113:0,340,1076:0:4558:113	1/1:0,62:62:62:552,187,0:2455:0:0	1/1:0,25:25:25:230,75,0:995:0:0	0/1:16,12:12:28:31,0,41:471:652:16	1/1:0,28:28:28:270,84,0:1140:0:0	1/1:0,28:28:28:248,84,0:1132:0:0	1/1:1,30:30:31:342,85,0:1212:41:1	1/1:0,5:5:5:43,15,0:201:0:0	1/1:2,9:9:11:155,18,0:351:82:2	1/1:0,43:43:43:426,129,0:1732:0:0	0/1:13,9:9:22:11,0,49:369:498:13	1/1:0,73:73:73:671,220,0:2938:0:0	0/1:24,29:29:53:127,0,66:1145:972:24	1/1:0,4:4:4:40,12,0:164:0:0	0/0:19,0:0:19:0,57,152:0:761:19	1/1:0,28:28:28:245,84,0:1134:0:0	0/1:10,6:6:16:25,0,62:238:388:10	0/1:8,5:5:13:0,0,25:173:310:8	1/1:0,15:15:15:125,45,0:598:0:0	0/0:56,15:15:71:0,65,371:606:2284:56	1/1:0,20:20:20:179,60,0:816:0:0	1/1:0,16:16:16:202,48,0:638:0:0	1/1:0,28:28:28:276,84,0:1132:0:0	0/1:7,17:17:24:85,0,3:693:287:7	1/1:0,65:65:65:616,196,0:2618:0:0	0/0:13,0:0:13:0,39,144:0:520:13	0/1:33,28:28:61:38,0,135:1128:1314:33	0/1:15,8:8:23:64,0,46:291:607:15	1/1:0,99:99:99:934,298,0:3980:0:0	0/1:7,5:5:12:2,0,21:201:283:7	0/1:12,8:8:20:40,0,73:324:492:12	1/1:0,27:27:27:302,81,0:1076:0:0	0/1:9,10:10:19:21,0,17:406:365:9	0/1:43,11:11:54:9,0,247:438:1729:43	1/1:0,5:5:5:52,15,0:205:0:0	1/1:12,21:21:33:93,2,0:848:488:12	0/1:9,4:4:13:2,0,51:155:365:9	0/0:8,4:4:12:0,5,34:164:279:8	1/1:0,8:8:8:67,24,0:301:0:0	1/1:0,7:7:7:78,21,0:287:0:0	0/0:5,0:0:5:0,15,41:0:201:5	1/1:0,16:16:16:186,48,0:644:0:0	0/0:50,12:12:62:0,69,365:488:2028:50	0/1:19,19:19:38:160,0,85:771:767:19	0/1:37,20:20:57:55,0,208:816:1478:37	0/1:15,12:12:27:19,0,55:484:607:15	0/1:7,18:18:25:94,0,3:692:260:7	0/0:25,0:0:25:0,75,258:0:1017:25	0/1:4,13:13:17:54,0,23:487:164:4	0/0:3,1:1:4:0,3,13:41:114:3	0/0:28,0:0:28:0,84,720:0:1101:28
29377000	751259	29377000_751259	A	T	337971	.	AB=0.437445;ABP=501.533;AC=119;AF=0.595297;AN=222;AO=18547;CIGAR=1X;DP=149921;DPB=63562;DPRA=0.783525;EPP=1043.42;EPPR=492.06;GTI=74;LEN=1;MEANALT=1.00665;MQM=15.8086;MQMR=12.0666;NS=2112;NUMALT=1;ODDS=0.0225017;PAIRED=0.749555;PAIREDR=0.855864;PAO=0;PQA=0;PQR=0;PRO=0;PROBE=Intergenic|RAPIDGENOMICS_3404_51889;QA=730796;QR=1082462;RO=27155;RPL=8812;RPP=102.754;RPPR=570.094;RPR=9735;RUN=1;SAF=10015;SAP=260.502;SAR=8532;SRF=14181;SRP=119.508;SRR=12974;TYPE=snp;technology.illumina=1	GT:AD:AO:DP:PL:QA:QR:RO	1/1:8,32:32:40:372,6,0:1281:297:8	0/1:5,14:14:19:72,0,99:570:205:5	0/1:16,12:12:28:13,0,60:484:642:16	1/1:0,70:70:70:837,211,0:2807:0:0	0/1:1,9:9:10:145,0,9:369:41:1	0/1:39,14:14:53:23,0,226:565:1563:39	1/1:0,6:6:6:145,18,0:238:0:0	0/0:22,0:0:22:0,66,231:0:898:22	0/0:70,2:2:72:0,198,839:64:2798:70	1/1:0,42:42:42:604,126,0:1666:0:0	1/1:6,11:11:17:59,4,0:451:246:6	1/1:0,27:27:27:498,81,0:1099:0:0	1/1:0,30:30:30:386,90,0:1198:0:0	1/1:0,26:26:26:336,78,0:1026:0:0	0/1:39,18:18:57:45,0,202:725:1550:39	0/1:50,24:24:74:7,0,248:943:2001:50	1/1:0,20:20:20:459,60,0:770:0:0	0/1:43,30:30:73:96,0,184:1186:1727:43	0/1:38,16:16:54:80,0,159:648:1537:38	1/1:0,60:60:60:756,181,0:2373:0:0	1/1:0,36:36:36:490,108,0:1446:0:0	0/1:27,18:18:45:52,0,222:712:1051:27	0/1:42,14:14:56:53,0,211:556:1674:42	1/1:0,118:118:118:1197,355,0:4717:0:0	1/1:0,23:23:23:276,69,0:921:0:0	1/1:0,39:39:39:1000,117,0:1540:0:0	0/1:55,34:34:89:164,0,264:1378:2190:55	1/1:0,65:65:65:861,196,0:2592:0:0	0/0:125,0:0:125:0,376,1581:0:4958:125	0/0:74,0:0:74:0,223,806:0:2976:74	0/1:10,8:8:18:19,0,46:324:406:10	0/0:55,0:0:55:0,166,769:0:2141:55	1/1:0,61:61:61:790,184,0:2421:0:0	0/0:14,0:0:14:0,42,163:0:551:14	0/1:15,22:22:37:147,0,50:865:584:15	1/1:0,5:5:5:51,15,0:201:0:0	0/1:29,23:23:52:88,0,202:935:1132:29	0/0:47,9:9:56:0,16,308:369:1919:47	1/1:0,23:23:23:258,69,0:914:0:0	0/1:22,31:31:53:168,0,17:1245:867:22	0/0:21,5:5:26:0,11,160:205:834:21	0/0:56,1:1:57:0,158,522:27:2276:56	0/1:56,37:37:93:170,0,235:1439:2224:56	0/0:19,0:0:19:0,57,210:0:721:19	0/1:14,17:17:31:187,0,69:671:560:14	0/0:10,3:3:13:0,3,88:123:402:10	1/1:0,105:105:105:1300,316,0:4169:0:0	0/1:44,43:43:87:462,0,592:1706:1723:44	0/1:21,10:10:31:193,0,346:391:838:21	0/0:45,0:0:45:0,135,417:0:1810:45	./.:.:.:.:.:.:.:.	1/1:27,54:54:81:437,18,0:2170:1090:27	0/0:102,0:0:102:0,307,1086:0:4111:102	1/1:1,29:29:30:493,62,0:1150:41:1	1/1:0,57:57:57:793,172,0:2298:0:0	0/0:55,0:0:55:0,166,676:0:2225:55	0/0:37,7:7:44:0,9,210:278:1453:37	1/1:0,22:22:22:212,66,0:875:0:0	1/1:0,12:12:12:140,36,0:488:0:0	0/1:14,23:23:37:129,0,5:939:566:14	1/1:0,34:34:34:370,102,0:1382:0:0	0/0:162,0:0:162:0,488,1695:0:6487:162	1/1:0,72:72:72:828,217,0:2876:0:0	0/0:47,10:10:57:0,31,646:410:1862:47	0/1:41,16:16:57:9,0,220:625:1656:41	1/1:0,24:24:24:327,72,0:954:0:0	1/1:0,27:27:27:368,81,0:1063:0:0	1/1:0,14:14:14:190,42,0:570:0:0	0/0:11,0:0:11:0,33,165:0:447:11	0/1:7,9:9:16:169,0,111:310:274:7	1/1:0,61:61:61:621,184,0:2460:0:0	0/1:18,10:10:28:33,0,127:377:726:18	0/1:31,37:37:68:277,0,132:1482:1249:31	0/0:30,11:11:41:0,4,126:441:1213:30	0/0:5,0:0:5:0,15,41:0:191:5	0/0:40,0:0:40:0,120,370:0:1570:40	1/1:0,38:38:38:509,114,0:1474:0:0	0/1:4,2:2:6:20,0,17:82:155:4	0/1:13,8:8:21:114,0,51:292:510:13	0/0:43,0:0:43:0,129,393:0:1642:43	0/0:61,5:5:66:0,160,525:201:2480:61	1/1:0,72:72:72:900,217,0:2874:0:0	1/1:0,20:20:20:256,60,0:803:0:0	1/1:0,38:38:38:500,114,0:1541:0:0	0/1:26,46:46:72:337,0,18:1803:1054:26	1/1:0,62:62:62:690,187,0:2479:0:0	0/0:30,0:0:30:0,90,335:0:1213:30	0/1:43,67:67:110:487,0,207:2650:1721:43	0/0:14,1:1:15:0,36,195:41:574:14	1/1:0,69:69:69:770,208,0:2798:0:0	0/1:34,16:16:50:54,0,125:652:1376:34	0/1:20,23:23:43:125,0,73:898:808:20	1/1:0,42:42:42:404,126,0:1701:0:0	0/0:10,4:4:14:0,5,58:164:373:10	0/1:43,27:27:70:113,0,234:1099:1737:43	1/1:0,19:19:19:208,57,0:775:0:0	0/1:25,24:24:49:180,0,151:935:994:25	0/1:19,8:8:27:3,0,96:328:760:19	0/0:27,0:0:27:0,81,292:0:1077:27	1/1:0,9:9:9:154,27,0:352:0:0	1/1:0,26:26:26:244,78,0:1057:0:0	0/0:41,0:0:41:0,123,410:0:1642:41	0/1:13,11:11:24:133,0,125:429:511:13	0/0:24,0:0:24:0,72,248:0:941:24	0/0:27,1:1:28:0,57,270:41:1063:27	0/1:49,31:31:80:89,0,205:1267:1919:49	0/1:15,23:23:38:144,0,10:931:602:15	0/0:10,3:3:13:0,9,101:123:406:10	0/1:11,7:7:18:25,0,26:269:443:11	0/1:18,11:11:29:115,0,130:447:738:18	0/1:4,20:20:24:129,0,54:820:164:4	0/0:30,0:0:30:0,90,577:0:1188:30
29377000	751309	29377000_751309	A	T	310483	.	AB=0.443433;ABP=363.161;AC=121;AF=0.603715;AN=222;AO=17167;CIGAR=1X;DP=135845;DPB=58376;DPRA=0.836193;EPP=2590.71;EPPR=2588.65;GTI=53;LEN=1;MEANALT=1.00518;MQM=15.8519;MQMR=12.1852;NS=2112;NUMALT=1;ODDS=0.0156119;PAIRED=0.752315;PAIREDR=0.857596;PAO=0;PQA=0;PQR=0;PRO=0;PROBE=Intergenic|RAPIDGENOMICS_3404_51889;QA=671556;QR=955284;RO=24290;RPL=10366;RPP=1610.61;RPPR=3026.97;RPR=6801;RUN=1;SAF=6952;SAP=1349.78;SAR=10215;SRF=10509;SRP=960.102;SRR=13781;TYPE=snp;technology.illumina=1	GT:AD:AO:DP:PL:QA:QR:RO	0/1:15,22:22:37:205,0,91:882:574:15	1/1:2,8:8:10:58,15,0:311:82:2	0/1:18,12:12:30:6,0,84:478:707:18	1/1:0,56:56:56:767,169,0:2225:0:0	1/1:0,9:9:9:179,27,0:361:0:0	0/0:33,11:11:44:0,37,259:400:1327:33	1/1:0,6:6:6:145,18,0:238:0:0	0/0:32,0:0:32:0,96,396:0:1277:32	0/0:47,2:2:49:0,129,559:78:1895:47	1/1:0,43:43:43:589,129,0:1710:0:0	1/1:5,16:16:21:107,19,0:648:205:5	1/1:0,32:32:32:545,96,0:1269:0:0	1/1:0,31:31:31:400,93,0:1245:0:0	1/1:0,26:26:26:370,78,0:1039:0:0	0/1:40,19:19:59:70,0,188:761:1591:40	0/0:59,26:26:85:0,8,331:1027:2326:59	1/1:0,17:17:17:423,51,0:648:0:0	0/0:48,13:13:61:0,58,373:502:1902:48	0/1:23,21:21:44:143,0,64:823:918:23	1/1:0,52:52:54:691,157,0:2085:0:0	1/1:0,35:35:35:447,105,0:1400:0:0	0/1:24,14:14:38:33,0,249:546:936:24	0/1:35,17:17:52:95,0,163:681:1384:35	1/1:0,114:114:114:1234,343,0:4509:0:0	1/1:0,17:17:17:214,51,0:689:0:0	1/1:0,41:41:41:1063,123,0:1624:0:0	0/1:38,23:23:61:101,0,162:906:1486:38	1/1:1,53:53:54:726,143,0:2122:37:1	0/0:115,0:0:115:0,346,1296:0:4513:115	0/0:87,0:0:87:0,262,893:0:3446:87	1/1:1,2:2:3:14,0,0:82:41:1	0/0:68,0:0:68:0,205,873:0:2717:68	1/1:0,60:60:60:770,181,0:2417:0:0	0/0:21,0:0:21:0,63,211:0:821:21	0/1:10,13:13:23:143,0,40:525:368:10	0/1:1,5:5:6:32,0,15:191:37:1	0/1:33,27:27:60:110,0,242:1087:1306:33	0/0:46,8:8:54:0,21,284:328:1801:46	1/1:0,26:26:26:321,78,0:1027:0:0	0/1:23,36:36:59:227,0,55:1447:900:23	0/1:18,10:10:28:29,0,140:397:730:18	0/0:52,1:1:53:0,146,513:41:2052:52	0/1:26,31:31:57:246,0,141:1220:998:26	0/0:22,0:0:22:0,66,279:0:868:22	0/1:14,18:18:32:241,0,36:717:562:14	0/0:10,1:1:11:0,14,106:41:401:10	1/1:0,109:109:109:1375,328,0:4333:0:0	0/1:33,51:51:84:479,0,366:1974:1323:33	0/1:19,6:6:25:116,0,271:242:715:19	0/0:54,0:0:54:0,163,491:0:2127:54	./.:.:.:.:.:.:.:.	1/1:28,57:57:85:418,6,0:2269:1094:28	0/0:100,0:0:100:0,301,1148:0:3956:100	1/1:0,28:28:28:538,84,0:1085:0:0	1/1:0,51:51:51:639,154,0:2011:0:0	0/0:56,0:0:56:0,169,794:0:2138:56	0/1:36,9:9:45:4,0,156:361:1452:36	1/1:0,17:17:17:164,51,0:693:0:0	1/1:0,13:13:13:175,39,0:512:0:0	0/1:20,16:16:36:51,0,60:656:797:20	1/1:2,35:35:37:310,58,0:1423:73:2	0/0:136,1:1:137:0,404,1438:22:5385:136	1/1:0,68:68:68:762,205,0:2678:0:0	0/0:37,5:5:42:0,70,624:205:1470:37	0/0:41,10:10:51:0,33,279:406:1629:41	1/1:0,20:20:20:261,60,0:808:0:0	1/1:0,17:17:17:252,51,0:689:0:0	1/1:0,21:21:21:234,63,0:848:0:0	0/0:12,1:1:13:0,8,153:41:462:12	0/1:12,9:9:21:184,0,225:365:457:12	1/1:0,38:38:38:356,114,0:1554:0:0	0/1:20,14:14:34:72,0,130:545:785:20	0/1:31,41:41:72:316,0,145:1664:1206:31	0/1:26,15:15:41:39,0,114:593:1008:26	0/0:6,0:0:6:0,18,49:0:230:6	0/0:34,0:0:34:0,102,343:0:1345:34	1/1:0,38:38:38:526,114,0:1502:0:0	0/1:7,6:6:13:18,0,17:242:256:7	0/1:11,5:5:16:78,0,44:205:429:11	0/0:29,0:0:29:0,87,334:0:1141:29	0/0:72,11:11:83:0,161,586:432:2814:72	1/1:0,69:69:69:823,208,0:2788:0:0	1/1:0,22:22:22:257,66,0:882:0:0	1/1:0,56:56:56:682,169,0:2210:0:0	1/1:25,51:51:76:368,5,0:1969:1003:25	1/1:0,64:64:64:699,193,0:2556:0:0	0/0:45,0:0:45:0,135,552:0:1772:45	0/1:33,65:65:98:616,0,56:2601:1267:33	0/0:12,1:1:13:0,30,199:32:475:12	1/1:0,83:83:83:1050,250,0:3317:0:0	0/1:25,17:17:42:94,0,95:656:1001:25	0/1:21,17:17:38:73,0,97:688:808:21	1/1:0,45:45:45:443,135,0:1811:0:0	0/1:7,8:8:15:27,0,28:320:264:7	0/1:36,28:28:64:91,0,183:1135:1433:36	1/1:0,16:16:16:178,48,0:644:0:0	0/1:22,21:21:43:113,0,114:836:846:22	0/0:21,2:2:23:0,32,183:73:831:21	0/0:13,0:0:13:0,39,149:0:502:13	1/1:0,10:10:10:164,30,0:402:0:0	1/1:0,36:36:36:333,108,0:1459:0:0	0/0:33,0:0:33:0,99,290:0:1264:33	0/1:9,4:4:13:13,0,103:156:360:9	0/0:30,0:0:30:0,90,296:0:1186:30	0/0:37,1:1:38:0,87,320:41:1478:37	0/1:47,46:46:93:228,0,139:1874:1871:47	1/1:11,20:20:31:132,4,0:816:415:11	0/0:16,2:2:18:0,31,141:82:625:16	0/1:7,8:8:15:43,0,7:320:283:7	0/1:26,13:13:39:118,0,203:514:1027:26	0/1:4,16:16:20:97,0,66:656:164:4	0/0:31,0:0:31:0,93,588:0:1187:31
29377000	751345	29377000_751345	G	C	63844.3	.	AB=0.517697;ABP=15.7687;AC=37;AF=0.129182;AN=222;AO=3556;CIGAR=1X;DP=112052;DPB=46835;DPRA=1.04387;EPP=181.076;EPPR=1028.06;GTI=55;LEN=1;MEANALT=1.00254;MQM=13.1294;MQMR=13.0376;NS=2112;NUMALT=1;ODDS=0.0217308;PAIRED=0.854612;PAIREDR=0.851899;PAO=0;PQA=0;PQR=0;PRO=0;PROBE=Intergenic|RAPIDGENOMICS_3404_51889;QA=139096;QR=1541484;RO=38933;RPL=2332;RPP=752.684;RPPR=15400;RPR=1224;RUN=1;SAF=1070;SAP=1227.4;SAR=2486;SRF=12951;SRP=9473.93;SRR=25982;TYPE=snp;technology.illumina=1	GT:AD:AO:DP:PL:QA:QR:RO	0/0:38,0:0:38:0,114,491:0:1461:38	0/1:4,3:3:7:25,0,12:123:142:4	0/0:27,0:0:27:0,81,248:0:1070:27	0/0:45,0:0:45:0,135,570:0:1787:45	0/0:9,0:0:9:0,27,173:0:348:9	0/0:60,0:0:60:0,181,615:0:2418:60	0/0:7,0:0:7:0,21,154:0:264:7	1/1:0,19:19:19:243,57,0:765:0:0	0/1:23,23:23:46:134,0,287:899:926:23	0/0:34,0:0:34:0,102,430:0:1330:34	0/0:17,0:0:17:0,51,158:0:689:17	0/0:25,0:0:25:0,75,398:0:1005:25	0/0:20,0:0:20:0,60,201:0:816:20	0/0:25,0:0:25:0,75,344:0:994:25	0/0:45,0:0:45:0,135,457:0:1756:45	0/0:68,0:0:68:0,205,643:0:2609:68	0/0:8,0:0:8:0,24,190:0:293:8	1/1:14,35:35:49:212,5,0:1419:524:14	0/0:41,0:0:41:0,123,345:0:1625:41	0/0:52,0:0:52:0,157,595:0:2085:52	0/0:22,0:0:22:0,66,282:0:875:22	0/0:29,0:0:29:0,87,411:0:1133:29	0/1:15,17:17:32:68,0,79:647:582:15	0/0:96,0:0:96:0,289,1009:0:3702:96	0/0:15,0:0:15:0,45,216:0:595:15	0/0:34,0:0:34:0,102,831:0:1324:34	0/0:41,0:0:41:0,123,412:0:1595:41	0/0:46,0:0:46:0,138,652:0:1789:46	0/1:38,54:54:92:325,0,166:2122:1511:38	0/0:44,17:17:61:0,20,354:697:1788:44	0/0:5,0:0:5:0,15,38:0:182:5	0/1:33,22:22:55:72,0,192:875:1258:33	0/0:48,0:0:48:0,144,571:0:1934:48	0/1:7,15:15:22:100,0,14:607:283:7	0/1:10,11:11:21:80,0,99:439:406:10	0/0:11,0:0:11:0,33,126:0:405:11	0/1:25,22:22:47:155,0,121:890:1025:25	1/1:10,43:43:53:249,4,0:1728:388:10	0/0:26,0:0:26:0,78,315:0:995:26	0/1:42,21:21:63:28,0,289:834:1623:42	0/0:23,0:0:23:0,69,295:0:902:23	0/0:25,10:10:35:0,21,183:387:974:25	0/1:23,16:16:39:71,0,130:648:922:23	1/1:4,11:11:15:92,4,0:434:164:4	0/1:10,14:14:24:62,0,114:557:406:10	0/0:8,0:0:8:0,24,110:0:319:8	0/0:88,0:0:88:0,265,1057:0:3427:88	0/0:61,0:0:61:0,184,969:0:2378:61	0/0:32,0:0:32:0,96,730:0:1261:32	1/1:0,45:45:45:409,135,0:1778:0:0	./.:.:.:.:.:.:.:.	0/0:43,16:16:59:0,34,310:656:1695:43	0/0:84,0:0:84:0,253,1026:0:3320:84	0/0:24,0:0:24:0,72,448:0:963:24	0/0:46,1:1:47:0,132,547:38:1835:46	0/1:27,12:12:39:35,0,257:492:1064:27	0/0:24,0:0:24:0,72,227:0:976:24	0/0:15,0:0:15:0,45,131:0:607:15	0/0:16,0:0:16:0,48,217:0:634:16	0/0:30,0:0:30:0,90,265:0:1217:30	0/0:28,0:0:28:0,84,260:0:1123:28	0/0:101,0:0:101:0,304,1015:0:3995:101	0/0:56,0:0:56:0,169,582:0:2250:56	0/0:47,0:0:47:0,141,689:0:1862:47	0/0:27,0:0:27:0,81,287:0:1091:27	0/0:16,0:0:16:0,48,193:0:639:16	0/0:14,0:0:14:0,42,225:0:574:14	0/0:17,0:0:17:0,51,161:0:693:17	0/0:13,0:0:13:0,39,238:0:507:13	0/1:10,10:10:20:212,0,186:401:381:10	0/0:35,0:0:35:0,105,311:0:1409:35	0/0:28,0:0:28:0,84,314:0:1090:28	0/0:56,0:0:56:0,169,663:0:2253:56	0/1:13,20:20:33:99,0,37:798:512:13	0/0:6,0:0:6:0,18,49:0:223:6	1/1:0,39:39:39:397,117,0:1507:0:0	0/0:28,0:0:28:0,84,399:0:1115:28	0/0:14,0:0:14:0,42,121:0:534:14	0/0:8,0:0:8:0,24,112:0:310:8	0/0:30,0:0:30:0,90,342:0:1153:30	0/0:75,0:0:75:0,226,703:0:2994:75	0/0:50,0:0:50:0,151,613:0:1975:50	0/0:22,0:0:22:0,66,259:0:867:22	0/0:36,0:0:36:0,108,455:0:1442:36	0/0:43,17:17:61:0,38,342:684:1734:43	0/0:58,0:0:58:0,175,581:0:2281:58	1/1:0,31:31:31:414,93,0:1240:0:0	0/1:38,21:21:59:106,0,373:849:1515:38	0/0:11,0:0:11:0,33,176:0:426:11	0/0:73,0:0:73:0,220,936:0:2903:73	0/1:13,8:8:21:27,0,122:328:500:13	0/1:21,17:17:38:48,0,119:662:853:21	0/0:39,0:0:39:0,117,366:0:1555:39	0/0:12,0:0:12:0,36,129:0:480:12	0/1:26,23:23:49:116,0,106:918:1043:26	0/0:19,0:0:19:0,57,193:0:753:19	0/1:20,21:21:41:166,0,96:810:803:20	0/0:21,0:0:21:0,63,199:0:815:21	0/0:11,0:0:11:0,33,123:0:387:11	0/0:9,0:0:9:0,27,152:0:360:9	0/0:29,0:0:29:0,87,267:0:1185:29	1/1:0,21:21:21:183,63,0:834:0:0	0/0:12,0:0:12:0,36,164:0:484:12	0/0:10,5:5:15:0,5,50:188:402:10	0/0:38,0:0:38:0,114,375:0:1492:38	0/0:82,0:0:82:0,247,815:0:3258:82	0/0:16,6:6:22:0,14,117:246:621:16	1/1:2,17:17:19:149,34,0:672:82:2	0/0:14,0:0:14:0,42,129:0:558:14	0/0:37,0:0:37:0,111,448:0:1477:37	0/0:17,0:0:17:0,51,257:0:652:17	0/0:25,0:0:25:0,75,512:0:956:25
29377000	1181944	29377000_1181944	G	C	29744.6	.	AB=0.428252;ABP=162.86;AC=30;AF=0.185289;AN=220;AO=3220;CIGAR=1X;DP=90456;DPB=38628;DPRA=0.846578;EPP=120.839;EPPR=1281.78;GTI=216;LEN=1;MEANALT=1.00169;MQM=12.6941;MQMR=10.9117;NS=2112;NUMALT=1;ODDS=0.00209019;PAIRED=0.85528;PAIREDR=0.890975;PAO=0;PQA=0;PQR=0;PRO=0;PROBE=Intergenic|RAPIDGENOMICS_3404_48393;QA=127991;QR=1377012;RO=34249;RPL=1645;RPP=6.31471;RPPR=1748.55;RPR=1575;RUN=1;SAF=1326;SAP=220.578;SAR=1894;SRF=14749;SRP=1434.13;SRR=19500;TYPE=snp;technology.illumina=1	GT:AD:AO:DP:PL:QA:QR:RO	1/1:0,8:8:8:64,24,0:328:0:0	1/1:0,4:4:4:43,12,0:160:0:0	0/0:1,0:0:1:0,3,8:0:41:1	0/0:26,0:0:26:0,78,216:0:1062:26	1/1:1,6:6:7:73,14,0:230:41:1	1/1:5,19:19:24:102,31,0:738:196:5	0/0:7,0:0:7:0,21,108:0:287:7	0/0:6,0:0:6:0,18,92:0:238:6	0/0:59,2:2:61:0,168,532:82:2372:59	0/0:61,1:1:62:0,175,526:41:2441:61	0/1:2,3:3:5:7,0,2:123:82:2	0/0:64,0:0:64:0,193,903:0:2560:64	0/1:6,9:9:15:47,0,4:346:242:6	0/0:38,10:10:48:0,57,225:402:1510:38	0/0:21,0:0:21:0,63,204:0:853:21	0/0:51,0:0:51:0,154,612:0:2039:51	0/0:5,0:0:5:0,15,96:0:205:5	0/0:15,0:0:15:0,45,152:0:615:15	0/0:42,0:0:42:0,126,405:0:1692:42	0/0:23,0:0:23:0,69,179:0:925:23	0/0:39,0:0:39:0,117,352:0:1547:39	0/0:30,0:0:30:0,90,268:0:1222:30	0/0:35,0:0:35:0,105,320:0:1411:35	0/0:19,6:6:25:0,29,96:238:771:19	0/1:3,6:6:9:53,0,21:246:114:3	0/0:30,0:0:30:0,90,680:0:1191:30	0/0:52,0:0:52:0,157,495:0:2090:52	0/1:19,32:32:51:131,0,61:1294:771:19	0/0:72,0:0:72:0,217,720:0:2906:72	0/0:58,0:0:58:0,175,546:0:2297:58	0/0:20,0:0:20:0,60,208:0:811:20	0/0:30,0:0:30:0,90,283:0:1182:30	0/0:59,0:0:59:0,178,614:0:2361:59	0/0:1,0:0:1:0,3,8:0:41:1	0/0:20,0:0:20:0,60,166:0:784:20	0/1:3,1:1:4:21,0,57:41:110:3	0/0:24,4:4:28:0,51,192:164:976:24	0/0:11,0:0:11:0,33,198:0:451:11	0/0:38,0:0:38:0,114,342:0:1550:38	0/0:38,0:0:38:0,114,374:0:1495:38	0/0:13,5:5:18:0,17,64:205:502:13	0/0:12,0:0:12:0,36,116:0:471:12	0/0:58,9:9:67:0,131,588:369:2322:58	0/0:15,0:0:15:0,45,140:0:615:15	0/0:24,11:11:35:0,13,169:443:984:24	0/0:10,0:0:10:0,30,94:0:398:10	0/0:26,0:0:26:0,78,268:0:1057:26	0/0:44,0:0:44:0,132,441:0:1766:44	0/0:37,1:1:38:0,86,607:28:1464:37	0/0:27,0:0:27:0,81,204:0:1081:27	1/1:0,5:5:5:66,15,0:205:0:0	0/0:27,0:0:27:0,81,227:0:1085:27	0/0:52,0:0:52:0,157,486:0:2066:52	0/0:20,0:0:20:0,60,265:0:776:20	0/0:31,0:0:31:0,93,299:0:1240:31	0/0:62,0:0:62:0,187,548:0:2485:62	0/0:22,0:0:22:0,66,242:0:858:22	0/0:15,0:0:15:0,45,109:0:592:15	0/0:21,5:5:26:0,18,149:201:830:21	0/0:21,0:0:21:0,63,232:0:825:21	0/0:7,2:2:9:0,12,77:82:287:7	0/0:48,0:0:48:0,144,452:0:1916:48	0/0:35,0:0:35:0,105,355:0:1411:35	0/1:12,7:7:19:14,0,48:283:492:12	0/0:28,0:0:28:0,84,209:0:1139:28	0/0:41,0:0:41:0,123,347:0:1659:41	0/0:36,0:0:36:0,108,315:0:1457:36	0/1:14,11:11:25:42,0,98:443:547:14	./.:.:.:.:.:.:.:.	0/0:9,0:0:9:0,27,153:0:332:9	0/0:37,0:0:37:0,111,405:0:1471:37	1/1:0,12:12:12:137,36,0:466:0:0	0/0:49,0:0:49:0,148,450:0:1996:49	0/0:21,0:0:21:0,63,223:0:848:21	./.:.:.:.:.:.:.:.	0/0:38,0:0:38:0,114,451:0:1538:38	0/0:24,0:0:24:0,72,175:0:980:24	0/0:24,0:0:24:0,72,223:0:980:24	0/0:17,0:0:17:0,51,301:0:693:17	0/0:16,0:0:16:0,48,149:0:656:16	0/0:64,0:0:64:0,193,526:0:2595:64	0/0:44,0:0:44:0,132,511:0:1770:44	0/0:21,0:0:21:0,63,210:0:844:21	0/1:7,8:8:15:62,0,14:324:283:7	0/0:20,4:4:24:0,45,174:155:795:20	0/1:15,18:18:33:64,0,84:721:594:15	0/0:8,0:0:8:0,24,58:0:319:8	0/0:45,0:0:45:0,135,402:0:1823:45	1/1:0,7:7:7:71,21,0:279:0:0	0/0:54,0:0:54:0,163,429:0:2138:54	0/1:9,9:9:18:8,0,37:369:365:9	0/0:39,0:0:39:0,117,370:0:1561:39	0/0:6,0:0:6:0,18,56:0:242:6	0/0:9,0:0:9:0,27,90:0:369:9	0/0:39,0:0:39:0,117,326:0:1568:39	0/0:9,0:0:9:0,27,72:0:369:9	0/0:40,0:0:40:0,120,325:0:1614:40	0/1:9,7:7:16:18,0,37:287:361:9	0/0:7,0:0:7:0,21,53:0:287:7	0/0:17,0:0:17:0,51,180:0:661:17	0/1:7,3:3:10:5,0,23:119:287:7	0/0:8,0:0:8:0,24,176:0:311:8	0/0:12,0:0:12:0,36,104:0:488:12	0/0:12,6:6:18:0,3,66:227:484:12	0/1:14,11:11:25:45,0,62:429:566:14	1/1:0,29:29:29:333,87,0:1177:0:0	0/0:37,0:0:37:0,111,421:0:1495:37	0/0:16,0:0:16:0,48,178:0:629:16	0/0:36,0:0:36:0,108,337:0:1448:36	0/0:9,0:0:9:0,27,121:0:361:9	0/1:1,1:1:2:3,0,1:41:41:1	0/0:22,0:0:22:0,66,467:0:876:22
29377001	951784	29377001_951784	A	C	219167	.	AB=0.454616;ABP=304.182;AC=97;AF=0.408669;AN=224;AO=15462;CIGAR=1X;DP=191302;DPB=87063;DPRA=0.870686;EPP=755.006;EPPR=1394.32;GTI=77;LEN=1;MEANALT=1.00948;MQM=16.1389;MQMR=11.7297;NS=2112;NUMALT=1;ODDS=0.0264893;PAIRED=0.730695;PAIREDR=0.872836;PAO=0;PQA=0;PQR=0;PRO=0;PROBE=SNP|RAPIDGENOMICS_3404_01969;QA=604981;QR=2388762;RO=59435;RPL=7327;RPP=94.6981;RPPR=245.638;RPR=8135;RUN=1;SAF=7717;SAP=3.1204;SAR=7745;SRF=29873;SRP=6.54403;SRR=29562;TYPE=snp;technology.illumina=1	GT:AD:AO:DP:PL:QA:QR:RO	0/0:55,0:0:55:0,166,547:0:2210:55	0/0:30,0:0:30:0,90,295:0:1183:30	1/1:0,6:6:6:68,18,0:223:0:0	0/1:70,70:70:140:592,0,312:2807:2850:70	1/1:0,29:29:29:500,87,0:1151:0:0	0/1:40,34:34:74:141,0,224:1354:1597:40	0/1:14,3:3:17:49,0,250:117:562:14	0/0:18,0:0:18:0,54,149:0:734:18	0/0:73,0:0:73:0,220,782:0:2959:73	0/1:36,36:36:72:230,0,114:1437:1452:36	1/1:0,15:15:15:175,45,0:602:0:0	1/1:1,23:23:24:235,40,0:913:37:1	0/0:53,0:0:53:0,160,501:0:2149:53	1/1:0,40:40:40:605,120,0:1594:0:0	1/1:0,51:51:51:658,154,0:2027:0:0	1/1:0,106:106:106:1130,319,0:4192:0:0	1/1:2,35:35:37:794,38,0:1406:78:2	1/1:0,167:167:167:2025,503,0:6563:0:0	1/1:0,84:84:84:842,253,0:3367:0:0	1/1:0,112:112:112:1271,337,0:4470:0:0	1/1:0,66:66:67:799,199,0:2633:0:0	0/1:27,27:27:54:113,0,88:1067:1089:27	0/1:17,8:8:25:33,0,112:307:693:17	0/1:55,120:120:175:697,0,12:4805:2220:55	0/0:42,0:0:42:0,126,422:0:1657:42	1/1:1,66:66:67:1683,161,0:2565:41:1	0/1:50,43:43:93:207,0,271:1736:2001:50	0/1:52,38:38:90:146,0,289:1535:2120:52	0/0:80,0:0:80:0,241,829:0:3228:80	0/0:49,0:0:49:0,148,568:0:1981:49	0/0:26,0:0:26:0,78,247:0:1050:26	0/1:25,13:13:38:119,0,156:519:1021:25	0/0:136,0:0:136:0,409,1520:0:5466:136	0/0:29,4:4:33:0,37,214:159:1167:29	0/0:116,0:0:116:0,349,1059:0:4686:116	0/1:3,4:4:7:39,0,23:163:119:3	0/1:30,27:27:59:124,0,128:1090:1203:30	0/1:33,39:39:72:198,0,62:1560:1332:33	0/1:18,25:25:43:142,0,81:988:726:18	0/0:91,0:0:91:0,274,942:0:3694:91	0/0:60,0:0:60:0,181,631:0:2426:60	0/1:31,26:26:57:105,0,200:1040:1251:31	0/0:161,0:0:161:0,485,1618:0:6495:161	0/0:24,0:0:24:0,72,224:0:920:24	0/0:62,0:0:62:0,187,657:0:2497:62	0/1:20,25:25:45:244,0,54:987:775:20	0/1:87,76:76:163:250,0,370:3056:3520:87	1/1:0,62:62:62:717,187,0:2458:0:0	0/0:64,0:0:64:0,193,1525:0:2538:64	0/1:46,32:32:78:230,0,212:1285:1853:46	1/1:0,8:8:8:64,24,0:306:0:0	0/1:27,35:35:62:239,0,111:1388:1077:27	0/1:41,18:18:59:13,0,250:716:1656:41	0/1:22,22:22:44:180,0,145:893:894:22	0/1:39,38:38:77:238,0,158:1539:1578:39	0/1:42,44:44:86:181,0,173:1776:1699:42	0/0:49,0:0:49:0,148,421:0:1956:49	0/1:23,17:17:40:133,0,84:673:918:23	0/1:33,16:16:49:110,0,225:629:1312:33	1/1:0,31:31:31:318,93,0:1203:0:0	0/1:20,37:37:57:209,0,84:1482:816:20	0/1:95,111:111:206:544,0,418:4370:3809:95	0/0:183,0:0:183:0,551,1810:0:7299:183	0/0:35,0:0:35:0,105,353:0:1410:35	1/1:6,18:18:24:278,25,0:717:214:6	0/1:25,17:17:42:93,0,141:668:1008:25	1/1:0,13:13:13:191,39,0:525:0:0	0/0:89,0:0:89:0,268,845:0:3530:89	0/1:3,6:6:9:41,0,4:246:123:3	0/0:16,1:1:17:0,11,327:40:648:16	0/1:53,66:66:119:336,0,146:2659:2142:53	1/1:28,55:55:83:295,1,0:2218:1144:28	0/1:43,43:43:86:169,0,369:1721:1700:43	0/1:15,27:27:42:185,0,2:1083:607:15	1/1:0,11:11:11:87,33,0:449:0:0	0/0:42,0:0:42:0,126,391:0:1702:42	0/0:30,8:8:38:0,4,164:323:1209:30	0/1:12,8:8:20:40,0,54:316:467:12	0/1:13,8:8:21:90,0,95:295:529:13	0/0:58,0:0:58:0,175,727:0:2354:58	0/0:131,0:0:131:0,394,1197:0:5281:131	0/0:73,0:0:73:0,220,910:0:2920:73	0/0:59,0:0:59:0,178,601:0:2390:59	0/0:79,0:0:79:0,238,718:0:3168:79	1/1:0,58:58:58:644,175,0:2324:0:0	0/0:131,0:0:131:0,394,1199:0:5249:131	0/0:18,0:0:18:0,54,213:0:730:18	0/0:137,0:0:137:0,412,1378:0:5471:137	0/1:7,10:10:17:97,0,12:397:278:7	0/0:142,0:0:142:0,427,1366:0:5668:142	0/1:26,8:8:34:24,0,175:320:1039:26	0/0:72,0:0:72:0,217,747:0:2894:72	1/1:0,42:42:42:457,126,0:1681:0:0	0/1:2,2:2:4:5,0,4:79:82:2	1/1:0,50:50:50:583,151,0:2019:0:0	0/1:14,6:6:20:22,0,99:239:570:14	0/1:28,25:25:53:186,0,132:997:1139:28	1/1:9,19:19:28:132,13,0:773:347:9	0/1:13,10:10:23:86,0,35:378:533:13	0/0:22,0:0:22:0,66,298:0:894:22	1/1:0,14:14:14:135,42,0:566:0:0	0/1:25,10:10:35:54,0,115:382:1017:25	0/0:13,5:5:18:0,1,95:205:520:13	0/0:83,0:0:83:0,250,803:0:3346:83	1/1:0,37:37:37:357,111,0:1472:0:0	0/1:79,19:19:98:39,0,568:768:3191:79	0/1:27,18:18:45:41,0,192:721:1099:27	0/1:14,16:16:30:76,0,52:625:556:14	0/0:18,5:5:23:0,26,102:195:734:18	0/0:68,0:0:68:0,205,642:0:2758:68	0/0:22,0:0:22:0,66,231:0:898:22	0/1:15,7:7:22:116,0,269:278:603:15
29377001	951835	29377001_951835	A	G	175838	.	AB=0.434515;ABP=505.257;AC=95;AF=0.398452;AN=222;AO=11903;CIGAR=1X;DP=155483;DPB=68627;DPRA=0.831667;EPP=303.307;EPPR=1746.06;GTI=135;LEN=1;MEANALT=1.00669;MQM=15.9267;MQMR=11.7074;NS=2112;NUMALT=1;ODDS=0.0209708;PAIRED=0.739141;PAIREDR=0.879959;PAO=0;PQA=0;PQR=0;PRO=0;PROBE=SNP|RAPIDGENOMICS_3404_01969;QA=470231;QR=1900295;RO=48275;RPL=3294;RPP=5156.54;RPPR=12170.6;RPR=8609;RUN=1;SAF=6978;SAP=771.921;SAR=4925;SRF=29323;SRP=4841.09;SRR=18952;TYPE=snp;technology.illumina=1	GT:AD:AO:DP:PL:QA:QR:RO	0/0:52,0:0:52:0,157,466:0:2035:52	0/0:25,0:0:25:0,75,228:0:955:25	./.:.:.:.:.:.:.:.	0/1:58,52:52:110:480,0,307:2100:2287:58	1/1:0,18:18:18:286,54,0:697:0:0	0/1:28,18:18:46:76,0,107:721:1065:28	0/1:19,5:5:24:74,0,316:201:728:19	0/0:9,0:0:9:0,27,68:0:351:9	0/0:64,0:0:64:0,193,706:0:2502:64	0/1:33,32:32:65:195,0,137:1281:1345:33	1/1:0,11:11:11:162,33,0:447:0:0	1/1:1,17:17:18:201,21,0:662:41:1	0/0:40,0:0:40:0,120,412:0:1577:40	1/1:0,19:19:19:264,57,0:743:0:0	1/1:0,43:43:43:532,129,0:1701:0:0	1/1:0,65:65:65:717,196,0:2559:0:0	1/1:2,39:39:41:745,46,0:1518:82:2	1/1:0,107:107:107:1465,322,0:4304:0:0	1/1:0,41:41:41:411,123,0:1655:0:0	1/1:0,78:78:78:835,235,0:3157:0:0	1/1:0,54:54:54:664,163,0:2107:0:0	0/1:18,21:21:39:63,0,45:852:712:18	0/0:10,3:3:13:0,19,83:115:406:10	0/1:72,116:116:188:656,0,174:4659:2847:72	0/0:37,0:0:37:0,111,374:0:1473:37	1/1:0,42:42:42:1065,126,0:1614:0:0	0/1:29,43:43:72:276,0,147:1724:1136:29	0/1:34,33:33:67:146,0,194:1353:1363:34	0/0:64,0:0:65:0,193,681:0:2553:64	0/0:28,0:0:28:0,84,285:0:1128:28	0/0:26,0:0:26:0,78,268:0:1021:26	0/1:7,12:12:19:162,0,21:488:265:7	0/0:106,0:0:106:0,319,1107:0:4102:106	0/1:15,5:5:20:13,0,60:205:607:15	0/0:84,0:0:84:0,253,811:0:3320:84	0/0:2,0:0:2:0,6,15:0:78:2	0/1:38,17:17:55:13,0,220:697:1486:38	0/1:36,25:25:61:28,0,126:980:1463:36	0/1:11,18:18:29:115,0,35:717:451:11	0/0:76,0:0:76:0,229,781:0:3014:76	0/0:43,0:0:43:0,129,437:0:1704:43	0/1:15,20:20:35:97,0,70:812:594:15	0/0:137,0:0:137:0,412,1381:0:5433:137	0/0:12,0:0:12:0,36,114:0:479:12	0/0:57,0:0:57:0,172,633:0:2253:57	1/1:10,19:19:29:221,7,0:753:352:10	0/1:67,44:44:111:67,0,363:1746:2671:67	1/1:0,57:57:57:733,172,0:2263:0:0	0/0:55,0:0:55:0,166,1110:0:2070:55	0/1:44,20:20:64:85,0,223:799:1687:44	1/1:0,3:3:3:25,9,0:123:0:0	0/1:23,24:24:47:221,0,100:957:877:23	0/1:26,16:16:42:107,0,145:625:1018:26	0/1:21,19:19:40:146,0,208:771:844:21	0/1:32,25:25:57:138,0,124:1008:1283:32	0/1:26,31:31:57:165,0,117:1239:982:26	0/0:39,0:0:39:0,117,350:0:1527:39	0/1:19,14:14:33:109,0,71:557:744:19	0/1:34,16:16:50:111,0,204:648:1343:34	1/1:0,30:30:30:305,90,0:1176:0:0	0/1:24,29:29:53:143,0,124:1163:930:24	0/1:88,51:51:139:103,0,401:1983:3432:88	0/0:143,0:0:143:0,430,1397:0:5599:143	0/0:29,0:0:29:0,87,291:0:1127:29	1/1:8,14:14:22:193,4,0:562:297:8	0/1:21,16:16:37:93,0,123:640:822:21	1/1:0,9:9:9:158,27,0:369:0:0	0/0:75,0:0:75:0,226,780:0:2970:75	0/1:1,3:3:4:16,0,5:123:37:1	0/1:17,3:3:20:17,0,276:83:648:17	0/1:34,44:44:78:262,0,64:1783:1378:34	0/1:28,42:42:70:222,0,47:1696:1071:28	0/1:39,37:37:76:137,0,331:1495:1554:39	0/1:17,18:18:35:122,0,45:729:675:17	1/1:0,10:10:10:80,30,0:410:0:0	0/0:28,0:0:28:0,84,271:0:1090:28	0/1:27,7:7:34:2,0,123:287:1030:27	0/1:8,6:6:14:19,0,19:242:296:8	0/1:15,6:6:21:57,0,107:229:565:15	0/0:58,0:0:58:0,175,703:0:2267:58	0/0:112,0:0:112:0,337,1032:0:4406:112	0/0:60,0:0:60:0,181,713:0:2409:60	0/0:41,0:0:41:0,123,404:0:1668:41	0/0:65,0:0:65:0,196,544:0:2536:65	1/1:0,45:45:45:547,135,0:1772:0:0	0/0:89,0:0:89:0,268,901:0:3476:89	0/0:21,0:0:21:0,63,234:0:834:21	0/0:113,0:0:113:0,340,1180:0:4512:113	0/1:9,3:3:12:36,0,70:119:369:9	0/0:129,0:0:129:0,388,1288:0:5076:129	0/1:18,8:8:26:25,0,127:320:703:18	0/0:59,0:0:59:0,178,590:0:2352:59	1/1:0,32:32:32:370,96,0:1292:0:0	1/1:1,2:2:3:8,0,0:73:37:1	1/1:0,44:44:44:530,132,0:1792:0:0	0/1:14,8:8:22:45,0,93:328:536:14	0/1:28,9:9:37:3,0,202:357:1140:28	1/1:8,22:22:30:165,27,0:882:324:8	0/0:6,2:2:8:0,7,31:82:246:6	0/0:19,0:0:19:0,57,279:0:771:19	1/1:0,11:11:11:132,33,0:451:0:0	0/1:26,10:10:36:70,0,122:387:986:26	0/1:9,2:2:11:15,0,79:82:347:9	0/0:70,0:0:70:0,211,675:0:2796:70	1/1:0,22:22:22:193,66,0:835:0:0	0/0:48,5:5:53:0,98,468:205:1880:48	0/1:24,14:14:38:30,0,158:561:958:24	0/0:15,6:6:21:0,5,82:246:565:15	0/0:13,1:1:14:0,33,93:41:480:13	0/0:47,0:0:47:0,141,420:0:1892:47	0/0:17,0:0:17:0,51,166:0:677:17	0/1:12,5:5:17:86,0,196:193:484:12
29377001	1513390	29377001_1513390	G	A	191383	.	AB=0.490123;ABP=19.3536;AC=53;AF=0.243963;AN=224;AO=13862;CIGAR=1X;DP=233430;DPB=93214;DPRA=0.988295;EPP=720.401;EPPR=2928.71;GTI=61;LEN=1;MEANALT=1.01484;MQM=12.7289;MQMR=11.6181;NS=2112;NUMALT=1;ODDS=0.0068362;PAIRED=0.87087;PAIREDR=0.897155;PAO=0;PQA=0;PQR=0;PRO=0;PROBE=Intergenic|RAPIDGENOMICS_3404_53780;QA=548296;QR=2712631;RO=67918;RPL=9062;RPP=2848.49;RPPR=23362.4;RPR=4800;RUN=1;SAF=3485;SAP=7443.8;SAR=10377;SRF=19714;SRP=25954;SRR=48204;TYPE=snp;technology.illumina=1	GT:AD:AO:DP:PL:QA:QR:RO	0/1:30,12:12:42:4,0,190:476:1187:30	0/0:12,0:0:12:0,36,156:0:442:12	0/0:11,0:0:11:0,33,89:0:447:11	0/0:235,0:0:235:0,707,2573:0:9395:235	0/0:26,0:0:26:0,78,378:0:995:26	0/0:105,0:0:105:0,316,1064:0:4210:105	0/0:22,0:0:22:0,66,450:0:854:22	0/0:17,1:1:18:0,28,145:27:653:17	1/1:0,65:65:65:641,196,0:2555:0:0	0/0:112,0:0:112:0,337,1084:0:4492:112	0/0:8,0:0:8:0,24,64:0:324:8	0/0:168,0:0:168:0,506,1585:0:6693:168	0/1:62,31:31:93:14,0,315:1257:2475:62	0/0:22,0:0:22:0,66,246:0:898:22	0/0:80,0:0:80:0,241,845:0:3166:80	0/0:129,0:0:129:0,388,1248:0:5153:129	0/0:39,0:0:39:0,117,824:0:1556:39	0/0:89,0:0:89:0,268,910:0:3540:89	0/0:99,0:0:99:0,298,1153:0:3935:99	0/0:45,0:0:45:0,135,563:0:1789:45	0/0:85,0:0:85:0,256,899:0:3380:85	0/0:70,0:0:70:0,211,690:0:2844:70	0/0:36,0:0:36:0,108,502:0:1464:36	0/0:115,0:0:115:0,346,1368:0:4630:115	1/1:0,55:55:55:560,166,0:2195:0:0	0/0:80,0:0:80:0,241,1637:0:3165:80	0/1:51,71:71:122:316,0,170:2846:2061:51	0/1:67,42:42:109:123,0,341:1657:2665:67	0/0:122,0:0:122:0,367,1309:0:4880:122	0/0:68,0:0:68:0,205,627:0:2706:68	0/1:18,9:9:27:26,0,85:355:688:18	0/0:60,0:0:60:0,181,600:0:2380:60	0/1:88,71:71:159:276,0,444:2863:3516:88	0/0:16,0:0:16:0,48,139:0:615:16	0/1:29,25:25:54:142,0,179:1008:1181:29	0/0:8,0:0:8:0,24,226:0:328:8	0/0:71,0:0:71:0,214,728:0:2748:71	0/0:70,0:0:70:0,211,765:0:2811:70	0/0:31,0:0:31:0,93,387:0:1249:31	1/1:0,91:91:91:969,274,0:3681:0:0	0/1:47,40:40:87:169,0,363:1605:1906:47	0/1:26,26:26:52:151,0,92:1032:1035:26	0/0:148,0:0:148:0,446,1508:0:5954:148	1/1:0,4:4:4:33,12,0:155:0:0	0/1:74,64:64:138:172,0,430:2568:2997:74	0/0:19,0:0:19:0,57,230:0:749:19	0/1:71,49:49:120:149,0,334:1946:2877:71	0/0:98,0:0:98:0,295,1056:0:3857:98	1/1:0,54:54:54:1156,163,0:2124:0:0	0/0:83,0:0:83:0,250,793:0:3361:83	0/0:4,0:0:4:0,12,35:0:164:4	1/1:25,52:52:77:284,18,0:2071:1004:25	0/1:36,79:79:115:553,0,23:3152:1423:36	0/1:18,29:29:47:225,0,54:1121:725:18	0/0:113,0:0:118:0,340,1257:0:4552:113	0/1:44,69:69:113:394,0,103:2795:1780:44	0/1:26,26:26:52:235,0,163:1054:1004:26	0/0:51,0:0:51:0,154,480:0:2038:51	0/0:51,0:0:51:0,154,555:0:2007:51	0/0:17,1:1:18:0,24,170:32:665:17	0/0:59,0:0:59:0,178,620:0:2356:59	0/0:229,0:0:229:0,689,2240:0:9203:229	0/0:97,0:0:97:0,292,1018:0:3865:97	0/0:91,0:0:91:0,274,863:0:3660:91	0/0:15,9:9:24:0,0,46:369:603:15	0/0:31,0:0:31:0,93,294:0:1216:31	0/0:43,0:0:43:0,129,460:0:1691:43	0/0:53,0:0:53:0,160,478:0:2108:53	0/1:3,3:3:6:14,0,4:123:123:3	0/1:11,11:11:22:163,0,123:437:443:11	0/0:126,0:0:126:0,379,1290:0:4990:126	0/0:52,0:0:52:0,157,573:0:2088:52	0/1:59,63:63:122:292,0,256:2503:2376:59	0/0:55,0:0:55:0,166,608:0:2194:55	0/0:1,0:0:1:0,3,10:0:41:1	0/0:83,1:1:84:0,223,794:32:3301:83	0/1:42,30:30:72:76,0,210:1176:1705:42	1/1:6,25:25:31:128,1,0:1007:246:6	0/1:13,13:13:26:53,0,74:501:533:13	1/1:0,73:73:73:818,220,0:2914:0:0	0/1:61,76:76:137:269,0,168:3046:2447:61	0/0:59,0:0:59:0,178,639:0:2374:59	1/1:0,47:47:47:487,141,0:1892:0:0	0/0:90,0:0:90:0,271,836:0:3615:90	0/0:36,0:0:36:0,108,453:0:1429:36	0/1:56,61:61:117:234,0,195:2378:2276:56	0/0:29,0:0:29:0,87,271:0:1180:29	0/0:108,0:0:108:0,325,1106:0:4350:108	0/0:25,0:0:25:0,75,373:0:1000:25	1/1:0,97:97:97:1013,292,0:3900:0:0	0/0:37,0:0:37:0,111,399:0:1488:37	0/0:35,0:0:35:0,105,300:0:1418:35	0/0:37,0:0:37:0,111,385:0:1500:37	0/0:8,0:0:8:0,24,65:0:328:8	0/0:68,0:0:68:0,205,717:0:2703:68	1/1:11,20:20:31:133,8,0:798:447:11	0/0:71,0:0:71:0,214,723:0:2850:71	0/1:12,16:16:28:121,0,39:652:478:12	0/0:34,0:0:34:0,102,364:0:1319:34	0/0:40,0:0:40:0,120,404:0:1574:40	0/0:13,0:0:13:0,39,128:0:478:13	0/1:12,24:24:36:105,0,31:921:465:12	0/0:36,0:0:36:0,108,351:0:1459:36	0/1:21,32:32:53:152,0,41:1277:797:21	0/0:62,0:0:62:0,187,615:0:2473:62	0/1:31,46:46:77:298,0,78:1854:1271:31	0/0:72,0:0:72:0,217,731:0:2872:72	0/0:47,0:0:47:0,141,456:0:1800:47	0/0:58,1:1:59:0,144,548:41:2370:58	1/1:4,52:52:56:491,118,0:2082:137:4	1/1:0,9:9:9:118,27,0:365:0:0	0/1:12,15:15:27:319,0,301:571:488:12
29377001	2749587	29377001_2749587	G	C	193657	.	AB=0.480709;ABP=75.3956;AC=68;AF=0.333333;AN=224;AO=18610;CIGAR=1X;DP=248141;DPB=109298;DPRA=0.976341;EPP=45.8605;EPPR=722.943;GTI=40;LEN=1;MEANALT=1.01786;MQM=12.5771;MQMR=11.224;NS=2112;NUMALT=1;ODDS=0.00111794;PAIRED=0.867383;PAIREDR=0.884751;PAO=0;PQA=0;PQR=0;PRO=0;PROBE=SNP|RAPIDGENOMICS_3404_01964;QA=734308;QR=2968806;RO=73875;RPL=9246;RPP=4.635;RPPR=3.03173;RPR=9364;RUN=1;SAF=9916;SAP=177.251;SAR=8694;SRF=36797;SRP=5.33127;SRR=37078;TYPE=snp;technology.illumina=1	GT:AD:AO:DP:PL:QA:QR:RO	1/1:0,76:76:76:685,229,0:2998:0:0	0/1:9,6:6:15:4,0,71:246:369:9	0/0:6,0:0:6:0,18,47:0:242:6	0/0:141,0:0:141:0,424,1300:0:5692:141	0/0:22,0:0:22:0,66,326:0:857:22	0/0:109,0:0:109:0,328,1034:0:4406:109	0/1:10,13:13:23:130,0,125:498:410:10	0/0:9,0:0:9:0,27,99:0:369:9	1/1:0,88:88:88:1004,265,0:3526:0:0	0/0:82,0:0:82:0,247,809:0:3334:82	0/1:19,19:19:38:55,0,73:761:761:19	0/0:97,0:0:97:0,292,942:0:3940:97	0/1:42,57:57:99:353,0,148:2319:1691:42	0/0:19,8:8:27:0,18,117:328:733:19	0/0:92,0:0:92:0,277,926:0:3686:92	0/1:53,97:97:150:566,0,16:3884:2120:53	0/1:16,13:13:29:219,0,333:507:629:16	0/1:37,83:83:120:628,0,29:3345:1500:37	0/1:62,43:43:105:72,0,312:1710:2500:62	0/0:98,0:0:98:0,295,843:0:3948:98	1/1:0,149:149:149:1605,449,0:5956:0:0	0/0:164,0:0:164:0,494,1580:0:6613:164	0/1:22,23:23:45:86,0,104:920:884:22	0/0:176,0:0:176:0,530,1695:0:7037:176	1/1:0,27:27:27:269,81,0:1062:0:0	0/1:49,42:42:91:455,0,821:1587:1984:49	0/1:69,39:39:108:73,0,375:1573:2786:69	0/0:152,2:2:154:0,448,1512:78:6142:152	0/0:150,0:0:150:0,452,1561:0:5965:150	0/0:74,0:0:74:0,223,770:0:3001:74	0/0:44,0:0:44:0,132,436:0:1772:44	0/0:89,0:0:92:0,268,812:0:3598:89	0/1:87,72:72:159:228,0,481:2849:3464:87	0/0:59,0:0:59:0,178,555:0:2399:59	0/0:52,0:0:52:0,157,497:0:2110:52	0/0:20,0:0:20:0,60,194:0:794:20	0/0:65,0:0:65:0,196,749:0:2633:65	0/1:43,26:26:69:64,0,283:1049:1755:43	0/0:64,0:0:64:0,193,675:0:2556:64	0/1:75,40:40:115:93,0,370:1624:3027:75	0/1:40,33:33:73:119,0,146:1335:1614:40	0/0:125,0:0:125:0,376,1169:0:5082:125	1/1:0,125:125:125:1189,376,0:5024:0:0	0/0:18,0:0:18:0,54,206:0:721:18	1/1:0,103:103:103:1056,310,0:4150:0:0	0/0:31,0:0:31:0,93,378:0:1267:31	0/1:64,59:59:123:195,0,233:2367:2556:64	0/0:108,0:0:108:0,325,1205:0:4308:108	1/1:0,43:43:43:937,129,0:1697:0:0	0/1:40,27:27:67:59,0,174:1084:1610:40	0/0:8,0:0:8:0,24,60:0:309:8	0/0:63,21:21:84:0,26,331:853:2549:63	0/1:67,65:65:132:284,0,252:2626:2713:67	0/0:60,0:0:60:0,181,697:0:2344:60	0/0:160,0:0:160:0,482,1470:0:6484:160	0/0:157,0:0:158:0,473,1482:0:6292:157	0/1:33,35:35:68:107,0,128:1393:1327:33	0/0:62,0:0:62:0,187,579:0:2462:62	0/0:51,0:0:51:0,154,513:0:2038:51	0/0:20,8:8:28:0,22,191:319:820:20	0/1:33,31:31:64:135,0,85:1235:1331:33	1/1:0,317:317:317:3020,954,0:12728:0:0	0/0:257,0:0:257:0,774,2269:0:10387:257	0/0:54,0:0:54:0,163,595:0:2156:54	0/0:60,0:0:60:0,181,654:0:2408:60	0/0:46,0:0:46:0,138,460:0:1818:46	0/0:38,0:0:38:0,114,330:0:1453:38	0/0:65,0:0:65:0,196,584:0:2600:65	0/0:4,0:0:4:0,12,30:0:164:4	0/1:11,15:15:26:154,0,248:579:438:11	0/1:58,38:38:96:71,0,282:1516:2303:58	0/1:22,16:16:38:75,0,143:652:869:22	0/1:72,86:86:158:375,0,191:3400:2917:72	0/1:48,42:42:90:207,0,207:1668:1896:48	0/0:12,0:0:12:0,36,113:0:492:12	0/1:29,24:24:53:77,0,112:980:1173:29	0/0:50,0:0:50:0,151,605:0:2008:50	0/0:56,0:0:56:0,169,490:0:2266:56	0/1:8,19:19:27:242,0,26:758:296:8	0/0:47,8:8:55:0,94,362:324:1918:47	0/0:217,0:0:217:0,653,2227:0:8779:217	1/1:1,70:70:71:631,205,0:2762:41:1	0/0:53,0:0:53:0,160,554:0:2147:53	0/1:62,65:65:127:189,0,260:2645:2475:62	0/0:65,0:0:65:0,196,710:0:2616:65	0/1:91,119:119:210:559,0,364:4797:3694:91	1/1:9,16:16:25:77,1,0:656:369:9	0/1:67,61:61:128:157,0,194:2429:2717:67	0/1:24,19:19:43:55,0,236:761:971:24	1/1:1,123:123:124:1251,358,0:4905:41:1	0/0:34,0:0:34:0,102,308:0:1380:34	0/0:34,15:15:49:0,2,175:603:1373:34	0/0:82,0:0:82:0,247,894:0:3302:82	0/0:7,0:0:7:0,21,55:0:278:7	0/0:77,0:0:77:0,232,654:0:3141:77	1/1:20,53:53:73:343,28,0:2103:816:20	0/1:51,47:47:98:158,0,293:1847:2052:51	0/0:18,0:0:18:0,54,195:0:697:18	0/0:18,0:0:18:0,54,185:0:738:18	1/1:7,15:15:22:100,10,0:611:287:7	0/0:50,0:0:50:0,151,532:0:2015:50	0/0:58,0:0:58:0,175,527:0:2366:58	0/1:17,29:29:46:258,0,20:1170:693:17	0/0:68,0:0:68:0,205,658:0:2768:68	0/1:34,55:55:89:345,0,30:2234:1348:34	0/1:104,87:87:191:189,0,374:3531:4152:104	0/1:42,24:24:66:27,0,210:954:1680:42	1/1:0,18:18:18:181,54,0:725:0:0	1/1:0,40:40:40:447,120,0:1588:0:0	0/0:116,0:0:116:0,349,1285:0:4679:116	0/1:5,2:2:7:1,0,16:82:205:5	0/1:19,13:13:32:163,0,346:525:763:19
29377001	3055114	29377001_3055114	C	G	119989	.	AB=0.47203;ABP=79.5382;AC=49;AF=0.229721;AN=222;AO=8605;CIGAR=1X;DP=177338;DPB=83412;DPRA=0.932233;EPP=1438.43;EPPR=3568.24;GTI=112;LEN=1;MEANALT=1.00564;MQM=14.0357;MQMR=11.8541;NS=2112;NUMALT=1;ODDS=0.0133925;PAIRED=0.825102;PAIREDR=0.8711;PAO=0;PQA=0;PQR=0;PRO=0;PROBE=SNP|RAPIDGENOMICS_3404_01959||SNP|RAPIDGENOMICS_3404_01960;QA=331735;QR=2720090;RO=69550;RPL=5601;RPP=1704.96;RPPR=30438.4;RPR=3004;RUN=1;SAF=3311;SAP=995.324;SAR=5294;SRF=27648;SRP=6346.54;SRR=41902;TYPE=snp;technology.illumina=1	GT:AD:AO:DP:PL:QA:QR:RO	1/1:1,51:51:52:515,123,0:2010:41:1	1/1:17,40:40:57:356,10,0:1544:688:17	0/0:16,0:0:16:0,48,179:0:579:16	0/0:129,0:0:129:0,388,1261:0:5152:129	0/0:25,0:0:25:0,75,393:0:985:25	0/0:72,0:0:72:0,217,738:0:2726:72	0/0:14,0:0:14:0,42,298:0:521:14	0/0:10,0:0:10:0,30,100:0:378:10	0/1:21,41:41:62:178,0,38:1639:849:21	0/0:89,0:0:89:0,268,982:0:3391:89	0/0:34,0:0:34:0,102,315:0:1352:34	0/0:64,0:0:64:0,193,750:0:2491:64	0/0:61,0:0:61:0,184,638:0:2386:61	0/0:25,0:0:25:0,75,337:0:977:25	0/0:47,0:0:47:0,141,524:0:1788:47	0/0:118,0:0:118:0,355,1279:0:4672:118	0/0:22,0:0:22:0,66,620:0:860:22	0/0:121,0:0:121:0,364,1555:0:4746:121	0/0:75,0:0:75:0,226,669:0:2987:75	0/0:84,0:0:84:0,253,853:0:3267:84	0/0:75,0:0:75:0,226,789:0:2950:75	0/0:81,0:0:81:0,244,805:0:3222:81	0/1:33,14:14:47:11,0,183:557:1310:33	0/0:143,0:0:143:0,430,1594:0:5593:143	1/1:0,17:17:17:194,51,0:662:0:0	0/0:56,0:0:56:0,169,1298:0:2119:56	0/1:58,23:23:81:0,0,439:908:2314:58	0/0:100,0:0:100:0,301,975:0:3833:100	0/0:93,0:0:93:0,280,1013:0:3583:93	0/1:20,19:19:39:67,0,94:720:789:20	0/0:41,0:0:41:0,123,440:0:1576:41	0/0:75,0:0:75:0,226,836:0:2928:75	0/0:131,0:0:131:0,394,1384:0:5169:131	0/1:18,27:27:45:170,0,54:1072:725:18	0/1:33,41:41:74:170,0,86:1642:1324:33	0/1:14,2:2:16:12,0,228:82:533:14	0/0:74,0:0:74:0,223,702:0:2960:74	0/0:72,0:0:72:0,217,644:0:2849:72	0/0:38,0:0:38:0,114,358:0:1510:38	0/0:97,0:0:97:0,292,958:0:3860:97	0/0:36,0:0:36:0,108,402:0:1415:36	0/1:42,59:59:101:204,0,122:2355:1678:42	0/1:55,38:38:94:159,0,311:1508:2134:55	0/0:20,0:0:20:0,60,173:0:803:20	0/0:67,0:0:67:0,202,655:0:2633:67	0/0:26,0:0:26:0,78,265:0:967:26	0/0:113,0:0:113:0,340,1273:0:4399:113	0/0:114,0:0:114:0,343,1170:0:4504:114	0/1:24,24:24:48:300,0,444:902:912:24	0/0:66,0:0:66:0,199,686:0:2617:66	0/0:1,0:0:1:0,3,9:0:41:1	0/0:78,0:0:78:0,235,746:0:2989:78	0/1:79,37:37:116:27,0,567:1461:3139:79	0/1:29,20:20:49:51,0,258:804:1118:29	0/0:91,0:0:91:0,274,998:0:3547:91	0/1:31,37:37:68:144,0,121:1446:1236:31	1/1:0,66:66:66:631,199,0:2606:0:0	0/0:42,0:0:42:0,126,472:0:1646:42	0/0:43,0:0:43:0,129,602:0:1687:43	0/1:7,7:7:14:79,0,18:261:278:7	0/1:30,25:25:55:40,0,167:999:1147:30	0/1:151,100:100:251:227,0,696:4017:6026:151	0/0:149,0:0:149:0,449,1430:0:5864:149	0/0:71,0:0:71:0,214,741:0:2775:71	0/0:64,0:0:64:0,193,605:0:2468:64	0/0:45,0:0:45:0,135,635:0:1723:45	0/0:53,0:0:53:0,160,475:0:2102:53	0/0:66,0:0:66:0,199,637:0:2633:66	0/0:25,0:0:25:0,75,251:0:991:25	0/1:12,7:7:19:132,0,265:278:439:12	1/1:14,52:52:66:456,56,0:2097:547:14	0/1:49,26:26:75:52,0,303:1045:1936:49	0/0:70,19:19:89:0,78,512:741:2806:70	0/1:25,11:11:36:39,0,207:438:994:25	./.:.:.:.:.:.:.:.	0/0:44,0:0:44:0,132,473:0:1732:44	0/0:36,0:0:36:0,108,368:0:1395:36	0/0:30,0:0:30:0,90,358:0:1133:30	0/0:24,0:0:24:0,72,341:0:910:24	0/0:71,0:0:71:0,214,684:0:2779:71	0/1:82,61:61:143:293,0,406:2399:3228:82	1/1:0,38:38:39:449,114,0:1477:0:0	0/1:25,16:16:41:19,0,123:633:996:25	0/1:44,41:41:85:121,0,223:1614:1673:44	0/0:65,0:0:65:0,196,647:0:2504:65	0/0:141,0:0:141:0,424,1332:0:5613:141	0/0:23,0:0:23:0,69,214:0:909:23	0/0:97,0:0:99:0,292,1098:0:3821:97	1/1:0,21:21:21:265,63,0:804:0:0	0/0:133,0:0:133:0,400,1231:0:5222:133	0/0:31,0:0:31:0,93,368:0:1203:31	0/0:37,0:0:37:0,111,446:0:1479:37	0/0:65,0:0:65:0,196,810:0:2587:65	1/1:4,20:20:24:200,14,0:802:151:4	0/0:49,0:0:49:0,148,615:0:1932:49	0/0:66,0:0:74:0,199,678:0:2632:66	0/0:54,0:0:54:0,163,538:0:2108:54	0/0:48,0:0:48:0,144,447:0:1902:48	0/0:29,1:1:30:0,77,334:37:1140:29	0/1:19,21:21:40:120,0,107:852:737:19	0/0:41,0:0:41:0,123,384:0:1589:41	1/1:6,17:17:23:96,1,0:689:237:6	0/0:51,0:0:51:0,154,456:0:2038:51	0/1:49,62:62:111:292,0,136:2493:1947:49	0/0:53,0:0:53:0,160,516:0:2117:53	0/0:124,0:0:124:0,373,1156:0:4923:124	0/1:52,40:40:92:127,0,194:1581:2037:52	1/1:0,15:15:15:164,45,0:597:0:0	1/1:0,21:21:21:245,63,0:861:0:0	0/0:41,15:15:56:0,7,404:594:1593:41	1/1:0,24:24:24:249,72,0:894:0:0	0/0:28,0:0:28:0,84,668:0:1048:28
29377001	3554757	29377001_3554757	G	A	218187	.	AB=0.432072;ABP=433.129;AC=112;AF=0.486973;AN=222;AO=12585;CIGAR=1X;DP=128789;DPB=53584;DPRA=0.811673;EPP=763.207;EPPR=1767.48;GTI=155;LEN=1;MEANALT=1.00844;MQM=13.8961;MQMR=11.6891;NS=2112;NUMALT=1;ODDS=0.0122475;PAIRED=0.800715;PAIREDR=0.87656;PAO=0;PQA=0;PQR=0;PRO=0;PROBE=SNP|RAPIDGENOMICS_3404_35048||SNP|RAPIDGENOMICS_3404_35049;QA=494078;QR=1293044;RO=32299;RPL=7746;RPP=1461.12;RPPR=7276.04;RPR=4839;RUN=1;SAF=4055;SAP=3458.32;SAR=8530;SRF=12232;SRP=4130.09;SRR=20067;TYPE=snp;technology.illumina=1	GT:AD:AO:DP:PL:QA:QR:RO	0/1:29,41:41:70:310,0,74:1632:1144:29	0/0:24,1:1:25:0,66,197:41:948:24	1/1:0,19:19:19:208,57,0:738:0:0	0/0:52,15:15:67:0,11,373:610:2093:52	1/1:0,12:12:12:208,36,0:481:0:0	0/1:7,8:8:15:35,0,38:310:279:7	1/1:0,6:6:6:137,18,0:246:0:0	0/0:3,0:0:3:0,9,26:0:115:3	0/1:23,18:18:41:64,0,105:706:922:23	0/1:50,38:38:88:122,0,180:1489:2004:50	1/1:0,13:13:14:106,39,0:504:0:0	1/1:0,37:37:37:393,111,0:1489:0:0	0/1:12,6:6:18:2,0,50:245:483:12	1/1:0,12:12:12:138,36,0:487:0:0	1/1:0,35:35:35:350,105,0:1396:0:0	1/1:0,69:69:69:676,208,0:2762:0:0	1/1:0,17:17:17:421,51,0:651:0:0	1/1:0,100:100:100:945,301,0:3978:0:0	1/1:0,41:41:41:364,123,0:1651:0:0	0/1:11,8:8:19:28,0,38:320:437:11	1/1:0,38:38:38:366,114,0:1518:0:0	0/1:43,23:23:66:34,0,282:918:1722:43	0/1:15,7:7:22:6,0,73:278:580:15	1/1:15,48:48:63:316,25,0:1926:599:15	1/1:0,35:35:35:340,105,0:1398:0:0	1/1:0,45:45:45:979,135,0:1777:0:0	1/1:0,38:38:38:358,114,0:1533:0:0	0/1:41,51:51:92:252,0,222:2033:1646:41	0/1:61,37:37:98:33,0,282:1486:2442:61	0/0:33,0:0:33:0,99,341:0:1322:33	0/0:22,0:0:22:0,66,191:0:890:22	1/1:0,24:24:24:269,72,0:936:0:0	0/1:46,34:34:80:94,0,216:1324:1802:46	0/0:18,7:7:25:0,5,117:282:708:18	0/0:24,8:8:32:0,32,163:325:959:24	1/1:2,6:6:8:40,7,0:246:82:2	0/0:49,0:0:49:0,148,585:0:1966:49	1/1:0,12:12:12:103,36,0:472:0:0	0/1:17,10:10:27:37,0,145:394:688:17	0/0:66,8:8:74:0,86,539:315:2659:66	0/0:27,0:0:27:0,81,253:0:1076:27	1/1:0,46:46:46:527,138,0:1853:0:0	0/1:55,25:25:80:3,0,343:983:2237:55	0/0:10,0:0:10:0,30,92:0:401:10	0/0:57,0:0:57:0,172,755:0:2261:57	0/1:2,3:3:5:14,0,2:123:78:2	0/0:43,17:17:60:0,40,289:681:1704:43	1/1:0,75:75:75:772,226,0:2999:0:0	1/1:0,21:21:21:503,63,0:825:0:0	0/1:15,31:31:46:131,0,28:1235:606:15	./.:.:.:.:.:.:.:.	0/0:55,0:0:55:0,166,467:0:2165:55	0/1:37,37:37:74:196,0,80:1462:1480:37	1/1:0,24:24:24:331,72,0:928:0:0	0/1:22,34:34:56:159,0,61:1374:881:22	0/0:53,0:0:53:0,160,650:0:2086:53	1/1:0,37:37:37:463,111,0:1478:0:0	0/1:26,26:26:52:110,0,126:1041:1050:26	0/1:6,12:12:18:79,0,38:485:242:6	1/1:4,12:12:16:75,14,0:489:160:4	1/1:0,18:18:18:237,54,0:714:0:0	0/1:84,61:61:145:174,0,369:2422:3436:84	0/0:92,0:0:92:0,277,941:0:3709:92	0/0:59,0:0:59:0,178,615:0:2377:59	0/1:3,12:12:15:64,0,1:481:123:3	0/1:14,8:8:22:21,0,71:324:530:14	1/1:0,22:22:22:221,66,0:894:0:0	0/0:68,0:0:68:0,205,761:0:2739:68	0/0:7,0:0:7:0,21,62:0:274:7	0/1:5,7:7:12:104,0,85:268:205:5	0/0:40,10:10:50:0,64,331:369:1623:40	1/1:0,17:17:17:201,51,0:662:0:0	0/1:62,39:39:101:123,0,318:1589:2514:62	1/1:0,55:55:55:606,166,0:2201:0:0	0/1:7,3:3:10:31,0,41:116:283:7	0/0:19,5:5:24:0,30,134:205:744:19	0/0:22,7:7:29:0,10,100:276:846:22	0/0:8,2:2:10:0,13,52:82:324:8	0/1:10,7:7:17:37,0,96:285:410:10	0/0:69,0:0:69:0,208,740:0:2787:69	0/0:75,19:19:94:0,90,532:757:3019:75	0/1:12,8:8:20:42,0,42:312:488:12	0/0:24,0:0:24:0,72,267:0:963:24	0/0:55,0:0:55:0,166,466:0:2198:55	1/1:0,27:27:27:247,81,0:1081:0:0	0/0:35,0:0:35:0,105,328:0:1384:35	0/0:23,0:0:23:0,69,186:0:924:23	0/0:60,19:19:79:0,37,338:775:2448:60	0/1:6,6:6:12:31,0,30:236:210:6	0/0:104,0:0:104:0,313,1150:0:4219:104	1/1:0,25:25:25:232,75,0:997:0:0	1/1:4,16:16:20:81,1,0:645:164:4	1/1:0,35:35:35:313,105,0:1416:0:0	1/1:2,9:9:11:96,18,0:337:82:2	0/1:24,21:21:45:35,0,99:834:934:24	1/1:0,4:4:4:32,12,0:164:0:0	0/0:50,16:16:66:0,28,417:646:2014:50	0/1:16,10:10:26:37,0,78:393:652:16	0/0:11,6:6:17:0,4,66:242:427:11	1/1:3,7:7:10:53,8,0:282:119:3	1/1:0,10:10:10:78,30,0:402:0:0	0/1:7,1:1:8:7,0,84:35:245:7	0/0:21,3:3:24:0,42,263:122:832:21	0/0:32,12:12:44:0,32,159:485:1304:32	1/1:0,30:30:30:265,90,0:1230:0:0	0/0:95,0:0:95:0,286,1014:0:3822:95	0/0:32,0:0:32:0,96,305:0:1265:32	1/1:0,24:24:24:299,72,0:976:0:0	0/1:31,13:13:44:7,0,179:530:1220:31	0/0:30,11:11:41:0,34,207:428:1213:30	0/1:11,8:8:19:39,0,27:314:443:11	0/1:17,11:11:28:229,0,279:428:666:17
29377001	3554759	29377001_3554759	C	T	209789	.	AB=0.428889;ABP=476.755;AC=109;AF=0.478288;AN=222;AO=12342;CIGAR=1X;DP=129851;DPB=53965;DPRA=0.789955;EPP=793.763;EPPR=1865.43;GTI=164;LEN=1;MEANALT=1.01162;MQM=13.8251;MQMR=11.7085;NS=2112;NUMALT=1;ODDS=0.00869993;PAIRED=0.803192;PAIREDR=0.87637;PAO=0;PQA=0;PQR=0;PRO=0;PROBE=SNP|RAPIDGENOMICS_3404_35048||SNP|RAPIDGENOMICS_3404_35049;QA=485024;QR=1324885;RO=32937;RPL=7556;RPP=1352.99;RPPR=7115.97;RPR=4786;RUN=1;SAF=4029;SAP=3232.01;SAR=8313;SRF=12663;SRP=3822.05;SRR=20274;TYPE=snp;technology.illumina=1	GT:AD:AO:DP:PL:QA:QR:RO	0/1:29,41:41:70:310,0,74:1632:1181:29	0/0:24,1:1:25:0,66,197:41:955:24	1/1:0,19:19:19:208,57,0:738:0:0	0/0:53,14:14:67:0,35,431:569:2135:53	1/1:0,12:12:12:208,36,0:481:0:0	0/1:7,8:8:15:35,0,38:310:279:7	0/1:1,5:5:6:82,0,23:205:41:1	0/0:4,0:0:4:0,12,35:0:160:4	0/1:23,18:18:41:64,0,106:706:939:23	0/1:51,38:38:89:119,0,203:1489:2043:51	1/1:0,10:10:10:82,30,0:382:0:0	1/1:0,37:37:37:393,111,0:1489:0:0	0/1:12,6:6:18:2,0,50:245:479:12	1/1:0,12:12:12:138,36,0:487:0:0	1/1:0,35:35:35:350,105,0:1396:0:0	1/1:0,69:69:69:676,208,0:2762:0:0	0/1:2,15:15:17:304,0,18:569:82:2	1/1:0,98:98:98:915,295,0:3914:0:0	1/1:0,41:41:41:364,123,0:1651:0:0	0/1:11,8:8:19:28,0,38:320:451:11	1/1:0,38:38:38:366,114,0:1518:0:0	0/1:44,23:23:67:31,0,283:918:1762:44	0/1:15,7:7:22:6,0,73:278:597:15	0/1:19,44:44:64:240,0,3:1784:725:19	1/1:0,35:35:35:340,105,0:1398:0:0	1/1:2,43:43:45:852,68,0:1709:82:2	1/1:0,36:36:36:338,108,0:1451:0:0	0/1:40,51:51:91:255,0,214:2033:1623:40	0/1:64,37:37:101:24,0,327:1486:2580:64	0/0:32,0:0:32:0,96,335:0:1284:32	0/0:23,0:0:23:0,69,198:0:930:23	1/1:0,24:24:24:269,72,0:936:0:0	0/1:46,34:34:80:94,0,218:1324:1836:46	0/0:18,7:7:25:0,5,118:282:730:18	0/0:27,8:8:35:0,41,163:325:1098:27	1/1:2,6:6:8:40,7,0:246:82:2	0/0:50,2:2:52:0,104,507:77:1992:50	1/1:0,12:12:12:103,36,0:472:0:0	0/1:18,10:10:28:34,0,150:394:716:18	0/0:72,0:0:72:0,217,801:0:2861:72	0/0:30,0:0:30:0,90,282:0:1217:30	1/1:0,46:46:46:527,138,0:1853:0:0	0/1:55,25:25:80:3,0,346:983:2228:55	0/0:10,0:0:10:0,30,92:0:406:10	0/0:57,0:0:57:0,172,756:0:2325:57	0/1:3,3:3:6:11,0,6:123:119:3	0/0:42,17:17:59:0,37,285:681:1675:42	1/1:0,75:75:75:772,226,0:2999:0:0	1/1:1,20:20:21:426,22,0:784:41:1	0/1:15,31:31:46:131,0,28:1235:615:15	./.:.:.:.:.:.:.:.	0/0:55,0:0:55:0,166,467:0:2202:55	0/1:37,37:37:74:196,0,80:1462:1509:37	1/1:0,24:24:24:331,72,0:928:0:0	0/1:25,34:34:59:150,0,93:1374:962:25	0/0:53,0:0:53:0,160,643:0:2128:53	1/1:2,35:35:37:347,52,0:1396:78:2	0/1:32,26:26:58:92,0,186:1041:1289:32	0/1:6,12:12:18:79,0,38:485:242:6	1/1:4,12:12:16:75,14,0:489:164:4	1/1:0,18:18:18:237,54,0:714:0:0	0/1:84,61:61:145:174,0,368:2422:3428:84	0/0:95,0:0:95:0,286,967:0:3840:95	0/0:59,0:0:59:0,178,614:0:2381:59	0/1:4,12:12:16:61,0,4:481:160:4	0/1:14,8:8:22:21,0,71:324:558:14	1/1:0,22:22:22:221,66,0:894:0:0	0/0:68,0:0:68:0,205,759:0:2740:68	0/0:7,0:0:7:0,21,62:0:283:7	0/1:5,7:7:12:104,0,85:268:205:5	0/0:40,13:13:53:0,51,309:486:1632:40	1/1:0,16:16:16:194,48,0:626:0:0	0/1:64,42:42:106:186,0,279:1709:2563:64	1/1:0,55:55:55:606,166,0:2201:0:0	0/1:7,3:3:10:31,0,41:116:287:7	0/0:23,5:5:28:0,42,161:205:894:23	0/0:26,7:7:33:0,22,157:276:1031:26	0/0:8,2:2:10:0,13,52:82:328:8	0/1:10,7:7:17:37,0,96:285:410:10	0/0:72,0:0:72:0,217,765:0:2888:72	0/0:64,19:19:83:0,57,437:757:2572:64	0/1:13,6:6:19:8,0,75:230:525:13	0/0:23,0:0:23:0,69,239:0:927:23	0/0:55,0:0:55:0,166,466:0:2224:55	1/1:0,27:27:27:247,81,0:1081:0:0	0/0:36,0:0:36:0,108,338:0:1472:36	0/0:23,0:0:23:0,69,186:0:935:23	0/0:61,19:19:80:0,40,354:775:2460:61	0/1:5,6:6:11:34,0,5:236:201:5	0/0:106,0:0:106:0,319,1190:0:4248:106	1/1:0,25:25:25:232,75,0:997:0:0	1/1:4,16:16:20:82,1,0:645:160:4	1/1:0,35:35:35:313,105,0:1416:0:0	1/1:2,9:9:11:96,18,0:337:82:2	0/1:23,21:21:44:38,0,89:834:929:23	1/1:0,4:4:4:32,12,0:164:0:0	0/0:54,16:16:70:0,40,516:646:2159:54	0/1:16,10:10:26:37,0,78:393:656:16	0/0:14,6:6:20:0,13,99:242:543:14	1/1:3,7:7:10:53,8,0:282:123:3	1/1:0,10:10:10:78,30,0:402:0:0	0/1:7,1:1:8:7,0,102:35:275:7	0/0:24,3:3:27:0,51,293:122:961:24	0/0:32,12:12:44:0,32,159:485:1308:32	1/1:0,30:30:30:265,90,0:1230:0:0	0/0:94,0:0:94:0,283,1014:0:3779:94	0/0:34,0:0:34:0,102,322:0:1381:34	1/1:0,24:24:24:299,72,0:976:0:0	0/1:31,13:13:44:7,0,179:530:1254:31	0/0:30,11:11:41:0,34,207:428:1230:30	0/1:11,8:8:19:39,0,27:314:447:11	0/1:17,10:10:27:225,0,284:406:675:17
29377001	3554760	29377001_3554760	A	T	213011	.	AB=0.432471;ABP=423.862;AC=109;AF=0.484181;AN=222;AO=12335;CIGAR=1X;DP=127449;DPB=53411;DPRA=0.810928;EPP=854.277;EPPR=1991.34;GTI=149;LEN=1;MEANALT=1.01244;MQM=13.8263;MQMR=11.6922;NS=2112;NUMALT=1;ODDS=0.00275883;PAIRED=0.803405;PAIREDR=0.874746;PAO=0;PQA=0;PQR=0;PRO=0;PROBE=SNP|RAPIDGENOMICS_3404_35048||SNP|RAPIDGENOMICS_3404_35049;QA=484764;QR=1246938;RO=32486;RPL=7446;RPP=1154.01;RPPR=7171.74;RPR=4889;RUN=1;SAF=4024;SAP=3238.37;SAR=8311;SRF=12845;SRP=3090.21;SRR=19641;TYPE=snp;technology.illumina=1	GT:AD:AO:DP:PL:QA:QR:RO	0/1:28,41:41:69:313,0,59:1632:1077:28	0/0:24,1:1:25:0,66,197:41:883:24	1/1:0,19:19:19:208,57,0:738:0:0	0/0:53,14:14:67:0,35,429:569:1989:53	1/1:0,12:12:12:208,36,0:481:0:0	0/1:6,8:8:14:38,0,11:310:208:6	0/1:1,5:5:6:82,0,19:205:37:1	0/0:3,0:0:3:0,9,27:0:115:3	0/1:23,18:18:41:64,0,105:706:863:23	0/1:49,38:38:88:124,0,192:1489:1915:49	1/1:0,10:10:10:82,30,0:382:0:0	1/1:0,37:37:37:393,111,0:1489:0:0	0/1:11,6:6:17:5,0,43:245:415:11	1/1:0,12:12:12:138,36,0:487:0:0	1/1:0,35:35:35:350,105,0:1396:0:0	1/1:0,69:69:69:676,208,0:2762:0:0	0/1:2,14:14:17:299,0,15:539:74:2	1/1:2,98:98:100:879,265,0:3914:68:2	1/1:0,41:41:41:364,123,0:1651:0:0	0/1:11,8:8:19:28,0,38:320:396:11	1/1:0,38:38:38:366,114,0:1518:0:0	0/1:41,23:23:64:40,0,254:918:1532:41	0/1:14,7:7:21:9,0,67:278:501:14	0/1:20,45:45:65:255,0,11:1807:746:20	1/1:0,35:35:35:340,105,0:1398:0:0	1/1:2,43:43:45:857,73,0:1709:68:2	1/1:0,36:36:36:338,108,0:1451:0:0	0/1:35,51:51:86:270,0,131:2033:1349:35	0/1:64,37:37:101:24,0,313:1486:2387:64	0/0:31,0:0:31:0,93,327:0:1131:31	0/0:21,0:0:21:0,63,181:0:800:21	1/1:0,24:24:24:269,72,0:936:0:0	0/1:43,34:34:77:103,0,173:1324:1689:43	0/0:18,7:7:25:0,5,118:282:698:18	0/0:28,8:8:36:0,44,172:325:1078:28	1/1:2,6:6:8:40,7,0:246:78:2	0/0:51,0:0:51:0,154,596:0:1956:51	1/1:0,12:12:12:103,36,0:472:0:0	0/1:13,10:10:23:49,0,92:394:515:13	0/0:71,0:0:71:0,214,794:0:2790:71	0/0:31,0:0:31:0,93,294:0:1170:31	1/1:0,46:46:46:527,138,0:1853:0:0	0/1:55,25:25:80:3,0,342:983:2106:55	0/0:10,0:0:10:0,30,92:0:406:10	0/0:56,0:0:56:0,169,738:0:2181:56	0/1:2,3:3:5:14,0,1:123:73:2	0/0:40,17:17:57:0,31,261:681:1531:40	1/1:0,75:75:75:772,226,0:2999:0:0	1/1:1,20:20:21:426,22,0:784:41:1	0/1:15,31:31:46:131,0,28:1235:586:15	./.:.:.:.:.:.:.:.	0/0:52,0:0:52:0,157,441:0:1938:52	0/1:36,37:37:73:199,0,74:1462:1416:36	1/1:0,24:24:24:331,72,0:928:0:0	0/1:23,34:34:57:156,0,85:1374:859:23	0/0:54,0:0:54:0,163,646:0:2041:54	1/1:1,35:35:36:375,78,0:1396:37:1	0/1:31,26:26:57:95,0,179:1041:1210:31	0/1:5,12:12:17:82,0,8:485:196:5	1/1:4,12:12:16:75,14,0:489:147:4	1/1:0,18:18:18:237,54,0:714:0:0	0/1:87,61:61:148:165,0,383:2422:3433:87	0/0:89,0:0:89:0,268,902:0:3409:89	0/0:57,0:0:57:0,172,592:0:2191:57	0/1:4,12:12:16:61,0,4:481:141:4	0/1:14,8:8:22:21,0,71:324:515:14	1/1:0,22:22:22:221,66,0:894:0:0	0/0:64,0:0:64:0,193,711:0:2426:64	0/0:7,0:0:7:0,21,62:0:275:7	0/1:5,7:7:12:104,0,81:268:197:5	0/0:45,8:8:53:0,91,388:296:1724:45	1/1:0,16:16:16:194,48,0:626:0:0	0/1:66,39:39:105:111,0,351:1589:2499:66	1/1:0,54:54:54:589,163,0:2162:0:0	0/1:7,3:3:10:31,0,41:116:252:7	0/0:23,5:5:28:0,42,158:205:875:23	0/0:26,7:7:33:0,22,157:276:997:26	0/0:8,2:2:10:0,13,52:82:324:8	0/1:9,7:7:16:40,0,67:285:356:9	0/0:70,0:0:70:0,211,745:0:2708:70	0/0:66,19:19:85:0,63,433:757:2526:66	0/1:13,6:6:19:8,0,75:230:516:13	0/0:21,0:0:21:0,63,218:0:801:21	0/0:54,0:0:54:0,163,456:0:2086:54	1/1:0,27:27:27:247,81,0:1081:0:0	0/0:35,0:0:35:0,105,323:0:1325:35	0/0:22,0:0:22:0,66,179:0:799:22	0/0:59,19:19:78:0,34,317:775:2326:59	0/1:5,6:6:11:34,0,4:236:173:5	0/0:101,0:0:102:0,304,1151:0:3955:101	1/1:0,25:25:25:232,75,0:997:0:0	1/1:4,16:16:20:81,1,0:645:156:4	1/1:0,35:35:35:313,105,0:1416:0:0	1/1:1,9:9:10:103,22,0:337:41:1	0/1:22,21:21:43:41,0,84:834:868:22	1/1:0,4:4:4:32,12,0:164:0:0	0/0:54,16:16:70:0,40,504:646:2027:54	0/1:16,10:10:26:37,0,78:393:638:16	0/0:13,6:6:19:0,10,83:242:442:13	1/1:3,7:7:10:53,8,0:282:100:3	1/1:0,10:10:10:78,30,0:402:0:0	0/1:7,1:1:8:7,0,102:35:266:7	0/0:22,3:3:25:0,45,273:122:833:22	0/0:35,12:12:47:0,41,186:485:1363:35	1/1:0,30:30:30:265,90,0:1230:0:0	0/0:92,0:0:92:0,277,978:0:3506:92	0/0:34,0:0:34:0,102,322:0:1326:34	1/1:0,24:24:24:299,72,0:976:0:0	0/1:30,13:13:43:10,0,173:530:1149:30	0/0:29,11:11:40:0,31,177:428:1130:29	0/1:11,8:8:19:39,0,27:314:396:11	0/1:16,10:10:26:228,0,249:406:564:16
29377001	3554770	29377001_3554770	G	C	245237	.	AB=0.431103;ABP=473.082;AC=109;AF=0.485431;AN=224;AO=13123;CIGAR=1X;DP=136884;DPB=57745;DPRA=0.794886;EPP=995.438;EPPR=1908.92;GTI=160;LEN=1;MEANALT=1.00853;MQM=13.9208;MQMR=11.711;NS=2112;NUMALT=1;ODDS=0.00778565;PAIRED=0.800046;PAIREDR=0.873027;PAO=0;PQA=0;PQR=0;PRO=0;PROBE=SNP|RAPIDGENOMICS_3404_35048||SNP|RAPIDGENOMICS_3404_35049;QA=520623;QR=1382321;RO=34716;RPL=7816;RPP=1044.66;RPPR=4973.16;RPR=5307;RUN=1;SAF=4745;SAP=2187.01;SAR=8378;SRF=14171;SRP=2544.27;SRR=20545;TYPE=snp;technology.illumina=1	GT:AD:AO:DP:PL:QA:QR:RO	0/1:29,51:51:80:361,0,45:2075:1153:29	0/0:24,1:1:25:0,66,197:41:966:24	1/1:0,19:19:19:207,57,0:747:0:0	0/0:57,20:20:77:0,15,407:804:2279:57	1/1:0,14:14:14:225,42,0:543:0:0	0/1:7,9:9:16:59,0,35:357:274:7	0/1:1,6:6:7:116,0,20:246:41:1	0/0:4,0:0:4:0,12,35:0:160:4	0/1:19,17:17:36:59,0,78:689:771:19	0/1:49,38:38:87:125,0,195:1523:1978:49	1/1:0,12:12:12:98,36,0:474:0:0	1/1:0,38:38:38:461,114,0:1511:0:0	0/1:12,7:7:19:7,0,47:275:488:12	1/1:0,12:12:12:136,36,0:488:0:0	1/1:0,37:37:37:367,111,0:1495:0:0	1/1:0,71:71:71:697,214,0:2866:0:0	0/1:2,14:14:16:300,0,13:556:73:2	1/1:0,124:124:124:1214,373,0:4967:0:0	1/1:0,50:50:50:455,151,0:2020:0:0	0/1:11,8:8:19:28,0,38:328:443:11	1/1:0,40:40:40:386,120,0:1605:0:0	0/0:56,23:23:80:0,7,369:888:2229:56	0/1:18,9:9:27:6,0,78:365:721:18	1/1:20,52:52:72:297,7,0:2105:820:20	1/1:0,35:35:35:340,105,0:1409:0:0	1/1:2,44:44:46:901,72,0:1772:78:2	1/1:0,39:39:40:354,117,0:1554:0:0	0/1:38,55:55:93:288,0,151:2226:1509:38	0/1:62,46:46:108:73,0,289:1859:2469:62	0/0:32,0:0:32:0,96,335:0:1264:32	0/0:26,0:0:26:0,78,219:0:1031:26	1/1:0,33:33:33:360,99,0:1308:0:0	0/1:49,31:31:80:73,0,242:1251:1958:49	0/1:18,8:8:26:5,0,110:324:697:18	0/0:34,8:8:42:0,62,238:328:1369:34	1/1:2,6:6:8:40,7,0:246:82:2	0/0:51,0:0:51:0,154,581:0:2061:51	1/1:0,14:14:14:119,42,0:551:0:0	0/1:15,11:11:26:50,0,123:447:611:15	0/0:75,0:0:75:0,226,838:0:3007:75	0/0:33,0:0:33:0,99,310:0:1323:33	1/1:0,48:48:48:544,144,0:1923:0:0	0/0:63,26:26:89:0,11,404:1054:2508:63	0/0:12,0:0:12:0,36,108:0:479:12	0/0:47,0:0:47:0,141,601:0:1915:47	0/1:3,5:5:8:38,0,0:205:110:3	0/0:46,16:16:62:0,55,333:639:1832:46	1/1:0,77:77:77:740,232,0:3078:0:0	1/1:1,22:22:23:481,28,0:870:41:1	0/1:15,32:32:47:152,0,25:1255:606:15	1/1:0,1:1:1:9,3,0:41:0:0	0/0:58,0:0:58:0,175,488:0:2304:58	0/1:41,37:37:78:186,0,108:1477:1638:41	1/1:0,25:25:25:361,75,0:1009:0:0	0/1:22,40:40:62:210,0,75:1612:848:22	0/0:68,0:0:68:0,205,757:0:2725:68	1/1:2,40:40:42:394,70,0:1607:69:2	0/1:32,27:27:59:96,0,186:1090:1275:32	0/1:6,12:12:18:74,0,39:462:246:6	1/1:4,11:11:15:69,11,0:443:160:4	1/1:0,26:26:26:320,78,0:1029:0:0	0/1:96,63:63:159:145,0,463:2554:3839:96	0/0:103,0:0:103:0,310,1064:0:4083:103	0/0:62,0:0:62:0,187,636:0:2463:62	0/1:4,11:11:15:52,0,8:432:164:4	0/1:14,12:12:26:52,0,59:492:566:14	1/1:0,28:28:28:295,84,0:1115:0:0	0/0:69,0:0:69:0,208,788:0:2758:69	0/0:8,0:0:8:0,24,70:0:328:8	0/1:7,7:7:14:98,0,106:270:259:7	0/0:53,15:15:68:0,63,382:615:2140:53	1/1:0,22:22:22:278,66,0:863:0:0	0/1:78,40:40:118:80,0,457:1623:3064:78	1/1:0,60:60:60:675,181,0:2389:0:0	0/1:7,3:3:10:32,0,41:123:287:7	0/0:24,7:7:31:0,33,173:287:959:24	0/0:23,7:7:30:0,12,126:279:885:23	0/0:9,2:2:11:0,16,64:82:365:9	0/1:12,8:8:20:56,0,102:297:484:12	0/0:72,0:0:72:0,217,765:0:2891:72	0/0:75,19:19:94:0,90,537:766:2965:75	0/0:16,6:6:22:0,1,91:238:652:16	0/0:26,0:0:26:0,78,264:0:1025:26	0/0:61,0:0:61:0,184,513:0:2422:61	1/1:0,27:27:27:248,81,0:1085:0:0	0/0:40,0:0:40:0,120,388:0:1588:40	0/0:25,0:0:25:0,75,206:0:1025:25	0/0:62,22:22:84:0,30,357:886:2490:62	0/1:5,6:6:11:30,0,26:214:205:5	0/0:106,0:0:106:0,319,1192:0:4248:106	1/1:0,25:25:25:232,75,0:994:0:0	1/1:4,23:23:27:164,32,0:925:145:4	1/1:0,40:40:40:344,120,0:1570:0:0	1/1:2,9:9:11:96,18,0:348:82:2	0/1:23,21:21:44:38,0,89:838:922:23	1/1:0,5:5:5:40,15,0:197:0:0	0/0:55,19:19:74:0,3,456:775:2180:55	0/1:16,10:10:26:37,0,78:406:648:16	0/0:14,6:6:20:0,13,100:246:561:14	1/1:3,13:13:16:104,26,0:517:123:3	1/1:0,10:10:10:78,30,0:387:0:0	0/0:6,0:0:6:0,18,122:0:242:6	0/0:26,3:3:29:0,57,304:123:1041:26	0/0:38,18:18:56:0,19,167:716:1522:38	1/1:0,35:35:35:324,105,0:1418:0:0	0/0:106,0:0:106:0,319,1129:0:4188:106	0/0:35,0:0:35:0,105,328:0:1405:35	1/1:0,24:24:24:294,72,0:966:0:0	0/1:31,16:16:47:22,0,169:656:1220:31	0/0:29,12:12:41:0,27,187:492:1165:29	0/1:11,8:8:19:38,0,27:314:451:11	0/1:19,11:11:30:226,0,330:451:716:19
29377001	3554845	29377001_3554845	G	A	198360	.	AB=0.544554;ABP=184.124;AC=86;AF=0.347584;AN=224;AO=10861;CIGAR=1X;DP=138064;DPB=61911;DPRA=1.19578;EPP=22.348;EPPR=119.898;GTI=61;LEN=1;MEANALT=1.00896;MQM=14.2015;MQMR=12.0419;NS=2112;NUMALT=1;ODDS=0.0173961;PAIRED=0.807753;PAIREDR=0.872089;PAO=0;PQA=0;PQR=0;PRO=0;PROBE=SNP|RAPIDGENOMICS_3404_35048||SNP|RAPIDGENOMICS_3404_35049;QA=418658;QR=1385364;RO=34868;RPL=4210;RPP=1194.31;RPPR=2012.21;RPR=6651;RUN=1;SAF=5745;SAP=82.112;SAR=5116;SRF=17745;SRP=27.1043;SRR=17123;TYPE=snp;technology.illumina=1	GT:AD:AO:DP:PL:QA:QR:RO	0/0:70,2:2:72:0,200,720:68:2836:70	0/1:14,34:34:48:212,0,7:1363:570:14	0/0:15,0:0:15:0,45,172:0:611:15	1/1:25,83:83:108:637,69,0:3321:989:25	0/0:10,0:0:10:0,30,241:0:410:10	0/0:10,3:3:13:0,12,109:123:406:10	0/0:9,0:0:9:0,27,228:0:356:9	1/1:2,5:5:7:47,4,0:183:73:2	0/1:17,26:26:43:117,0,36:1062:661:17	0/0:87,0:0:87:0,262,944:0:3421:87	0/0:15,0:0:15:0,45,144:0:598:15	0/0:37,0:0:37:0,111,459:0:1469:37	0/1:14,14:14:28:50,0,55:566:551:14	0/0:19,0:0:19:0,57,167:0:721:19	0/0:41,0:0:41:0,123,405:0:1668:41	0/0:80,0:0:80:0,241,833:0:3169:80	0/0:9,0:0:9:0,27,178:0:338:9	0/0:128,0:0:128:0,385,1227:0:5067:128	0/0:56,0:0:56:0,169,532:0:2238:56	0/1:13,18:18:31:71,0,55:702:529:13	0/0:34,0:0:34:0,102,322:0:1352:34	0/1:46,61:61:107:363,0,112:2393:1835:46	0/1:19,25:25:44:93,0,83:947:771:19	0/1:61,53:53:114:164,0,265:2107:2443:61	0/0:20,0:0:20:0,60,196:0:784:20	0/0:34,0:0:34:0,102,806:0:1316:34	0/0:42,0:0:42:0,126,412:0:1652:42	0/1:45,39:39:84:208,0,188:1537:1774:45	0/1:50,49:49:99:231,0,145:1930:2001:50	0/1:15,19:19:34:138,0,25:744:594:15	0/1:15,15:15:30:79,0,35:555:615:15	0/0:35,0:0:35:0,105,378:0:1401:35	0/1:34,40:40:74:167,0,107:1565:1356:34	0/0:17,0:0:17:0,51,196:0:661:17	1/1:13,49:49:62:323,65,0:1952:506:13	0/0:8,2:2:10:0,13,54:82:328:8	1/1:0,40:40:40:424,120,0:1565:0:0	0/0:37,0:0:37:0,111,412:0:1496:37	0/1:10,13:13:23:73,0,39:529:402:10	1/1:0,47:47:47:566,141,0:1890:0:0	1/1:0,45:45:45:484,135,0:1770:0:0	0/0:42,0:0:42:0,126,523:0:1652:42	0/1:33,44:44:77:189,0,102:1730:1311:33	1/1:0,25:25:25:259,75,0:959:0:0	1/1:0,55:55:55:707,166,0:2214:0:0	0/0:6,0:0:6:0,18,93:0:242:6	1/1:21,51:51:72:430,24,0:2028:848:21	0/0:79,0:0:79:0,238,772:0:3072:79	0/0:26,0:0:26:0,78,588:0:985:26	0/1:24,40:40:64:240,0,24:1619:944:24	0/0:3,0:0:3:0,9,25:0:123:3	1/1:0,68:68:68:591,205,0:2658:0:0	0/1:64,45:45:109:60,0,290:1774:2546:64	0/0:25,0:0:25:0,75,405:0:980:25	0/1:42,20:20:62:35,0,207:773:1706:42	1/1:0,70:70:70:746,211,0:2798:0:0	0/0:46,0:0:46:0,138,475:0:1854:46	0/1:24,22:22:46:135,0,71:867:949:24	0/0:31,0:0:31:0,93,301:0:1251:31	0/0:5,2:2:7:0,1,20:82:201:5	0/0:53,0:0:53:0,160,576:0:2057:53	0/0:155,0:0:155:0,467,1577:0:6214:155	1/1:0,104:104:104:1059,313,0:4070:0:0	1/1:0,45:45:45:459,135,0:1727:0:0	0/1:19,3:3:22:2,0,105:119:751:19	0/1:17,18:18:35:103,0,89:734:661:17	0/0:40,0:0:40:0,120,423:0:1587:40	0/0:58,0:0:58:0,175,766:0:2323:58	1/1:3,9:9:12:60,14,0:369:123:3	0/1:12,5:5:17:69,0,251:196:447:12	0/0:51,0:0:51:0,154,533:0:2050:51	0/0:37,0:0:37:0,111,470:0:1481:37	0/1:50,87:87:137:510,0,113:3425:1966:50	0/0:60,0:0:60:0,181,700:0:2358:60	1/1:0,6:6:6:66,18,0:233:0:0	0/1:10,23:23:33:124,0,6:926:402:10	1/1:7,31:31:38:190,16,0:1226:271:7	1/1:2,11:11:13:67,2,0:447:82:2	0/1:6,10:10:16:84,0,42:406:228:6	1/1:0,62:62:62:674,187,0:2421:0:0	0/0:119,0:0:119:0,358,1111:0:4779:119	0/0:19,0:0:19:0,57,171:0:763:19	0/1:11,10:10:21:70,0,48:379:443:11	0/1:30,27:27:57:73,0,122:1099:1154:30	0/0:35,0:0:35:0,105,335:0:1411:35	1/1:0,47:47:47:538,141,0:1847:0:0	1/1:0,20:20:20:168,60,0:780:0:0	0/1:56,58:58:114:176,0,354:2302:2216:56	0/1:6,10:10:16:83,0,64:391:237:6	1/1:0,91:91:91:1076,274,0:3630:0:0	0/0:20,0:0:20:0,60,209:0:807:20	0/0:23,7:7:30:0,11,157:275:934:23	0/0:47,0:0:47:0,141,429:0:1876:47	0/0:4,0:0:4:0,12,35:0:164:4	1/1:17,39:39:56:327,27,0:1569:688:17	0/0:6,0:0:6:0,18,50:0:246:6	0/1:31,35:35:66:278,0,109:1400:1236:31	0/0:38,1:1:39:0,108,390:41:1528:38	1/1:3,15:15:18:140,30,0:593:123:3	0/0:10,6:6:16:0,2,38:246:406:10	0/0:12,0:0:12:0,36,93:0:478:12	0/0:14,0:0:14:0,42,127:0:554:14	1/1:7,23:23:30:197,25,0:875:287:7	1/1:15,33:33:48:180,20,0:1308:588:15	0/0:61,0:0:61:0,184,631:0:2438:61	1/1:0,135:135:135:1491,406,0:5295:0:0	1/1:0,42:42:42:433,126,0:1660:0:0	0/0:17,0:0:17:0,51,199:0:654:17	0/1:29,21:21:50:47,0,189:836:1167:29	0/1:33,39:39:72:188,0,91:1563:1322:33	0/0:19,0:0:19:0,57,148:0:758:19	0/1:5,14:14:19:287,0,25:562:201:5
29377001	3554884	29377001_3554884	T	G	243496	.	AB=0.43534;ABP=382.389;AC=121;AF=0.507125;AN=224;AO=12043;CIGAR=1X;DP=125139;DPB=53754;DPRA=0.82546;EPP=86.631;EPPR=7.0239;GTI=119;LEN=1;MEANALT=1.00467;MQM=14.7723;MQMR=12.0786;NS=2112;NUMALT=1;ODDS=0.000798506;PAIRED=0.783941;PAIREDR=0.882268;PAO=0;PQA=0;PQR=0;PRO=0;PROBE=SNP|RAPIDGENOMICS_3404_35048||SNP|RAPIDGENOMICS_3404_35049;QA=473710;QR=1192040;RO=30646;RPL=5428;RPP=257.061;RPPR=3104.51;RPR=6615;RUN=1;SAF=5760;SAP=52.3303;SAR=6283;SRF=16473;SRP=377.842;SRR=14173;TYPE=snp;technology.illumina=1	GT:AD:AO:DP:PL:QA:QR:RO	1/1:18,59:59:77:472,61,0:2357:709:18	0/1:25,13:13:38:29,0,166:533:945:25	1/1:0,21:21:21:261,63,0:814:0:0	0/0:89,25:25:114:0,69,610:1008:3485:89	1/1:0,13:13:13:261,39,0:494:0:0	0/1:11,8:8:19:47,0,86:312:431:11	1/1:0,15:15:15:335,45,0:598:0:0	0/0:10,0:0:10:0,30,124:0:379:10	0/1:18,9:9:27:20,0,77:343:711:18	0/1:31,28:28:59:168,0,156:1122:1182:31	1/1:0,13:13:13:123,39,0:517:0:0	1/1:0,39:39:39:519,117,0:1532:0:0	0/1:12,12:12:24:46,0,46:488:480:12	1/1:0,27:27:27:236,81,0:1082:0:0	1/1:0,41:41:41:387,123,0:1650:0:0	1/1:0,60:60:60:628,181,0:2415:0:0	1/1:0,10:10:10:192,30,0:371:0:0	1/1:0,86:86:86:898,259,0:3506:0:0	1/1:0,56:56:56:555,169,0:2232:0:0	0/1:13,13:13:26:67,0,43:506:503:13	1/1:0,19:19:19:204,57,0:775:0:0	0/1:50,36:36:86:88,0,287:1426:1965:50	0/1:21,21:21:42:123,0,75:823:844:21	0/1:54,39:39:93:148,0,217:1545:2127:54	1/1:0,9:9:9:69,27,0:361:0:0	1/1:0,26:26:26:633,78,0:1021:0:0	1/1:0,26:26:26:253,78,0:1031:0:0	0/1:27,33:33:60:147,0,121:1317:1037:27	1/1:13,40:40:53:264,36,0:1576:533:13	0/0:36,0:0:36:0,108,384:0:1350:36	0/0:20,0:0:20:0,60,211:0:804:20	1/1:0,29:29:29:336,87,0:1144:0:0	0/1:37,32:32:69:99,0,171:1304:1422:37	0/1:10,7:7:17:29,0,46:278:352:10	0/0:50,19:19:69:0,14,235:743:1924:50	0/1:8,8:8:16:19,0,37:324:328:8	0/0:40,0:0:40:0,120,434:0:1556:40	1/1:0,44:44:44:540,132,0:1765:0:0	0/1:10,7:7:17:29,0,56:278:384:10	0/0:41,0:0:41:0,123,485:0:1573:41	0/0:47,0:0:47:0,141,488:0:1807:47	1/1:0,28:28:28:329,84,0:1075:0:0	0/1:42,30:30:72:88,0,185:1203:1691:42	0/0:27,0:0:27:0,81,278:0:1074:27	0/0:54,0:0:54:0,163,610:0:2120:54	1/1:6,10:10:16:127,1,0:402:234:6	0/0:41,16:16:57:0,8,336:652:1571:41	1/1:0,74:74:74:680,223,0:2947:0:0	1/1:0,25:25:25:591,75,0:1003:0:0	0/0:43,8:8:51:0,72,370:298:1687:43	1/1:0,5:5:5:43,15,0:205:0:0	0/0:52,0:0:52:0,157,481:0:2022:52	0/1:33,53:53:86:227,0,36:2135:1296:33	1/1:0,21:21:21:373,63,0:813:0:0	0/1:18,45:45:63:250,0,69:1836:679:18	0/0:63,0:0:63:0,190,728:0:2514:63	1/1:0,37:37:37:375,111,0:1482:0:0	0/1:19,22:22:41:90,0,123:851:711:19	0/0:24,7:7:31:0,18,171:287:949:24	1/1:2,5:5:7:20,1,0:201:63:2	1/1:0,46:46:46:450,138,0:1862:0:0	0/1:83,55:55:138:148,0,420:2154:3190:83	0/0:83,0:0:83:0,250,877:0:3293:83	0/0:35,0:0:35:0,105,314:0:1339:35	0/1:8,10:10:18:35,0,71:391:297:8	0/1:18,17:17:35:72,0,102:667:667:18	1/1:0,40:40:40:430,120,0:1602:0:0	0/0:44,0:0:44:0,132,525:0:1699:44	0/0:13,0:0:13:0,39,111:0:473:13	0/1:7,9:9:16:189,0,146:365:287:7	0/1:37,19:19:56:19,0,245:775:1468:37	1/1:0,38:38:38:454,114,0:1500:0:0	0/1:80,37:37:117:8,0,528:1496:3060:80	1/1:0,50:50:50:540,151,0:1963:0:0	0/0:8,0:0:8:0,24,94:0:305:8	0/1:24,13:13:37:34,0,119:511:966:24	0/0:27,5:5:32:0,31,194:187:1085:27	0/1:11,3:3:14:14,0,68:95:428:11	0/1:7,4:4:11:21,0,73:160:287:7	0/0:47,0:0:47:0,141,505:0:1843:47	0/0:98,25:25:123:0,96,632:1008:3767:98	0/1:12,4:4:16:3,0,55:164:479:12	0/0:19,0:0:19:0,57,189:0:731:19	0/0:48,0:0:48:0,144,439:0:1873:48	1/1:0,22:22:22:221,66,0:861:0:0	0/0:56,0:0:56:0,169,651:0:2201:56	0/0:13,0:0:13:0,39,108:0:506:13	1/1:15,63:63:78:620,106,0:2471:591:15	0/1:11,3:3:14:27,0,146:123:438:11	0/0:69,0:0:69:0,208,794:0:2760:69	1/1:0,16:16:16:166,48,0:635:0:0	0/1:6,16:16:22:118,0,5:648:242:6	1/1:0,42:42:42:429,126,0:1661:0:0	1/1:0,3:3:3:90,9,0:123:0:0	0/0:36,14:14:50:0,30,330:566:1385:36	1/1:0,10:10:10:103,30,0:410:0:0	0/1:24,32:32:56:145,0,125:1295:926:24	0/1:15,6:6:21:30,0,47:246:603:15	0/0:20,1:1:21:0,54,197:41:789:20	1/1:4,10:10:14:52,11,0:406:164:4	1/1:0,10:10:10:77,30,0:401:0:0	0/1:8,9:9:17:57,0,12:351:311:8	0/1:17,11:11:28:13,0,115:447:684:17	0/0:35,14:14:49:0,14,220:570:1384:35	1/1:0,55:55:55:599,166,0:2221:0:0	0/0:135,0:0:135:0,406,1407:0:5307:135	0/0:28,0:0:28:0,84,328:0:1126:28	1/1:0,16:16:16:192,48,0:620:0:0	1/1:5,19:19:24:160,10,0:775:175:5	0/1:34,32:32:66:97,0,226:1269:1347:34	0/1:9,6:6:15:5,0,25:246:357:9	0/1:12,9:9:21:176,0,242:369:465:12
29377001	3554997	29377001_3554997	A	C	313920	.	AB=0.44738;ABP=388.077;AC=124;AF=0.520136;AN=224;AO=17145;CIGAR=1X;DP=159293;DPB=66410;DPRA=0.854168;EPP=402.947;EPPR=229.834;GTI=55;LEN=1;MEANALT=1.00154;MQM=15.1774;MQMR=11.9472;NS=2112;NUMALT=1;ODDS=0.00718531;PAIRED=0.792709;PAIREDR=0.882141;PAO=0;PQA=0;PQR=0;PRO=0;PROBE=SNP|RAPIDGENOMICS_3404_35048||SNP|RAPIDGENOMICS_3404_35049;QA=674588;QR=1414735;RO=35882;RPL=9839;RPP=815.63;RPPR=6420.77;RPR=7306;RUN=1;SAF=7223;SAP=925.63;SAR=9922;SRF=16253;SRP=692.746;SRR=19629;TYPE=snp;technology.illumina=1	GT:AD:AO:DP:PL:QA:QR:RO	0/1:29,25:25:54:82,0,105:1017:1137:29	0/1:8,17:17:25:98,0,31:693:315:8	1/1:0,28:28:28:379,84,0:1063:0:0	0/1:59,40:40:99:100,0,288:1632:2336:59	1/1:0,22:22:22:422,66,0:881:0:0	0/1:38,10:10:48:33,0,235:388:1461:38	1/1:0,25:25:25:461,75,0:963:0:0	0/0:67,0:0:67:0,202,671:0:2682:67	0/0:40,10:10:50:0,30,300:389:1604:40	0/1:56,30:30:86:81,0,274:1182:2244:56	1/1:0,11:11:11:139,33,0:438:0:0	1/1:1,100:100:101:1206,292,0:3999:41:1	1/1:7,19:19:26:150,7,0:766:279:7	1/1:0,37:37:37:385,111,0:1478:0:0	1/1:0,52:52:52:513,157,0:2080:0:0	1/1:2,81:81:83:895,207,0:3148:59:2	1/1:0,26:26:26:585,78,0:1034:0:0	1/1:2,132:132:134:1490,382,0:5301:82:2	1/1:0,118:118:118:1272,355,0:4711:0:0	0/1:24,9:9:33:22,0,141:365:958:24	1/1:1,55:55:56:635,157,0:2136:37:1	0/0:48,12:12:60:0,57,332:488:1916:48	0/1:16,9:9:25:38,0,84:351:644:16	0/1:77,50:50:127:192,0,412:1989:3030:77	1/1:0,20:20:20:219,60,0:802:0:0	1/1:1,43:43:44:1078,120,0:1704:37:1	1/1:1,45:45:46:415,127,0:1799:41:1	0/1:38,32:32:70:122,0,139:1295:1500:38	0/1:56,55:55:111:339,0,158:2206:2190:56	0/0:55,0:0:55:0,166,524:0:2129:55	0/0:27,0:0:27:0,81,245:0:1080:27	1/1:1,31:31:32:311,86,0:1243:41:1	0/1:63,62:62:125:292,0,231:2491:2562:63	1/1:1,12:12:13:97,31,0:459:41:1	0/1:20,21:21:41:107,0,64:829:779:20	0/1:11,10:10:21:22,0,64:410:426:11	0/0:59,0:0:59:0,178,644:0:2318:59	1/1:0,53:53:53:713,160,0:2161:0:0	0/1:23,25:25:48:102,0,78:998:935:23	0/0:70,0:0:70:0,211,755:0:2733:70	0/0:38,0:0:38:0,114,407:0:1528:38	1/1:2,45:45:47:480,121,0:1821:74:2	0/1:32,60:60:92:388,0,46:2403:1304:32	0/0:34,0:0:34:0,102,384:0:1367:34	0/0:66,0:0:66:0,199,671:0:2555:66	0/1:12,22:22:34:185,0,15:847:475:12	1/1:27,72:72:99:507,5,0:2916:1067:27	1/1:0,110:110:110:1079,331,0:4412:0:0	1/1:1,40:40:41:830,86,0:1548:37:1	0/1:48,28:28:76:70,0,251:1132:1922:48	1/1:0,2:2:2:19,6,0:82:0:0	0/0:63,0:0:63:0,190,579:0:2441:63	0/1:62,28:28:90:33,0,308:1135:2472:62	1/1:0,30:30:30:501,90,0:1168:0:0	0/1:35,31:31:66:176,0,223:1251:1384:35	0/0:57,0:0:57:0,172,598:0:2229:57	1/1:0,54:54:54:673,163,0:2167:0:0	0/1:18,14:14:32:57,0,64:548:726:18	0/1:16,7:7:23:24,0,80:283:636:16	0/1:3,4:4:7:14,0,4:160:100:3	1/1:10,52:52:62:432,56,0:2107:410:10	0/1:96,85:85:181:406,0,540:3396:3874:96	0/0:83,0:0:83:0,250,844:0:3283:83	0/0:45,0:0:45:0,135,481:0:1763:45	0/1:16,10:10:26:34,0,62:381:620:16	0/1:21,16:16:37:84,0,148:632:817:21	1/1:0,38:38:38:425,114,0:1528:0:0	0/0:25,0:0:25:0,75,244:0:1013:25	0/0:20,0:0:20:0,60,229:0:820:20	0/0:10,2:2:12:0,20,277:82:393:10	0/1:25,25:25:50:162,0,141:932:987:25	1/1:4,35:35:39:322,58,0:1405:152:4	0/1:50,31:31:81:138,0,289:1233:1986:50	1/1:0,49:49:49:553,148,0:1928:0:0	1/1:4,7:7:11:66,3,0:287:164:4	0/1:34,23:23:57:87,0,120:934:1354:34	0/0:12,2:2:14:0,7,70:82:456:12	0/1:10,6:6:16:65,0,59:242:380:10	0/1:13,10:10:23:120,0,96:402:512:13	0/0:51,0:0:51:0,154,485:0:2031:51	0/1:82,86:86:168:468,0,325:3401:3188:82	0/1:13,25:25:38:190,0,8:1009:529:13	0/0:37,0:0:37:0,111,362:0:1485:37	0/0:72,0:0:72:0,217,704:0:2833:72	1/1:0,68:68:68:665,205,0:2716:0:0	0/0:95,0:0:95:0,286,1043:0:3781:95	0/0:40,0:0:40:0,120,441:0:1605:40	1/1:11,47:47:58:413,47,0:1886:447:11	0/1:10,12:12:22:127,0,57:492:388:10	0/0:89,0:0:89:0,268,836:0:3431:89	1/1:0,36:36:36:479,108,0:1392:0:0	1/1:4,10:10:14:58,1,0:402:164:4	1/1:0,29:29:29:365,87,0:1165:0:0	0/1:3,11:11:14:140,0,5:414:123:3	0/1:37,18:18:55:5,0,241:684:1439:37	1/1:0,26:26:26:240,78,0:1032:0:0	0/1:31,38:38:69:173,0,93:1542:1191:31	0/0:7,2:2:9:0,4,31:73:283:7	0/0:22,10:10:32:0,6,128:378:894:22	0/0:9,2:2:11:0,13,99:82:369:9	1/1:0,22:22:22:225,66,0:870:0:0	0/1:12,26:26:38:218,0,22:1062:474:12	0/1:28,13:13:41:6,0,203:529:1114:28	0/1:29,12:12:41:25,0,178:480:1124:29	1/1:0,48:48:48:571,144,0:1913:0:0	0/0:160,0:0:160:0,482,1764:0:6398:160	0/0:46,0:0:46:0,138,409:0:1821:46	1/1:4,33:33:37:339,74,0:1324:151:4	0/1:4,7:7:11:41,0,23:283:164:4	0/1:42,36:36:78:109,0,157:1451:1693:42	1/1:11,20:20:31:114,5,0:781:420:11	0/1:11,17:17:28:339,0,174:644:414:11
29377001	3556249	29377001_3556249	C	T	444456	.	AB=0.518042;ABP=18.6028;AC=205;AF=0.866563;AN=224;AO=25899;CIGAR=1X;DP=130908;DPB=55991;DPRA=1.02903;EPP=2208.66;EPPR=247.086;GTI=121;LEN=1;MEANALT=1.00314;MQM=13.1079;MQMR=11.5331;NS=2112;NUMALT=1;ODDS=0.0417426;PAIRED=0.862389;PAIREDR=0.887082;PAO=0;PQA=0;PQR=0;PRO=0;PROBE=SNP|RAPIDGENOMICS_3404_35046||SNP|RAPIDGENOMICS_3404_35047;QA=1009760;QR=259134;RO=6580;RPL=16356;RPP=3894.79;RPPR=2782.23;RPR=9543;RUN=1;SAF=6079;SAP=15834;SAR=19820;SRF=1925;SRP=2462.55;SRR=4655;TYPE=snp;technology.illumina=1	GT:AD:AO:DP:PL:QA:QR:RO	0/1:24,14:14:38:40,0,194:570:944:24	1/1:0,2:2:2:21,6,0:82:0:0	1/1:0,9:9:9:91,27,0:356:0:0	1/1:0,94:94:94:955,283,0:3699:0:0	1/1:0,13:13:13:227,39,0:491:0:0	1/1:0,79:79:79:785,238,0:3134:0:0	1/1:0,12:12:12:300,36,0:448:0:0	1/1:4,10:10:14:87,9,0:406:164:4	1/1:0,40:40:40:388,120,0:1590:0:0	0/1:59,45:45:104:158,0,349:1802:2316:59	1/1:0,3:3:3:24,9,0:123:0:0	1/1:0,89:89:89:903,268,0:3472:0:0	1/1:0,31:31:31:297,93,0:1223:0:0	1/1:0,19:19:19:145,57,0:767:0:0	1/1:0,38:38:38:383,114,0:1520:0:0	1/1:0,64:64:64:594,193,0:2504:0:0	1/1:0,19:19:19:387,57,0:757:0:0	1/1:0,59:59:59:594,178,0:2288:0:0	1/1:0,45:45:45:641,135,0:1800:0:0	1/1:0,28:28:28:243,84,0:1123:0:0	1/1:0,62:62:62:673,187,0:2446:0:0	1/1:0,47:47:47:431,141,0:1884:0:0	1/1:0,43:43:43:435,129,0:1688:0:0	1/1:0,116:116:116:1159,349,0:4633:0:0	1/1:0,15:15:15:157,45,0:596:0:0	1/1:0,50:50:50:1013,151,0:1938:0:0	1/1:0,76:76:76:652,229,0:3065:0:0	1/1:0,84:84:84:862,253,0:3384:0:0	1/1:0,69:69:69:683,208,0:2719:0:0	0/1:15,19:19:34:53,0,60:757:607:15	1/1:2,4:4:6:30,2,0:131:82:2	1/1:0,26:26:26:308,78,0:1035:0:0	1/1:0,80:80:80:1016,241,0:3169:0:0	0/1:11,11:11:22:87,0,46:433:447:11	1/1:0,54:54:54:568,163,0:2130:0:0	1/1:0,2:2:2:28,6,0:59:0:0	1/1:0,33:33:33:327,99,0:1292:0:0	1/1:0,28:28:28:249,84,0:1131:0:0	1/1:0,18:18:18:173,54,0:720:0:0	1/1:0,58:58:58:718,175,0:2296:0:0	1/1:0,54:54:54:575,163,0:2141:0:0	1/1:0,30:30:30:303,90,0:1205:0:0	1/1:0,83:83:83:969,250,0:3289:0:0	1/1:0,10:10:10:139,30,0:392:0:0	1/1:0,41:41:41:360,123,0:1664:0:0	1/1:0,13:13:13:174,39,0:516:0:0	1/1:0,46:46:46:437,138,0:1825:0:0	1/1:0,63:63:63:635,190,0:2520:0:0	1/1:0,34:34:34:692,102,0:1306:0:0	1/1:0,48:48:48:658,144,0:1875:0:0	1/1:0,1:1:1:9,3,0:41:0:0	1/1:0,50:50:50:576,151,0:1985:0:0	1/1:0,78:78:78:789,235,0:3120:0:0	1/1:0,43:43:43:542,129,0:1614:0:0	1/1:0,71:71:71:605,214,0:2813:0:0	1/1:0,111:111:111:1208,334,0:4474:0:0	1/1:0,47:47:47:459,141,0:1896:0:0	1/1:0,46:46:46:484,138,0:1798:0:0	0/1:10,14:14:24:76,0,60:549:392:10	1/1:0,28:28:28:236,84,0:1121:0:0	1/1:0,24:24:24:267,72,0:959:0:0	0/1:66,66:66:132:285,0,196:2608:2628:66	1/1:0,67:67:67:620,202,0:2703:0:0	1/1:0,47:47:47:504,141,0:1832:0:0	1/1:0,42:42:42:471,126,0:1652:0:0	1/1:0,30:30:30:402,90,0:1217:0:0	1/1:0,30:30:30:362,90,0:1195:0:0	0/0:38,0:0:38:0,114,354:0:1529:38	0/0:13,0:0:13:0,39,161:0:498:13	1/1:0,15:15:15:346,45,0:585:0:0	0/1:35,21:21:56:93,0,132:853:1423:35	1/1:0,51:51:51:475,154,0:1983:0:0	1/1:0,71:71:71:699,214,0:2821:0:0	1/1:0,34:34:34:304,102,0:1368:0:0	1/1:0,3:3:3:23,9,0:123:0:0	1/1:0,36:36:36:400,108,0:1432:0:0	1/1:0,10:10:10:81,30,0:397:0:0	1/1:0,13:13:13:111,39,0:487:0:0	1/1:0,20:20:20:380,60,0:820:0:0	1/1:2,31:31:33:310,82,0:1189:82:2	0/1:39,61:61:100:257,0,37:2447:1571:39	0/0:25,9:9:34:0,10,156:365:979:25	0/1:17,12:12:29:26,0,77:484:660:17	1/1:19,44:44:63:368,8,0:1764:767:19	1/1:0,45:45:45:408,135,0:1774:0:0	1/1:0,69:69:69:716,208,0:2770:0:0	1/1:0,6:6:6:59,18,0:238:0:0	1/1:5,52:52:57:473,135,0:2045:205:5	1/1:0,22:22:22:406,66,0:890:0:0	1/1:0,65:65:65:703,196,0:2535:0:0	1/1:0,34:34:34:293,102,0:1362:0:0	1/1:0,37:37:37:368,111,0:1466:0:0	1/1:0,8:8:8:149,24,0:324:0:0	1/1:3,6:6:9:50,1,0:242:123:3	1/1:0,28:28:28:272,84,0:1060:0:0	1/1:0,43:43:43:403,129,0:1703:0:0	1/1:0,48:48:48:528,144,0:1929:0:0	0/1:6,1:1:7:12,0,60:41:242:6	1/1:0,9:9:9:100,27,0:343:0:0	1/1:0,21:21:21:202,63,0:808:0:0	1/1:0,10:10:10:129,30,0:406:0:0	0/1:17,13:13:30:68,0,44:496:685:17	1/1:0,24:24:24:230,72,0:962:0:0	1/1:0,31:31:31:370,93,0:1263:0:0	1/1:0,38:38:38:361,114,0:1534:0:0	1/1:0,59:59:59:549,178,0:2287:0:0	1/1:0,64:64:64:585,193,0:2541:0:0	1/1:0,17:17:17:215,51,0:671:0:0	1/1:0,52:52:52:615,157,0:2084:0:0	1/1:0,36:36:36:323,108,0:1364:0:0	0/0:8,0:0:8:0,24,64:0:314:8	1/1:0,21:21:21:448,63,0:781:0:0
29377001	3556395	29377001_3556395	G	A	294693	.	AB=0.4935;ABP=9.87046;AC=122;AF=0.533437;AN=224;AO=22915;CIGAR=1X;DP=188623;DPB=82883;DPRA=0.9482;EPP=3553.43;EPPR=3253.5;GTI=65;LEN=1;MEANALT=1.00761;MQM=12.8381;MQMR=11.554;NS=2112;NUMALT=1;ODDS=0.013074;PAIRED=0.867859;PAIREDR=0.867624;PAO=0;PQA=0;PQR=0;PRO=0;PROBE=SNP|RAPIDGENOMICS_3404_35046||SNP|RAPIDGENOMICS_3404_35047;QA=908308;QR=1729579;RO=43248;RPL=8142;RPP=4169.71;RPPR=10785;RPR=14773;RUN=1;SAF=14297;SAP=3059.19;SAR=8618;SRF=26110;SRP=4044.74;SRR=17138;TYPE=snp;technology.illumina=1	GT:AD:AO:DP:PL:QA:QR:RO	0/1:8,19:19:27:83,0,27:760:305:8	0/1:15,12:12:27:184,0,73:480:611:15	1/1:0,10:10:10:80,30,0:391:0:0	0/1:28,27:27:55:67,0,87:1061:1061:28	1/1:0,20:20:20:246,60,0:775:0:0	0/1:19,51:51:70:340,0,101:2034:770:19	1/1:0,11:11:11:257,33,0:443:0:0	0/0:16,0:0:16:0,48,173:0:634:16	1/1:26,58:58:84:512,40,0:2344:1044:26	0/1:98,38:38:137:81,0,511:1508:3926:98	1/1:0,9:9:9:115,27,0:369:0:0	1/1:0,49:49:49:672,148,0:1933:0:0	0/1:47,35:35:82:64,0,196:1405:1882:47	1/1:0,22:22:22:243,66,0:893:0:0	1/1:0,35:35:35:397,105,0:1410:0:0	1/1:0,89:89:89:881,268,0:3628:0:0	1/1:1,22:22:23:464,28,0:851:41:1	1/1:0,84:84:84:833,253,0:3329:0:0	1/1:0,67:67:67:773,202,0:2637:0:0	0/1:34,35:35:69:134,0,130:1400:1371:34	1/1:0,49:49:49:532,148,0:1915:0:0	0/1:59,32:32:91:7,0,263:1312:2371:59	1/1:11,29:29:40:228,32,0:1162:443:11	0/1:73,63:63:136:276,0,296:2528:2977:73	0/1:6,19:19:25:127,0,59:766:223:6	1/1:0,56:56:56:1033,169,0:2204:0:0	1/1:2,107:107:109:1039,297,0:4291:82:2	0/1:45,71:71:116:344,0,147:2845:1781:45	0/1:74,33:33:107:40,0,428:1321:2964:74	0/0:56,1:1:57:0,163,519:41:2229:56	0/0:22,0:0:22:0,66,171:0:893:22	0/1:5,31:31:36:192,0,6:1213:186:5	0/1:84,94:94:178:482,0,312:3743:3309:84	1/1:7,10:10:17:29,0,0:406:260:7	0/1:18,29:29:47:280,0,50:1166:715:18	0/0:13,5:5:18:0,16,194:201:512:13	0/0:53,0:0:53:0,160,578:0:2149:53	1/1:0,41:41:41:457,123,0:1664:0:0	0/1:19,16:16:35:16,0,59:620:771:19	0/0:88,0:0:88:0,265,876:0:3489:88	0/0:79,0:0:79:0,238,742:0:3214:79	1/1:1,51:51:52:481,132,0:2062:41:1	0/1:51,65:65:116:216,0,179:2600:2030:51	0/0:18,0:0:18:0,54,201:0:707:18	0/0:73,0:0:73:0,220,703:0:2923:73	0/1:14,11:11:25:16,0,111:428:565:14	0/1:38,48:48:86:326,0,78:1923:1513:38	1/1:0,99:99:99:920,298,0:3975:0:0	1/1:1,30:30:31:556,52,0:1197:41:1	0/1:27,31:31:58:156,0,67:1226:1073:27	1/1:0,3:3:3:26,9,0:119:0:0	0/0:83,0:0:83:0,250,931:0:3328:83	0/1:37,56:56:93:333,0,43:2248:1484:37	1/1:1,59:59:60:676,140,0:2375:41:1	0/1:46,54:54:100:293,0,215:2151:1847:46	0/0:95,3:3:98:0,263,935:123:3782:95	1/1:0,73:73:73:762,220,0:2923:0:0	0/1:39,15:15:54:22,0,291:593:1574:39	0/0:20,5:5:25:0,34,150:193:786:20	0/0:32,5:5:37:0,69,254:192:1291:32	1/1:0,51:51:51:512,154,0:2079:0:0	0/1:106,160:160:266:839,0,145:6430:4280:106	0/0:138,0:0:138:0,415,1316:0:5529:138	0/0:66,0:0:66:0,199,646:0:2595:66	0/1:17,16:16:33:98,0,59:626:697:17	0/0:22,12:12:34:0,13,102:492:894:22	1/1:0,59:59:59:640,178,0:2394:0:0	0/0:55,0:0:55:0,166,507:0:2203:55	0/0:4,0:0:4:0,12,30:0:160:4	0/1:13,9:9:22:156,0,306:357:511:13	0/1:41,33:33:74:83,0,196:1312:1658:41	1/1:0,95:95:95:998,286,0:3833:0:0	0/1:69,51:51:120:217,0,373:2012:2772:69	1/1:0,67:67:67:643,202,0:2681:0:0	0/1:4,6:6:10:61,0,1:238:164:4	0/1:15,21:21:36:105,0,39:853:615:15	0/0:17,9:9:26:0,4,114:369:671:17	0/1:22,15:15:37:12,0,98:611:885:22	0/1:11,8:8:19:47,0,97:316:437:11	0/0:77,0:0:77:0,232,752:0:3077:77	0/1:84,50:50:134:119,0,376:1997:3350:84	0/1:29,10:10:39:5,0,150:402:1145:29	0/0:34,0:0:34:0,102,367:0:1322:34	0/0:79,0:0:79:0,238,797:0:3178:79	1/1:0,41:41:41:442,123,0:1634:0:0	0/0:93,0:0:93:0,280,1176:0:3724:93	0/0:34,0:0:34:0,102,324:0:1371:34	0/1:59,57:57:116:246,0,294:2307:2340:59	0/1:10,8:8:18:12,0,61:315:406:10	0/0:181,0:0:181:0,545,1715:0:7266:181	1/1:0,38:38:38:378,114,0:1545:0:0	1/1:18,30:30:48:192,2,0:1191:712:18	1/1:0,40:40:40:434,120,0:1631:0:0	1/1:3,6:6:9:51,1,0:246:123:3	0/1:18,23:23:41:129,0,107:923:722:18	1/1:2,83:83:85:859,221,0:3304:82:2	0/1:31,35:35:66:118,0,125:1392:1245:31	0/1:8,15:15:23:48,0,64:615:320:8	0/1:11,14:14:25:59,0,12:562:410:11	0/1:28,26:26:54:77,0,186:1052:1135:28	1/1:2,6:6:8:30,4,0:234:82:2	0/1:14,21:21:35:167,0,30:822:560:14	0/1:17,10:10:27:85,0,90:388:693:17	0/1:29,31:31:60:147,0,234:1258:1168:29	1/1:0,62:62:62:647,187,0:2475:0:0	0/0:117,0:0:117:0,352,1138:0:4671:117	0/0:64,0:0:64:0,193,669:0:2599:64	1/1:0,30:30:30:365,90,0:1173:0:0	0/1:20,15:15:35:45,0,81:615:804:20	0/0:67,15:15:82:0,103,641:606:2692:67	1/1:5,15:15:20:149,20,0:607:201:5	0/1:15,9:9:24:98,0,299:361:561:15
29377001	4086666	29377001_4086666	C	T	181454	.	AB=0.446659;ABP=316.672;AC=82;AF=0.403096;AN=222;AO=12848;CIGAR=1X;DP=159090;DPB=71040;DPRA=0.881944;EPP=37.5402;EPPR=400.711;GTI=135;LEN=1;MEANALT=1.00369;MQM=13.6091;MQMR=11.941;NS=2112;NUMALT=1;ODDS=0.0139511;PAIRED=0.834605;PAIREDR=0.872682;PAO=0;PQA=0;PQR=0;PRO=0;PROBE=SNP|RAPIDGENOMICS_3404_35035||SNP|RAPIDGENOMICS_3404_35036||SNP|RAPIDGENOMICS_3404_35037||SNP|RAPIDGENOMICS_3404_35038||SNP|RAPIDGENOMICS_3404_35039||SNP|RAPIDGENOMICS_3404_35040||SNP|RAPIDGENOMICS_3404_35041||SNP|RAPIDGENOMICS_3404_35042||SNP|RAPIDGENOMICS_3404_35043;QA=506875;QR=1996567;RO=49930;RPL=8078;RPP=1852.49;RPPR=5995.14;RPR=4770;RUN=1;SAF=4408;SAP=2750.65;SAR=8440;SRF=20081;SRP=4152.59;SRR=29849;TYPE=snp;technology.illumina=1	GT:AD:AO:DP:PL:QA:QR:RO	0/1:20,32:32:52:213,0,134:1284:749:20	0/1:3,11:11:14:58,0,51:392:123:3	1/1:0,24:24:24:256,72,0:972:0:0	0/0:76,12:12:88:0,169,656:458:3061:76	1/1:0,25:25:25:325,75,0:996:0:0	0/1:34,42:42:76:178,0,126:1679:1380:34	1/1:0,6:6:6:46,18,0:242:0:0	0/0:12,0:0:12:0,36,145:0:475:12	0/1:42,21:21:63:22,0,235:849:1663:42	0/1:60,23:23:83:33,0,308:900:2385:60	0/1:4,3:3:7:4,0,18:123:164:4	1/1:1,37:37:38:372,84,0:1468:37:1	0/1:19,10:10:29:68,0,192:402:749:19	0/1:16,12:12:28:34,0,91:484:648:16	1/1:0,40:40:40:418,120,0:1589:0:0	0/1:25,43:43:68:246,0,46:1733:1021:25	0/1:12,11:11:23:94,0,149:434:456:12	0/1:76,69:69:145:251,0,313:2777:3079:76	0/1:14,19:19:33:54,0,14:756:560:14	0/1:17,22:22:39:101,0,52:889:693:17	0/0:90,0:0:90:0,271,961:0:3616:90	0/0:37,14:14:51:0,8,326:574:1470:37	0/1:12,12:12:24:41,0,48:488:465:12	0/0:150,0:0:150:0,452,1367:0:6021:150	1/1:0,6:6:6:91,18,0:223:0:0	0/1:27,33:33:60:664,0,399:1328:1049:27	1/1:0,57:57:57:598,172,0:2292:0:0	0/1:42,27:27:69:68,0,237:1090:1687:42	0/1:44,66:66:110:366,0,85:2663:1769:44	0/0:60,0:0:60:0,181,607:0:2421:60	0/0:12,0:0:12:0,36,141:0:465:12	1/1:0,41:41:41:415,123,0:1648:0:0	0/0:108,0:0:108:0,325,1111:0:4371:108	0/0:37,0:0:37:0,111,323:0:1459:37	0/0:45,0:0:45:0,135,461:0:1788:45	0/0:20,0:0:20:0,60,194:0:816:20	0/0:47,0:0:47:0,141,484:0:1910:47	1/1:0,44:44:44:419,132,0:1771:0:0	0/0:23,10:10:33:0,15,131:406:931:23	0/0:64,0:0:64:0,193,676:0:2573:64	0/0:81,0:0:81:0,244,810:0:3291:81	0/1:22,15:15:37:59,0,129:597:881:22	0/1:61,60:60:121:311,0,228:2392:2447:61	0/1:6,9:9:15:27,0,34:360:218:6	0/0:83,0:0:83:0,250,881:0:3360:83	0/0:20,2:2:22:0,43,196:82:816:20	0/1:40,31:31:71:162,0,210:1234:1589:40	1/1:0,62:62:62:588,187,0:2500:0:0	0/1:26,10:10:36:120,0,432:387:1035:26	0/1:35,24:24:59:88,0,146:962:1414:35	./.:.:.:.:.:.:.:.	0/0:98,0:0:98:0,295,1078:0:3930:98	0/1:33,39:39:72:228,0,143:1583:1299:33	0/1:14,16:16:30:194,0,180:630:542:14	0/1:40,22:22:62:86,0,304:835:1596:40	0/0:44,6:6:50:0,101,533:246:1755:44	0/1:36,16:16:52:24,0,194:623:1441:36	0/1:20,20:20:40:51,0,42:799:816:20	0/1:20,17:17:37:68,0,160:679:802:20	0/1:12,9:9:21:29,0,103:369:480:12	0/1:28,31:31:59:208,0,105:1217:1126:28	0/0:166,0:0:166:0,500,1575:0:6734:166	0/0:198,0:0:198:0,596,1962:0:7877:198	0/0:74,0:0:74:0,223,697:0:2983:74	0/0:21,3:3:24:0,49,147:109:848:21	0/1:21,15:15:36:21,0,124:611:839:21	1/1:0,15:15:15:169,45,0:598:0:0	0/0:21,0:0:21:0,63,253:0:837:21	0/0:47,0:0:47:0,141,439:0:1891:47	0/0:16,0:0:16:0,48,411:0:644:16	0/1:53,20:20:73:26,0,342:771:2119:53	0/0:25,0:0:25:0,75,295:0:985:25	0/1:56,42:42:98:204,0,296:1666:2270:56	0/1:24,34:34:58:210,0,46:1369:929:24	0/1:3,2:2:5:5,0,38:82:123:3	1/1:10,18:18:28:149,4,0:715:410:10	0/0:33,5:5:38:0,74,297:192:1339:33	1/1:0,9:9:9:159,27,0:357:0:0	0/0:22,0:0:22:0,66,378:0:886:22	0/0:62,0:0:62:0,187,693:0:2511:62	0/0:111,0:0:111:0,334,1123:0:4412:111	0/0:25,0:0:25:0,75,279:0:984:25	0/1:23,19:19:42:47,0,84:759:908:23	0/0:83,0:0:83:0,250,897:0:3306:83	1/1:0,54:54:54:483,163,0:2140:0:0	0/0:79,0:0:79:0,238,867:0:3148:79	0/0:21,0:0:21:0,63,245:0:816:21	0/1:55,42:42:97:132,0,250:1682:2226:55	0/0:16,0:0:16:0,48,212:0:639:16	0/0:77,0:0:77:0,232,864:0:3058:77	1/1:0,60:60:60:684,181,0:2354:0:0	0/1:38,22:22:60:58,0,294:871:1554:38	1/1:0,18:18:18:170,54,0:715:0:0	0/0:21,0:0:21:0,63,243:0:857:21	0/1:26,26:26:52:125,0,87:1031:1049:26	1/1:0,30:30:30:310,90,0:1168:0:0	0/0:49,0:0:49:0,148,538:0:1938:49	0/1:11,9:9:20:15,0,68:365:443:11	0/0:7,1:1:8:0,16,67:32:287:7	0/0:35,0:0:35:0,105,344:0:1397:35	1/1:0,16:16:16:202,48,0:656:0:0	0/0:9,1:1:10:0,8,57:22:351:9	0/0:23,7:7:30:0,27,160:287:893:23	0/0:86,0:0:86:0,259,906:0:3399:86	1/1:0,49:49:49:455,148,0:1963:0:0	0/0:126,0:0:126:0,379,1320:0:5010:126	0/0:69,15:15:84:0,66,507:582:2772:69	1/1:0,22:22:22:216,66,0:890:0:0	0/0:44,0:0:44:0,132,436:0:1784:44	0/1:26,14:14:40:35,0,110:547:1040:26	0/0:29,0:0:29:0,87,305:0:1163:29	0/0:30,0:0:30:0,90,723:0:1199:30
29377001	4086716	29377001_4086716	C	T	190773	.	AB=0.455368;ABP=238.327;AC=81;AF=0.40031;AN=224;AO=13831;CIGAR=1X;DP=168281;DPB=75192;DPRA=0.871312;EPP=161.585;EPPR=637.398;GTI=106;LEN=1;MEANALT=1.0046;MQM=13.4664;MQMR=11.9252;NS=2112;NUMALT=1;ODDS=0.00372392;PAIRED=0.842528;PAIREDR=0.878884;PAO=0;PQA=0;PQR=0;PRO=0;PROBE=SNP|RAPIDGENOMICS_3404_35035||SNP|RAPIDGENOMICS_3404_35036||SNP|RAPIDGENOMICS_3404_35037||SNP|RAPIDGENOMICS_3404_35038||SNP|RAPIDGENOMICS_3404_35039||SNP|RAPIDGENOMICS_3404_35040||SNP|RAPIDGENOMICS_3404_35041||SNP|RAPIDGENOMICS_3404_35042||SNP|RAPIDGENOMICS_3404_35043;QA=544728;QR=2109381;RO=52652;RPL=6513;RPP=104.75;RPPR=1438.64;RPR=7318;RUN=1;SAF=5890;SAP=663.448;SAR=7941;SRF=24785;SRP=394.756;SRR=27867;TYPE=snp;technology.illumina=1	GT:AD:AO:DP:PL:QA:QR:RO	0/0:44,18:18:62:0,26,364:730:1748:44	0/1:6,14:14:20:125,0,49:533:228:6	1/1:0,21:21:21:231,63,0:841:0:0	0/0:83,25:25:108:0,92,616:983:3281:83	1/1:0,27:27:27:358,81,0:1073:0:0	0/1:31,38:38:69:184,0,102:1485:1254:31	1/1:0,6:6:6:103,18,0:228:0:0	0/0:15,0:0:15:0,45,199:0:558:15	0/1:28,19:19:47:53,0,139:753:1125:28	0/0:63,20:20:83:0,15,348:791:2558:63	0/0:4,2:2:6:0,1,22:82:164:4	1/1:1,62:62:63:582,160,0:2432:37:1	0/1:15,14:14:29:130,0,110:570:580:15	0/1:13,17:17:30:86,0,73:674:529:13	1/1:0,31:31:31:305,93,0:1234:0:0	1/1:22,56:56:78:327,2,0:2133:890:22	0/1:16,12:12:28:125,0,195:483:633:16	0/1:81,54:54:135:187,0,360:2166:3287:81	0/1:17,13:13:30:19,0,52:512:684:17	0/1:20,15:15:35:25,0,134:615:794:20	0/0:92,0:0:92:0,277,1046:0:3684:92	0/0:49,11:11:60:0,74,472:443:2001:49	0/1:20,15:15:35:31,0,104:592:775:20	0/0:165,0:0:165:0,497,1500:0:6631:165	1/1:0,8:8:8:106,24,0:311:0:0	0/1:32,28:28:60:515,0,460:1095:1304:32	1/1:0,50:50:50:492,151,0:1982:0:0	0/1:44,40:40:84:162,0,229:1609:1737:44	0/1:40,76:76:116:432,0,86:3047:1580:40	0/0:87,0:0:87:0,262,829:0:3506:87	0/0:19,0:0:19:0,57,214:0:771:19	1/1:0,34:34:34:332,102,0:1365:0:0	0/0:112,0:0:112:0,337,1178:0:4478:112	0/0:42,0:0:42:0,126,393:0:1713:42	0/0:52,0:0:52:0,157,504:0:2119:52	0/0:24,0:0:24:0,72,273:0:980:24	0/0:56,0:0:56:0,169,541:0:2246:56	1/1:0,46:46:46:419,138,0:1832:0:0	0/1:24,17:17:41:20,0,147:672:935:24	0/0:48,0:0:48:0,144,560:0:1911:48	0/0:84,0:0:84:0,253,837:0:3418:84	0/0:27,8:8:35:0,7,212:319:1050:27	0/1:71,70:70:141:314,0,283:2789:2870:71	0/0:9,3:3:12:0,13,104:119:369:9	0/0:87,0:0:87:0,262,896:0:3509:87	0/1:17,5:5:22:4,0,126:192:683:17	0/1:46,42:42:88:227,0,234:1705:1855:46	1/1:0,82:82:82:783,247,0:3281:0:0	0/1:29,17:17:46:273,0,385:667:1145:29	0/1:49,20:20:69:34,0,232:781:1993:49	1/1:0,1:1:1:12,3,0:37:0:0	0/0:98,0:0:98:0,295,1023:0:3939:98	0/1:51,40:40:91:163,0,327:1600:2069:51	0/1:19,18:18:37:179,0,159:687:718:19	0/1:39,31:31:70:159,0,256:1203:1550:39	0/0:32,7:7:39:0,62,381:287:1304:32	0/1:45,25:25:70:62,0,237:1009:1804:45	0/1:17,16:16:33:35,0,37:623:697:17	0/1:21,16:16:37:89,0,162:629:844:21	0/1:12,7:7:19:11,0,109:287:479:12	0/1:33,32:32:65:176,0,123:1285:1328:33	0/0:194,0:0:194:0,584,1802:0:7797:194	0/0:198,0:0:198:0,596,1956:0:7941:198	0/0:72,0:0:72:0,217,708:0:2905:72	0/0:20,4:4:24:0,38,129:145:756:20	0/1:18,12:12:30:12,0,77:492:738:18	1/1:0,19:19:19:200,57,0:744:0:0	0/0:28,0:0:28:0,84,289:0:1144:28	0/0:45,0:0:45:0,135,421:0:1780:45	0/0:16,0:0:16:0,48,415:0:624:16	0/1:49,21:21:70:44,0,297:844:1930:49	0/0:26,0:0:26:0,78,280:0:1034:26	0/1:54,45:45:99:209,0,290:1769:2162:54	0/1:25,39:39:64:232,0,42:1563:986:25	0/1:3,2:2:5:5,0,34:82:119:3	0/1:14,16:16:30:98,0,72:636:537:14	0/0:25,13:13:38:0,1,167:515:998:25	1/1:0,13:13:13:207,39,0:479:0:0	0/0:23,0:0:23:0,69,353:0:889:23	0/0:55,0:0:55:0,166,574:0:2214:55	0/0:119,0:0:119:0,358,1150:0:4747:119	0/0:29,0:0:29:0,87,317:0:1136:29	0/1:27,18:18:45:29,0,126:701:1071:27	0/0:90,0:0:90:0,271,1049:0:3625:90	1/1:0,52:52:52:473,157,0:2065:0:0	0/0:87,0:0:87:0,262,914:0:3489:87	0/0:23,0:0:23:0,69,243:0:931:23	0/1:65,56:56:121:243,0,313:2243:2620:65	0/0:21,0:0:21:0,63,233:0:822:21	0/0:80,0:0:80:0,241,874:0:3233:80	1/1:0,56:56:56:593,169,0:2211:0:0	0/1:48,18:18:66:8,0,397:707:1893:48	1/1:0,24:24:24:232,72,0:963:0:0	0/0:29,0:0:29:0,87,367:0:1168:29	0/1:31,36:36:73:218,0,93:1422:1249:31	1/1:0,32:32:32:347,96,0:1304:0:0	0/0:62,0:0:62:0,187,600:0:2477:62	0/1:13,11:11:24:22,0,73:438:521:13	0/0:5,0:0:5:0,15,57:0:192:5	0/0:24,0:0:24:0,72,235:0:944:24	1/1:0,22:22:22:274,66,0:886:0:0	0/0:9,0:0:9:0,27,78:0:357:9	0/0:22,7:7:29:0,32,155:279:894:22	0/0:83,0:0:83:0,250,872:0:3347:83	1/1:0,50:50:50:563,151,0:2006:0:0	0/0:107,0:0:107:0,322,1137:0:4295:107	0/0:73,8:8:81:0,137,580:310:2932:73	1/1:0,22:22:22:211,66,0:885:0:0	0/0:49,0:0:49:0,148,467:0:1961:49	0/1:17,14:14:31:65,0,52:570:697:17	0/0:19,0:0:19:0,57,207:0:775:19	0/0:27,0:0:27:0,81,609:0:1070:27
29377001	4086844	29377001_4086844	T	C	170273	.	AB=0.456579;ABP=182.344;AC=88;AF=0.402167;AN=224;AO=11333;CIGAR=1X;DP=141846;DPB=64357;DPRA=0.903069;EPP=5.28677;EPPR=108.149;GTI=107;LEN=1;MEANALT=1.00737;MQM=13.6605;MQMR=11.833;NS=2112;NUMALT=1;ODDS=0.0209406;PAIRED=0.840731;PAIREDR=0.889305;PAO=0;PQA=0;PQR=0;PRO=0;PROBE=SNP|RAPIDGENOMICS_3404_35035||SNP|RAPIDGENOMICS_3404_35036||SNP|RAPIDGENOMICS_3404_35037||SNP|RAPIDGENOMICS_3404_35038||SNP|RAPIDGENOMICS_3404_35039||SNP|RAPIDGENOMICS_3404_35040||SNP|RAPIDGENOMICS_3404_35041||SNP|RAPIDGENOMICS_3404_35042||SNP|RAPIDGENOMICS_3404_35043;QA=446655;QR=1754543;RO=44085;RPL=5653;RPP=3.14998;RPPR=164.558;RPR=5680;RUN=1;SAF=7139;SAP=1664.82;SAR=4194;SRF=25024;SRP=1754.44;SRR=19061;TYPE=snp;technology.illumina=1	GT:AD:AO:DP:PL:QA:QR:RO	0/0:26,9:9:35:0,24,131:367:1046:26	0/1:1,4:4:5:65,0,13:160:41:1	1/1:0,16:16:16:134,48,0:642:0:0	0/1:61,38:38:99:170,0,371:1508:2392:61	1/1:0,13:13:13:168,39,0:514:0:0	0/1:25,10:10:35:26,0,130:392:993:25	1/1:0,14:14:14:289,42,0:521:0:0	0/0:19,0:0:19:0,57,348:0:775:19	0/1:23,16:16:39:18,0,129:631:898:23	0/1:24,26:26:50:107,0,69:1037:980:24	0/0:6,0:0:6:0,18,55:0:233:6	1/1:3,56:56:59:552,129,0:2255:119:3	1/1:5,23:23:28:200,47,0:920:205:5	1/1:8,25:25:33:154,14,0:987:328:8	1/1:0,40:40:40:367,120,0:1609:0:0	0/1:39,65:65:104:405,0,81:2631:1579:39	0/1:17,14:14:31:225,0,303:570:676:17	0/1:73,68:68:141:289,0,273:2692:2911:73	0/1:11,21:21:32:126,0,11:854:428:11	0/0:34,18:18:52:0,13,293:730:1343:34	0/0:65,0:0:65:0,196,780:0:2581:65	0/1:16,20:20:36:80,0,84:812:656:16	0/1:17,12:12:29:29,0,116:458:678:17	0/0:104,0:0:104:0,313,1035:0:4190:104	1/1:0,32:32:32:328,96,0:1268:0:0	0/1:31,26:26:57:567,0,434:1040:1219:31	1/1:1,50:50:51:502,145,0:2016:32:1	0/1:43,64:64:107:387,0,104:2549:1709:43	0/1:63,47:47:110:175,0,313:1905:2518:63	0/0:62,0:0:62:0,187,600:0:2508:62	0/0:11,0:0:11:0,33,177:0:443:11	1/1:0,58:58:58:656,175,0:2327:0:0	0/0:154,0:0:154:0,464,1450:0:6157:154	0/0:22,0:0:22:0,66,201:0:885:22	0/0:41,0:0:41:0,123,471:0:1654:41	0/0:18,0:0:18:0,54,264:0:716:18	0/0:50,0:0:50:0,151,495:0:1952:50	1/1:0,47:47:47:501,141,0:1891:0:0	0/1:12,7:7:19:0,0,62:285:475:12	0/0:70,0:0:70:0,211,816:0:2725:70	0/0:58,0:0:58:0,175,588:0:2340:58	0/0:45,8:8:53:0,64,353:314:1814:45	0/1:66,51:51:117:155,0,273:2047:2639:66	0/1:5,1:1:6:12,0,44:41:205:5	0/0:54,0:0:54:0,163,555:0:2137:54	0/0:18,5:5:23:0,3,149:200:716:18	0/1:29,28:28:57:115,0,172:1095:1160:29	1/1:4,71:71:75:665,174,0:2837:128:4	0/1:22,14:14:36:211,0,406:551:865:22	0/1:23,30:30:53:178,0,89:1192:918:23	1/1:0,3:3:3:31,9,0:117:0:0	0/0:73,0:0:73:0,220,726:0:2949:73	0/1:57,28:28:85:104,0,391:1132:2251:57	0/1:20,15:15:35:89,0,217:590:781:20	0/1:41,31:31:72:181,0,261:1244:1644:41	0/0:49,13:13:62:0,47,388:504:1943:49	0/1:33,22:22:55:74,0,175:886:1311:33	0/0:14,2:2:16:0,23,109:82:565:14	0/1:9,15:15:24:114,0,24:606:338:9	0/1:4,3:3:7:1,0,104:123:164:4	0/1:22,12:12:34:51,0,94:466:872:22	0/0:171,0:0:171:0,515,1669:0:6819:171	0/0:127,0:0:127:0,382,1364:0:5080:127	0/0:45,0:0:45:0,135,447:0:1766:45	0/1:15,12:12:27:61,0,70:485:603:15	1/1:7,28:28:35:272,19,0:1109:287:7	1/1:0,34:34:34:304,102,0:1363:0:0	0/0:22,0:0:22:0,66,324:0:848:22	0/0:30,0:0:30:0,90,334:0:1201:30	0/0:11,0:0:11:0,33,291:0:451:11	0/1:19,35:35:54:304,0,96:1414:757:19	0/0:32,0:0:32:0,96,281:0:1276:32	0/1:30,16:16:46:21,0,141:625:1208:30	0/1:33,27:27:60:97,0,227:1082:1319:33	0/0:2,0:0:2:0,6,42:0:82:2	0/1:20,9:9:29:26,0,153:358:816:20	0/1:20,27:27:47:126,0,60:1085:775:20	1/1:0,13:13:13:139,39,0:527:0:0	0/0:21,0:0:21:0,63,316:0:812:21	0/0:47,0:0:47:0,141,484:0:1882:47	0/0:135,0:0:135:0,406,1387:0:5407:135	0/0:18,0:0:18:0,54,231:0:684:18	0/0:34,12:12:46:0,23,199:481:1328:34	0/0:81,0:0:81:0,244,930:0:3209:81	1/1:5,38:38:43:335,93,0:1530:201:5	0/0:46,0:0:46:0,138,540:0:1795:46	0/0:17,0:0:17:0,51,147:0:661:17	0/1:27,50:50:77:313,0,21:2030:1082:27	0/0:26,0:0:26:0,78,340:0:1049:26	0/0:90,0:0:90:0,271,856:0:3595:90	1/1:0,24:24:24:228,72,0:973:0:0	0/1:29,26:26:55:110,0,227:1026:1163:29	1/1:0,22:22:22:212,66,0:884:0:0	0/0:24,0:0:24:0,72,284:0:921:24	0/1:28,39:39:67:156,0,84:1564:1123:28	1/1:0,34:34:34:337,102,0:1345:0:0	0/0:73,0:0:73:0,220,747:0:2928:73	1/1:4,10:10:14:46,5,0:369:146:4	1/1:0,4:4:4:68,12,0:154:0:0	0/0:17,0:0:17:0,51,170:0:693:17	1/1:0,19:19:19:203,57,0:758:0:0	0/0:26,0:0:26:0,78,293:0:1031:26	0/1:15,13:13:28:37,0,38:527:590:15	0/0:79,0:0:79:0,238,745:0:3195:79	1/1:5,58:58:63:677,148,0:2352:205:5	0/0:65,0:0:65:0,196,749:0:2616:65	0/0:64,0:0:64:0,193,608:0:2544:64	1/1:0,13:13:13:124,39,0:533:0:0	0/0:47,0:0:47:0,141,433:0:1845:47	0/1:40,27:27:67:71,0,232:1069:1596:40	0/0:18,0:0:18:0,54,173:0:738:18	0/0:27,0:0:27:0,81,682:0:1050:27
29377001	4086845	29377001_4086845	C	A	168963	.	AB=0.458348;ABP=169.43;AC=88;AF=0.39969;AN=224;AO=11322;CIGAR=1X;DP=142569;DPB=64545;DPRA=0.898045;EPP=3.02948;EPPR=145.743;GTI=99;LEN=1;MEANALT=1.00829;MQM=13.6365;MQMR=11.8288;NS=2112;NUMALT=1;ODDS=0.00145432;PAIRED=0.841282;PAIREDR=0.888929;PAO=0;PQA=0;PQR=0;PRO=0;PROBE=SNP|RAPIDGENOMICS_3404_35035||SNP|RAPIDGENOMICS_3404_35036||SNP|RAPIDGENOMICS_3404_35037||SNP|RAPIDGENOMICS_3404_35038||SNP|RAPIDGENOMICS_3404_35039||SNP|RAPIDGENOMICS_3404_35040||SNP|RAPIDGENOMICS_3404_35041||SNP|RAPIDGENOMICS_3404_35042||SNP|RAPIDGENOMICS_3404_35043;QA=446399;QR=1768958;RO=44278;RPL=5553;RPP=11.9586;RPPR=143.41;RPR=5769;RUN=1;SAF=7133;SAP=1665.3;SAR=4189;SRF=25211;SRP=1854.28;SRR=19067;TYPE=snp;technology.illumina=1	GT:AD:AO:DP:PL:QA:QR:RO	0/0:27,9:9:36:0,27,139:367:1086:27	0/1:1,4:4:5:65,0,12:160:37:1	1/1:0,16:16:16:134,48,0:642:0:0	0/1:62,38:38:100:167,0,381:1508:2444:62	1/1:0,13:13:13:168,39,0:514:0:0	0/1:25,10:10:35:26,0,134:392:998:25	1/1:0,14:14:14:289,42,0:521:0:0	0/0:19,0:0:19:0,57,341:0:761:19	0/1:23,16:16:39:18,0,141:631:931:23	0/1:24,26:26:50:107,0,69:1037:967:24	0/0:6,0:0:6:0,18,55:0:242:6	1/1:3,56:56:59:552,129,0:2255:115:3	1/1:5,23:23:28:200,47,0:920:205:5	1/1:8,25:25:33:154,14,0:987:328:8	1/1:0,40:40:40:367,120,0:1609:0:0	0/1:39,65:65:104:405,0,81:2631:1572:39	0/1:18,14:14:32:222,0,327:570:717:18	0/1:71,68:68:139:295,0,255:2692:2867:71	0/1:11,21:21:32:126,0,17:854:447:11	0/0:32,18:18:50:0,7,263:730:1282:32	0/0:66,0:0:66:0,199,790:0:2617:66	0/1:16,20:20:36:80,0,83:812:648:16	0/1:18,12:12:30:26,0,110:458:689:18	0/0:104,0:0:104:0,313,1033:0:4189:104	1/1:0,32:32:32:328,96,0:1268:0:0	0/1:31,26:26:57:567,0,417:1040:1195:31	1/1:1,50:50:51:502,145,0:2016:32:1	0/1:42,64:64:106:390,0,99:2549:1683:42	0/1:60,47:47:107:184,0,305:1905:2424:60	0/0:63,0:0:63:0,190,606:0:2527:63	0/0:10,0:0:10:0,30,170:0:406:10	1/1:0,58:58:58:656,175,0:2327:0:0	0/0:155,0:0:155:0,467,1448:0:6190:155	0/0:22,0:0:22:0,66,216:0:875:22	0/0:41,0:0:41:0,123,469:0:1656:41	0/0:18,0:0:18:0,54,264:0:720:18	0/0:51,0:0:51:0,154,525:0:1999:51	1/1:1,47:47:48:492,135,0:1891:41:1	0/1:12,7:7:19:0,0,62:285:456:12	0/0:72,0:0:72:0,217,866:0:2865:72	0/0:58,0:0:58:0,175,594:0:2351:58	0/0:45,8:8:53:0,64,352:314:1796:45	0/1:69,51:51:120:146,0,288:2047:2767:69	0/1:5,1:1:6:12,0,44:41:205:5	0/0:54,0:0:54:0,163,559:0:2164:54	0/0:19,5:5:24:0,6,160:200:742:19	0/1:29,28:28:57:115,0,175:1095:1177:29	1/1:4,71:71:75:666,174,0:2837:123:4	0/1:23,14:14:37:208,0,389:551:917:23	0/1:23,30:30:53:178,0,91:1192:922:23	1/1:0,3:3:3:31,9,0:117:0:0	0/0:73,0:0:73:0,220,726:0:2951:73	0/1:57,28:28:85:104,0,375:1132:2237:57	0/1:20,15:15:35:89,0,214:590:772:20	0/1:41,31:31:72:181,0,259:1244:1660:41	0/0:49,13:13:62:0,47,389:504:1962:49	0/1:33,22:22:55:74,0,175:886:1314:33	0/0:14,2:2:16:0,23,109:82:561:14	0/1:9,15:15:24:114,0,24:606:365:9	0/1:4,3:3:7:1,0,104:123:164:4	0/1:22,12:12:34:51,0,94:466:852:22	0/0:173,0:0:173:0,521,1712:0:6918:173	0/0:131,0:0:131:0,394,1407:0:5175:131	0/0:44,0:0:44:0,132,438:0:1758:44	0/1:15,12:12:27:61,0,69:485:584:15	1/1:7,28:28:35:272,19,0:1109:287:7	1/1:0,34:34:34:304,102,0:1363:0:0	0/0:21,0:0:21:0,63,305:0:767:21	0/0:30,0:0:30:0,90,335:0:1196:30	0/0:11,0:0:11:0,33,291:0:443:11	0/1:19,35:35:54:304,0,98:1414:758:19	0/0:35,0:0:35:0,105,327:0:1407:35	0/1:31,16:16:47:18,0,143:625:1235:31	0/1:32,27:27:59:100,0,202:1082:1259:32	0/0:2,0:0:2:0,6,42:0:82:2	0/1:20,9:9:29:26,0,153:358:806:20	0/1:20,27:27:47:126,0,59:1085:772:20	1/1:0,13:13:13:139,39,0:527:0:0	0/0:21,0:0:21:0,63,345:0:849:21	0/0:48,0:0:48:0,144,500:0:1916:48	0/0:133,0:0:133:0,400,1362:0:5369:133	0/0:18,0:0:18:0,54,242:0:703:18	0/0:36,12:12:48:0,29,227:481:1415:36	0/0:77,0:0:77:0,232,898:0:3052:77	1/1:5,38:38:43:335,93,0:1530:205:5	0/0:44,0:0:44:0,132,528:0:1775:44	0/0:17,0:0:17:0,51,147:0:656:17	0/1:30,50:50:80:304,0,40:2030:1139:30	0/0:27,0:0:27:0,81,339:0:1059:27	0/0:90,0:0:90:0,271,852:0:3590:90	1/1:0,24:24:24:228,72,0:973:0:0	0/1:29,26:26:55:110,0,217:1026:1149:29	1/1:0,22:22:22:212,66,0:884:0:0	0/0:24,0:0:24:0,72,284:0:940:24	0/1:28,39:39:67:156,0,85:1564:1118:28	1/1:0,34:34:34:337,102,0:1345:0:0	0/0:73,0:0:73:0,220,746:0:2891:73	1/1:4,10:10:14:46,5,0:369:142:4	1/1:0,4:4:4:68,12,0:154:0:0	0/0:17,0:0:17:0,51,170:0:689:17	1/1:0,19:19:19:203,57,0:758:0:0	0/0:27,0:0:27:0,81,295:0:1063:27	0/1:15,13:13:28:37,0,38:527:593:15	0/0:85,0:0:85:0,256,817:0:3420:85	1/1:5,58:58:63:677,148,0:2352:205:5	0/0:65,1:1:66:0,169,713:32:2602:65	0/0:65,0:0:65:0,196,616:0:2583:65	1/1:0,13:13:13:124,39,0:533:0:0	0/0:47,0:0:47:0,141,440:0:1915:47	0/1:39,27:27:66:74,0,228:1069:1549:39	0/0:18,0:0:18:0,54,173:0:738:18	0/0:26,0:0:26:0,78,678:0:1019:26
29377001	4086893	29377001_4086893	C	T	177219	.	AB=0.476034;ABP=55.9896;AC=90;AF=0.402167;AN=224;AO=11289;CIGAR=1X;DP=135918;DPB=61066;DPRA=0.951269;EPP=3.92609;EPPR=377.441;GTI=80;LEN=1;MEANALT=1.01837;MQM=13.5769;MQMR=11.8132;NS=2112;NUMALT=1;ODDS=0.000279221;PAIRED=0.835769;PAIREDR=0.880953;PAO=0;PQA=0;PQR=0;PRO=0;PROBE=SNP|RAPIDGENOMICS_3404_35035||SNP|RAPIDGENOMICS_3404_35036||SNP|RAPIDGENOMICS_3404_35037||SNP|RAPIDGENOMICS_3404_35038||SNP|RAPIDGENOMICS_3404_35039||SNP|RAPIDGENOMICS_3404_35040||SNP|RAPIDGENOMICS_3404_35041||SNP|RAPIDGENOMICS_3404_35042||SNP|RAPIDGENOMICS_3404_35043;QA=448164;QR=1636030;RO=40757;RPL=4764;RPP=599.52;RPPR=1635.26;RPR=6525;RUN=1;SAF=7448;SAP=2505.61;SAR=3841;SRF=24132;SRP=3005.52;SRR=16625;TYPE=snp;technology.illumina=1	GT:AD:AO:DP:PL:QA:QR:RO	0/1:10,12:12:22:39,0,16:488:396:10	0/1:3,4:4:7:56,0,4:160:123:3	1/1:0,13:13:13:109,39,0:529:0:0	0/1:46,42:42:88:235,0,248:1681:1870:46	1/1:0,10:10:10:84,30,0:406:0:0	0/1:26,11:11:37:41,0,122:447:999:26	1/1:0,12:12:12:239,36,0:474:0:0	0/0:16,0:0:16:0,48,288:0:656:16	0/0:19,10:10:29:0,0,166:388:766:19	0/1:33,26:26:59:81,0,207:985:1290:33	0/0:4,0:0:4:0,12,33:0:164:4	1/1:0,49:49:49:521,148,0:1968:0:0	1/1:4,21:21:25:134,22,0:802:160:4	1/1:3,15:15:18:129,32,0:615:119:3	1/1:0,37:37:37:353,111,0:1487:0:0	0/1:41,55:55:96:319,0,136:2219:1673:41	0/1:15,15:15:30:230,0,283:615:615:15	0/1:72,82:82:154:386,0,215:3255:2923:72	1/1:10,17:17:27:159,8,0:689:401:10	0/1:25,16:16:41:4,0,136:652:1021:25	0/0:59,0:0:59:0,178,688:0:2347:59	0/1:14,23:23:37:185,0,47:921:561:14	0/1:15,12:12:27:31,0,105:492:594:15	0/0:65,0:0:65:0,196,691:0:2633:65	1/1:0,31:31:31:325,93,0:1254:0:0	0/1:28,25:25:53:520,0,346:1008:1099:28	1/1:0,55:55:55:526,166,0:2214:0:0	0/1:30,53:53:83:376,0,44:2108:1214:30	0/1:54,45:45:99:157,0,256:1837:2164:54	0/0:39,0:0:39:0,117,418:0:1540:39	0/0:12,0:0:12:0,36,144:0:484:12	1/1:0,52:52:52:488,157,0:2115:0:0	0/0:147,0:0:147:0,443,1504:0:5897:147	0/0:20,0:0:20:0,60,229:0:820:20	0/0:36,0:0:36:0,108,432:0:1451:36	0/0:15,0:0:15:0,45,165:0:601:15	0/0:66,0:0:66:0,199,692:0:2627:66	1/1:0,36:36:36:401,108,0:1414:0:0	0/1:6,4:4:10:3,0,45:164:246:6	0/0:76,0:0:76:0,229,894:0:3021:76	0/0:36,0:0:36:0,108,392:0:1468:36	0/0:44,15:15:59:0,26,312:593:1788:44	0/1:60,50:50:110:171,0,274:2004:2431:60	0/1:2,5:5:7:50,0,5:201:82:2	0/0:35,0:0:35:0,105,356:0:1418:35	0/0:13,2:2:15:0,28,143:82:529:13	0/1:34,29:29:63:80,0,244:1177:1386:34	1/1:0,61:61:61:663,184,0:2436:0:0	0/1:29,15:15:44:228,0,522:597:1136:29	0/1:21,26:26:47:150,0,69:1029:853:21	1/1:0,1:1:1:12,3,0:41:0:0	0/0:61,0:0:61:0,184,526:0:2480:61	0/1:59,23:23:82:72,0,433:939:2367:59	0/1:13,15:15:28:89,0,86:611:525:13	0/1:32,28:28:60:186,0,154:1116:1284:32	0/1:41,23:23:64:57,0,252:912:1648:41	0/1:36,24:24:60:76,0,161:963:1434:36	0/0:12,1:1:13:0,30,130:41:463:12	1/1:7,22:22:29:175,11,0:860:283:7	0/0:4,2:2:6:0,3,108:82:156:4	0/1:17,18:18:35:64,0,59:698:662:17	0/0:177,0:0:177:0,533,1835:0:7113:177	0/0:101,0:0:101:0,304,1013:0:4050:101	0/0:53,0:0:53:0,160,517:0:2116:53	0/1:17,12:12:29:29,0,135:492:685:17	0/1:8,21:21:29:163,0,11:857:324:8	1/1:0,47:47:47:442,141,0:1906:0:0	0/0:23,0:0:23:0,69,354:0:923:23	0/0:19,0:0:19:0,57,229:0:756:19	0/0:13,0:0:13:0,39,297:0:511:13	0/1:20,20:20:40:179,0,172:808:807:20	0/0:29,0:0:29:0,87,295:0:1176:29	0/1:26,18:18:44:21,0,172:721:1046:26	0/1:29,19:19:48:53,0,190:767:1176:29	0/0:1,0:0:1:0,3,34:0:41:1	0/1:16,8:8:24:51,0,74:319:656:16	0/1:17,27:27:44:135,0,34:1093:665:17	1/1:0,11:11:11:100,33,0:447:0:0	0/0:19,0:0:19:0,57,297:0:775:19	0/0:36,0:0:36:0,108,349:0:1431:36	0/0:114,0:0:114:0,343,1302:0:4480:114	0/0:15,0:0:15:0,45,206:0:603:15	0/1:33,18:18:51:29,0,175:717:1337:33	0/0:77,0:0:77:0,232,894:0:3064:77	1/1:0,49:49:49:475,148,0:1979:0:0	0/0:52,0:0:52:0,157,662:0:2094:52	0/0:28,0:0:28:0,84,360:0:1126:28	0/1:20,46:46:66:320,0,2:1865:798:20	0/0:15,0:0:15:0,45,223:0:597:15	0/0:117,0:0:117:0,352,1115:0:4632:117	1/1:0,19:19:19:187,57,0:762:0:0	0/1:15,32:32:47:195,0,76:1266:611:15	1/1:0,26:26:26:275,78,0:1051:0:0	0/0:9,0:0:9:0,27,127:0:369:9	0/1:23,45:45:68:286,0,15:1817:907:23	1/1:0,33:33:33:345,99,0:1333:0:0	0/0:56,0:0:56:0,169,539:0:2256:56	1/1:2,12:12:14:79,23,0:492:82:2	0/1:4,4:4:8:45,0,26:160:155:4	0/0:12,0:0:12:0,36,104:0:492:12	1/1:0,6:6:6:81,18,0:242:0:0	0/0:28,0:0:28:0,84,309:0:1119:28	0/1:17,20:20:37:76,0,34:820:685:17	0/0:96,0:0:96:0,289,929:0:3845:96	1/1:0,49:49:49:595,148,0:1986:0:0	0/0:51,0:0:51:0,154,674:0:2073:51	0/0:54,0:0:54:0,163,526:0:2165:54	1/1:0,17:17:17:174,51,0:697:0:0	0/0:37,0:0:37:0,111,332:0:1477:37	0/1:28,36:36:64:159,0,151:1407:1144:28	0/0:22,0:0:22:0,66,220:0:884:22	0/0:29,0:0:29:0,87,685:0:1144:29
29377001	4087317	29377001_4087317	T	C	164907	.	AB=0.486728;ABP=18.5727;AC=93;AF=0.426316;AN=224;AO=11371;CIGAR=1X;DP=137018;DPB=69308;DPRA=0.971587;EPP=349.5;EPPR=373.106;GTI=73;LEN=1;MEANALT=1.00644;MQM=13.7193;MQMR=11.8642;NS=2112;NUMALT=1;ODDS=0.0163865;PAIRED=0.836426;PAIREDR=0.869331;PAO=0;PQA=0;PQR=0;PRO=0;PROBE=SNP|RAPIDGENOMICS_3404_35035||SNP|RAPIDGENOMICS_3404_35036||SNP|RAPIDGENOMICS_3404_35037||SNP|RAPIDGENOMICS_3404_35038||SNP|RAPIDGENOMICS_3404_35039||SNP|RAPIDGENOMICS_3404_35040||SNP|RAPIDGENOMICS_3404_35041||SNP|RAPIDGENOMICS_3404_35042||SNP|RAPIDGENOMICS_3404_35043;QA=448919;QR=1814767;RO=45443;RPL=6168;RPP=180.842;RPPR=659.658;RPR=5203;RUN=1;SAF=5240;SAP=154.614;SAR=6131;SRF=21819;SRP=158.693;SRR=23624;TYPE=snp;technology.illumina=1	GT:AD:AO:DP:PL:QA:QR:RO	0/1:20,13:13:33:47,0,69:502:816:20	0/1:12,26:26:38:194,0,6:1044:492:12	1/1:0,7:7:7:67,21,0:283:0:0	0/1:71,83:83:154:406,0,155:3362:2875:71	1/1:0,13:13:13:149,39,0:529:0:0	0/1:38,28:28:66:64,0,190:1098:1513:38	1/1:0,13:13:13:371,39,0:503:0:0	0/0:25,0:0:25:0,75,241:0:951:25	0/1:25,22:22:47:152,0,88:877:999:25	0/1:27,34:34:61:157,0,113:1313:1095:27	0/1:7,14:14:21:78,0,58:566:287:7	1/1:0,44:44:44:440,132,0:1771:0:0	0/1:21,26:26:47:189,0,52:1048:825:21	0/1:4,6:6:10:25,0,14:237:164:4	1/1:0,38:38:38:396,114,0:1471:0:0	0/0:62,19:19:81:0,34,421:766:2488:62	0/1:6,5:5:11:136,0,155:196:242:6	0/1:54,33:33:87:99,0,255:1285:2158:54	1/1:9,26:26:35:146,5,0:1058:356:9	0/1:15,9:9:24:25,0,71:369:587:15	0/0:43,0:0:43:0,129,386:0:1706:43	0/1:36,49:49:85:180,0,97:1992:1446:36	0/1:13,10:10:23:6,0,59:402:516:13	0/0:112,0:0:112:0,337,1133:0:4422:112	1/1:0,30:30:30:280,90,0:1172:0:0	0/1:18,14:14:32:369,0,122:556:681:18	1/1:0,82:82:82:754,247,0:3326:0:0	0/1:43,33:33:76:114,0,248:1336:1700:43	0/0:63,16:16:80:0,80,422:624:2544:63	0/0:39,0:0:39:0,117,374:0:1564:39	0/0:37,0:0:37:0,111,404:0:1495:37	1/1:0,30:30:30:359,90,0:1195:0:0	0/0:183,0:0:183:0,551,1818:0:7361:183	0/0:23,0:0:23:0,69,245:0:923:23	0/0:60,0:0:60:0,181,617:0:2404:60	0/0:19,0:0:19:0,57,208:0:756:19	0/0:88,0:0:88:0,265,890:0:3540:88	1/1:0,75:75:75:711,226,0:3005:0:0	0/1:14,20:20:34:193,0,31:816:570:14	0/0:73,0:0:73:0,220,745:0:2892:73	0/0:45,0:0:45:0,135,504:0:1796:45	0/1:42,13:13:55:37,0,202:533:1674:42	0/1:48,58:58:106:219,0,188:2352:1887:48	0/1:14,10:10:24:20,0,51:410:570:14	0/0:34,0:0:34:0,102,365:0:1377:34	0/0:29,7:7:36:0,41,194:287:1177:29	0/1:40,23:23:63:10,0,190:939:1597:40	1/1:0,44:44:44:474,132,0:1782:0:0	0/1:7,16:16:23:258,0,122:635:213:7	0/1:18,22:22:40:136,0,54:865:716:18	1/1:0,7:7:7:64,21,0:283:0:0	0/0:44,0:0:44:0,132,437:0:1780:44	0/1:43,39:39:82:150,0,204:1559:1727:43	0/1:11,10:10:21:133,0,166:394:438:11	1/1:14,45:45:59:267,6,0:1806:557:14	0/1:27,38:38:65:204,0,69:1541:1107:27	0/1:29,23:23:52:130,0,128:902:1173:29	0/1:7,9:9:16:38,0,53:346:283:7	0/1:31,21:21:52:87,0,131:844:1250:31	0/0:14,2:2:16:0,23,105:82:555:14	1/1:11,32:32:43:208,19,0:1249:451:11	0/0:214,0:0:214:0,644,2123:0:8538:214	0/0:128,0:0:128:0,385,1290:0:5140:128	0/0:48,0:0:48:0,144,521:0:1936:48	0/1:11,10:10:21:36,0,62:397:433:11	0/1:8,3:3:11:22,0,78:123:312:8	1/1:0,35:35:35:370,105,0:1399:0:0	0/0:48,1:1:49:0,139,483:41:1894:48	0/0:21,0:0:21:0,63,246:0:835:21	0/0:17,0:0:17:0,51,325:0:685:17	0/1:27,48:48:75:220,0,24:1879:1103:27	0/0:81,0:0:81:0,244,739:0:3266:81	0/1:62,47:47:109:122,0,278:1845:2452:62	0/1:17,26:26:43:118,0,72:1031:689:17	1/1:0,19:19:19:250,57,0:734:0:0	0/1:21,32:32:53:126,0,54:1275:857:21	1/1:7,19:19:26:160,18,0:757:287:7	1/1:0,15:15:15:133,45,0:607:0:0	0/0:18,0:0:18:0,54,316:0:680:18	0/0:40,0:0:40:0,120,419:0:1611:40	0/0:146,0:0:146:0,440,1475:0:5850:146	0/0:37,0:0:37:0,111,374:0:1501:37	0/1:19,19:19:38:86,0,61:762:753:19	0/0:101,0:0:101:0,304,1098:0:4041:101	1/1:0,78:78:78:900,235,0:3113:0:0	0/0:135,0:0:135:0,406,1341:0:5484:135	0/0:7,0:0:7:0,21,87:0:283:7	0/1:42,33:33:75:75,0,322:1300:1695:42	0/0:24,0:0:24:0,72,376:0:911:24	0/0:98,0:0:98:0,295,1022:0:3867:98	1/1:0,42:42:42:386,126,0:1706:0:0	0/1:28,15:15:43:17,0,157:615:1131:28	1/1:0,26:26:26:299,78,0:1031:0:0	0/0:17,0:0:17:0,51,183:0:697:17	0/1:22,22:22:44:70,0,112:872:854:22	1/1:0,33:33:33:332,99,0:1333:0:0	0/0:94,1:1:95:0,275,1077:32:3751:94	0/1:13,9:9:22:3,0,47:369:506:13	0/1:20,28:28:48:86,0,87:1122:807:20	0/0:15,0:0:15:0,45,161:0:607:15	1/1:0,39:39:39:460,117,0:1579:0:0	0/0:41,0:0:41:0,123,536:0:1656:41	0/1:14,19:19:33:71,0,19:775:574:14	0/0:66,0:0:66:0,199,710:0:2646:66	1/1:0,48:48:48:589,144,0:1939:0:0	0/0:117,0:0:117:0,352,1176:0:4612:117	0/0:75,0:0:75:0,226,706:0:2960:75	1/1:0,38:38:38:418,114,0:1518:0:0	0/0:18,0:0:18:0,54,148:0:706:18	0/1:48,46:46:94:134,0,240:1833:1940:48	0/0:13,0:0:13:0,39,108:0:533:13	0/0:9,0:0:9:0,27,128:0:365:9
29377001	5541335	29377001_5541335	C	T	33546.9	.	AB=0.447737;ABP=77.4576;AC=23;AF=0.150762;AN=202;AO=2406;CIGAR=1X;DP=95935;DPB=42481;DPRA=0.883434;EPP=288.067;EPPR=3862.61;GTI=152;LEN=1;MEANALT=1.00412;MQM=14.3761;MQMR=12.5136;NS=2112;NUMALT=1;ODDS=0.0742979;PAIRED=0.770989;PAIREDR=0.826812;PAO=0;PQA=0;PQR=0;PRO=0;PROBE=Intergenic|RAPIDGENOMICS_3404_51484;QA=94969;QR=1549138;RO=38796;RPL=1226;RPP=4.92004;RPPR=324.869;RPR=1180;RUN=1;SAF=1286;SAP=27.8802;SAR=1120;SRF=20181;SRP=140.272;SRR=18615;TYPE=snp;technology.illumina=1	GT:AD:AO:DP:PL:QA:QR:RO	0/0:19,0:0:19:0,57,153:0:771:19	0/0:13,0:0:13:0,39,170:0:513:13	./.:.:.:.:.:.:.:.	0/0:24,0:0:24:0,72,311:0:928:24	0/0:2,0:0:2:0,6,78:0:82:2	0/0:24,0:0:24:0,72,245:0:960:24	0/0:3,0:0:3:0,9,56:0:91:3	0/0:5,0:0:5:0,15,71:0:187:5	0/0:26,0:0:26:0,78,274:0:1044:26	0/0:39,0:0:39:0,117,400:0:1532:39	0/0:20,0:0:20:0,60,202:0:797:20	./.:.:.:.:.:.:.:.	0/0:36,4:4:40:0,26,339:152:1415:36	0/0:10,0:0:10:0,30,99:0:406:10	./.:.:.:.:.:.:.:.	0/0:23,0:0:23:0,69,264:0:939:23	0/0:9,0:0:9:0,27,297:0:369:9	0/0:25,0:0:25:0,75,245:0:1021:25	0/0:31,0:0:31:0,93,300:0:1267:31	0/0:33,1:1:34:0,76,298:41:1314:33	0/0:50,0:0:50:0,151,545:0:2025:50	0/0:57,0:0:57:0,172,528:0:2300:57	0/0:9,0:0:9:0,27,142:0:342:9	0/0:87,17:17:104:0,109,864:689:3345:87	./.:.:.:.:.:.:.:.	0/0:14,0:0:14:0,42,286:0:552:14	0/1:2,2:2:4:16,0,33:82:78:2	0/0:29,0:0:29:0,87,269:0:1173:29	1/1:0,1:1:1:8,3,0:41:0:0	0/0:61,0:0:61:0,184,576:0:2409:61	0/0:14,0:0:14:0,42,175:0:533:14	0/0:25,0:0:25:0,75,364:0:991:25	0/0:113,0:0:113:0,340,1203:0:4546:113	0/0:28,0:0:28:0,84,298:0:1127:28	0/0:21,0:0:21:0,63,218:0:839:21	0/0:11,0:0:11:0,33,305:0:433:11	0/0:48,0:0:48:0,144,559:0:1921:48	1/1:0,2:2:2:15,6,0:81:0:0	0/0:11,0:0:11:0,33,103:0:406:11	0/0:65,0:0:65:0,196,754:0:2616:65	0/0:28,0:0:28:0,84,269:0:1125:28	1/1:1,32:32:33:249,73,0:1286:41:1	0/0:29,0:0:29:0,87,377:0:1163:29	0/0:5,2:2:7:0,2,25:82:196:5	0/0:34,1:1:35:0,83,302:37:1351:34	0/0:11,0:0:11:0,33,95:0:451:11	0/1:33,6:6:39:25,0,185:246:1345:33	./.:.:.:.:.:.:.:.	0/0:20,0:0:20:0,60,367:0:794:20	0/0:13,2:2:15:0,7,99:78:529:13	./.:.:.:.:.:.:.:.	0/0:16,0:0:16:0,48,231:0:644:16	0/0:35,2:2:37:0,64,296:81:1367:35	0/1:5,10:10:15:153,0,78:378:201:5	0/0:22,0:0:22:0,66,225:0:885:22	0/0:33,0:0:33:0,99,469:0:1322:33	0/0:22,0:0:22:0,66,246:0:890:22	0/0:15,0:0:15:0,45,153:0:607:15	0/0:7,0:0:7:0,21,59:0:287:7	0/0:7,0:0:7:0,21,61:0:274:7	0/0:44,0:0:44:0,132,485:0:1755:44	0/0:63,0:0:63:0,190,609:0:2556:63	0/0:70,0:0:70:0,211,716:0:2813:70	0/0:47,0:0:47:0,141,584:0:1903:47	0/0:11,0:0:11:0,33,112:0:424:11	0/1:22,4:4:26:18,0,126:160:872:22	./.:.:.:.:.:.:.:.	0/0:62,0:0:62:0,187,688:0:2495:62	0/0:4,0:0:4:0,12,52:0:160:4	0/0:10,4:4:14:0,13,255:147:392:10	0/0:41,0:0:41:0,123,466:0:1627:41	0/0:37,0:0:37:0,111,446:0:1468:37	0/0:56,0:0:56:0,169,731:0:2249:56	0/0:39,0:0:39:0,117,380:0:1529:39	0/0:1,0:0:1:0,3,8:0:32:1	0/0:7,0:0:7:0,21,80:0:279:7	0/1:2,3:3:5:26,0,25:121:78:2	1/1:1,11:11:12:89,12,0:451:32:1	0/0:27,0:0:27:0,81,488:0:1069:27	0/0:53,0:0:53:0,160,611:0:2061:53	0/1:46,35:35:81:132,0,286:1406:1848:46	0/0:39,0:0:39:0,117,395:0:1548:39	0/0:4,0:0:4:0,12,31:0:160:4	0/0:71,0:0:71:0,214,785:0:2823:71	./.:.:.:.:.:.:.:.	0/0:90,0:0:90:0,271,901:0:3590:90	0/0:16,0:0:16:0,48,181:0:610:16	0/0:38,0:0:38:0,114,465:0:1520:38	0/1:11,8:8:19:13,0,60:324:418:11	0/0:85,0:0:85:0,256,900:0:3404:85	0/0:9,0:0:9:0,27,141:0:369:9	0/0:35,0:0:35:0,105,361:0:1405:35	0/0:11,0:0:11:0,33,104:0:439:11	0/0:22,0:0:22:0,66,227:0:898:22	./.:.:.:.:.:.:.:.	0/1:3,1:1:4:13,0,58:38:119:3	0/0:51,0:0:51:0,154,542:0:2025:51	./.:.:.:.:.:.:.:.	0/0:9,0:0:9:0,27,121:0:333:9	0/0:36,0:0:36:0,108,342:0:1454:36	./.:.:.:.:.:.:.:.	0/1:24,27:27:51:123,0,79:1071:976:24	0/0:26,0:0:26:0,78,358:0:1041:26	0/1:28,37:37:65:216,0,64:1491:1135:28	1/1:0,2:2:2:49,6,0:78:0:0	0/0:80,0:0:80:0,241,967:0:3203:80	0/0:33,0:0:33:0,99,372:0:1330:33	0/0:7,0:0:7:0,21,97:0:264:7	0/0:11,0:0:11:0,33,97:0:451:11	1/1:4,36:36:40:287,36,0:1431:160:4	0/1:10,7:7:17:11,0,109:287:402:10	0/0:15,0:0:15:0,45,361:0:603:15
29377007	506614	29377007_506614	A	G	60802	.	AB=0.450216;ABP=147.655;AC=26;AF=0.0947368;AN=224;AO=4125;CIGAR=1X;DP=199972;DPB=85854;DPRA=0.960203;EPP=359.568;EPPR=1503.76;GTI=63;LEN=1;MEANALT=1.00573;MQM=12.7976;MQMR=11.3209;NS=2112;NUMALT=1;ODDS=0.00782341;PAIRED=0.864485;PAIREDR=0.880977;PAO=0;PQA=0;PQR=0;PRO=0;PROBE=SNP|RAPIDGENOMICS_3404_35698||SNP|RAPIDGENOMICS_3404_35699||SNP|RAPIDGENOMICS_3404_35700;QA=160552;QR=3137383;RO=78934;RPL=1823;RPP=123.792;RPPR=1418.06;RPR=2302;RUN=1;SAF=2036;SAP=4.48901;SAR=2089;SRF=40763;SRP=187.835;SRR=38171;TYPE=snp;technology.illumina=1	GT:AD:AO:DP:PL:QA:QR:RO	0/0:44,0:0:44:0,132,414:0:1736:44	0/0:35,8:8:43:0,32,308:282:1418:35	0/0:14,0:0:14:0,42,115:0:562:14	0/0:104,0:0:104:0,313,1005:0:4096:104	0/0:16,0:0:16:0,48,243:0:619:16	0/1:51,38:38:89:116,0,181:1496:2028:51	0/0:18,0:0:18:0,54,442:0:730:18	0/0:15,0:0:15:0,45,125:0:575:15	0/0:46,0:0:46:0,138,416:0:1830:46	0/0:116,0:0:116:0,349,1214:0:4615:116	0/0:42,0:0:42:0,126,403:0:1701:42	0/0:43,0:0:43:0,129,475:0:1713:43	0/0:59,0:0:59:0,178,515:0:2350:59	0/0:27,0:0:27:0,81,253:0:1041:27	0/0:81,0:0:81:0,244,781:0:3162:81	0/0:104,0:0:104:0,313,1024:0:4021:104	0/0:28,0:0:28:0,84,479:0:1082:28	0/0:76,0:0:76:0,229,782:0:3039:76	0/0:39,5:5:44:0,87,374:205:1546:39	0/0:102,0:0:102:0,307,1084:0:4073:102	0/0:86,0:0:86:0,259,819:0:3455:86	0/0:88,0:0:88:0,265,826:0:3443:88	0/0:39,0:0:39:0,117,371:0:1560:39	0/0:113,0:0:113:0,340,1029:0:4515:113	0/0:34,0:0:34:0,102,317:0:1381:34	0/0:58,0:0:58:0,175,1181:0:2231:58	0/0:102,0:0:102:0,307,1098:0:4089:102	0/0:156,0:0:156:0,470,1490:0:6192:156	0/1:46,71:71:117:449,0,65:2857:1859:46	0/0:52,0:0:52:0,157,514:0:2009:52	1/1:0,14:14:14:145,42,0:552:0:0	0/0:63,0:0:63:0,190,621:0:2493:63	0/0:151,0:0:151:0,455,1435:0:6071:151	0/1:27,10:10:37:4,0,138:402:1084:27	0/0:31,0:0:31:0,93,308:0:1232:31	0/0:23,0:0:23:0,69,360:0:899:23	0/0:37,0:0:37:0,111,399:0:1468:37	0/0:38,0:0:38:0,114,414:0:1483:38	0/1:36,12:12:48:2,0,148:488:1464:36	0/1:34,49:49:83:247,0,99:1957:1345:34	0/0:57,0:0:57:0,172,548:0:2283:57	0/0:96,0:0:96:0,289,942:0:3792:96	0/0:74,0:0:74:0,223,659:0:2949:74	0/0:4,1:1:5:0,7,22:41:146:4	0/1:25,30:30:55:180,0,183:1172:985:25	1/1:5,21:21:26:181,17,0:834:197:5	0/0:110,0:0:110:0,331,1069:0:4410:110	0/0:69,0:0:69:0,208,683:0:2648:69	0/1:14,20:20:34:379,0,124:795:539:14	0/0:90,1:1:92:0,266,1058:22:3614:90	0/0:11,0:0:11:0,33,123:0:424:11	0/0:55,0:0:55:0,166,596:0:2225:55	0/0:122,0:0:122:0,367,1298:0:4848:122	0/0:53,2:2:55:0,88,694:82:2042:53	0/0:113,0:0:113:0,340,1118:0:4543:113	0/1:63,42:42:105:86,0,304:1714:2475:63	0/0:45,0:0:45:0,135,475:0:1739:45	0/0:12,0:0:12:0,36,118:0:465:12	0/0:34,0:0:34:0,102,384:0:1362:34	0/0:44,0:0:44:0,132,425:0:1724:44	0/1:7,13:13:20:66,0,9:533:287:7	0/0:277,0:0:277:0,834,2674:0:11025:277	0/0:94,0:0:94:0,283,1016:0:3732:94	0/0:92,0:0:93:0,277,882:0:3650:92	0/0:37,0:0:37:0,111,324:0:1472:37	0/1:19,11:11:30:5,0,85:437:754:19	0/1:21,15:15:36:40,0,138:583:839:21	0/0:52,0:0:52:0,157,506:0:2070:52	0/0:12,0:0:12:0,36,107:0:473:12	0/1:7,7:7:14:197,0,60:265:273:7	0/0:111,0:0:111:0,334,958:0:4480:111	0/0:57,0:0:57:0,172,572:0:2261:57	0/0:110,0:0:110:0,331,1017:0:4393:110	0/0:81,0:0:81:0,244,854:0:3227:81	0/0:3,0:0:3:0,9,25:0:109:3	0/0:41,0:0:41:0,123,349:0:1624:41	0/0:29,5:5:34:0,40,276:186:1152:29	0/0:27,0:0:27:0,81,283:0:1012:27	0/0:22,0:0:22:0,66,325:0:873:22	0/0:60,0:0:60:0,181,539:0:2427:60	0/0:69,32:32:101:0,21,514:1295:2724:69	0/0:34,0:0:34:0,102,278:0:1351:34	0/0:42,0:0:42:0,126,464:0:1685:42	0/1:42,44:44:86:231,0,174:1760:1682:42	0/1:27,17:17:44:12,0,119:689:1072:27	0/0:126,0:0:126:0,379,1268:0:4938:126	0/1:5,5:5:10:19,0,13:186:205:5	0/0:135,0:0:135:0,406,1424:0:5395:135	0/0:23,0:0:23:0,69,325:0:880:23	0/0:91,0:0:91:0,274,904:0:3626:91	0/0:57,0:0:57:0,172,589:0:2286:57	0/0:50,0:0:50:0,151,512:0:2011:50	0/0:35,0:0:35:0,105,376:0:1418:35	0/0:20,0:0:20:0,60,192:0:812:20	0/0:64,0:0:64:0,193,644:0:2463:64	0/0:16,0:0:16:0,48,125:0:634:16	0/0:90,1:1:91:0,266,892:41:3577:90	0/0:19,0:0:19:0,57,199:0:763:19	0/1:9,9:9:18:71,0,22:365:360:9	0/0:15,0:0:15:0,45,159:0:582:15	0/0:15,0:0:15:0,45,124:0:606:15	0/0:18,0:0:18:0,54,195:0:724:18	0/1:5,5:5:10:36,0,55:205:205:5	0/1:34,20:20:54:4,0,167:816:1349:34	0/0:85,0:0:85:0,256,895:0:3393:85	0/0:193,0:0:193:0,581,1692:0:7700:193	0/0:40,0:0:40:0,120,398:0:1568:40	1/1:9,20:20:29:107,6,0:778:315:9	0/0:49,0:0:49:0,148,453:0:1983:49	1/1:21,41:41:62:190,11,0:1652:840:21	0/0:1,0:0:1:0,3,10:0:27:1	0/0:44,0:0:44:0,132,739:0:1678:44
29377007	506722	29377007_506722	C	G	37772.8	.	AB=0.46811;ABP=41.3743;AC=30;AF=0.0962848;AN=224;AO=2877;CIGAR=1X;DP=124760;DPB=47925;DPRA=0.992275;EPP=34.1136;EPPR=31.7681;GTI=129;LEN=1;MEANALT=1.01235;MQM=13.3921;MQMR=11.4353;NS=2112;NUMALT=1;ODDS=0.0256684;PAIRED=0.856448;PAIREDR=0.900271;PAO=0;PQA=0;PQR=0;PRO=0;PROBE=SNP|RAPIDGENOMICS_3404_35698||SNP|RAPIDGENOMICS_3404_35699||SNP|RAPIDGENOMICS_3404_35700;QA=113130;QR=1753317;RO=43959;RPL=2013;RPP=999.458;RPPR=25950.6;RPR=864;RUN=1;SAF=511;SAP=2600.19;SAR=2366;SRF=11186;SRP=23022.3;SRR=32773;TYPE=snp;technology.illumina=1	GT:AD:AO:DP:PL:QA:QR:RO	0/0:29,0:0:29:0,87,310:0:1143:29	0/1:13,5:5:18:7,0,61:194:533:13	0/0:6,0:0:6:0,18,49:0:237:6	0/0:34,0:0:34:0,102,275:0:1373:34	0/0:20,0:0:20:0,60,363:0:768:20	0/1:33,32:32:65:197,0,93:1277:1333:33	0/0:18,0:0:19:0,54,416:0:730:18	0/0:12,0:0:12:0,36,120:0:465:12	0/0:30,0:0:30:0,90,264:0:1205:30	0/0:80,0:0:80:0,241,741:0:3194:80	0/0:11,0:0:11:0,33,105:0:438:11	0/0:31,0:0:31:0,93,331:0:1240:31	0/0:14,0:0:14:0,42,163:0:548:14	0/0:12,0:0:12:0,36,95:0:488:12	0/0:26,0:0:26:0,78,263:0:1035:26	0/0:86,0:0:86:0,259,885:0:3398:86	0/0:19,0:0:19:0,57,294:0:738:19	0/0:43,0:0:43:0,129,360:0:1713:43	0/0:22,4:4:26:0,42,196:156:857:22	0/0:53,0:0:53:0,160,622:0:2063:53	0/0:41,0:0:41:0,123,465:0:1628:41	0/0:39,0:0:39:0,117,335:0:1541:39	0/0:31,0:0:31:0,93,276:0:1227:31	0/0:61,0:0:61:0,184,502:0:2444:61	0/0:8,0:0:8:0,24,71:0:320:8	0/0:60,0:0:60:0,181,1339:0:2386:60	0/0:38,0:0:38:0,114,387:0:1519:38	0/0:77,0:0:77:0,232,778:0:3058:77	1/1:21,50:50:72:407,10,0:1993:857:21	0/0:14,0:0:14:0,42,114:0:574:14	1/1:0,15:15:15:126,45,0:597:0:0	0/0:35,0:0:35:0,105,311:0:1390:35	0/0:91,0:0:91:0,274,874:0:3651:91	0/0:10,2:2:12:0,2,40:81:379:10	0/0:12,0:0:12:0,36,134:0:488:12	0/0:8,0:0:8:0,24,69:0:320:8	0/0:20,0:0:20:0,60,228:0:807:20	0/0:9,0:0:9:0,27,115:0:365:9	0/1:31,14:14:45:67,0,115:551:1240:31	0/1:21,31:31:52:189,0,107:1257:849:21	0/0:18,0:0:18:0,54,211:0:734:18	0/0:41,0:0:41:0,123,385:0:1635:41	0/0:52,0:0:52:0,157,471:0:2090:52	0/0:7,1:1:8:0,16,92:41:287:7	1/1:4,10:10:14:47,6,0:389:160:4	1/1:5,20:20:25:219,13,0:810:201:5	0/0:34,0:0:34:0,102,331:0:1360:34	0/0:37,0:0:37:0,111,426:0:1462:37	0/1:8,9:9:17:134,0,143:360:296:8	0/0:53,0:0:53:0,160,485:0:2121:53	0/0:8,0:0:8:0,24,62:0:314:8	0/0:39,0:0:39:0,117,375:0:1536:39	0/0:63,0:0:63:0,190,597:0:2545:63	0/0:34,0:0:34:0,102,419:0:1342:34	0/0:53,0:0:59:0,160,504:0:2114:53	0/1:33,27:27:60:118,0,161:1045:1289:33	0/0:37,0:0:37:0,111,345:0:1487:37	0/0:17,0:0:17:0,51,133:0:688:17	0/0:16,0:0:16:0,48,158:0:656:16	0/0:21,0:0:21:0,63,220:0:826:21	1/1:7,16:16:23:98,9,0:647:273:7	0/0:116,0:0:116:0,349,1102:0:4672:116	0/0:41,0:0:41:0,123,463:0:1591:41	0/0:52,0:0:52:0,157,527:0:2038:52	0/0:18,0:0:18:0,54,152:0:689:18	0/1:12,6:6:18:47,0,60:243:480:12	0/0:11,4:4:15:0,6,92:153:406:11	0/0:19,0:0:19:0,57,187:0:753:19	0/0:11,0:0:11:0,33,125:0:443:11	1/1:5,8:8:13:194,2,0:324:196:5	0/0:16,0:0:16:0,48,143:0:609:16	0/0:50,0:0:50:0,151,525:0:1974:50	0/0:42,0:0:42:0,126,392:0:1705:42	0/0:43,0:0:43:0,129,399:0:1693:43	0/0:1,0:0:1:0,3,10:0:22:1	0/0:24,0:0:24:0,72,213:0:968:24	0/1:2,5:5:7:30,0,11:202:82:2	0/0:7,0:0:7:0,21,58:0:278:7	0/0:15,0:0:15:0,45,196:0:603:15	0/0:32,0:0:32:0,96,307:0:1280:32	0/1:30,15:15:45:27,0,231:582:1153:30	0/0:24,0:0:24:0,72,212:0:968:24	0/0:29,0:0:29:0,87,284:0:1172:29	0/1:21,21:21:42:83,0,116:835:841:21	0/0:28,8:8:36:0,20,237:324:1061:28	0/0:46,0:0:46:0,138,409:0:1862:46	0/1:3,3:3:6:18,0,9:121:105:3	0/0:68,0:0:68:0,205,785:0:2674:68	0/0:22,0:0:22:0,66,331:0:894:22	0/0:59,0:0:59:0,178,598:0:2379:59	0/0:18,0:0:18:0,54,146:0:729:18	0/0:38,0:0:38:0,114,439:0:1514:38	0/0:20,0:0:20:0,60,193:0:820:20	0/0:12,0:0:12:0,36,104:0:492:12	0/0:32,0:0:32:0,96,281:0:1265:32	0/0:10,0:0:10:0,30,74:0:410:10	0/0:46,0:0:46:0,138,511:0:1848:46	0/0:12,0:0:12:0,36,129:0:473:12	1/1:4,14:14:18:167,21,0:559:164:4	0/0:7,0:0:7:0,21,57:0:287:7	0/0:7,0:0:7:0,21,54:0:287:7	0/0:13,0:0:13:0,39,150:0:529:13	1/1:0,3:3:3:56,9,0:123:0:0	0/1:15,11:11:26:56,0,83:432:607:15	0/0:21,0:0:21:0,63,254:0:857:21	0/0:88,0:0:88:0,265,812:0:3496:88	0/0:26,0:0:26:0,78,294:0:1045:26	0/1:19,15:15:34:21,0,66:595:771:19	0/0:31,0:0:31:0,93,303:0:1236:31	0/1:17,24:24:41:142,0,39:960:680:17	0/0:4,0:0:4:0,12,42:0:145:4	0/0:19,0:0:19:0,57,376:0:761:19
29377007	506725	29377007_506725	A	T	35764	.	AB=0.459129;ABP=59.9878;AC=32;AF=0.0959752;AN=224;AO=2626;CIGAR=1X;DP=118843;DPB=45762;DPRA=0.959875;EPP=78.428;EPPR=163.552;GTI=139;LEN=1;MEANALT=1.00929;MQM=13.4882;MQMR=11.4061;NS=2112;NUMALT=1;ODDS=0.00536638;PAIRED=0.852628;PAIREDR=0.902309;PAO=0;PQA=0;PQR=0;PRO=0;PROBE=SNP|RAPIDGENOMICS_3404_35698||SNP|RAPIDGENOMICS_3404_35699||SNP|RAPIDGENOMICS_3404_35700;QA=103942;QR=1649715;RO=42184;RPL=1785;RPP=739.902;RPPR=25221.9;RPR=841;RUN=1;SAF=357;SAP=3025.99;SAR=2269;SRF=10280;SRP=24073.2;SRR=31904;TYPE=snp;technology.illumina=1	GT:AD:AO:DP:PL:QA:QR:RO	0/0:25,0:0:25:0,75,277:0:962:25	0/1:13,4:4:17:2,0,64:155:529:13	0/0:3,0:0:3:0,9,25:0:123:3	0/0:34,0:0:34:0,102,277:0:1376:34	0/0:16,0:0:16:0,48,292:0:617:16	0/1:34,28:28:62:155,0,131:1121:1374:34	0/0:20,1:1:21:0,40,412:23:742:20	0/0:6,0:0:6:0,18,72:0:242:6	0/0:28,0:0:28:0,84,249:0:1085:28	0/0:74,0:0:74:0,223,664:0:2918:74	0/0:11,0:0:11:0,33,105:0:435:11	0/0:29,0:0:29:0,87,298:0:1144:29	0/0:12,0:0:12:0,36,125:0:461:12	0/0:9,0:0:9:0,27,71:0:351:9	0/0:26,0:0:26:0,78,259:0:1013:26	0/0:80,0:0:80:0,241,826:0:3056:80	0/0:20,0:0:20:0,60,302:0:765:20	0/0:43,0:0:43:0,129,359:0:1680:43	0/0:22,3:3:25:0,47,214:115:876:22	0/0:51,0:0:51:0,154,601:0:1978:51	0/0:36,0:0:36:0,108,402:0:1401:36	0/0:38,0:0:38:0,114,325:0:1495:38	0/0:32,0:0:32:0,96,288:0:1212:32	0/0:56,0:0:56:0,169,460:0:2174:56	0/0:8,0:0:8:0,24,71:0:324:8	0/0:53,0:0:53:0,160,1100:0:2044:53	0/0:38,0:0:38:0,114,411:0:1510:38	0/0:72,0:0:72:0,217,734:0:2852:72	1/1:21,51:51:72:416,12,0:2026:853:21	0/0:14,0:0:14:0,42,114:0:561:14	1/1:0,15:15:15:126,45,0:597:0:0	0/0:36,0:0:36:0,108,317:0:1418:36	0/0:90,0:0:90:0,271,865:0:3562:90	0/1:6,2:2:8:10,0,22:81:246:6	0/0:12,0:0:12:0,36,135:0:465:12	0/0:8,0:0:8:0,24,69:0:306:8	0/0:20,0:0:20:0,60,228:0:797:20	0/0:8,0:0:8:0,24,87:0:328:8	0/1:31,12:12:43:39,0,121:476:1222:31	0/1:21,31:31:52:189,0,107:1257:821:21	0/0:18,0:0:18:0,54,210:0:718:18	0/0:41,0:0:41:0,123,381:0:1619:41	0/0:51,0:0:51:0,154,454:0:1937:51	0/0:7,1:1:8:0,16,91:41:271:7	0/1:4,5:5:9:11,0,9:204:160:4	1/1:5,20:20:25:222,16,0:810:164:5	0/0:34,0:0:34:0,102,334:0:1356:34	0/0:38,0:0:38:0,114,441:0:1491:38	0/1:7,9:9:16:137,0,112:360:222:7	0/0:49,0:0:49:0,148,452:0:1926:49	0/0:8,0:0:8:0,24,62:0:297:8	0/0:39,0:0:39:0,117,379:0:1538:39	0/0:59,0:0:59:0,178,521:0:2377:59	0/0:34,0:0:34:0,102,419:0:1296:34	0/0:55,0:0:55:0,166,518:0:2154:55	0/1:28,15:15:43:58,0,155:596:1105:28	0/0:35,0:0:35:0,105,326:0:1411:35	0/0:17,0:0:17:0,51,133:0:680:17	0/0:17,0:0:17:0,51,174:0:697:17	0/0:23,0:0:23:0,69,238:0:908:23	1/1:7,16:16:23:98,9,0:647:283:7	0/0:114,0:0:114:0,343,1088:0:4517:114	0/0:36,0:0:36:0,108,435:0:1424:36	0/0:50,0:0:50:0,151,509:0:1956:50	0/0:21,0:0:21:0,63,176:0:803:21	0/1:12,5:5:17:35,0,63:202:437:12	0/1:6,4:4:10:9,0,38:153:246:6	0/0:18,0:0:18:0,54,179:0:716:18	0/0:11,0:0:11:0,33,123:0:433:11	1/1:4,7:7:11:174,4,0:287:160:4	0/0:13,0:0:13:0,39,116:0:515:13	0/0:49,0:0:49:0,148,520:0:1909:49	0/0:42,0:0:42:0,126,385:0:1678:42	0/0:38,0:0:38:0,114,347:0:1504:38	0/0:1,0:0:1:0,3,10:0:27:1	0/0:23,0:0:23:0,69,206:0:894:23	0/1:7,5:5:12:14,0,36:202:241:7	0/0:7,0:0:7:0,21,58:0:274:7	0/0:16,0:0:16:0,48,216:0:600:16	0/0:33,0:0:33:0,99,315:0:1302:33	0/1:22,12:12:34:14,0,198:485:876:22	0/0:24,0:0:24:0,72,212:0:957:24	0/0:29,0:0:29:0,87,284:0:1156:29	0/1:22,17:17:39:59,0,144:675:821:22	0/0:28,6:6:34:0,34,272:246:1094:28	0/0:45,0:0:45:0,135,401:0:1782:45	1/1:1,3:3:4:25,1,0:121:32:1	0/0:59,0:0:59:0,178,614:0:2335:59	0/0:20,0:0:20:0,60,308:0:787:20	0/0:58,0:0:58:0,175,585:0:2298:58	0/0:17,0:0:17:0,51,138:0:661:17	0/0:35,0:0:35:0,105,416:0:1414:35	0/0:20,0:0:20:0,60,193:0:816:20	0/0:12,0:0:12:0,36,104:0:492:12	0/0:29,0:0:29:0,87,254:0:1123:29	0/0:10,0:0:10:0,30,74:0:410:10	0/0:46,0:0:46:0,138,500:0:1760:46	0/0:12,0:0:12:0,36,140:0:484:12	1/1:4,14:14:18:167,21,0:559:160:4	0/0:7,0:0:7:0,21,57:0:283:7	0/0:7,0:0:7:0,21,54:0:287:7	0/0:13,0:0:13:0,39,150:0:529:13	1/1:0,3:3:3:56,9,0:123:0:0	0/1:15,11:11:26:56,0,83:432:611:15	0/0:23,0:0:23:0,69,270:0:931:23	0/0:87,0:0:87:0,262,807:0:3402:87	0/0:25,0:0:25:0,75,283:0:994:25	0/1:19,13:13:32:13,0,72:523:721:19	0/0:31,0:0:31:0,93,311:0:1232:31	0/1:16,23:23:40:130,0,14:928:616:16	0/0:4,0:0:4:0,12,49:0:155:4	0/0:18,0:0:18:0,54,361:0:694:18
29377007	506727	29377007_506727	C	T	36421.8	.	AB=0.46097;ABP=56.7431;AC=31;AF=0.096904;AN=224;AO=2660;CIGAR=1X;DP=118693;DPB=45154;DPRA=0.955474;EPP=74.535;EPPR=213.394;GTI=135;LEN=1;MEANALT=1.01846;MQM=13.4763;MQMR=11.4603;NS=2112;NUMALT=1;ODDS=0.0238246;PAIRED=0.852632;PAIREDR=0.900804;PAO=0;PQA=0;PQR=0;PRO=0;PROBE=SNP|RAPIDGENOMICS_3404_35698||SNP|RAPIDGENOMICS_3404_35699||SNP|RAPIDGENOMICS_3404_35700;QA=105245;QR=1649093;RO=41534;RPL=1800;RPP=724.331;RPPR=23513.8;RPR=860;RUN=1;SAF=358;SAP=3088.08;SAR=2302;SRF=9696;SRP=25635.1;SRR=31838;TYPE=snp;technology.illumina=1	GT:AD:AO:DP:PL:QA:QR:RO	0/0:26,0:0:26:0,78,262:0:1036:26	0/1:13,4:4:17:2,0,64:155:533:13	0/0:5,0:0:5:0,15,41:0:187:5	0/0:34,0:0:34:0,102,277:0:1390:34	0/0:17,0:0:17:0,51,311:0:638:17	0/1:33,29:29:62:180,0,122:1159:1328:33	0/0:19,0:0:19:0,57,411:0:724:19	0/0:6,0:0:6:0,18,72:0:246:6	0/0:31,0:0:31:0,93,271:0:1219:31	0/0:75,0:0:75:0,226,690:0:3009:75	0/0:11,0:0:11:0,33,105:0:420:11	0/0:29,0:0:29:0,87,303:0:1162:29	0/0:12,0:0:12:0,36,129:0:483:12	0/0:9,0:0:9:0,27,71:0:361:9	0/0:25,0:0:25:0,75,255:0:1008:25	0/0:75,0:0:75:0,226,758:0:2973:75	0/0:20,0:0:20:0,60,301:0:750:20	0/0:39,0:0:39:0,117,309:0:1574:39	0/0:20,3:3:23:0,41,190:115:807:20	0/0:51,0:0:51:0,154,601:0:2008:51	0/0:36,0:0:36:0,108,392:0:1428:36	0/0:39,0:0:39:0,117,336:0:1568:39	0/0:32,0:0:32:0,96,288:0:1246:32	0/0:49,0:0:49:0,148,401:0:1965:49	0/0:8,0:0:8:0,24,71:0:328:8	0/0:58,0:0:58:0,175,1259:0:2277:58	0/0:38,0:0:38:0,114,403:0:1514:38	0/0:66,0:0:66:0,199,694:0:2647:66	1/1:21,51:51:72:416,12,0:2026:857:21	0/0:14,0:0:14:0,42,114:0:558:14	1/1:0,15:15:15:126,45,0:597:0:0	0/0:28,0:0:28:0,84,251:0:1108:28	0/0:79,0:0:79:0,238,758:0:3128:79	0/1:6,2:2:8:10,0,22:81:242:6	0/0:12,0:0:12:0,36,134:0:484:12	0/0:6,0:0:6:0,18,53:0:246:6	0/0:20,0:0:20:0,60,227:0:784:20	0/0:9,0:0:9:0,27,110:0:355:9	0/1:30,12:12:42:42,0,117:476:1216:30	0/1:20,31:31:51:192,0,103:1257:804:20	0/0:18,0:0:18:0,54,210:0:722:18	0/0:42,0:0:42:0,126,395:0:1722:42	0/0:50,0:0:50:0,151,452:0:1984:50	0/0:7,1:1:8:0,16,92:41:270:7	0/1:3,5:5:8:14,0,4:204:119:3	1/1:4,20:20:24:226,17,0:810:160:4	0/0:33,0:0:33:0,99,329:0:1336:33	0/0:38,1:1:39:0,107,421:37:1478:38	0/1:7,9:9:16:137,0,139:360:266:7	0/0:44,0:0:44:0,132,412:0:1775:44	0/0:8,0:0:8:0,24,62:0:324:8	0/0:39,0:0:39:0,117,379:0:1549:39	0/0:63,0:0:63:0,190,588:0:2500:63	0/0:36,0:0:36:0,108,437:0:1397:36	0/0:49,0:0:49:0,148,479:0:1953:49	0/1:29,15:15:44:55,0,182:596:1159:29	0/0:36,0:0:36:0,108,335:0:1447:36	0/0:17,0:0:17:0,51,133:0:693:17	0/0:17,0:0:17:0,51,174:0:697:17	0/0:25,0:0:25:0,75,274:0:985:25	1/1:7,16:16:23:98,9,0:647:278:7	0/0:113,0:0:113:0,340,1074:0:4525:113	0/0:37,0:0:37:0,111,443:0:1483:37	0/0:50,0:0:50:0,151,510:0:1992:50	0/0:21,0:0:21:0,63,176:0:840:21	0/1:9,5:5:14:44,0,49:202:369:9	0/1:6,4:4:10:9,0,38:153:246:6	0/0:17,0:0:17:0,51,171:0:681:17	0/0:11,0:0:11:0,33,126:0:447:11	0/1:5,7:7:12:168,0,1:287:182:5	0/0:11,0:0:11:0,33,93:0:451:11	0/0:49,0:0:49:0,148,523:0:1940:49	0/0:40,0:0:40:0,120,356:0:1610:40	0/0:38,0:0:38:0,114,347:0:1496:38	0/0:1,0:0:1:0,3,10:0:41:1	0/0:20,0:0:20:0,60,177:0:808:20	0/1:8,5:5:13:11,0,41:202:315:8	0/0:7,0:0:7:0,21,58:0:287:7	0/0:15,0:0:15:0,45,217:0:590:15	0/0:34,0:0:34:0,102,323:0:1361:34	0/1:22,12:12:34:14,0,176:485:860:22	0/0:24,0:0:24:0,72,212:0:966:24	0/0:28,0:0:28:0,84,276:0:1135:28	0/1:19,16:16:36:45,0,141:645:757:19	0/0:28,6:6:34:0,34,270:246:1095:28	0/0:46,0:0:46:0,138,409:0:1825:46	1/1:1,3:3:4:25,1,0:121:37:1	0/0:53,0:0:53:0,160,544:0:2117:53	0/0:20,0:0:20:0,60,288:0:799:20	0/0:57,0:0:57:0,172,583:0:2242:57	0/0:17,0:0:17:0,51,138:0:680:17	0/0:35,0:0:35:0,105,416:0:1435:35	0/0:20,0:0:20:0,60,193:0:820:20	0/0:12,0:0:12:0,36,104:0:492:12	0/0:26,0:0:26:0,78,229:0:1044:26	0/0:10,0:0:10:0,30,74:0:406:10	0/0:44,0:0:44:0,132,484:0:1714:44	0/0:11,0:0:11:0,33,134:0:451:11	1/1:4,14:14:18:167,21,0:559:151:4	0/0:7,0:0:7:0,21,57:0:278:7	0/0:7,0:0:7:0,21,54:0:287:7	0/0:13,0:0:13:0,39,150:0:529:13	1/1:0,3:3:3:56,9,0:123:0:0	0/1:15,11:11:26:56,0,83:432:607:15	0/0:23,0:0:23:0,69,260:0:924:23	0/0:78,0:0:78:0,235,713:0:3087:78	0/0:27,0:0:27:0,81,302:0:1076:27	0/1:19,14:14:33:18,0,68:564:753:19	0/0:31,0:0:31:0,93,305:0:1245:31	0/1:17,24:24:41:142,0,37:960:642:17	0/0:4,0:0:4:0,12,50:0:160:4	0/0:17,0:0:17:0,51,330:0:676:17
29377007	507417	29377007_507417	A	G	66286.4	.	AB=0.481775;ABP=21.927;AC=29;AF=0.0996904;AN=224;AO=4331;CIGAR=1X;DP=188321;DPB=79418;DPRA=0.938975;EPP=228.752;EPPR=2470.41;GTI=69;LEN=1;MEANALT=1.00604;MQM=13.109;MQMR=11.4869;NS=2112;NUMALT=1;ODDS=0.030645;PAIRED=0.85777;PAIREDR=0.875947;PAO=0;PQA=0;PQR=0;PRO=0;PROBE=SNP|RAPIDGENOMICS_3404_35698||SNP|RAPIDGENOMICS_3404_35699||SNP|RAPIDGENOMICS_3404_35700;QA=171344;QR=2899426;RO=72622;RPL=2462;RPP=179.32;RPPR=4177.73;RPR=1869;RUN=1;SAF=1808;SAP=259.328;SAR=2523;SRF=31256;SRP=3059.26;SRR=41366;TYPE=snp;technology.illumina=1	GT:AD:AO:DP:PL:QA:QR:RO	0/0:34,0:0:34:0,102,331:0:1394:34	0/1:11,7:7:18:35,0,44:267:443:11	0/0:28,0:0:28:0,84,315:0:1105:28	0/0:82,0:0:82:0,247,793:0:3302:82	0/0:32,0:0:32:0,96,380:0:1245:32	0/1:49,32:32:81:181,0,331:1277:1984:49	0/0:7,0:0:7:0,21,143:0:283:7	0/0:1,0:0:1:0,3,33:0:37:1	0/0:109,0:0:109:0,328,996:0:4327:109	0/0:129,0:0:129:0,388,1233:0:5179:129	0/0:8,0:0:8:0,24,68:0:319:8	0/0:61,0:0:61:0,184,651:0:2423:61	0/0:46,0:0:46:0,138,432:0:1860:46	0/0:37,0:0:37:0,111,430:0:1497:37	0/0:47,0:0:47:0,141,484:0:1868:47	0/0:132,0:0:132:0,397,1337:0:5305:132	0/0:24,0:0:24:0,72,494:0:954:24	0/0:68,0:0:68:0,205,637:0:2748:68	0/1:13,23:23:36:93,0,32:925:533:13	0/0:85,0:0:85:0,256,812:0:3407:85	0/0:79,0:0:79:0,238,821:0:3203:79	0/0:72,0:0:72:0,217,631:0:2850:72	0/0:35,0:0:35:0,105,456:0:1423:35	0/0:102,0:0:102:0,307,1160:0:4126:102	0/0:24,0:0:24:0,72,261:0:980:24	0/0:43,0:0:43:0,129,735:0:1671:43	0/0:83,0:0:83:0,250,792:0:3319:83	0/0:132,0:0:132:0,397,1284:0:5356:132	0/1:42,30:30:72:28,0,178:1222:1700:42	0/0:51,0:0:51:0,154,559:0:2033:51	1/1:0,26:26:26:241,78,0:1058:0:0	0/0:22,0:0:22:0,66,186:0:890:22	0/0:138,0:0:138:0,415,1323:0:5503:138	1/1:0,8:8:8:91,24,0:311:0:0	0/1:22,20:20:42:62,0,127:816:860:22	0/0:6,0:0:6:0,18,52:0:242:6	0/0:46,0:0:46:0,138,387:0:1838:46	0/0:53,0:0:53:0,160,456:0:2110:53	0/1:26,9:9:35:16,0,158:365:1022:26	0/1:48,31:31:79:103,0,256:1248:1938:48	0/0:89,0:0:89:0,268,883:0:3597:89	0/0:71,0:0:71:0,214,709:0:2849:71	0/0:156,0:0:156:0,470,1440:0:6230:156	1/1:1,7:7:8:47,13,0:287:41:1	0/0:48,14:14:62:0,38,445:552:1929:48	1/1:5,25:25:30:253,47,0:1013:196:5	0/0:113,0:0:113:0,340,1080:0:4370:113	0/0:99,0:0:99:0,298,984:0:3922:99	0/1:21,16:16:37:316,0,338:643:823:21	0/0:31,0:0:31:0,93,351:0:1213:31	0/0:1,0:0:1:0,3,10:0:41:1	0/0:87,0:0:87:0,262,791:0:3446:87	0/0:68,0:0:68:0,205,707:0:2710:68	0/0:55,0:0:55:0,166,809:0:2199:55	0/0:71,0:0:71:0,214,764:0:2828:71	0/1:61,36:36:97:71,0,379:1450:2398:61	0/0:41,0:0:41:0,123,397:0:1599:41	0/0:26,0:0:26:0,78,244:0:1049:26	0/0:40,0:0:40:0,120,447:0:1554:40	0/0:33,0:0:33:0,99,324:0:1349:33	1/1:15,51:51:66:323,65,0:2020:584:15	0/0:159,0:0:159:0,479,1764:0:6428:159	0/0:47,0:0:47:0,141,489:0:1897:47	0/0:38,0:0:38:0,114,400:0:1505:38	0/0:26,0:0:26:0,78,247:0:1054:26	0/0:31,3:3:34:0,52,289:123:1241:31	0/0:14,6:6:20:0,8,77:246:557:14	0/0:44,0:0:44:0,132,464:0:1771:44	0/0:7,0:0:7:0,21,56:0:278:7	0/1:12,5:5:17:51,0,224:191:466:12	0/0:75,0:0:75:0,226,803:0:3011:75	0/0:51,0:0:51:0,154,592:0:2016:51	0/0:90,0:0:90:0,271,897:0:3629:90	0/0:58,0:0:58:0,175,589:0:2304:58	0/0:1,0:0:1:0,3,17:0:41:1	0/0:67,0:0:67:0,202,704:0:2626:67	0/0:13,7:7:20:0,2,56:287:510:13	0/0:28,0:0:28:0,84,234:0:1103:28	0/0:22,0:0:22:0,66,425:0:890:22	0/0:53,0:0:53:0,160,502:0:2142:53	1/1:17,60:60:77:409,38,0:2415:676:17	0/0:53,0:0:53:0,160,499:0:2130:53	0/0:41,0:0:41:0,123,417:0:1643:41	0/1:45,47:47:92:215,0,175:1900:1810:45	0/1:17,32:32:49:197,0,68:1308:661:17	0/0:114,0:0:114:0,343,1114:0:4555:114	0/1:6,6:6:12:11,0,27:231:234:6	0/0:83,0:0:83:0,250,998:0:3359:83	0/0:24,0:0:24:0,72,368:0:943:24	0/0:91,0:0:91:0,274,874:0:3643:91	0/0:37,0:0:37:0,111,318:0:1481:37	0/0:35,0:0:35:0,105,368:0:1405:35	0/0:61,0:0:61:0,184,655:0:2466:61	0/0:8,0:0:8:0,24,89:0:278:8	0/0:69,0:0:69:0,208,682:0:2803:69	0/0:41,0:0:41:0,123,385:0:1657:41	0/0:72,0:0:72:0,217,895:0:2857:72	0/0:27,0:0:27:0,81,322:0:1071:27	0/0:1,0:0:1:0,3,8:0:41:1	0/0:6,0:0:6:0,18,123:0:246:6	0/0:27,0:0:27:0,81,270:0:1089:27	0/0:43,0:0:43:0,129,425:0:1711:43	0/1:24,23:23:47:98,0,52:935:976:24	0/1:10,14:14:24:105,0,16:574:401:10	0/0:71,0:0:71:0,214,638:0:2869:71	0/0:148,0:0:148:0,446,1504:0:5908:148	0/0:32,0:0:32:0,96,343:0:1300:32	0/1:7,10:10:17:118,0,8:410:287:7	0/0:45,0:0:45:0,135,435:0:1807:45	0/1:23,14:14:37:30,0,122:561:935:23	0/0:4,0:0:4:0,12,30:0:164:4	0/0:42,0:0:42:0,126,893:0:1656:42
29377008	1860823	29377008_1860823	C	A	1881.85	.	AB=0.478195;ABP=5.75648;AC=2;AF=0.00928793;AN=224;AO=409;CIGAR=1X;DP=193931;DPB=81716;DPRA=0.932631;EPP=4.54467;EPPR=2293.7;GTI=11;LEN=1;MEANALT=1;MQM=12.9511;MQMR=11.5325;NS=2112;NUMALT=1;ODDS=1.03571;PAIRED=0.872861;PAIREDR=0.873015;PAO=0;PQA=0;PQR=0;PRO=0;PROBE=Intergenic|RAPIDGENOMICS_3404_45342;QA=15992;QR=3252269;RO=81057;RPL=202;RPP=3.14303;RPPR=21.0675;RPR=207;RUN=1;SAF=188;SAP=8.79204;SAR=221;SRF=41201;SRP=51.4731;SRR=39856;TYPE=snp;technology.illumina=1	GT:AD:AO:DP:PL:QA:QR:RO	0/0:25,0:0:25:0,75,268:0:1017:25	0/0:21,0:0:21:0,63,194:0:861:21	0/0:10,0:0:10:0,30,123:0:406:10	0/0:87,0:0:87:0,262,1045:0:3471:87	0/0:22,0:0:22:0,66,334:0:866:22	0/0:74,0:0:74:0,223,945:0:2947:74	0/0:14,0:0:14:0,42,242:0:557:14	0/0:23,0:0:23:0,69,320:0:930:23	0/0:81,0:0:81:0,244,939:0:3233:81	0/0:81,0:0:81:0,244,818:0:3281:81	0/0:25,0:0:25:0,75,250:0:1017:25	0/0:40,0:0:40:0,120,466:0:1581:40	0/0:99,0:0:99:0,298,927:0:3985:99	0/0:22,0:0:22:0,66,246:0:880:22	0/0:70,0:0:70:0,211,598:0:2826:70	0/0:113,0:0:113:0,340,1089:0:4587:113	0/0:23,0:0:23:0,69,531:0:881:23	0/0:94,0:0:94:0,283,815:0:3819:94	1/1:20,45:45:65:415,15,0:1791:820:20	0/0:71,0:0:71:0,214,706:0:2851:71	0/0:76,0:0:76:0,229,759:0:3094:76	0/0:71,0:0:71:0,214,763:0:2894:71	0/0:50,0:0:50:0,151,545:0:1966:50	0/0:82,0:0:82:0,247,903:0:3302:82	0/0:40,0:0:40:0,120,422:0:1607:40	0/0:55,0:0:55:0,166,1099:0:2176:55	0/0:84,0:0:84:0,253,738:0:3365:84	0/0:100,0:0:100:0,301,917:0:3989:100	0/0:86,0:0:86:0,259,856:0:3435:86	0/0:52,0:0:52:0,157,599:0:2132:52	0/0:26,0:0:26:0,78,383:0:1027:26	0/0:40,0:0:40:0,120,476:0:1609:40	0/0:94,0:0:94:0,283,976:0:3782:94	0/0:30,0:0:30:0,90,317:0:1214:30	0/0:41,0:0:41:0,123,409:0:1645:41	0/0:43,0:0:43:0,129,463:0:1743:43	0/0:61,0:0:61:0,184,614:0:2436:61	0/0:48,0:0:48:0,144,563:0:1938:48	0/0:34,0:0:34:0,102,353:0:1380:34	0/0:73,0:0:73:0,220,780:0:2959:73	0/0:84,0:0:84:0,253,907:0:3331:84	0/0:87,0:0:87:0,262,877:0:3475:87	0/0:111,0:0:111:0,334,1233:0:4455:111	0/0:21,0:0:21:0,63,264:0:820:21	0/0:42,0:0:42:0,126,363:0:1705:42	0/0:27,0:0:27:0,81,348:0:1090:27	0/0:48,11:11:59:0,88,384:451:1952:48	0/0:65,0:0:65:0,196,602:0:2595:65	0/0:18,0:0:18:0,54,414:0:712:18	0/0:69,0:0:69:0,208,664:0:2761:69	0/0:10,0:0:10:0,30,121:0:392:10	0/0:74,0:0:74:0,223,798:0:3013:74	0/0:135,0:0:135:0,406,1239:0:5415:135	0/0:44,0:0:44:0,132,660:0:1759:44	0/0:49,0:0:49:0,148,451:0:1962:49	0/0:104,0:0:104:0,313,1121:0:4175:104	0/0:47,0:0:47:0,141,473:0:1870:47	0/0:26,0:0:26:0,78,288:0:1044:26	0/0:34,0:0:34:0,102,362:0:1356:34	0/0:39,0:0:39:0,117,365:0:1526:39	0/0:69,0:0:69:0,208,698:0:2804:69	0/0:156,0:0:156:0,470,1549:0:6258:156	0/0:49,0:0:50:0,148,615:0:1997:49	0/0:72,0:0:72:0,217,795:0:2886:72	0/0:23,0:0:23:0,69,233:0:875:23	0/0:54,0:0:54:0,163,572:0:2162:54	0/0:26,0:0:26:0,78,343:0:977:26	0/0:47,0:0:47:0,141,530:0:1875:47	0/0:10,0:0:10:0,30,100:0:410:10	0/0:23,0:0:23:0,69,455:0:911:23	0/0:64,0:0:64:0,193,628:0:2582:64	0/0:31,0:0:31:0,93,349:0:1219:31	0/0:143,0:0:143:0,430,1360:0:5782:143	0/0:38,0:0:38:0,114,413:0:1550:38	0/0:1,0:0:1:0,3,8:0:41:1	0/0:37,0:0:37:0,111,329:0:1483:37	0/0:28,0:0:28:0,84,303:0:1097:28	0/0:14,0:0:14:0,42,134:0:565:14	0/0:22,0:0:22:0,66,251:0:842:22	0/0:90,0:0:90:0,271,905:0:3638:90	0/0:164,0:0:164:0,494,1671:0:6558:164	0/0:67,0:0:67:0,202,677:0:2701:67	0/0:50,0:0:50:0,151,523:0:2024:50	0/0:140,0:0:140:0,421,1268:0:5656:140	0/0:74,0:0:74:0,223,651:0:2969:74	0/0:105,0:0:105:0,316,1102:0:4258:105	0/0:19,0:0:19:0,57,165:0:763:19	0/0:65,1:1:66:0,190,721:22:2602:65	0/0:27,0:0:27:0,81,337:0:1013:27	0/0:113,0:0:113:0,340,1190:0:4529:113	0/0:42,0:0:42:0,126,605:0:1667:42	0/0:62,0:0:62:0,187,583:0:2506:62	0/0:45,0:0:45:0,135,450:0:1806:45	0/0:30,0:0:30:0,90,304:0:1188:30	0/0:56,0:0:56:0,169,733:0:2248:56	0/0:40,0:0:40:0,120,428:0:1627:40	0/0:77,0:0:77:0,232,810:0:3065:77	0/0:36,0:0:36:0,108,314:0:1468:36	0/0:32,0:0:32:0,96,332:0:1264:32	0/0:17,0:0:17:0,51,215:0:689:17	0/0:26,0:0:26:0,78,256:0:1046:26	0/0:22,0:0:22:0,66,291:0:868:22	0/0:22,0:0:22:0,66,182:0:871:22	0/0:31,0:0:31:0,93,301:0:1271:31	0/0:44,0:0:44:0,132,475:0:1778:44	0/0:137,0:0:137:0,412,1274:0:5489:137	0/0:61,0:0:61:0,184,704:0:2476:61	0/0:40,0:0:40:0,120,345:0:1590:40	0/0:37,0:0:37:0,111,477:0:1466:37	0/0:44,0:0:44:0,132,543:0:1779:44	0/0:10,0:0:10:0,30,99:0:410:10	0/0:24,0:0:24:0,72,480:0:953:24
29377012	173729	29377012_173729	G	T	103255	.	AB=0.481975;ABP=23.7546;AC=69;AF=0.368552;AN=220;AO=7339;CIGAR=1X;DP=88817;DPB=37486;DPRA=0.894109;EPP=765.208;EPPR=1117.6;GTI=115;LEN=1;MEANALT=1.00098;MQM=13.6047;MQMR=11.5749;NS=2112;NUMALT=1;ODDS=0.0112277;PAIRED=0.823;PAIREDR=0.866468;PAO=0;PQA=0;PQR=0;PRO=0;PROBE=SNP|RAPIDGENOMICS_3404_39141;QA=287705;QR=986529;RO=24511;RPL=3927;RPP=81.4854;RPPR=58.4405;RPR=3412;RUN=1;SAF=3510;SAP=33.1195;SAR=3829;SRF=11999;SRP=26.3249;SRR=12512;TYPE=snp;technology.illumina=1	GT:AD:AO:DP:PL:QA:QR:RO	1/1:9,38:38:47:275,74,0:1483:360:9	0/0:9,0:0:9:0,27,114:0:360:9	0/0:2,0:0:2:0,6,17:0:82:2	0/1:18,7:7:25:45,0,150:287:693:18	1/1:0,11:11:11:171,33,0:445:0:0	0/0:28,1:1:29:0,56,247:41:1144:28	0/1:4,3:3:7:50,0,94:116:164:4	0/0:9,0:0:9:0,27,149:0:365:9	0/0:31,0:0:31:0,93,392:0:1258:31	0/1:26,17:17:43:64,0,132:671:1035:26	0/0:11,0:0:11:0,33,119:0:424:11	0/0:49,10:10:59:0,96,402:390:1947:49	0/0:63,0:0:63:0,190,566:0:2540:63	1/1:0,15:15:15:221,45,0:609:0:0	1/1:0,26:26:26:253,78,0:1018:0:0	0/1:27,28:28:55:89,0,168:1123:1099:27	1/1:1,17:17:18:410,28,0:682:27:1	1/1:0,58:58:58:624,175,0:2333:0:0	1/1:6,25:25:31:181,44,0:991:246:6	0/1:15,14:14:29:52,0,97:545:607:15	1/1:0,17:17:17:272,51,0:684:0:0	0/0:18,5:5:23:0,10,114:198:725:18	0/1:8,9:9:17:42,0,59:358:316:8	1/1:0,38:38:38:428,114,0:1531:0:0	1/1:0,12:12:12:135,36,0:462:0:0	1/1:0,17:17:17:318,51,0:678:0:0	0/1:10,6:6:16:33,0,74:234:410:10	0/0:16,0:0:16:0,48,152:0:647:16	0/0:117,0:0:117:0,352,1138:0:4662:117	0/0:21,0:0:21:0,63,197:0:852:21	0/0:4,1:1:5:0,1,32:41:164:4	1/1:1,12:12:13:103,24,0:490:41:1	0/0:59,0:0:59:0,178,617:0:2369:59	0/0:10,0:0:10:0,30,106:0:406:10	1/1:0,13:13:13:128,39,0:509:0:0	0/1:4,1:1:5:16,0,43:41:164:4	0/0:32,0:0:32:0,96,366:0:1284:32	0/1:7,5:5:12:1,0,53:205:287:7	0/1:6,9:9:15:31,0,4:359:246:6	0/0:36,0:0:36:0,108,390:0:1420:36	0/0:23,0:0:23:0,69,218:0:935:23	0/1:11,12:12:23:55,0,83:485:438:11	0/1:10,20:20:30:99,0,71:797:410:10	0/0:3,0:0:3:0,9,25:0:119:3	0/0:35,0:0:35:0,105,314:0:1431:35	0/1:4,7:7:11:39,0,10:281:164:4	1/1:0,43:43:43:377,129,0:1724:0:0	0/0:34,0:0:34:0,102,308:0:1332:34	0/1:11,10:10:21:259,0,159:380:443:11	0/1:15,13:13:28:41,0,82:522:607:15	0/1:1,1:1:2:5,0,2:41:41:1	0/0:20,0:0:20:0,60,194:0:806:20	0/1:18,18:18:36:99,0,114:696:715:18	0/1:10,18:18:28:119,0,93:695:406:10	0/0:26,0:0:26:0,78,248:0:1034:26	0/0:7,0:0:7:0,21,81:0:287:7	0/0:22,0:0:22:0,66,246:0:890:22	0/1:7,11:11:18:41,0,23:449:287:7	0/0:11,0:0:11:0,33,84:0:429:11	1/1:1,2:2:3:29,0,0:78:41:1	1/1:5,14:14:19:90,13,0:570:196:5	1/1:0,92:92:92:1139,277,0:3657:0:0	0/0:54,0:0:54:0,163,551:0:2197:54	0/0:9,0:0:9:0,27,75:0:361:9	0/1:12,15:15:27:73,0,32:592:492:12	0/0:10,0:0:10:0,30,79:0:392:10	0/0:20,0:0:20:0,60,277:0:788:20	0/0:56,0:0:56:0,169,526:0:2243:56	./.:.:.:.:.:.:.:.	0/1:2,6:6:8:142,0,22:230:82:2	0/0:25,0:0:25:0,75,254:0:1017:25	0/0:25,0:0:25:0,75,255:0:1003:25	1/1:0,32:32:32:416,96,0:1291:0:0	0/0:36,0:0:36:0,108,445:0:1442:36	./.:.:.:.:.:.:.:.	0/1:7,9:9:16:67,0,24:359:283:7	0/0:35,0:0:35:0,105,371:0:1431:35	1/1:0,13:13:13:113,39,0:512:0:0	0/0:9,0:0:9:0,27,69:0:369:9	0/1:8,10:10:18:67,0,11:398:328:8	0/0:57,0:0:57:0,172,639:0:2311:57	0/0:11,0:0:11:0,33,127:0:411:11	0/0:34,0:0:34:0,102,345:0:1360:34	0/0:52,0:0:52:0,157,577:0:2074:52	0/0:36,2:2:38:0,88,309:82:1472:36	0/1:28,18:18:46:15,0,321:734:1113:28	0/0:4,0:0:4:0,12,78:0:150:4	0/0:51,0:0:51:0,154,587:0:2052:51	0/1:12,10:10:22:84,0,73:376:469:12	0/1:17,23:23:40:67,0,33:935:670:17	0/0:24,0:0:24:0,72,223:0:949:24	0/0:30,0:0:30:0,90,264:0:1218:30	0/0:9,0:0:9:0,27,140:0:352:9	0/0:10,0:0:10:0,30,87:0:406:10	0/0:66,0:0:66:0,199,687:0:2664:66	0/0:9,0:0:9:0,27,106:0:369:9	0/0:31,0:0:31:0,93,267:0:1222:31	0/0:5,0:0:5:0,15,49:0:197:5	0/0:7,0:0:7:0,21,104:0:287:7	0/0:5,1:1:6:0,11,58:37:205:5	0/0:3,0:0:3:0,9,34:0:123:3	0/0:17,0:0:17:0,51,162:0:689:17	1/1:0,14:14:14:109,42,0:563:0:0	0/0:49,0:0:49:0,148,484:0:1970:49	0/0:17,7:7:24:0,9,91:283:679:17	0/0:31,17:17:48:0,7,222:657:1236:31	0/1:2,11:11:13:61,0,1:449:82:2	0/0:14,0:0:14:0,42,211:0:565:14	0/0:18,0:0:18:0,54,184:0:716:18	0/0:2,0:0:2:0,6,21:0:82:2	1/1:0,14:14:14:173,42,0:545:0:0	0/0:8,0:0:8:0,24,88:0:324:8
29377012	175201	29377012_175201	C	T	163309	.	AB=0.510638;ABP=16.0853;AC=72;AF=0.377323;AN=224;AO=11763;CIGAR=1X;DP=141735;DPB=66791;DPRA=0.958981;EPP=1081.43;EPPR=1407.21;GTI=34;LEN=1;MEANALT=1.00189;MQM=13.1629;MQMR=14.6388;NS=2112;NUMALT=1;ODDS=0.0329315;PAIRED=0.844682;PAIREDR=0.723155;PAO=0;PQA=0;PQR=0;PRO=0;PROBE=SNP|RAPIDGENOMICS_3404_39142;QA=465264;QR=1659188;RO=41590;RPL=5696;RPP=28.4191;RPPR=216.898;RPR=6067;RUN=1;SAF=5149;SAP=399.208;SAR=6614;SRF=21189;SRP=35.4307;SRR=20401;TYPE=snp;technology.illumina=1	GT:AD:AO:DP:PL:QA:QR:RO	0/1:25,12:12:37:87,0,135:474:1021:25	0/0:48,0:0:48:0,144,630:0:1838:48	0/0:6,1:1:7:0,13,78:41:246:6	0/1:48,96:96:144:536,0,523:3859:1921:48	1/1:1,17:17:18:176,24,0:661:41:1	0/0:88,0:0:88:0,265,874:0:3524:88	1/1:2,4:4:6:67,3,0:147:63:2	0/0:10,0:0:10:0,30,78:0:393:10	0/0:38,0:0:38:0,114,574:0:1545:38	0/1:49,49:49:98:277,0,238:1976:1946:49	0/0:25,0:0:25:0,75,319:0:1025:25	0/1:17,10:10:27:15,0,363:402:689:17	0/0:38,0:0:38:0,114,684:0:1528:38	0/1:16,14:14:30:41,0,141:570:647:16	1/1:0,37:37:37:356,111,0:1480:0:0	0/0:68,25:25:93:0,28,874:989:2763:68	1/1:0,11:11:11:307,33,0:434:0:0	1/1:0,73:73:73:680,220,0:2927:0:0	0/1:26,53:53:79:310,0,202:2107:1022:26	0/0:36,12:12:48:0,48,285:474:1435:36	1/1:0,68:68:68:790,205,0:2693:0:0	0/1:27,63:63:90:361,0,113:2566:1068:27	0/1:12,21:21:33:70,0,31:842:492:12	1/1:0,81:81:81:812,244,0:3272:0:0	1/1:0,17:17:17:176,51,0:688:0:0	1/1:0,37:37:37:632,111,0:1464:0:0	0/1:29,20:20:49:43,0,311:820:1181:29	0/0:79,0:0:79:0,238,748:0:3170:79	0/0:81,0:0:81:0,244,956:0:3195:81	0/0:37,1:1:38:0,81,423:41:1482:37	0/1:26,25:25:51:113,0,312:1006:1042:26	0/1:22,29:29:51:235,0,172:1189:864:22	0/0:167,0:0:167:0,503,1543:0:6745:167	0/1:19,9:9:28:7,0,137:360:747:19	1/1:0,40:40:40:425,120,0:1606:0:0	0/1:3,1:1:4:19,0,83:41:123:3	0/0:50,0:0:50:0,151,630:0:2012:50	0/1:10,22:22:32:183,0,61:885:397:10	0/1:31,22:22:53:35,0,125:889:1250:31	0/0:73,0:0:73:0,220,873:0:2906:73	0/0:26,0:0:26:0,78,453:0:1049:26	0/1:12,13:13:25:48,0,71:520:483:12	0/1:32,41:41:73:156,0,99:1650:1267:32	0/0:4,0:0:4:0,12,96:0:164:4	0/0:77,0:0:77:0,232,988:0:3109:77	0/0:12,4:4:16:0,1,201:164:488:12	1/1:0,77:77:77:794,232,0:3073:0:0	0/0:62,0:0:62:0,187,990:0:2499:62	0/1:19,17:17:36:273,0,375:629:738:19	0/1:24,23:23:47:115,0,221:939:980:24	0/1:3,7:7:10:47,0,15:278:119:3	0/0:95,0:0:95:0,286,1316:0:3831:95	0/1:30,35:35:65:174,0,535:1377:1226:30	0/1:12,21:21:33:180,0,104:812:463:12	0/0:63,0:0:63:0,190,755:0:2523:63	0/0:93,0:0:93:0,280,857:0:3708:93	0/0:10,0:0:10:0,30,206:0:410:10	0/1:26,11:11:37:13,0,219:429:1041:26	0/1:25,13:13:38:56,0,101:520:1008:25	0/1:2,7:7:9:67,0,11:283:82:2	0/1:38,25:25:63:63,0,174:1006:1514:38	1/1:1,186:186:187:1911,554,0:7493:41:1	0/0:81,0:0:81:0,244,1007:0:3264:81	0/0:42,0:0:42:0,126,719:0:1706:42	0/1:16,23:23:39:139,0,31:914:642:16	0/0:24,0:0:24:0,72,268:0:943:24	0/0:40,0:0:40:0,120,502:0:1577:40	0/0:39,0:0:39:0,117,568:0:1560:39	1/1:0,2:2:2:17,6,0:82:0:0	0/1:11,11:11:22:185,0,275:451:412:11	0/0:92,0:0:92:0,277,1313:0:3717:92	0/0:43,0:0:43:0,129,574:0:1725:43	1/1:0,89:89:89:766,268,0:3589:0:0	0/0:35,0:0:35:0,105,718:0:1408:35	0/0:3,0:0:3:0,9,83:0:123:3	0/1:20,51:51:71:303,0,57:2060:812:20	0/0:33,0:0:33:0,99,514:0:1328:33	1/1:0,21:21:21:194,63,0:857:0:0	0/0:8,0:0:8:0,24,115:0:324:8	0/1:17,24:24:41:221,0,44:970:689:17	0/0:148,0:0:148:0,446,2748:0:5853:148	0/0:39,0:0:39:0,117,489:0:1574:39	0/0:34,0:0:34:0,102,386:0:1368:34	0/0:55,0:0:55:0,166,466:0:2220:55	0/1:26,45:45:71:220,0,196:1792:1018:26	0/1:24,34:34:58:160,0,41:1374:976:24	0/0:13,0:0:13:0,39,201:0:533:13	0/0:96,0:0:96:0,289,884:0:3835:96	0/1:8,7:7:15:60,0,95:287:324:8	0/1:42,29:29:71:78,0,689:1121:1674:42	0/0:34,0:0:34:0,102,454:0:1286:34	0/0:15,0:0:15:0,45,215:0:615:15	0/0:46,0:0:46:0,138,775:0:1860:46	0/0:9,0:0:9:0,27,84:0:365:9	0/0:36,0:0:36:0,108,906:0:1476:36	0/0:44,0:0:44:0,132,639:0:1777:44	0/0:45,0:0:45:0,135,565:0:1795:45	0/0:9,0:0:9:0,27,117:0:328:9	0/0:7,0:0:7:0,21,135:0:268:7	0/1:6,11:11:17:106,0,21:431:242:6	0/0:39,0:0:39:0,117,715:0:1498:39	0/0:18,0:0:18:0,54,296:0:721:18	0/1:22,24:24:46:105,0,199:967:886:22	0/0:72,0:0:72:0,217,790:0:2849:72	0/1:48,15:15:63:28,0,342:611:1936:48	0/1:65,66:66:131:269,0,955:2635:2608:65	0/1:15,22:22:37:152,0,199:902:601:15	0/0:20,0:0:20:0,60,431:0:816:20	0/0:45,0:0:45:0,135,806:0:1818:45	0/1:9,10:10:19:89,0,89:401:365:9	1/1:0,1:1:1:26,3,0:27:0:0	0/0:18,0:0:18:0,54,515:0:738:18
29377012	181222	29377012_181222	T	C	619533	.	AB=0.446039;ABP=468.192;AC=159;AF=0.724458;AN=224;AO=33137;CIGAR=1X;DP=218303;DPB=95406;DPRA=0.749514;EPP=3350.26;EPPR=2052.77;GTI=85;LEN=1;MEANALT=1.01187;MQM=13.9327;MQMR=11.4205;NS=2112;NUMALT=1;ODDS=0.0293063;PAIRED=0.841205;PAIREDR=0.880359;PAO=0;PQA=0;PQR=0;PRO=0;PROBE=SNP|RAPIDGENOMICS_3404_39143||SNP|RAPIDGENOMICS_3404_39144||SNP|RAPIDGENOMICS_3404_39145||SNP|RAPIDGENOMICS_3404_39146||SNP|RAPIDGENOMICS_3404_39147;QA=1302365;QR=1460922;RO=36852;RPL=20214;RPP=3486.51;RPPR=11172.5;RPR=12923;RUN=1;SAF=10731;SAP=8935.14;SAR=22406;SRF=14501;SRP=3634.06;SRR=22351;TYPE=snp;technology.illumina=1	GT:AD:AO:DP:PL:QA:QR:RO	1/1:14,30:30:44:209,19,0:1193:570:14	0/0:14,4:4:18:0,15,84:164:570:14	1/1:0,11:11:11:120,33,0:447:0:0	1/1:0,160:160:160:1763,482,0:6338:0:0	1/1:0,27:27:27:481,81,0:1068:0:0	0/0:92,0:0:92:0,277,975:0:3664:92	0/1:14,13:13:27:180,0,278:488:561:14	0/0:29,2:2:31:0,76,429:82:1130:29	0/1:48,42:42:90:274,0,275:1689:1907:48	0/1:55,45:45:100:203,0,234:1824:2165:55	0/1:11,14:14:25:33,0,99:570:406:11	1/1:0,115:115:115:1255,346,0:4640:0:0	1/1:0,89:89:89:977,268,0:3575:0:0	1/1:0,42:42:42:436,126,0:1677:0:0	1/1:0,75:75:75:942,226,0:2956:0:0	1/1:0,178:178:178:1953,536,0:7064:0:0	1/1:0,27:27:27:478,81,0:1032:0:0	1/1:1,195:195:196:2145,564,0:7748:27:1	1/1:1,48:48:49:489,137,0:1921:37:1	0/1:18,33:33:51:227,0,124:1325:738:18	1/1:0,74:74:74:873,223,0:2952:0:0	1/1:0,59:59:59:600,178,0:2382:0:0	0/1:15,27:27:42:161,0,144:1058:574:15	1/1:0,97:97:97:1178,292,0:3896:0:0	1/1:0,18:18:18:242,54,0:721:0:0	1/1:0,104:104:104:2190,313,0:4085:0:0	1/1:0,67:67:67:806,202,0:2641:0:0	0/0:160,0:0:160:0,482,1546:0:6276:160	0/1:77,70:70:147:395,0,440:2782:3000:77	0/0:79,0:0:79:0,238,674:0:3180:79	1/1:0,25:25:25:271,75,0:969:0:0	1/1:0,63:63:63:800,190,0:2506:0:0	0/0:166,0:0:166:0,500,1681:0:6550:166	1/1:0,37:37:37:421,111,0:1471:0:0	1/1:0,52:52:52:677,157,0:2054:0:0	1/1:2,13:13:15:252,28,0:511:82:2	0/1:58,63:63:121:290,0,235:2549:2237:58	1/1:0,44:44:44:564,132,0:1750:0:0	0/1:52,51:51:103:147,0,147:2034:2058:52	0/1:52,42:42:94:172,0,255:1657:2100:52	0/1:47,33:33:80:94,0,157:1307:1866:47	1/1:0,96:96:96:1030,289,0:3821:0:0	0/1:78,46:46:124:131,0,637:1852:3121:78	0/1:11,16:16:27:96,0,19:637:428:11	0/1:75,36:36:111:46,0,455:1462:2972:75	1/1:0,28:28:28:285,84,0:1097:0:0	1/1:0,118:118:118:1241,355,0:4704:0:0	1/1:0,77:77:77:847,232,0:3037:0:0	1/1:0,38:38:38:704,114,0:1460:0:0	1/1:0,88:88:88:942,265,0:3520:0:0	1/1:0,9:9:9:74,27,0:355:0:0	0/1:43,40:40:83:212,0,138:1640:1689:43	1/1:0,72:72:72:799,217,0:2847:0:0	0/1:47,18:18:65:71,0,374:696:1785:47	0/1:26,46:46:72:389,0,66:1780:1045:26	0/0:111,0:0:111:0,334,1076:0:4409:111	1/1:0,38:38:38:401,114,0:1505:0:0	1/1:0,49:49:49:635,148,0:1944:0:0	0/1:21,22:22:43:119,0,143:894:812:21	1/1:0,11:11:11:134,33,0:451:0:0	0/1:52,32:32:84:91,0,279:1260:2075:52	1/1:0,189:189:189:1904,569,0:7589:0:0	0/0:95,26:26:121:0,55,565:1062:3788:95	1/1:0,68:68:68:861,205,0:2657:0:0	0/1:22,21:21:43:61,0,128:833:880:22	0/1:29,29:29:58:170,0,146:1146:1154:29	0/1:43,24:24:67:36,0,229:963:1732:43	0/1:37,37:37:74:199,0,184:1494:1470:37	1/1:0,35:35:35:323,105,0:1379:0:0	1/1:0,22:22:22:451,66,0:855:0:0	1/1:0,83:83:83:922,250,0:3320:0:0	0/1:25,23:23:48:88,0,89:926:977:25	1/1:0,89:89:89:1056,268,0:3553:0:0	1/1:0,53:53:53:704,160,0:2084:0:0	0/0:2,0:0:2:0,6,23:0:82:2	1/1:0,37:37:37:373,111,0:1446:0:0	0/1:42,30:30:72:110,0,214:1195:1687:42	1/1:0,32:32:32:405,96,0:1272:0:0	0/0:35,0:0:35:0,105,476:0:1389:35	0/1:16,16:16:32:77,0,84:656:647:16	1/1:0,180:180:180:2071,542,0:7130:0:0	0/1:20,14:14:34:75,0,178:566:803:20	0/1:14,14:14:28:85,0,33:556:570:14	0/0:123,0:0:123:0,370,1281:0:4918:123	1/1:0,43:43:43:472,129,0:1709:0:0	0/1:60,61:61:121:286,0,151:2395:2406:60	0/1:11,10:10:21:42,0,69:410:416:11	0/0:115,0:0:115:0,346,1271:0:4531:115	1/1:0,20:20:20:370,60,0:811:0:0	1/1:0,153:153:153:1562,461,0:6131:0:0	1/1:0,65:65:65:742,196,0:2635:0:0	1/1:0,28:28:28:320,84,0:1114:0:0	1/1:0,65:65:65:702,196,0:2618:0:0	0/0:16,0:0:16:0,48,145:0:631:16	1/1:0,42:42:42:516,126,0:1658:0:0	0/1:29,15:15:44:12,0,112:611:1154:29	0/1:33,33:33:66:173,0,199:1319:1314:33	1/1:0,14:14:14:223,42,0:557:0:0	1/1:0,16:16:16:185,48,0:624:0:0	0/1:13,16:16:29:48,0,36:632:520:13	1/1:0,32:32:32:412,96,0:1276:0:0	1/1:0,37:37:37:336,111,0:1484:0:0	0/1:56,34:34:90:50,0,261:1386:2216:56	0/0:84,0:0:84:0,253,784:0:3344:84	0/1:42,43:43:85:198,0,130:1732:1693:42	1/1:0,111:111:112:1288,334,0:4401:0:0	1/1:0,74:74:74:792,223,0:2982:0:0	1/1:0,25:25:25:283,75,0:1008:0:0	1/1:0,15:15:15:163,45,0:592:0:0	1/1:0,93:93:93:1097,280,0:3689:0:0	1/1:0,17:17:17:231,51,0:662:0:0	0/0:19,5:5:24:0,3,377:197:739:19
29377012	292494	29377012_292494	T	C	101086	.	AB=0.499426;ABP=3.03525;AC=76;AF=0.318154;AN=218;AO=9722;CIGAR=1X;DP=120705;DPB=50467;DPRA=1.01571;EPP=91.0986;EPPR=1250.18;GTI=126;LEN=1;MEANALT=1.01037;MQM=12.6806;MQMR=12.0837;NS=2112;NUMALT=1;ODDS=0.00669785;PAIRED=0.872763;PAIREDR=0.888004;PAO=0;PQA=0;PQR=0;PRO=0;PROBE=SNP|RAPIDGENOMICS_3404_39151||SNP|RAPIDGENOMICS_3404_39152||SNP|RAPIDGENOMICS_3404_39153||SNP|RAPIDGENOMICS_3404_39154;QA=384340;QR=1472967;RO=36778;RPL=2891;RPP=3470.31;RPPR=15918;RPR=6831;RUN=1;SAF=6736;SAP=3143.96;SAR=2986;SRF=23397;SRP=5926.19;SRR=13381;TYPE=snp;technology.illumina=1	GT:AD:AO:DP:PL:QA:QR:RO	0/0:14,0:0:14:0,42,152:0:562:14	1/1:6,9:9:15:31,1,0:349:246:6	0/1:3,4:4:7:24,0,17:164:123:3	0/1:44,27:27:71:86,0,331:1085:1753:44	0/0:22,0:0:22:0,66,302:0:873:22	0/0:47,0:0:47:0,141,381:0:1890:47	0/0:9,0:0:9:0,27,238:0:360:9	./.:.:.:.:.:.:.:.	0/1:26,22:22:48:119,0,138:898:1046:26	0/0:43,0:0:43:0,129,364:0:1696:43	0/0:11,4:4:15:0,4,43:164:438:11	1/1:14,38:38:52:229,18,0:1540:570:14	1/1:0,22:22:22:187,66,0:866:0:0	1/1:0,9:9:9:73,27,0:365:0:0	0/0:18,0:0:18:0,54,238:0:720:18	0/1:40,42:42:82:288,0,200:1695:1589:40	0/0:12,0:0:12:0,36,247:0:462:12	0/0:41,0:0:41:0,123,519:0:1661:41	0/1:26,18:18:44:74,0,152:725:1057:26	0/0:35,0:0:35:0,105,316:0:1381:35	0/0:26,0:0:26:0,78,337:0:1053:26	1/1:10,38:38:48:258,53,0:1540:410:10	0/0:22,0:0:22:0,66,253:0:885:22	0/0:58,0:0:58:0,175,686:0:2358:58	0/0:16,0:0:16:0,48,157:0:656:16	0/0:28,0:0:28:0,84,633:0:1110:28	0/1:18,19:19:37:33,0,67:779:738:18	0/0:68,0:0:68:0,205,636:0:2742:68	0/0:45,14:14:59:0,53,347:552:1798:45	0/0:29,3:3:32:0,52,303:119:1172:29	1/1:3,10:10:13:91,8,0:392:123:3	0/1:5,13:13:18:80,0,37:525:201:5	0/0:40,0:0:40:0,120,379:0:1571:40	0/1:5,5:5:10:9,0,20:205:205:5	0/0:42,0:0:42:0,126,534:0:1694:42	0/0:4,0:0:4:0,12,57:0:155:4	0/1:11,26:26:37:164,0,20:1037:428:11	0/0:14,2:2:16:0,30,124:82:570:14	0/0:33,0:0:33:0,99,323:0:1311:33	0/1:18,22:22:40:97,0,36:856:738:18	0/1:11,23:23:34:138,0,10:918:433:11	0/1:35,10:10:45:24,0,241:397:1404:35	0/0:70,0:0:70:0,211,702:0:2826:70	0/1:2,2:2:4:14,0,49:82:74:2	0/1:34,19:19:53:51,0,221:759:1352:34	0/0:13,5:5:18:0,12,171:189:504:13	0/0:58,0:0:58:0,175,754:0:2348:58	1/1:0,60:60:60:599,181,0:2390:0:0	0/1:5,7:7:12:61,0,110:266:205:5	0/1:26,25:25:51:123,0,136:993:1054:26	./.:.:.:.:.:.:.:.	0/0:21,12:12:33:0,2,103:488:857:21	0/1:43,26:26:70:55,0,264:1035:1713:43	0/0:34,0:0:34:0,102,375:0:1338:34	0/0:33,9:9:42:0,22,281:365:1256:33	0/0:62,0:0:62:0,187,653:0:2501:62	1/1:0,23:23:23:276,69,0:943:0:0	0/0:15,0:0:15:0,45,136:0:579:15	0/0:31,0:0:31:0,93,308:0:1257:31	0/0:14,2:2:16:0,27,123:82:552:14	0/0:23,0:0:23:0,69,221:0:934:23	0/0:149,0:0:149:0,449,1638:0:5982:149	0/0:66,8:8:74:0,119,431:315:2659:66	1/1:0,56:56:56:477,169,0:2270:0:0	0/0:14,0:0:14:0,42,155:0:557:14	0/0:15,5:5:20:0,17,114:201:603:15	0/1:10,9:9:19:33,0,18:369:410:10	0/1:16,21:21:38:48,0,72:845:620:16	0/0:6,0:0:6:0,18,68:0:228:6	0/1:2,5:5:7:133,0,47:177:82:2	1/1:0,46:46:46:449,138,0:1874:0:0	0/1:7,14:14:21:54,0,20:539:283:7	0/0:70,0:0:70:0,211,813:0:2848:70	1/1:0,43:43:43:454,129,0:1705:0:0	0/0:1,0:0:1:0,3,8:0:41:1	1/1:10,22:22:32:154,13,0:884:410:10	0/0:22,5:5:27:0,43,207:205:852:22	0/0:13,0:0:13:0,39,141:0:516:13	0/0:12,0:0:12:0,36,149:0:479:12	0/0:31,0:0:31:0,93,322:0:1258:31	1/1:8,53:53:61:441,93,0:2152:300:8	0/1:16,12:12:28:53,0,40:488:644:16	0/1:8,13:13:21:83,0,15:519:315:8	0/0:28,0:0:28:0,84,354:0:1121:28	0/0:4,0:0:4:0,12,37:0:164:4	0/0:70,0:0:70:0,211,793:0:2835:70	0/1:9,12:12:21:112,0,5:479:369:9	0/0:81,0:0:81:0,244,918:0:3255:81	0/1:4,15:15:19:62,0,36:611:164:4	1/1:13,37:37:50:252,33,0:1504:525:13	1/1:0,37:37:37:417,111,0:1454:0:0	1/1:0,14:14:14:131,42,0:544:0:0	1/1:0,29:29:29:265,87,0:1185:0:0	0/0:15,0:0:15:0,45,161:0:607:15	1/1:0,22:22:22:279,66,0:880:0:0	1/1:4,25:25:29:148,48,0:1008:164:4	0/1:18,25:25:43:124,0,98:999:715:18	0/1:3,11:11:14:102,0,3:439:123:3	1/1:0,10:10:10:122,30,0:406:0:0	0/0:7,0:0:7:0,21,121:0:283:7	./.:.:.:.:.:.:.:.	1/1:0,20:20:20:234,60,0:808:0:0	0/0:28,0:0:28:0,84,329:0:1139:28	0/0:46,0:0:46:0,138,429:0:1824:46	0/0:48,0:0:48:0,144,626:0:1927:48	0/0:57,17:17:74:0,42,415:697:2307:57	0/1:34,28:28:62:116,0,219:1119:1320:34	1/1:0,26:26:26:282,78,0:983:0:0	1/1:0,12:12:12:117,36,0:492:0:0	0/1:7,24:24:31:139,0,4:941:287:7	0/0:3,0:0:3:0,9,25:0:119:3	0/1:5,8:8:13:56,0,55:276:193:5
29377012	292550	29377012_292550	G	A	142544	.	AB=0.498411;ABP=3.25869;AC=82;AF=0.320433;AN=224;AO=12443;CIGAR=1X;DP=156280;DPB=65997;DPRA=0.991282;EPP=923.78;EPPR=1386.67;GTI=67;LEN=1;MEANALT=1.0023;MQM=12.6895;MQMR=11.8672;NS=2112;NUMALT=1;ODDS=0.000531201;PAIRED=0.865708;PAIREDR=0.876867;PAO=0;PQA=0;PQR=0;PRO=0;PROBE=SNP|RAPIDGENOMICS_3404_39151||SNP|RAPIDGENOMICS_3404_39152||SNP|RAPIDGENOMICS_3404_39153||SNP|RAPIDGENOMICS_3404_39154;QA=494389;QR=1929946;RO=48062;RPL=6283;RPP=5.65052;RPPR=43.6143;RPR=6160;RUN=1;SAF=7002;SAP=428.251;SAR=5441;SRF=25351;SRP=317.901;SRR=22711;TYPE=snp;technology.illumina=1	GT:AD:AO:DP:PL:QA:QR:RO	0/0:18,0:0:18:0,54,206:0:714:18	0/1:12,10:10:22:12,0,21:398:484:12	0/1:9,9:9:18:36,0,25:365:355:9	0/1:53,40:40:93:124,0,402:1615:2121:53	0/0:22,0:0:22:0,66,305:0:889:22	0/0:56,0:0:56:0,169,452:0:2284:56	0/0:12,0:0:12:0,36,267:0:479:12	1/1:0,2:2:2:17,6,0:82:0:0	0/1:32,29:29:61:113,0,177:1149:1286:32	0/0:62,0:0:62:0,187,546:0:2489:62	0/0:12,3:3:15:0,14,62:114:473:12	0/1:23,39:39:62:190,0,25:1591:935:23	1/1:0,34:34:34:280,102,0:1394:0:0	1/1:7,15:15:22:65,10,0:615:287:7	0/0:25,0:0:25:0,75,339:0:1008:25	0/1:64,61:61:125:386,0,367:2463:2586:64	0/0:18,0:0:18:0,54,415:0:701:18	0/0:57,0:0:57:0,172,661:0:2316:57	0/1:38,41:41:79:205,0,190:1655:1546:38	0/0:57,0:0:57:0,172,521:0:2295:57	0/0:39,1:1:40:0,110,416:41:1595:39	1/1:18,32:32:50:143,3,0:1298:729:18	0/0:15,0:0:15:0,45,147:0:588:15	0/0:82,0:0:82:0,247,975:0:3298:82	0/0:26,0:0:26:0,78,242:0:1047:26	0/0:37,0:0:37:0,111,840:0:1456:37	0/1:17,17:17:34:35,0,86:693:676:17	0/0:82,0:0:82:0,247,792:0:3268:82	0/0:51,22:22:73:0,32,334:852:2035:51	0/0:40,2:2:42:0,91,411:64:1601:40	0/1:13,9:9:22:48,0,55:365:533:13	0/1:22,19:19:41:63,0,100:757:877:22	0/0:75,0:0:75:0,226,671:0:2965:75	0/1:5,7:7:12:21,0,14:287:205:5	0/0:80,0:0:80:0,241,1002:0:3200:80	0/0:2,0:0:2:0,6,23:0:82:2	0/1:12,34:34:46:201,0,0:1337:480:12	0/0:26,10:10:36:0,29,204:406:1066:26	0/0:34,0:0:34:0,102,345:0:1345:34	0/1:22,35:35:57:176,0,25:1414:881:22	0/1:23,29:29:52:184,0,48:1158:922:23	0/1:47,23:23:70:96,0,288:931:1913:47	0/0:71,0:0:71:0,214,807:0:2831:71	0/1:2,1:1:3:5,0,54:41:82:2	0/1:37,37:37:74:156,0,209:1505:1496:37	0/1:13,8:8:21:44,0,153:328:521:13	0/0:88,0:0:88:0,265,948:0:3490:88	1/1:0,81:81:81:770,244,0:3273:0:0	0/1:6,11:11:17:140,0,109:443:242:6	0/1:22,22:22:44:114,0,92:869:880:22	0/0:1,0:0:1:0,3,8:0:41:1	0/1:29,23:23:52:53,0,145:943:1189:29	0/1:31,34:34:65:127,0,152:1370:1250:31	0/0:33,0:0:33:0,99,460:0:1278:33	0/1:34,18:18:52:52,0,189:724:1344:34	0/0:80,0:0:80:0,241,856:0:3216:80	1/1:0,18:18:18:197,54,0:738:0:0	0/0:24,0:0:24:0,72,220:0:958:24	0/0:41,0:0:41:0,123,400:0:1673:41	0/0:18,3:3:21:0,34,172:123:726:18	0/0:24,0:0:24:0,72,251:0:980:24	0/0:198,0:0:198:0,596,2188:0:7959:198	0/0:66,14:14:80:0,91,448:565:2647:66	1/1:0,58:58:58:493,175,0:2308:0:0	0/0:14,0:0:14:0,42,107:0:561:14	0/0:32,13:13:45:0,14,178:525:1272:32	1/1:1,18:18:19:168,49,0:716:37:1	0/1:12,27:27:39:169,0,15:1103:488:12	0/0:6,0:0:6:0,18,90:0:232:6	0/1:2,3:3:5:92,0,49:123:78:2	1/1:0,60:60:60:594,181,0:2370:0:0	0/1:24,26:26:50:84,0,89:1062:984:24	0/0:80,0:0:80:0,241,929:0:3206:80	1/1:0,49:49:49:496,148,0:1901:0:0	0/0:1,0:0:1:0,3,8:0:41:1	0/1:22,24:24:46:83,0,35:948:881:22	0/0:12,6:6:18:0,7,104:246:479:12	0/0:18,0:0:18:0,54,189:0:738:18	0/0:17,0:0:17:0,51,218:0:688:17	0/0:35,0:0:35:0,105,359:0:1387:35	1/1:10,54:54:64:389,83,0:2172:410:10	0/1:17,11:11:28:35,0,45:432:689:17	0/1:9,14:14:23:86,0,33:541:360:9	0/0:45,0:0:45:0,135,558:0:1820:45	0/1:7,10:10:17:22,0,13:406:269:7	0/0:93,0:0:93:0,280,1044:0:3738:93	0/1:9,9:9:18:46,0,34:328:351:9	0/0:98,0:0:98:0,295,1122:0:3929:98	0/1:6,13:13:19:48,0,76:533:237:6	1/1:22,72:72:94:427,37,0:2899:890:22	1/1:0,40:40:40:362,120,0:1618:0:0	1/1:0,34:34:34:325,102,0:1350:0:0	1/1:0,61:61:61:574,184,0:2466:0:0	0/0:28,0:0:28:0,84,259:0:1131:28	1/1:0,26:26:26:326,78,0:1037:0:0	1/1:8,30:30:38:156,45,0:1226:324:8	0/1:19,32:32:51:142,0,72:1278:770:19	0/1:3,9:9:12:76,0,9:369:123:3	1/1:0,12:12:12:130,36,0:460:0:0	0/0:11,0:0:11:0,33,158:0:447:11	1/1:0,1:1:1:10,3,0:41:0:0	1/1:0,23:23:23:259,69,0:883:0:0	0/0:53,0:0:53:0,160,578:0:2133:53	0/0:48,0:0:48:0,144,440:0:1923:48	0/0:60,0:0:60:0,181,780:0:2397:60	0/1:60,27:27:89:14,0,351:1074:2435:60	0/1:41,20:20:61:2,0,287:803:1619:41	1/1:0,46:46:46:540,138,0:1870:0:0	1/1:0,26:26:26:244,78,0:1058:0:0	0/1:8,21:21:29:121,0,17:815:315:8	0/0:4,0:0:4:0,12,32:0:146:4	0/1:7,12:12:19:172,0,84:492:287:7
29377012	293138	29377012_293138	G	T	94349.1	.	AB=0.493659;ABP=7.14102;AC=30;AF=0.156347;AN=224;AO=7395;CIGAR=1X;DP=199985;DPB=80538;DPRA=0.95699;EPP=492.416;EPPR=2141.68;GTI=84;LEN=1;MEANALT=1.00409;MQM=12.7201;MQMR=11.5328;NS=2112;NUMALT=1;ODDS=0.00399025;PAIRED=0.86261;PAIREDR=0.892604;PAO=0;PQA=0;PQR=0;PRO=0;PROBE=SNP|RAPIDGENOMICS_3404_39151||SNP|RAPIDGENOMICS_3404_39152||SNP|RAPIDGENOMICS_3404_39153||SNP|RAPIDGENOMICS_3404_39154;QA=294282;QR=2740131;RO=68755;RPL=2646;RPP=1301.67;RPPR=33057.1;RPR=4749;RUN=1;SAF=5520;SAP=3904.33;SAR=1875;SRF=46621;SRP=18940.4;SRR=22134;TYPE=snp;technology.illumina=1	GT:AD:AO:DP:PL:QA:QR:RO	0/0:49,0:0:49:0,148,560:0:1940:49	0/0:21,0:0:21:0,63,204:0:849:21	0/0:11,0:0:11:0,33,130:0:406:11	0/0:105,0:0:105:0,316,1145:0:4159:105	0/0:20,0:0:20:0,60,337:0:784:20	0/0:66,0:0:66:0,199,638:0:2685:66	0/0:11,0:0:11:0,33,265:0:418:11	0/0:1,0:0:1:0,3,7:0:41:1	0/0:72,0:0:72:0,217,654:0:2887:72	0/0:107,0:0:107:0,322,1091:0:4322:107	0/0:37,0:0:37:0,111,351:0:1492:37	0/0:61,0:0:61:0,184,592:0:2407:61	0/0:68,0:0:68:0,205,738:0:2734:68	0/1:13,14:14:27:95,0,72:566:499:13	0/0:41,18:18:59:0,26,238:712:1664:41	0/1:62,59:59:121:343,0,371:2371:2489:62	1/1:0,34:34:34:707,102,0:1345:0:0	1/1:0,86:86:86:864,259,0:3445:0:0	0/0:58,0:0:58:0,175,601:0:2339:58	0/1:42,21:21:63:81,0,199:852:1706:42	0/1:34,44:44:78:242,0,110:1761:1386:34	0/1:27,54:54:81:389,0,77:2167:1060:27	0/1:27,22:22:49:108,0,81:893:1099:27	1/1:0,65:65:65:675,196,0:2613:0:0	1/1:0,16:16:16:177,48,0:634:0:0	1/1:0,36:36:36:794,108,0:1389:0:0	0/0:77,0:0:77:0,232,729:0:3096:77	0/0:91,0:0:91:0,274,827:0:3648:91	0/0:50,0:0:50:0,151,494:0:2011:50	0/0:45,0:0:45:0,135,410:0:1800:45	0/0:17,0:0:17:0,51,200:0:684:17	0/0:61,0:0:61:0,184,657:0:2435:61	0/0:101,0:0:101:0,304,998:0:3978:101	0/0:8,2:2:10:0,9,49:78:328:8	0/1:12,20:20:32:189,0,31:808:484:12	0/0:5,0:0:5:0,15,41:0:205:5	0/0:61,0:0:61:0,184,532:0:2489:61	0/0:41,0:0:41:0,123,456:0:1638:41	0/0:29,0:0:29:0,87,285:0:1185:29	0/0:60,0:0:60:0,181,585:0:2428:60	0/0:69,0:0:69:0,208,617:0:2796:69	0/0:44,0:0:44:0,132,437:0:1725:44	0/0:117,0:0:117:0,352,1100:0:4624:117	0/0:33,0:0:33:0,99,314:0:1292:33	0/0:115,0:0:115:0,346,1235:0:4562:115	0/1:9,5:5:14:24,0,41:197:361:9	1/1:0,54:54:54:555,163,0:2192:0:0	0/0:98,0:0:98:0,295,984:0:3943:98	0/0:31,0:0:31:0,93,684:0:1218:31	0/1:17,9:9:26:14,0,70:356:670:17	0/0:2,0:0:2:0,6,49:0:78:2	0/0:54,0:0:54:0,163,670:0:2112:54	0/0:88,4:4:92:0,244,856:164:3498:88	0/1:23,18:18:41:97,0,121:734:899:23	0/0:53,0:0:53:0,160,534:0:2116:53	0/0:45,0:0:45:0,135,424:0:1821:45	0/0:48,0:0:48:0,144,481:0:1952:48	0/1:23,27:27:50:121,0,75:1094:930:23	0/0:36,0:0:36:0,108,335:0:1450:36	0/1:32,17:17:49:14,0,177:681:1299:32	0/1:19,18:18:37:84,0,117:698:757:19	1/1:0,212:212:212:2128,638,0:8509:0:0	0/0:88,0:0:88:0,265,844:0:3487:88	0/0:34,0:0:34:0,102,362:0:1360:34	0/1:24,22:22:46:83,0,81:873:972:24	0/0:46,0:0:46:0,138,395:0:1856:46	0/0:28,0:0:28:0,84,340:0:1132:28	0/0:84,0:0:84:0,253,762:0:3354:84	1/1:3,10:10:13:55,14,0:392:111:3	0/0:11,0:0:11:0,33,255:0:433:11	0/0:65,0:0:65:0,196,803:0:2568:65	0/0:75,0:0:75:0,226,657:0:3001:75	0/0:105,0:0:105:0,316,1051:0:4192:105	0/0:71,0:0:71:0,214,694:0:2744:71	0/0:5,0:0:5:0,15,39:0:205:5	0/0:63,0:0:63:0,190,570:0:2558:63	0/0:29,0:0:29:0,87,294:0:1185:29	0/0:36,0:0:36:0,108,382:0:1423:36	0/0:22,0:0:22:0,66,254:0:885:22	0/0:36,0:0:36:0,108,335:0:1433:36	0/0:143,0:0:143:0,430,1315:0:5739:143	0/0:35,0:0:35:0,105,298:0:1419:35	0/0:45,0:0:45:0,135,446:0:1765:45	0/0:115,0:0:115:0,346,1244:0:4609:115	0/0:34,0:0:34:0,102,391:0:1331:34	0/0:112,0:0:112:0,337,1018:0:4523:112	0/0:22,0:0:22:0,66,377:0:884:22	0/0:73,0:0:73:0,220,706:0:2920:73	0/0:25,0:0:25:0,75,326:0:968:25	0/0:56,0:0:56:0,169,546:0:2218:56	0/0:49,0:0:49:0,148,460:0:1928:49	0/0:41,0:0:41:0,123,462:0:1615:41	0/0:62,0:0:62:0,187,635:0:2478:62	0/0:25,0:0:25:0,75,320:0:1021:25	0/0:51,0:0:51:0,154,437:0:2061:51	0/0:13,0:0:13:0,39,148:0:524:13	0/0:73,0:0:73:0,220,807:0:2899:73	0/0:24,0:0:24:0,72,264:0:961:24	0/0:23,0:0:23:0,69,225:0:922:23	0/0:21,0:0:21:0,63,191:0:849:21	0/0:10,0:0:10:0,30,105:0:406:10	0/0:29,0:0:29:0,87,284:0:1166:29	0/0:45,0:0:45:0,135,421:0:1841:45	0/0:59,0:0:59:0,178,532:0:2370:59	0/0:29,0:0:29:0,87,292:0:1135:29	0/0:105,0:0:105:0,316,1128:0:4213:105	0/0:42,0:0:42:0,126,466:0:1674:42	0/0:25,0:0:25:0,75,285:0:958:25	0/0:42,0:0:42:0,126,418:0:1691:42	0/0:37,13:13:50:0,7,275:516:1469:37	0/0:17,0:0:17:0,51,174:0:684:17	0/0:28,0:0:28:0,84,623:0:1070:28
29377012	293226	29377012_293226	G	A	298495	.	AB=0.482636;ABP=77.4405;AC=101;AF=0.414241;AN=224;AO=27987;CIGAR=1X;DP=283015;DPB=121548;DPRA=1.02459;EPP=2546.03;EPPR=1894.04;GTI=23;LEN=1;MEANALT=1.00733;MQM=12.9446;MQMR=11.6068;NS=2112;NUMALT=1;ODDS=0.071986;PAIRED=0.86851;PAIREDR=0.876216;PAO=0;PQA=0;PQR=0;PRO=0;PROBE=SNP|RAPIDGENOMICS_3404_39151||SNP|RAPIDGENOMICS_3404_39152||SNP|RAPIDGENOMICS_3404_39153||SNP|RAPIDGENOMICS_3404_39154;QA=1091360;QR=3006439;RO=74913;RPL=14633;RPP=129.933;RPPR=194.017;RPR=13354;RUN=1;SAF=13142;SAP=228.033;SAR=14845;SRF=36352;SRP=144.456;SRR=38561;TYPE=snp;technology.illumina=1	GT:AD:AO:DP:PL:QA:QR:RO	0/0:139,0:0:140:0,418,1472:0:5556:139	1/1:0,29:29:29:298,87,0:1144:0:0	0/1:6,14:14:20:99,0,15:557:242:6	0/1:79,63:63:142:369,0,433:2490:3154:79	0/0:30,1:1:31:0,71,430:22:1218:30	0/1:48,53:53:101:192,0,154:2099:1951:48	0/1:8,12:12:20:151,0,136:488:305:8	1/1:0,7:7:7:56,21,0:261:0:0	1/1:0,92:92:92:855,277,0:3665:0:0	0/1:64,72:72:136:257,0,218:2917:2590:64	1/1:0,51:51:51:477,154,0:2051:0:0	0/1:30,71:71:101:323,0,70:2760:1190:30	1/1:0,65:65:65:620,196,0:2599:0:0	0/1:25,24:24:49:127,0,135:972:1013:25	0/0:101,0:0:101:0,304,1023:0:4088:101	0/1:93,91:91:184:414,0,449:3582:3723:93	0/0:44,0:0:44:0,132,841:0:1752:44	0/0:201,0:0:201:0,605,1941:0:8049:201	0/1:54,75:75:129:416,0,146:3019:2197:54	0/0:80,0:0:80:0,241,856:0:3192:80	0/0:114,0:0:114:0,343,1194:0:4631:114	0/1:56,52:52:108:215,0,329:2089:2284:56	0/0:47,0:0:47:0,141,456:0:1915:47	0/0:158,1:1:159:0,466,1694:41:6402:158	0/0:27,0:0:27:0,81,248:0:1071:27	0/0:51,0:0:51:0,154,998:0:2019:51	0/1:56,39:39:95:125,0,270:1542:2246:56	0/0:122,0:0:122:0,367,1140:0:4886:122	1/1:0,87:87:87:870,262,0:3460:0:0	0/0:91,0:0:91:0,274,960:0:3653:91	0/1:18,16:16:34:50,0,67:638:715:18	0/1:37,41:41:78:241,0,138:1669:1495:37	0/1:81,121:121:202:619,0,213:4847:3265:81	0/0:22,8:8:30:0,23,138:309:883:22	0/0:67,0:0:67:0,202,712:0:2703:67	0/0:11,0:0:11:0,33,105:0:447:11	0/1:54,36:36:95:69,0,244:1418:2156:54	0/1:41,30:30:71:64,0,188:1230:1609:41	0/0:53,0:0:53:0,160,542:0:2142:53	0/1:45,49:49:94:263,0,161:1925:1837:45	0/1:44,43:43:87:170,0,136:1703:1792:44	0/1:21,41:41:62:236,0,6:1602:834:21	0/0:163,0:0:163:0,491,1644:0:6541:163	0/1:24,24:24:48:103,0,49:967:971:24	1/1:0,132:132:132:1496,397,0:5178:0:0	0/1:19,18:18:37:60,0,91:697:762:19	0/0:84,0:0:84:0,253,859:0:3374:84	1/1:0,117:117:117:1174,352,0:4687:0:0	0/1:28,22:22:50:292,0,316:817:1075:28	1/1:18,51:51:69:336,37,0:2044:734:18	0/1:1,5:5:6:42,0,2:205:41:1	0/1:31,62:62:93:455,0,29:2506:1267:31	0/1:61,71:71:132:296,0,214:2827:2432:61	0/0:71,0:0:71:0,214,1051:0:2819:71	1/1:0,102:102:102:1003,307,0:4027:0:0	0/0:73,0:0:73:0,220,761:0:2953:73	1/1:0,57:57:57:543,172,0:2252:0:0	0/0:75,0:0:75:0,226,790:0:3046:75	0/0:46,0:0:46:0,138,456:0:1845:46	0/1:20,34:34:54:166,0,20:1324:802:20	0/1:27,19:19:46:104,0,115:762:1080:27	0/0:295,0:0:295:0,888,2955:0:11941:295	1/1:40,100:100:147:561,10,0:3998:1609:40	1/1:0,48:48:48:455,144,0:1918:0:0	0/0:72,0:0:72:0,217,780:0:2934:72	0/1:26,29:29:55:146,0,86:1149:1028:26	1/1:0,37:37:37:428,111,0:1505:0:0	0/1:68,43:43:111:61,0,248:1725:2726:68	0/0:17,0:0:17:0,51,181:0:661:17	0/1:17,6:6:23:88,0,408:242:624:17	1/1:0,106:106:106:1200,319,0:4144:0:0	1/1:0,87:87:87:819,262,0:3471:0:0	0/0:177,0:0:177:0,533,1761:0:7156:177	1/1:2,77:77:79:790,221,0:3042:74:2	0/0:5,0:0:5:0,15,64:0:192:5	0/1:23,40:40:63:168,0,31:1573:931:23	0/1:22,16:16:38:72,0,104:628:821:22	0/0:41,0:0:41:0,123,447:0:1605:41	0/0:43,0:0:43:0,129,628:0:1693:43	0/0:53,0:0:53:0,160,528:0:2140:53	0/1:103,82:82:185:174,0,422:3266:4139:103	0/1:25,29:29:54:81,0,109:1164:1021:25	1/1:0,36:36:36:479,108,0:1421:0:0	0/0:176,0:0:176:0,530,1795:0:7071:176	0/1:23,31:31:54:135,0,88:1246:939:23	1/1:41,99:99:140:573,14,0:3945:1607:41	0/1:8,9:9:17:105,0,107:355:324:8	0/0:107,0:0:107:0,322,967:0:4288:107	0/1:13,18:18:31:111,0,35:699:507:13	0/1:89,57:57:146:79,0,474:2268:3543:89	1/1:0,75:75:76:777,226,0:3005:0:0	1/1:0,65:65:65:640,196,0:2605:0:0	1/1:0,74:74:74:757,223,0:2979:0:0	0/0:25,0:0:25:0,75,346:0:975:25	1/1:0,77:77:77:724,232,0:3063:0:0	0/1:10,13:13:23:101,0,14:525:410:10	0/1:61,43:43:104:153,0,361:1677:2417:61	0/1:9,12:12:21:37,0,37:472:365:9	1/1:0,34:34:34:357,102,0:1354:0:0	0/0:26,0:0:26:0,78,210:0:1011:26	1/1:0,42:42:42:446,126,0:1692:0:0	1/1:0,57:57:57:567,172,0:2295:0:0	0/0:67,0:0:67:0,202,599:0:2647:67	0/0:103,0:0:103:0,310,1043:0:4121:103	0/0:70,0:0:70:0,211,676:0:2817:70	0/1:79,106:106:185:529,0,187:4249:3193:79	0/1:23,46:46:69:224,0,0:1844:939:23	1/1:0,55:55:55:614,166,0:2165:0:0	1/1:0,39:39:39:391,117,0:1554:0:0	0/1:23,39:39:62:198,0,84:1524:893:23	0/0:31,0:0:31:0,93,338:0:1249:31	0/1:22,17:17:39:264,0,528:635:879:22
29377012	293611	29377012_293611	A	G	239940	.	AB=0.495502;ABP=6.05788;AC=95;AF=0.412074;AN=224;AO=18428;CIGAR=1X;DP=201168;DPB=91184;DPRA=1.02266;EPP=1649.48;EPPR=2732.56;GTI=52;LEN=1;MEANALT=1.00836;MQM=13.206;MQMR=11.6815;NS=2112;NUMALT=1;ODDS=0.0279345;PAIRED=0.857554;PAIREDR=0.870921;PAO=0;PQA=0;PQR=0;PRO=0;PROBE=SNP|RAPIDGENOMICS_3404_39151||SNP|RAPIDGENOMICS_3404_39152||SNP|RAPIDGENOMICS_3404_39153||SNP|RAPIDGENOMICS_3404_39154;QA=727666;QR=2320459;RO=58197;RPL=9277;RPP=4.88106;RPPR=248.497;RPR=9151;RUN=1;SAF=8846;SAP=66.8413;SAR=9582;SRF=28922;SRP=7.65977;SRR=29275;TYPE=snp;technology.illumina=1	GT:AD:AO:DP:PL:QA:QR:RO	0/0:60,2:2:62:0,170,562:82:2365:60	1/1:1,36:36:37:461,79,0:1452:37:1	0/1:10,15:15:25:47,0,50:598:402:10	0/1:88,54:54:142:201,0,452:2145:3547:88	0/0:15,0:0:15:0,45,212:0:583:15	0/1:38,48:48:86:231,0,107:1913:1504:38	0/1:9,7:7:16:154,0,215:287:356:9	1/1:0,25:25:25:236,75,0:986:0:0	1/1:0,62:62:62:616,187,0:2458:0:0	0/0:90,37:37:127:0,55,505:1473:3547:90	1/1:0,18:18:18:180,54,0:738:0:0	0/1:27,39:39:66:190,0,34:1574:1095:27	1/1:1,68:68:69:767,199,0:2714:41:1	0/0:29,12:12:41:0,16,174:492:1163:29	0/0:70,0:0:70:0,211,729:0:2820:70	0/0:88,41:41:129:0,2,467:1659:3491:88	0/0:36,1:1:37:0,80,912:41:1385:36	0/0:62,0:0:62:0,187,623:0:2406:62	0/1:53,49:49:102:261,0,320:1966:2119:53	0/0:80,0:0:80:0,241,949:0:3173:80	0/0:128,0:0:128:0,385,1287:0:5067:128	1/1:12,41:41:53:250,3,0:1611:480:12	0/0:49,0:0:49:0,148,438:0:1988:49	0/0:85,0:0:85:0,256,983:0:3425:85	0/0:15,0:0:15:0,45,165:0:580:15	0/0:52,0:0:52:0,157,1086:0:2066:52	0/1:60,68:68:128:294,0,268:2681:2367:60	0/0:93,0:0:93:0,280,973:0:3714:93	1/1:16,102:102:118:839,225,0:4004:652:16	0/0:57,0:0:57:0,172,623:0:2245:57	0/1:19,21:21:40:132,0,50:840:722:19	0/1:29,17:17:46:39,0,160:675:1160:29	0/1:107,87:87:194:378,0,362:3511:4269:107	0/1:24,21:21:45:79,0,181:839:980:24	0/0:28,0:0:28:0,84,232:0:1144:28	0/0:4,0:0:4:0,12,77:0:164:4	0/1:21,19:19:40:63,0,126:775:847:21	0/1:22,40:40:62:285,0,30:1619:839:22	0/0:52,0:0:52:0,157,553:0:2028:52	0/0:67,28:28:95:0,21,422:1119:2700:67	0/1:38,38:38:76:160,0,192:1528:1505:38	0/1:41,25:25:66:84,0,199:1007:1650:41	0/0:107,0:0:107:0,322,1080:0:4300:107	0/0:19,6:6:25:0,13,131:213:730:19	1/1:0,68:68:68:636,205,0:2745:0:0	0/1:22,24:24:46:87,0,141:924:873:22	0/0:118,0:0:118:0,355,1209:0:4730:118	1/1:0,99:99:99:971,298,0:3897:0:0	0/1:34,25:25:59:308,0,493:997:1324:34	0/1:20,32:32:52:134,0,13:1252:811:20	0/0:8,3:3:11:0,5,66:123:324:8	0/1:58,35:35:93:73,0,233:1419:2345:58	0/1:65,44:44:109:192,0,548:1756:2609:65	0/0:40,0:0:40:0,120,759:0:1597:40	1/1:0,84:84:84:816,253,0:3384:0:0	0/0:103,0:0:103:0,310,1082:0:4114:103	1/1:0,38:38:38:440,114,0:1523:0:0	0/0:45,0:0:45:0,135,447:0:1813:45	0/0:22,0:0:22:0,66,226:0:874:22	0/1:6,6:6:12:33,0,35:246:205:6	0/1:34,32:32:66:75,0,102:1304:1362:34	0/0:240,0:0:240:0,722,2346:0:9543:240	1/1:13,49:49:62:366,5,0:1962:510:13	1/1:0,63:63:63:713,190,0:2528:0:0	0/0:43,0:0:43:0,129,425:0:1688:43	0/1:29,17:17:46:1,0,181:679:1111:29	1/1:0,69:69:69:621,208,0:2798:0:0	0/1:56,28:28:84:95,0,324:1127:2202:56	0/0:23,0:0:23:0,69,265:0:939:23	0/1:16,13:13:29:164,0,319:493:612:16	1/1:0,72:72:72:735,217,0:2840:0:0	1/1:0,91:91:91:953,274,0:3658:0:0	0/0:131,0:0:131:0,394,1245:0:5226:131	1/1:0,76:76:76:741,229,0:3035:0:0	1/1:0,11:11:11:98,33,0:451:0:0	0/0:40,17:17:57:0,11,263:680:1595:40	0/1:18,12:12:30:15,0,167:492:726:18	0/0:16,0:0:16:0,48,189:0:628:16	0/0:42,0:0:42:0,126,572:0:1687:42	0/0:79,0:0:79:0,238,826:0:3178:79	0/1:30,58:58:88:368,0,94:2258:1189:30	1/1:11,24:24:35:184,14,0:948:451:11	1/1:0,33:33:33:278,99,0:1321:0:0	0/0:61,0:0:61:0,184,554:0:2406:61	0/1:39,32:32:71:94,0,188:1288:1545:39	1/1:29,84:84:113:632,68,0:3377:1162:29	0/1:13,8:8:21:23,0,87:310:497:13	0/0:161,0:0:161:0,485,1843:0:6437:161	0/1:13,20:20:33:124,0,83:789:498:13	0/1:70,41:41:111:146,0,404:1640:2792:70	1/1:0,42:42:42:364,126,0:1627:0:0	1/1:0,60:60:60:604,181,0:2416:0:0	1/1:0,26:26:26:219,78,0:1062:0:0	0/0:4,0:0:4:0,12,56:0:155:4	1/1:0,57:57:57:636,172,0:2262:0:0	0/0:35,15:15:50:0,16,206:580:1400:35	0/1:27,36:36:63:196,0,42:1451:1072:27	0/0:14,8:8:22:0,3,94:324:548:14	1/1:0,22:22:22:252,66,0:894:0:0	0/0:38,0:0:38:0,114,374:0:1545:38	1/1:0,47:47:47:457,141,0:1892:0:0	1/1:0,31:31:31:347,93,0:1205:0:0	0/0:26,0:0:26:0,78,439:0:1054:26	0/0:72,0:0:72:0,217,621:0:2882:72	0/0:86,0:0:86:0,259,802:0:3422:86	0/1:63,46:46:109:61,0,326:1828:2383:63	0/1:35,65:65:100:297,0,79:2598:1384:35	1/1:0,6:6:6:52,18,0:222:0:0	1/1:0,46:46:46:471,138,0:1807:0:0	0/0:49,13:13:62:0,43,302:521:1980:49	0/0:5,0:0:5:0,15,41:0:205:5	0/1:21,13:13:34:160,0,478:506:826:21
29377013	1429919	29377013_1429919	G	C	32896.5	.	AB=0.487791;ABP=7.72916;AC=28;AF=0.0718266;AN=224;AO=2351;CIGAR=1X;DP=137760;DPB=59347;DPRA=1.04437;EPP=223.871;EPPR=3796.77;GTI=53;LEN=1;MEANALT=1.02232;MQM=14.2199;MQMR=12.3451;NS=2112;NUMALT=1;ODDS=0.00852106;PAIRED=0.800085;PAIREDR=0.844716;PAO=0;PQA=0;PQR=0;PRO=0;PROBE=SNP|RAPIDGENOMICS_3404_16722;QA=93077;QR=2087549;RO=51995;RPL=945;RPP=199.303;RPPR=6848.68;RPR=1406;RUN=1;SAF=1350;SAP=115.51;SAR=1001;SRF=29458;SRP=2003.47;SRR=22537;TYPE=snp;technology.illumina=1	GT:AD:AO:DP:PL:QA:QR:RO	0/0:18,0:0:18:0,54,155:0:711:18	0/0:23,0:0:23:0,69,213:0:911:23	0/0:20,0:0:20:0,60,242:0:807:20	0/0:91,0:0:91:0,274,984:0:3607:91	0/0:11,0:0:11:0,33,120:0:437:11	0/0:41,0:0:41:0,123,387:0:1659:41	0/0:8,0:0:8:0,24,212:0:315:8	0/0:13,0:0:13:0,39,169:0:525:13	0/1:24,9:9:33:20,0,186:342:941:24	0/0:58,0:0:58:0,175,593:0:2314:58	0/0:6,0:0:6:0,18,50:0:246:6	0/0:43,0:0:43:0,129,521:0:1751:43	0/1:25,33:33:58:231,0,64:1298:1012:25	0/0:26,3:3:29:0,65,262:123:1031:26	0/0:33,0:0:33:0,99,431:0:1306:33	0/0:83,0:0:83:0,250,959:0:3336:83	0/1:8,12:12:20:190,0,58:483:324:8	0/0:79,0:0:79:0,238,853:0:3186:79	0/0:69,0:0:69:0,208,800:0:2765:69	0/0:54,0:0:54:0,163,669:0:2160:54	0/0:57,0:0:57:0,172,611:0:2307:57	0/0:32,0:0:32:0,96,319:0:1268:32	0/0:11,0:0:11:0,33,115:0:447:11	0/0:75,0:0:75:0,226,830:0:3044:75	0/0:25,0:0:25:0,75,230:0:1021:25	0/0:26,0:0:26:0,78,552:0:1054:26	0/0:48,0:0:48:0,144,588:0:1912:48	0/0:41,0:0:41:0,123,424:0:1642:41	0/0:73,0:0:73:0,220,728:0:2949:73	0/0:42,0:0:42:0,126,495:0:1714:42	0/0:10,0:0:10:0,30,147:0:406:10	0/1:4,10:10:14:68,0,20:410:164:4	1/1:0,96:96:96:1226,289,0:3876:0:0	0/1:18,5:5:23:18,0,110:196:717:18	0/0:52,0:0:52:0,157,466:0:2061:52	0/0:16,1:1:17:0,37,145:41:633:16	0/1:11,13:13:24:47,0,48:525:435:11	1/1:24,46:46:70:269,9,0:1864:953:24	0/0:26,0:0:26:0,78,339:0:1016:26	0/1:21,27:27:48:198,0,136:1089:857:21	0/1:15,23:23:38:117,0,68:920:607:15	0/0:60,0:0:60:0,181,606:0:2440:60	0/0:70,0:0:70:0,211,571:0:2811:70	0/0:14,0:0:14:0,42,160:0:574:14	0/0:50,0:0:50:0,151,486:0:1979:50	0/0:33,0:0:33:0,99,345:0:1290:33	0/0:90,0:0:90:0,271,1153:0:3606:90	0/0:76,0:0:76:0,229,979:0:3044:76	0/0:28,0:0:28:0,84,593:0:1132:28	0/0:51,0:0:51:0,154,624:0:2012:51	0/0:2,0:0:2:0,6,17:0:82:2	0/0:39,0:0:39:0,117,479:0:1554:39	0/0:70,0:0:70:0,211,819:0:2826:70	0/0:33,0:0:33:0,99,490:0:1336:33	0/0:58,0:0:58:0,175,597:0:2317:58	0/0:44,0:0:44:0,132,512:0:1765:44	0/0:36,0:0:36:0,108,472:0:1454:36	0/0:28,0:0:28:0,84,290:0:1117:28	0/0:15,0:0:15:0,45,154:0:606:15	1/1:8,14:14:22:56,5,0:574:328:8	0/0:47,0:0:47:0,141,479:0:1892:47	0/0:150,0:0:150:0,452,1507:0:6021:150	0/0:102,0:0:102:0,307,1167:0:4064:102	0/0:56,0:0:56:0,169,592:0:2256:56	0/0:21,0:0:21:0,63,230:0:844:21	0/0:11,0:0:11:0,33,115:0:442:11	0/0:24,0:0:24:0,72,240:0:943:24	0/0:27,0:0:27:0,81,382:0:1069:27	0/0:15,0:0:15:0,45,181:0:592:15	0/1:8,4:4:12:23,0,193:164:324:8	0/0:60,0:0:60:0,181,582:0:2390:60	0/0:33,0:0:33:0,99,470:0:1324:33	0/0:93,0:0:93:0,280,970:0:3742:93	0/0:36,0:0:36:0,108,429:0:1460:36	0/0:8,0:0:8:0,24,71:0:328:8	0/1:12,27:27:39:156,0,31:1099:478:12	0/1:20,7:7:27:5,0,178:283:808:20	0/0:12,0:0:12:0,36,143:0:492:12	0/0:14,0:0:14:0,42,168:0:566:14	0/0:18,0:0:18:0,54,149:0:689:18	0/0:131,0:0:131:0,394,1266:0:5237:131	0/1:14,16:16:30:66,0,50:624:557:14	0/1:12,11:11:23:81,0,80:422:488:12	0/0:55,0:0:55:0,166,636:0:2235:55	0/0:30,0:0:30:0,90,284:0:1194:30	0/0:30,0:0:30:0,90,432:0:1187:30	0/0:16,0:0:16:0,48,189:0:656:16	0/0:86,0:0:86:0,259,924:0:3436:86	0/0:21,0:0:21:0,63,272:0:813:21	0/1:25,53:53:78:375,0,81:2122:987:25	0/0:32,0:0:32:0,96,334:0:1269:32	0/0:34,0:0:34:0,102,318:0:1368:34	0/0:28,0:0:28:0,84,399:0:1130:28	0/1:2,4:4:6:43,0,3:141:82:2	0/1:29,14:14:43:27,0,121:546:1176:29	0/0:36,0:0:36:0,108,436:0:1441:36	0/0:23,0:0:23:0,69,261:0:935:23	0/1:3,6:6:9:40,0,20:242:123:3	0/0:10,0:0:10:0,30,123:0:406:10	0/0:25,0:0:25:0,75,214:0:1021:25	0/0:27,0:0:27:0,81,340:0:1094:27	0/0:4,0:0:4:0,12,53:0:160:4	0/0:44,0:0:44:0,132,432:0:1745:44	0/0:58,0:0:58:0,175,528:0:2318:58	0/0:40,0:0:40:0,120,466:0:1609:40	0/0:127,0:0:127:0,382,1468:0:5119:127	1/1:5,37:37:42:303,67,0:1513:205:5	0/0:17,0:0:17:0,51,148:0:683:17	1/1:0,23:23:23:225,69,0:930:0:0	0/1:47,24:24:71:6,0,273:967:1885:47	0/0:13,0:0:13:0,39,102:0:504:13	0/0:13,0:0:13:0,39,179:0:501:13
29377013	2472515	29377013_2472515	T	C	278009	.	AB=0.493156;ABP=5.26938;AC=163;AF=0.738376;AN=218;AO=18730;CIGAR=1X;DP=102135;DPB=40347;DPRA=1.07581;EPP=18.0355;EPPR=79.5843;GTI=167;LEN=1;MEANALT=1.01165;MQM=12.7619;MQMR=11.4167;NS=2112;NUMALT=1;ODDS=0.00692663;PAIRED=0.87464;PAIREDR=0.911793;PAO=0;PQA=0;PQR=0;PRO=0;PROBE=Intergenic|RAPIDGENOMICS_3404_16724;QA=739907;QR=326110;RO=8208;RPL=12357;RPP=4154.46;RPPR=4568.11;RPR=6373;RUN=1;SAF=3200;SAP=17628.6;SAR=15530;SRF=1808;SRP=5581.55;SRR=6400;TYPE=snp;technology.illumina=1	GT:AD:AO:DP:PL:QA:QR:RO	1/1:0,23:23:23:313,69,0:917:0:0	0/1:8,8:8:16:16,0,38:307:320:8	0/1:1,2:2:3:19,0,1:82:41:1	1/1:0,68:68:68:730,205,0:2724:0:0	1/1:0,20:20:20:278,60,0:794:0:0	1/1:0,33:33:33:284,99,0:1315:0:0	1/1:0,5:5:5:148,15,0:197:0:0	0/1:8,3:3:11:9,0,26:119:328:8	1/1:0,59:59:59:616,178,0:2352:0:0	0/0:51,2:2:53:0,144,526:78:2061:51	0/0:4,0:0:4:0,12,62:0:145:4	0/1:6,12:12:18:62,0,13:466:228:6	1/1:1,29:29:30:306,56,0:1159:41:1	1/1:0,9:9:9:68,27,0:348:0:0	0/0:30,0:0:30:0,90,268:0:1199:30	1/1:0,65:65:65:650,196,0:2595:0:0	1/1:0,14:14:14:300,42,0:506:0:0	1/1:3,13:13:16:100,18,0:513:114:3	1/1:0,43:43:43:445,129,0:1726:0:0	1/1:12,28:28:40:197,22,0:1108:483:12	1/1:10,33:33:43:219,53,0:1311:383:10	1/1:0,22:22:22:233,66,0:894:0:0	1/1:0,10:10:10:102,30,0:393:0:0	0/1:28,27:27:55:144,0,106:1083:1115:28	1/1:0,10:10:10:101,30,0:402:0:0	1/1:1,29:29:30:596,49,0:1116:41:1	1/1:0,55:55:55:541,166,0:2218:0:0	0/1:38,34:34:72:163,0,149:1367:1519:38	0/0:64,0:0:64:0,193,657:0:2574:64	0/1:16,11:11:27:31,0,52:447:648:16	1/1:0,20:20:20:187,60,0:804:0:0	1/1:0,33:33:33:322,99,0:1333:0:0	1/1:0,39:39:39:368,117,0:1591:0:0	1/1:0,17:17:17:171,51,0:675:0:0	1/1:0,6:6:6:66,18,0:234:0:0	0/0:4,0:0:4:0,12,124:0:164:4	1/1:8,29:29:37:257,22,0:1149:309:8	1/1:0,17:17:17:204,51,0:670:0:0	0/1:8,16:16:24:55,0,10:630:311:8	1/1:0,52:52:52:539,157,0:2059:0:0	1/1:0,26:26:26:246,78,0:1054:0:0	0/0:58,2:2:60:0,164,506:82:2329:58	1/1:0,27:27:27:283,81,0:1091:0:0	0/0:24,2:2:26:0,63,443:78:958:24	0/1:14,4:4:18:9,0,65:160:574:14	1/1:0,1:1:1:13,3,0:41:0:0	0/1:21,14:14:35:6,0,145:570:815:21	1/1:0,30:30:30:250,90,0:1197:0:0	1/1:0,21:21:21:319,63,0:835:0:0	1/1:0,18:18:18:200,54,0:725:0:0	./.:.:.:.:.:.:.:.	0/1:18,24:24:42:116,0,19:962:725:18	1/1:0,32:32:32:344,96,0:1229:0:0	1/1:0,37:37:37:419,111,0:1483:0:0	0/0:37,11:11:48:0,0,268:443:1509:37	0/1:18,12:12:30:27,0,133:476:706:18	1/1:0,27:27:27:252,81,0:1079:0:0	1/1:0,20:20:20:178,60,0:787:0:0	0/0:15,3:3:18:0,32,159:123:597:15	1/1:0,30:30:30:270,90,0:1192:0:0	0/1:18,8:8:26:14,0,107:328:720:18	1/1:0,47:47:47:511,141,0:1903:0:0	1/1:0,52:52:52:510,157,0:2084:0:0	1/1:0,30:30:30:306,90,0:1208:0:0	1/1:0,23:23:23:255,69,0:909:0:0	0/0:11,2:2:13:0,22,88:82:417:11	1/1:0,22:22:22:240,66,0:868:0:0	1/1:0,40:40:40:425,120,0:1628:0:0	1/1:0,7:7:7:56,21,0:283:0:0	0/1:17,5:5:22:66,0,260:205:643:17	1/1:0,23:23:23:242,69,0:897:0:0	0/0:41,11:11:52:0,70,336:439:1632:41	1/1:0,52:52:52:526,157,0:2018:0:0	1/1:0,24:24:24:206,72,0:964:0:0	1/1:0,4:4:4:48,12,0:155:0:0	0/1:16,18:18:34:106,0,28:717:632:16	1/1:0,8:8:8:71,24,0:328:0:0	1/1:0,3:3:3:23,9,0:105:0:0	0/1:7,10:10:17:36,0,7:398:287:7	1/1:0,22:22:22:199,66,0:890:0:0	0/1:22,11:11:33:21,0,94:443:869:22	1/1:0,26:26:26:290,78,0:1040:0:0	1/1:0,16:16:16:144,48,0:648:0:0	1/1:0,69:69:69:607,208,0:2767:0:0	1/1:0,28:28:28:306,84,0:1127:0:0	1/1:0,82:82:82:872,247,0:3254:0:0	1/1:0,16:16:16:156,48,0:652:0:0	1/1:15,31:31:46:189,18,0:1202:606:15	1/1:0,21:21:21:285,63,0:826:0:0	1/1:0,49:49:49:426,148,0:1988:0:0	0/1:22,13:13:35:28,0,75:521:868:22	1/1:7,20:20:27:134,27,0:816:287:7	1/1:0,30:30:30:292,90,0:1192:0:0	./.:.:.:.:.:.:.:.	1/1:0,47:47:47:566,141,0:1874:0:0	1/1:0,24:24:24:206,72,0:966:0:0	1/1:0,36:36:36:383,108,0:1441:0:0	1/1:0,13:13:13:159,39,0:521:0:0	1/1:0,11:11:11:88,33,0:451:0:0	0/0:23,0:0:23:0,69,210:0:877:23	0/1:6,5:5:11:13,0,22:205:233:6	0/1:3,3:3:6:6,0,12:123:123:3	0/0:31,0:0:31:0,93,275:0:1241:31	0/0:10,0:0:11:0,30,72:0:402:10	0/1:19,15:15:34:65,0,58:593:743:19	0/0:26,12:12:38:0,12,177:488:1036:26	0/1:13,7:7:20:6,0,45:283:512:13	1/1:0,4:4:4:31,12,0:160:0:0	0/1:2,2:2:4:5,0,5:82:82:2	0/1:8,11:11:19:61,0,89:442:328:8	./.:.:.:.:.:.:.:.	0/1:6,8:8:14:68,0,66:306:227:6
29377013	2943712	29377013_2943712	G	T	257374	.	AB=0.446517;ABP=253.401;AC=121;AF=0.59969;AN=222;AO=17853;CIGAR=1X;DP=136512;DPB=57202;DPRA=0.739523;EPP=1669.03;EPPR=1647.45;GTI=84;LEN=1;MEANALT=1.00439;MQM=12.8846;MQMR=10.9099;NS=2112;NUMALT=1;ODDS=0.00215962;PAIRED=0.855374;PAIREDR=0.89381;PAO=0;PQA=0;PQR=0;PRO=0;PROBE=Intergenic|RAPIDGENOMICS_3404_16725;QA=707875;QR=978775;RO=24541;RPL=9669;RPP=271.233;RPPR=340.505;RPR=8184;RUN=1;SAF=8473;SAP=103.07;SAR=9380;SRF=11910;SRP=49.0076;SRR=12631;TYPE=snp;technology.illumina=1	GT:AD:AO:DP:PL:QA:QR:RO	1/1:0,46:46:46:503,138,0:1869:0:0	0/0:4,1:1:5:0,6,24:37:147:4	0/1:10,6:6:16:13,0,30:238:396:10	1/1:0,47:47:47:454,141,0:1861:0:0	1/1:0,19:19:19:258,57,0:771:0:0	1/1:0,70:70:70:712,211,0:2806:0:0	1/1:0,9:9:9:114,27,0:346:0:0	1/1:1,3:3:4:18,4,0:119:41:1	0/1:41,27:27:68:83,0,177:1090:1668:41	0/0:61,2:2:63:0,174,564:82:2421:61	0/1:4,6:6:10:16,0,6:238:156:4	0/1:28,32:32:60:129,0,261:1312:1116:28	0/0:38,6:6:44:0,48,251:237:1523:38	1/1:0,16:16:16:202,48,0:656:0:0	0/0:50,0:0:50:0,151,465:0:2026:50	1/1:0,52:52:52:476,157,0:2112:0:0	1/1:0,3:3:3:49,9,0:110:0:0	0/1:35,22:22:57:39,0,153:898:1419:35	1/1:0,14:14:14:137,42,0:570:0:0	0/0:36,13:13:49:0,4,261:529:1437:36	0/0:23,12:12:35:0,9,151:488:885:23	1/1:0,42:42:42:364,126,0:1678:0:0	0/1:13,6:6:19:11,0,100:242:525:13	0/1:51,51:51:102:105,0,273:2038:2049:51	1/1:0,8:8:8:110,24,0:314:0:0	1/1:0,12:12:12:296,36,0:474:0:0	1/1:0,38:38:38:370,114,0:1550:0:0	0/0:92,0:0:92:0,277,844:0:3677:92	0/0:128,0:0:128:0,385,1146:0:5122:128	0/0:46,4:4:50:0,86,348:146:1830:46	0/1:9,5:5:14:5,0,40:201:365:9	1/1:0,38:38:38:308,114,0:1550:0:0	0/1:43,47:47:90:205,0,93:1874:1717:43	0/0:17,0:0:17:0,51,213:0:681:17	1/1:0,29:29:29:294,87,0:1177:0:0	0/0:2,0:0:2:0,6,27:0:82:2	0/1:11,6:6:17:33,0,33:246:415:11	1/1:0,12:12:12:145,36,0:473:0:0	0/0:34,7:7:41:0,54,217:287:1369:34	1/1:0,55:55:55:491,166,0:2210:0:0	0/0:35,12:12:47:0,33,356:492:1387:35	0/0:62,7:7:69:0,133,485:283:2459:62	0/1:37,22:22:59:66,0,256:868:1486:37	0/1:1,9:9:10:60,0,4:357:41:1	0/0:42,0:0:42:0,126,454:0:1670:42	0/0:15,5:5:20:0,12,111:205:584:15	0/1:29,12:12:41:1,0,173:484:1176:29	1/1:0,34:34:34:337,102,0:1373:0:0	0/1:10,18:18:28:383,0,72:689:394:10	0/1:25,39:39:64:174,0,11:1555:998:25	./.:.:.:.:.:.:.:.	0/1:33,15:15:48:11,0,185:598:1331:33	0/1:48,26:26:74:22,0,218:1050:1897:48	1/1:0,16:16:16:231,48,0:629:0:0	0/1:33,22:22:55:83,0,106:879:1316:33	0/1:41,47:47:89:116,0,59:1894:1633:41	0/0:39,13:13:52:0,42,218:524:1568:39	0/0:20,6:6:26:0,21,114:237:812:20	0/1:26,8:8:34:43,0,170:328:1049:26	1/1:0,20:20:20:257,60,0:784:0:0	0/0:51,0:0:51:0,154,458:0:2006:51	0/0:100,28:28:128:0,87,674:1129:3998:100	1/1:0,43:43:43:394,129,0:1733:0:0	1/1:0,59:59:59:545,178,0:2388:0:0	1/1:0,33:33:33:307,99,0:1341:0:0	0/1:23,8:8:31:16,0,105:295:886:23	1/1:0,41:41:41:395,123,0:1660:0:0	0/1:16,13:13:29:65,0,69:506:652:16	1/1:0,7:7:7:115,21,0:287:0:0	0/1:5,6:6:11:89,0,103:214:196:5	1/1:0,46:46:46:485,138,0:1870:0:0	1/1:22,48:48:70:329,31,0:1944:881:22	1/1:0,62:62:62:571,187,0:2490:0:0	1/1:0,32:32:32:346,96,0:1282:0:0	1/1:2,6:6:8:34,9,0:246:82:2	0/1:19,21:21:40:57,0,59:822:761:19	0/0:34,10:10:44:0,27,318:410:1306:34	0/1:5,6:6:11:23,0,19:246:201:5	0/1:16,9:9:25:38,0,108:347:633:16	0/1:32,24:24:56:22,0,213:964:1286:32	0/0:99,0:0:99:0,298,981:0:3988:99	1/1:0,29:29:29:287,87,0:1176:0:0	1/1:0,17:17:17:178,51,0:693:0:0	1/1:0,32:32:32:349,96,0:1304:0:0	1/1:0,36:36:36:366,108,0:1436:0:0	1/1:0,50:50:50:488,151,0:2046:0:0	1/1:1,22:22:23:221,60,0:893:41:1	0/0:80,12:12:92:0,95,553:480:3185:80	1/1:0,20:20:20:220,60,0:804:0:0	0/1:19,21:21:40:44,0,91:801:771:19	0/0:33,13:13:46:0,12,130:497:1328:33	0/1:10,3:3:13:7,0,45:123:392:10	1/1:0,41:41:41:362,123,0:1656:0:0	0/0:1,0:0:1:0,3,8:0:41:1	1/1:0,26:26:26:269,78,0:1058:0:0	1/1:0,25:25:25:239,75,0:988:0:0	1/1:0,70:70:70:748,211,0:2784:0:0	1/1:0,5:5:5:37,15,0:205:0:0	1/1:0,17:17:17:162,51,0:685:0:0	0/0:20,0:0:20:0,60,149:0:793:20	0/1:6,3:3:9:18,0,44:123:242:6	0/0:26,13:13:39:0,4,179:529:1046:26	0/0:22,0:0:22:0,66,195:0:894:22	0/0:34,0:0:34:0,102,311:0:1369:34	0/0:49,16:16:65:0,34,372:621:1911:49	0/1:52,49:49:101:177,0,246:1953:2041:52	0/1:25,21:21:46:69,0,97:853:998:25	0/0:31,0:0:31:0,93,296:0:1250:31	0/0:42,0:0:42:0,126,323:0:1702:42	0/1:20,24:24:44:56,0,29:975:812:20	0/0:3,0:0:3:0,9,49:0:114:3	0/0:24,0:0:24:0,72,502:0:927:24
29377013	3172362	29377013_3172362	G	A	451700	.	AB=0.500054;ABP=3.01053;AC=168;AF=0.749381;AN=224;AO=24116;CIGAR=1X;DP=142550;DPB=63969;DPRA=0.990054;EPP=1168.67;EPPR=315.299;GTI=62;LEN=1;MEANALT=1.00477;MQM=13.5015;MQMR=11.6936;NS=2112;NUMALT=1;ODDS=0.00109;PAIRED=0.849768;PAIREDR=0.86989;PAO=0;PQA=0;PQR=0;PRO=0;PROBE=SNP|RAPIDGENOMICS_3404_16726;QA=945995;QR=557628;RO=13942;RPL=11941;RPP=7.94068;RPPR=22.9719;RPR=12175;RUN=1;SAF=12146;SAP=5.79947;SAR=11970;SRF=6997;SRP=3.43145;SRR=6945;TYPE=snp;technology.illumina=1	GT:AD:AO:DP:PL:QA:QR:RO	1/1:0,37:37:37:358,111,0:1492:0:0	1/1:3,13:13:16:88,21,0:525:123:3	0/0:3,1:1:4:0,2,15:41:123:3	1/1:1,86:86:87:969,251,0:3426:22:1	1/1:0,17:17:17:322,51,0:647:0:0	1/1:0,37:37:37:377,111,0:1488:0:0	1/1:0,10:10:10:337,30,0:371:0:0	0/1:22,9:9:31:96,0,111:369:883:22	1/1:0,30:30:30:367,90,0:1218:0:0	0/0:58,0:0:58:0,175,602:0:2341:58	1/1:2,11:11:13:73,22,0:424:82:2	0/1:45,32:32:77:139,0,196:1281:1788:45	1/1:0,37:37:37:470,111,0:1489:0:0	1/1:0,37:37:37:425,111,0:1509:0:0	0/0:72,0:0:72:0,217,765:0:2931:72	1/1:0,123:123:123:1330,370,0:4924:0:0	1/1:0,18:18:18:347,54,0:688:0:0	1/1:25,106:106:131:967,178,0:4208:985:25	1/1:0,48:48:48:529,144,0:1916:0:0	0/1:25,19:19:44:27,0,68:743:1021:25	0/1:36,50:50:86:177,0,107:1985:1442:36	1/1:0,34:34:34:341,102,0:1369:0:0	1/1:0,49:49:49:570,148,0:1980:0:0	0/1:32,26:26:58:96,0,111:1066:1296:32	1/1:0,32:32:32:260,96,0:1269:0:0	1/1:0,45:45:45:949,135,0:1734:0:0	1/1:0,79:79:79:876,238,0:3119:0:0	0/1:26,34:34:60:190,0,102:1372:1062:26	0/0:53,0:0:53:0,160,501:0:2097:53	0/1:20,10:10:30:12,0,154:401:772:20	1/1:0,21:21:21:240,63,0:825:0:0	1/1:0,44:44:44:447,132,0:1779:0:0	1/1:0,106:106:106:1014,319,0:4249:0:0	1/1:0,10:10:10:95,30,0:388:0:0	1/1:0,77:77:77:705,232,0:3051:0:0	1/1:2,12:12:14:81,25,0:488:82:2	0/1:21,14:14:35:36,0,173:566:848:21	1/1:0,29:29:29:343,87,0:1148:0:0	0/1:11,10:10:21:18,0,58:401:420:11	1/1:0,66:66:66:690,199,0:2651:0:0	1/1:0,54:54:54:557,163,0:2172:0:0	0/0:66,0:0:66:0,199,726:0:2672:66	1/1:0,95:95:95:1131,286,0:3812:0:0	0/0:14,1:1:15:0,32,118:37:560:14	0/1:24,28:28:52:106,0,107:1131:962:24	0/0:18,3:3:21:0,38,166:123:738:18	0/1:39,18:18:57:24,0,191:730:1582:39	1/1:0,45:45:45:533,135,0:1780:0:0	1/1:0,23:23:23:476,69,0:871:0:0	1/1:0,38:38:38:463,114,0:1496:0:0	1/1:0,4:4:4:37,12,0:164:0:0	0/1:17,19:19:36:81,0,89:762:649:17	1/1:0,72:72:72:651,217,0:2899:0:0	1/1:0,28:28:28:337,84,0:1076:0:0	0/1:19,37:37:56:212,0,24:1509:779:19	0/1:55,38:38:93:199,0,213:1511:2219:55	1/1:0,30:30:30:248,90,0:1193:0:0	1/1:0,24:24:24:249,72,0:972:0:0	0/1:32,14:14:46:0,0,200:552:1254:32	1/1:0,17:17:17:190,51,0:684:0:0	0/1:13,20:20:33:93,0,6:820:533:13	1/1:0,175:175:175:1708,527,0:7018:0:0	1/1:0,36:36:36:398,108,0:1382:0:0	1/1:0,54:54:54:520,163,0:2147:0:0	1/1:0,24:24:24:235,72,0:966:0:0	0/1:16,12:12:28:42,0,115:460:656:16	1/1:0,44:44:44:427,132,0:1783:0:0	1/1:0,25:25:25:223,75,0:992:0:0	1/1:0,10:10:10:106,30,0:385:0:0	0/1:8,11:11:19:241,0,154:433:306:8	1/1:0,41:41:41:464,123,0:1628:0:0	0/1:35,28:28:63:88,0,234:1076:1427:35	1/1:0,87:87:87:918,262,0:3464:0:0	1/1:0,60:60:60:550,181,0:2380:0:0	1/1:0,1:1:1:12,3,0:41:0:0	0/1:14,11:11:25:80,0,67:451:570:14	1/1:0,14:14:14:131,42,0:548:0:0	1/1:0,26:26:26:358,78,0:1058:0:0	0/1:17,21:21:38:192,0,110:789:628:17	1/1:0,46:46:46:471,138,0:1832:0:0	0/1:90,60:60:150:99,0,450:2401:3560:90	1/1:0,26:26:26:275,78,0:1008:0:0	1/1:0,29:29:29:294,87,0:1135:0:0	1/1:0,55:55:55:585,166,0:2175:0:0	1/1:0,29:29:29:263,87,0:1136:0:0	1/1:0,59:59:59:594,178,0:2342:0:0	1/1:0,19:19:19:196,57,0:771:0:0	0/1:38,32:32:70:140,0,155:1232:1554:38	1/1:0,34:34:34:488,102,0:1292:0:0	1/1:0,46:46:46:438,138,0:1861:0:0	0/1:17,16:16:33:51,0,118:643:684:17	1/1:2,15:15:17:163,26,0:611:82:2	1/1:0,47:47:47:471,141,0:1859:0:0	0/0:9,2:2:11:0,16,59:82:351:9	1/1:0,53:53:53:535,160,0:2067:0:0	1/1:0,45:45:45:434,135,0:1782:0:0	1/1:0,43:43:43:413,129,0:1680:0:0	1/1:0,28:28:28:257,84,0:1120:0:0	1/1:0,20:20:20:204,60,0:800:0:0	0/0:12,0:0:12:0,36,138:0:488:12	0/0:32,4:4:36:0,75,309:164:1304:32	0/1:6,8:8:14:34,0,10:328:242:6	0/0:16,0:0:16:0,48,243:0:652:16	0/0:45,0:0:45:0,135,528:0:1825:45	0/1:44,42:42:86:151,0,152:1669:1787:44	0/1:82,51:51:133:75,0,281:2048:3302:82	0/1:21,12:12:33:8,0,121:483:830:21	1/1:0,18:18:18:203,54,0:701:0:0	0/1:7,16:16:23:69,0,64:627:283:7	0/0:29,5:5:34:0,31,237:187:1175:29	1/1:0,16:16:16:211,48,0:652:0:0	0/1:11,10:10:21:224,0,115:384:451:11
29377013	3287401	29377013_3287401	T	C	593845	.	AB=0.492083;ABP=9.92087;AC=162;AF=0.746135;AN=222;AO=33677;CIGAR=1X;DP=200045;DPB=85565;DPRA=0.983872;EPP=226.323;EPPR=213.882;GTI=39;LEN=1;MEANALT=1.00677;MQM=13.313;MQMR=11.381;NS=2112;NUMALT=1;ODDS=0.0282015;PAIRED=0.842444;PAIREDR=0.883593;PAO=0;PQA=0;PQR=0;PRO=0;PROBE=SNP|RAPIDGENOMICS_3404_16727||SNP|RAPIDGENOMICS_3404_16728||SNP|RAPIDGENOMICS_3404_16729;QA=1335060;QR=717207;RO=17834;RPL=19562;RPP=1916.1;RPPR=91.3966;RPR=14115;RUN=1;SAF=13422;SAP=3013.55;SAR=20255;SRF=8016;SRP=398.391;SRR=9818;TYPE=snp;technology.illumina=1	GT:AD:AO:DP:PL:QA:QR:RO	1/1:0,44:44:44:460,132,0:1774:0:0	0/1:18,18:18:36:79,0,85:712:730:18	0/1:5,5:5:10:18,0,10:205:205:5	1/1:0,73:73:73:762,220,0:2944:0:0	1/1:0,34:34:34:503,102,0:1345:0:0	1/1:0,52:52:52:543,157,0:2089:0:0	1/1:0,14:14:14:252,42,0:553:0:0	0/1:18,26:26:44:146,0,15:1049:725:18	1/1:0,72:72:72:763,217,0:2932:0:0	0/0:96,2:2:98:0,277,946:82:3881:96	0/0:20,2:2:22:0,35,141:82:803:20	0/1:53,31:31:84:41,0,246:1267:2138:53	1/1:0,86:86:86:915,259,0:3450:0:0	1/1:0,37:37:37:400,111,0:1458:0:0	0/0:80,0:0:80:0,241,714:0:3186:80	1/1:0,114:114:114:1220,343,0:4541:0:0	1/1:0,31:31:31:618,93,0:1231:0:0	0/1:39,55:55:94:203,0,171:2193:1551:39	1/1:0,95:95:95:1046,286,0:3811:0:0	0/1:16,19:19:35:109,0,35:762:633:16	0/1:48,58:58:106:216,0,182:2323:1952:48	1/1:0,81:81:81:912,244,0:3259:0:0	1/1:0,27:27:27:305,81,0:1081:0:0	0/1:50,102:102:152:415,0,23:4123:1964:50	1/1:0,31:31:31:274,93,0:1267:0:0	1/1:4,74:74:78:1461,99,0:2961:155:4	1/1:0,82:82:82:788,247,0:3284:0:0	0/0:68,33:33:101:0,21,413:1345:2726:68	0/0:165,0:0:165:0,497,1580:0:6568:165	0/1:15,21:21:36:117,0,46:849:583:15	1/1:0,49:49:49:423,148,0:1939:0:0	1/1:0,38:38:38:357,114,0:1514:0:0	1/1:0,111:111:111:1030,334,0:4451:0:0	1/1:0,27:27:27:258,81,0:1107:0:0	1/1:0,27:27:27:249,81,0:1044:0:0	0/0:18,0:0:18:0,54,274:0:722:18	0/1:28,24:24:52:61,0,131:966:1108:28	1/1:0,60:60:60:643,181,0:2417:0:0	0/1:9,13:13:22:68,0,103:483:337:9	1/1:0,80:80:80:894,241,0:3240:0:0	1/1:0,88:88:88:801,265,0:3517:0:0	0/0:81,0:0:81:0,244,776:0:3242:81	1/1:0,126:126:126:1318,379,0:5020:0:0	0/0:11,5:5:16:0,7,102:201:443:11	0/1:52,55:55:107:218,0,139:2202:2098:52	0/1:4,1:1:5:17,0,18:41:164:4	0/1:71,80:80:151:471,0,284:3173:2804:71	1/1:0,102:102:102:1159,307,0:4069:0:0	1/1:1,41:41:42:866,85,0:1642:41:1	1/1:0,66:66:66:577,199,0:2644:0:0	1/1:0,3:3:3:26,9,0:123:0:0	0/1:47,34:34:81:49,0,202:1386:1906:47	1/1:0,91:91:91:915,274,0:3631:0:0	1/1:0,41:41:41:530,123,0:1642:0:0	0/0:65,15:15:80:0,27,436:611:2653:65	0/1:26,46:46:72:226,0,36:1869:1053:26	1/1:0,41:41:41:387,123,0:1635:0:0	1/1:0,56:56:56:510,169,0:2220:0:0	0/1:16,15:15:31:96,0,42:592:652:16	1/1:0,19:19:19:280,57,0:771:0:0	0/1:21,35:35:56:151,0,26:1396:843:21	1/1:0,164:164:164:1729,494,0:6619:0:0	1/1:0,80:80:80:674,241,0:3213:0:0	1/1:0,83:83:83:889,250,0:3357:0:0	1/1:0,48:48:48:446,144,0:1873:0:0	0/1:23,17:17:40:71,0,130:668:939:23	1/1:0,36:36:36:317,108,0:1464:0:0	1/1:0,51:51:51:531,154,0:2056:0:0	1/1:0,7:7:7:71,21,0:278:0:0	0/1:11,9:9:20:194,0,294:365:437:11	1/1:0,57:57:57:532,172,0:2308:0:0	0/1:17,44:44:61:268,0,27:1774:681:17	1/1:0,76:76:76:768,229,0:3056:0:0	1/1:0,54:54:54:581,163,0:2161:0:0	./.:.:.:.:.:.:.:.	0/1:26,31:31:57:121,0,107:1209:1022:26	1/1:0,32:32:32:288,96,0:1287:0:0	1/1:0,16:16:16:129,48,0:656:0:0	0/1:12,15:15:27:144,0,32:611:457:12	1/1:0,71:71:71:679,214,0:2842:0:0	0/1:95,56:56:151:107,0,455:2261:3825:95	1/1:0,24:24:24:313,72,0:980:0:0	1/1:0,52:52:52:648,157,0:2111:0:0	1/1:1,98:98:99:924,281,0:3880:41:1	1/1:0,51:51:51:581,154,0:2052:0:0	1/1:0,110:110:110:1077,331,0:4344:0:0	1/1:0,22:22:22:193,66,0:894:0:0	0/1:64,74:74:138:407,0,196:2997:2589:64	1/1:0,33:33:33:399,99,0:1309:0:0	1/1:0,98:98:98:1006,295,0:3924:0:0	0/1:20,18:18:38:33,0,96:720:816:20	1/1:17,31:31:48:145,1,0:1211:689:17	1/1:1,41:41:42:456,117,0:1653:37:1	0/0:10,1:1:11:0,24,144:37:402:10	1/1:0,41:41:41:383,123,0:1660:0:0	1/1:0,52:52:52:491,157,0:2113:0:0	1/1:0,81:81:81:708,244,0:3233:0:0	1/1:0,21:21:21:219,63,0:845:0:0	1/1:0,16:16:16:132,48,0:652:0:0	0/0:17,0:0:17:0,51,202:0:684:17	0/1:18,17:17:35:219,0,52:663:721:18	0/1:11,9:9:20:31,0,48:369:443:11	0/0:48,0:0:48:0,144,591:0:1946:48	0/0:62,0:0:62:0,187,642:0:2488:62	0/1:26,41:41:67:297,0,82:1603:1036:26	0/1:51,84:84:135:324,0,137:3428:2035:51	0/1:38,18:18:56:0,0,243:738:1536:38	1/1:0,24:24:24:283,72,0:975:0:0	0/1:24,16:16:40:12,0,111:634:976:24	0/1:35,44:44:79:223,0,245:1783:1405:35	1/1:0,46:46:46:526,138,0:1865:0:0	0/1:6,12:12:18:271,0,112:480:246:6
29377013	3299286	29377013_3299286	T	G	82495.6	.	AB=0.492963;ABP=7.31922;AC=32;AF=0.106811;AN=224;AO=6236;CIGAR=1X;DP=258292;DPB=121062;DPRA=1.05502;EPP=241.741;EPPR=2958.76;GTI=32;LEN=1;MEANALT=1.01441;MQM=13.5547;MQMR=11.6166;NS=2112;NUMALT=1;ODDS=0.0312728;PAIRED=0.841084;PAIREDR=0.879743;PAO=0;PQA=0;PQR=0;PRO=0;PROBE=SNP|RAPIDGENOMICS_3404_16731;QA=245790;QR=4161549;RO=103686;RPL=3052;RPP=9.07761;RPPR=12.1883;RPR=3184;RUN=1;SAF=3106;SAP=3.21087;SAR=3130;SRF=51867;SRP=3.05855;SRR=51819;TYPE=snp;technology.illumina=1	GT:AD:AO:DP:PL:QA:QR:RO	0/0:51,0:0:57:0,154,465:0:2065:51	0/0:66,0:0:66:0,199,911:0:2690:66	0/0:35,0:0:35:0,105,365:0:1394:35	0/0:138,0:0:138:0,415,1291:0:5568:138	0/0:34,0:0:34:0,102,432:0:1369:34	0/0:89,0:0:89:0,268,880:0:3576:89	0/0:11,0:0:11:0,33,299:0:428:11	0/0:23,0:0:23:0,69,237:0:900:23	0/1:54,66:66:120:235,0,100:2654:2205:54	0/0:168,0:0:168:0,506,1716:0:6784:168	0/0:18,0:0:18:0,54,159:0:726:18	0/0:108,0:0:108:0,325,1015:0:4365:108	1/1:35,88:88:123:550,24,0:3524:1381:35	0/0:38,0:0:38:0,114,474:0:1518:38	0/0:58,0:0:58:0,175,662:0:2330:58	0/0:151,0:0:151:0,455,1449:0:6067:151	0/0:31,0:0:31:0,93,697:0:1249:31	0/0:181,0:0:181:0,545,1871:0:7263:181	0/0:121,0:0:121:0,364,1299:0:4878:121	0/0:67,0:0:67:0,202,709:0:2691:67	0/0:127,0:0:127:0,382,1386:0:5116:127	0/0:158,0:0:158:0,476,1494:0:6385:158	0/1:40,26:26:66:45,0,196:1047:1599:40	0/0:158,0:0:158:0,476,1525:0:6344:158	0/0:54,0:0:54:0,163,686:0:2181:54	0/0:63,0:0:63:0,190,1484:0:2512:63	0/0:116,0:0:116:0,349,1167:0:4689:116	0/1:85,58:58:143:123,0,591:2320:3415:85	0/0:203,0:0:203:0,611,2052:0:8167:203	0/0:61,0:0:61:0,184,578:0:2445:61	0/1:16,33:33:49:169,0,1:1328:652:16	0/0:72,0:0:72:0,217,729:0:2884:72	0/1:124,73:73:197:82,0,756:2932:4982:124	1/1:0,93:93:93:938,280,0:3693:0:0	0/0:92,0:0:92:0,277,949:0:3654:92	0/0:23,0:0:23:0,69,310:0:917:23	0/0:116,0:0:116:0,349,1182:0:4654:116	0/0:113,0:0:113:0,340,1190:0:4510:113	0/0:59,0:0:59:0,178,634:0:2325:59	0/0:105,0:0:105:0,316,1056:0:4222:105	1/1:24,65:65:89:490,7,0:2618:972:24	0/0:117,0:0:117:0,352,1176:0:4709:117	0/1:94,72:72:166:168,0,467:2880:3782:94	0/0:24,0:0:24:0,72,271:0:976:24	0/1:66,82:82:148:518,0,157:3282:2653:66	0/0:47,0:0:47:0,141,570:0:1910:47	0/0:123,0:0:123:0,370,1221:0:5007:123	0/0:103,0:0:103:0,310,1050:0:4120:103	0/1:39,33:33:72:343,0,672:1313:1518:39	0/1:68,56:56:124:161,0,241:2207:2750:68	0/0:6,0:0:6:0,18,78:0:246:6	0/0:63,0:0:63:0,190,558:0:2521:63	0/1:68,75:75:143:281,0,307:3032:2727:68	0/0:55,0:0:56:0,166,803:0:2164:55	0/0:93,0:0:93:0,280,986:0:3726:93	0/0:140,0:0:140:0,421,1383:0:5679:140	0/1:44,63:63:107:309,0,104:2567:1744:44	0/1:14,23:23:37:182,0,62:920:566:14	0/0:36,0:0:37:0,108,429:0:1455:36	0/0:33,0:0:33:0,99,344:0:1313:33	0/1:28,34:34:62:165,0,45:1371:1108:28	0/1:187,94:94:281:181,0,1214:3799:7587:187	0/0:191,0:0:191:0,575,1799:0:7661:191	0/0:127,0:0:127:0,382,1225:0:5075:127	0/0:45,0:0:45:0,135,424:0:1805:45	0/0:55,0:0:55:0,166,517:0:2207:55	0/0:65,0:0:65:0,196,582:0:2626:65	0/1:56,39:39:95:154,0,260:1551:2263:56	0/0:20,0:0:20:0,60,207:0:812:20	0/0:28,0:0:28:0,84,742:0:1095:28	0/0:143,0:0:143:0,430,1563:0:5779:143	0/0:61,0:0:61:0,184,581:0:2463:61	0/0:202,0:0:202:0,608,2089:0:8176:202	0/0:92,0:0:92:0,277,977:0:3644:92	0/0:6,0:0:6:0,18,50:0:234:6	0/0:61,0:0:61:0,184,631:0:2413:61	1/1:15,38:38:53:168,16,0:1531:594:15	0/1:26,38:38:64:216,0,116:1550:1052:26	0/0:38,0:0:38:0,114,504:0:1518:38	0/1:37,38:38:75:113,0,151:1506:1505:37	0/1:83,107:107:190:570,0,284:4295:3375:83	0/0:44,0:0:44:0,132,453:0:1773:44	0/0:64,0:0:64:0,193,739:0:2603:64	0/0:98,0:0:98:0,295,941:0:3940:98	0/0:59,0:0:59:0,178,694:0:2331:59	0/0:134,0:0:134:0,403,1490:0:5385:134	0/1:15,15:15:30:88,0,140:611:611:15	0/0:129,0:0:129:0,388,1277:0:5166:129	0/0:24,0:0:24:0,72,324:0:963:24	0/1:90,113:113:203:588,0,354:4474:3628:90	0/0:52,0:0:52:0,157,501:0:2063:52	0/0:52,0:0:52:0,157,606:0:2119:52	0/0:43,0:0:43:0,129,444:0:1738:43	0/0:32,0:0:32:0,96,368:0:1259:32	0/0:122,0:0:122:0,367,1548:0:4901:122	0/0:47,0:0:47:0,141,447:0:1875:47	0/0:108,2:2:110:0,316,1118:82:4345:108	0/0:17,0:0:17:0,51,186:0:685:17	0/0:17,0:0:17:0,51,187:0:672:17	0/0:43,0:0:43:0,129,475:0:1743:43	0/0:28,0:0:28:0,84,277:0:1117:28	0/0:64,0:0:64:0,193,680:0:2566:64	0/0:69,0:0:69:0,208,780:0:2766:69	0/0:110,0:0:110:0,331,1108:0:4422:110	0/0:75,0:0:75:0,226,661:0:3033:75	0/0:150,0:0:150:0,452,1546:0:5967:150	0/0:46,0:0:46:0,138,510:0:1824:46	1/1:0,46:46:46:452,138,0:1865:0:0	0/1:18,42:42:60:209,0,40:1699:715:18	0/0:51,0:0:51:0,154,498:0:2063:51	0/0:21,6:6:27:0,29,162:242:853:21	0/1:26,20:20:46:355,0,526:787:1016:26
29377013	3396578	29377013_3396578	A	G	32083.6	.	AB=0.467099;ABP=49.4492;AC=31;AF=0.101238;AN=222;AO=3063;CIGAR=1X;DP=140324;DPB=60886;DPRA=0.977403;EPP=3.21518;EPPR=465.873;GTI=56;LEN=1;MEANALT=1.00295;MQM=13.5566;MQMR=11.4147;NS=2112;NUMALT=1;ODDS=0.00706308;PAIRED=0.822396;PAIREDR=0.871721;PAO=0;PQA=0;PQR=0;PRO=0;PROBE=SNP|RAPIDGENOMICS_3404_16733||SNP|RAPIDGENOMICS_3404_16734||SNP|RAPIDGENOMICS_3404_16735||SNP|RAPIDGENOMICS_3404_16736||SNP|RAPIDGENOMICS_3404_16737||SNP|RAPIDGENOMICS_3404_16738||SNP|RAPIDGENOMICS_3404_16739;QA=121338;QR=2100524;RO=52838;RPL=1461;RPP=17.1047;RPPR=37.1923;RPR=1602;RUN=1;SAF=1646;SAP=40.1876;SAR=1417;SRF=27218;SRP=107.955;SRR=25620;TYPE=snp;technology.illumina=1	GT:AD:AO:DP:PL:QA:QR:RO	0/0:35,0:0:35:0,105,426:0:1423:35	0/0:20,0:0:20:0,60,146:0:812:20	0/0:18,0:0:18:0,54,209:0:725:18	0/0:68,0:0:68:0,205,688:0:2659:68	0/0:18,0:0:18:0,54,222:0:698:18	0/0:65,0:0:65:0,196,629:0:2615:65	0/0:8,0:0:8:0,24,128:0:301:8	./.:.:.:.:.:.:.:.	0/1:31,16:16:47:11,0,253:628:1232:31	0/0:60,0:0:60:0,181,584:0:2396:60	0/0:24,0:0:24:0,72,210:0:945:24	0/0:32,0:0:32:0,96,273:0:1254:32	0/1:31,31:31:62:119,0,78:1228:1236:31	0/0:27,0:0:27:0,81,255:0:1050:27	0/0:62,0:0:62:0,187,717:0:2407:62	0/0:123,0:0:123:0,370,1150:0:4883:123	0/0:30,0:0:30:0,90,762:0:1176:30	0/0:65,0:0:65:0,196,570:0:2569:65	0/0:64,0:0:64:0,193,716:0:2546:64	0/0:39,0:0:39:0,117,336:0:1554:39	0/0:32,0:0:32:0,96,349:0:1260:32	0/0:97,0:0:97:0,292,893:0:3849:97	0/1:18,12:12:30:51,0,51:469:698:18	0/0:86,0:0:86:0,259,785:0:3388:86	0/0:11,0:0:11:0,33,120:0:432:11	0/0:49,0:0:49:0,148,916:0:1934:49	0/0:33,0:0:33:0,99,288:0:1326:33	0/1:67,51:51:118:66,0,339:2005:2685:67	0/0:88,0:0:88:0,265,1029:0:3503:88	0/0:33,0:0:33:0,99,315:0:1317:33	0/1:12,22:22:34:116,0,15:890:492:12	0/0:10,0:0:10:0,30,98:0:396:10	0/1:82,35:35:117:103,0,453:1397:3235:82	1/1:0,33:33:33:333,99,0:1321:0:0	0/0:21,0:0:21:0,63,161:0:852:21	0/0:14,0:0:14:0,42,304:0:566:14	0/0:55,0:0:55:0,166,518:0:2186:55	0/0:22,0:0:22:0,66,226:0:894:22	0/0:17,0:0:17:0,51,142:0:676:17	0/0:42,0:0:42:0,126,394:0:1714:42	0/1:27,27:27:54:128,0,72:1079:1053:27	0/0:28,0:0:28:0,84,249:0:1132:28	0/1:63,37:37:100:133,0,291:1473:2518:63	0/0:10,0:0:10:0,30,95:0:365:10	0/1:25,30:30:55:188,0,57:1209:1013:25	0/0:15,0:0:15:0,45,150:0:606:15	0/0:91,0:0:91:0,274,749:0:3630:91	0/0:61,0:0:61:0,184,629:0:2410:61	0/1:15,11:11:26:114,0,327:426:560:15	0/0:47,16:16:63:0,47,256:630:1907:47	0/0:12,0:0:12:0,36,147:0:488:12	0/0:61,0:0:61:0,184,622:0:2366:61	0/1:32,26:26:58:76,0,142:1054:1275:32	0/0:40,0:0:40:0,120,524:0:1586:40	0/0:43,0:0:43:0,129,461:0:1705:43	0/0:47,0:0:47:0,141,429:0:1841:47	0/0:12,7:7:19:0,5,76:279:479:12	1/1:2,10:10:12:62,17,0:398:78:2	0/0:46,0:0:46:0,138,418:0:1831:46	0/0:12,0:0:12:0,36,137:0:474:12	0/1:16,9:9:25:50,0,74:369:640:16	0/1:92,79:79:171:211,0,356:3170:3649:92	0/0:68,0:0:68:0,205,683:0:2643:68	0/0:24,0:0:24:0,72,326:0:976:24	0/0:27,0:0:27:0,81,253:0:1053:27	0/0:20,0:0:20:0,60,168:0:804:20	0/0:33,0:0:33:0,99,409:0:1292:33	0/1:30,31:31:61:63,0,104:1258:1212:30	0/0:13,0:0:13:0,39,199:0:514:13	0/0:10,0:0:10:0,30,149:0:369:10	0/0:50,0:0:50:0,151,566:0:2026:50	0/0:26,0:0:26:0,78,268:0:1049:26	0/0:124,0:0:124:0,373,1113:0:4910:124	0/0:39,0:0:39:0,117,479:0:1552:39	1/1:0,7:7:7:57,21,0:287:0:0	0/0:33,0:0:33:0,99,338:0:1306:33	0/1:15,16:16:31:62,0,59:633:611:15	0/1:5,11:11:16:34,0,11:437:205:5	0/0:15,2:2:17:0,19,170:74:598:15	0/1:35,32:32:67:76,0,108:1258:1409:35	0/0:84,7:7:91:0,218,799:264:3381:84	0/0:49,0:0:49:0,148,410:0:1962:49	0/0:33,0:0:33:0,99,345:0:1331:33	0/0:62,0:0:62:0,187,596:0:2486:62	0/0:14,0:0:14:0,42,116:0:547:14	0/0:75,0:0:75:0,226,986:0:2975:75	0/1:1,9:9:10:65,0,3:369:37:1	0/0:104,0:0:104:0,313,1025:0:4190:104	0/0:17,0:0:17:0,51,158:0:647:17	0/1:59,61:61:120:226,0,333:2457:2363:59	0/0:35,0:0:35:0,105,377:0:1414:35	0/0:39,0:0:39:0,117,329:0:1515:39	0/0:29,0:0:29:0,87,269:0:1150:29	0/0:9,0:0:9:0,27,69:0:356:9	0/0:54,0:0:54:0,163,467:0:2174:54	0/0:18,0:0:18:0,54,191:0:734:18	0/0:72,0:0:72:0,217,788:0:2884:72	0/0:25,0:0:25:0,75,341:0:974:25	0/0:21,0:0:21:0,63,272:0:849:21	0/0:14,0:0:14:0,42,135:0:562:14	0/0:13,0:0:13:0,39,106:0:529:13	0/0:25,0:0:25:0,75,214:0:1025:25	0/0:35,0:0:35:0,105,300:0:1383:35	0/0:53,0:0:53:0,160,577:0:2160:53	0/0:36,0:0:36:0,108,460:0:1432:36	0/0:111,0:0:111:0,334,919:0:4422:111	0/0:38,0:0:38:0,114,413:0:1524:38	1/1:0,28:28:28:313,84,0:1112:0:0	0/1:17,12:12:29:1,0,40:483:670:17	0/0:33,0:0:33:0,99,452:0:1314:33	1/1:0,6:6:6:91,18,0:246:0:0	0/1:12,9:9:21:143,0,232:361:453:12
29377013	3398424	29377013_3398424	C	A	317509	.	AB=0.503301;ABP=4.12838;AC=130;AF=0.624381;AN=224;AO=21548;CIGAR=1X;DP=147344;DPB=57747;DPRA=0.918661;EPP=581.534;EPPR=409.118;GTI=34;LEN=1;MEANALT=1.00658;MQM=13.7429;MQMR=12.5565;NS=2112;NUMALT=1;ODDS=0.0393997;PAIRED=0.853815;PAIREDR=0.876652;PAO=0;PQA=0;PQR=0;PRO=0;PROBE=SNP|RAPIDGENOMICS_3404_16733||SNP|RAPIDGENOMICS_3404_16734||SNP|RAPIDGENOMICS_3404_16735||SNP|RAPIDGENOMICS_3404_16736||SNP|RAPIDGENOMICS_3404_16737||SNP|RAPIDGENOMICS_3404_16738||SNP|RAPIDGENOMICS_3404_16739;QA=857534;QR=846348;RO=21111;RPL=11481;RPP=204.497;RPPR=7.24905;RPR=10067;RUN=1;SAF=10767;SAP=3.03005;SAR=10781;SRF=10530;SRP=3.27784;SRR=10581;TYPE=snp;technology.illumina=1	GT:AD:AO:DP:PL:QA:QR:RO	1/1:0,30:30:30:327,90,0:1208:0:0	0/1:5,8:8:13:201,0,5:328:205:5	0/0:9,4:4:13:0,10,41:155:360:9	1/1:0,82:82:82:811,247,0:3318:0:0	0/1:3,13:13:16:116,0,10:533:119:3	1/1:0,48:48:48:657,144,0:1933:0:0	0/1:5,9:9:14:99,0,64:369:205:5	1/1:5,13:13:18:75,16,0:520:201:5	0/1:11,23:23:34:186,0,3:930:447:11	0/0:56,0:0:56:0,169,562:0:2244:56	0/0:16,7:7:23:0,13,116:279:626:16	0/0:16,4:4:20:0,20,144:164:648:16	0/1:21,18:18:39:165,0,101:738:845:21	1/1:0,38:38:38:396,114,0:1516:0:0	0/0:70,0:0:70:0,211,761:0:2781:70	1/1:0,89:89:89:1018,268,0:3577:0:0	0/1:8,21:21:29:364,0,106:820:301:8	0/1:36,57:57:93:189,0,100:2294:1425:36	1/1:0,36:36:36:426,108,0:1460:0:0	0/1:38,39:39:77:134,0,165:1564:1535:38	0/1:42,33:33:75:78,0,127:1345:1668:42	1/1:0,43:43:43:428,129,0:1709:0:0	0/1:8,13:13:21:54,0,23:529:328:8	0/1:40,30:30:70:130,0,225:1212:1632:40	1/1:0,6:6:6:51,18,0:246:0:0	0/1:8,45:45:54:777,0,107:1778:324:8	1/1:0,68:68:68:662,205,0:2755:0:0	0/0:99,0:0:99:0,298,1046:0:3991:99	0/0:89,0:0:89:0,268,902:0:3553:89	0/1:6,19:19:25:144,0,14:756:246:6	0/1:22,14:14:36:8,0,119:570:876:22	1/1:0,23:23:23:235,69,0:898:0:0	0/1:21,48:48:69:300,0,85:1952:841:21	0/0:11,0:0:11:0,33,128:0:447:11	1/1:0,75:75:75:823,226,0:3032:0:0	0/1:4,2:2:6:24,0,50:82:164:4	0/0:37,15:15:52:0,9,315:611:1509:37	1/1:0,29:29:29:335,87,0:1164:0:0	0/1:14,19:19:33:83,0,42:739:565:14	1/1:0,65:65:65:614,196,0:2606:0:0	0/1:59,29:29:88:26,0,378:1168:2336:59	0/0:43,0:0:43:0,129,490:0:1747:43	1/1:22,70:70:92:499,35,0:2827:803:22	1/1:0,10:10:10:106,30,0:406:0:0	0/0:38,0:0:38:0,114,469:0:1496:38	0/1:10,13:13:23:128,0,30:502:406:10	0/0:50,14:14:64:0,62,406:574:2012:50	1/1:0,63:63:63:708,190,0:2543:0:0	0/1:20,24:24:44:275,0,263:950:796:20	0/1:12,15:15:27:66,0,81:611:466:12	1/1:0,3:3:3:27,9,0:123:0:0	0/1:15,20:20:35:135,0,24:812:615:15	0/1:43,19:19:62:35,0,297:767:1738:43	1/1:0,41:41:41:568,123,0:1634:0:0	0/0:47,2:2:49:0,122,390:82:1837:47	0/1:61,36:36:97:94,0,397:1459:2429:61	0/1:24,24:24:48:208,0,99:971:980:24	0/1:27,15:15:42:103,0,209:607:1090:27	0/1:8,9:9:17:33,0,63:352:316:8	1/1:0,23:23:23:252,69,0:929:0:0	0/0:51,1:1:52:0,131,563:27:2062:51	0/1:90,50:50:140:185,0,750:2042:3578:90	1/1:0,24:24:24:255,72,0:940:0:0	1/1:0,52:52:52:609,157,0:2078:0:0	1/1:0,13:13:13:138,39,0:529:0:0	0/1:11,3:3:14:4,0,54:123:451:11	1/1:0,3:3:3:53,9,0:123:0:0	0/1:6,11:11:17:89,0,23:447:246:6	1/1:0,2:2:2:13,6,0:82:0:0	0/1:9,10:10:19:222,0,119:406:355:9	1/1:0,108:108:108:1235,325,0:4348:0:0	0/0:38,14:14:52:0,6,218:554:1532:38	1/1:0,85:85:85:890,256,0:3376:0:0	1/1:0,25:25:25:259,75,0:958:0:0	0/1:2,3:3:5:5,0,4:123:78:2	1/1:2,5:5:7:38,6,0:205:82:2	0/1:11,11:11:22:27,0,28:447:451:11	0/1:2,7:7:9:29,0,3:287:82:2	0/1:7,6:6:13:40,0,94:237:287:7	0/1:34,29:29:63:120,0,256:1172:1367:34	0/0:79,0:0:79:0,238,855:0:3202:79	1/1:0,18:18:18:273,54,0:734:0:0	1/1:0,49:49:49:510,148,0:2001:0:0	1/1:0,78:78:78:990,235,0:3123:0:0	1/1:0,32:32:32:302,96,0:1276:0:0	1/1:0,78:78:78:1019,235,0:3137:0:0	0/1:20,12:12:32:44,0,141:474:820:20	0/1:34,24:24:58:94,0,234:976:1328:34	1/1:0,18:18:18:377,54,0:725:0:0	0/1:70,38:38:108:130,0,364:1531:2821:70	0/1:24,21:21:45:61,0,141:836:953:24	0/0:31,12:12:43:0,0,196:488:1232:31	1/1:0,34:34:34:371,102,0:1368:0:0	0/1:4,9:9:13:62,0,63:365:155:4	1/1:0,76:76:76:861,229,0:3078:0:0	1/1:0,26:26:26:279,78,0:1035:0:0	1/1:0,44:44:44:545,132,0:1782:0:0	1/1:0,19:19:19:211,57,0:762:0:0	1/1:0,11:11:11:104,33,0:442:0:0	0/0:18,0:0:18:0,54,184:0:734:18	0/1:14,8:8:22:36,0,44:324:562:14	1/1:12,23:23:35:175,8,0:916:484:12	0/0:38,0:0:38:0,114,499:0:1524:38	0/0:23,0:0:23:0,69,254:0:925:23	1/1:9,28:28:37:227,16,0:1144:369:9	0/1:73,55:55:128:277,0,410:2205:2951:73	0/1:15,16:16:31:130,0,77:648:607:15	0/0:16,0:0:16:0,48,218:0:648:16	0/0:17,0:0:17:0,51,172:0:680:17	0/0:22,5:5:27:0,36,241:205:902:22	0/0:9,5:5:14:0,5,52:205:369:9	0/0:21,0:0:21:0,63,465:0:817:21
29377015	57008	29377015_57008	C	T	190634	.	AB=0.472395;ABP=63.7938;AC=102;AF=0.387477;AN=224;AO=8587;CIGAR=1X;DP=113325;DPB=53432;DPRA=0.98509;EPP=2584.41;EPPR=3568.47;GTI=44;LEN=1;MEANALT=1.00304;MQM=19.0203;MQMR=14.8631;NS=2112;NUMALT=1;ODDS=0.00229059;PAIRED=0.700245;PAIREDR=0.863638;PAO=0;PQA=0;PQR=0;PRO=0;PROBE=Intergenic|RAPIDGENOMICS_3404_46477;QA=325722;QR=1267211;RO=31827;RPL=2343;RPP=3851.27;RPPR=19372;RPR=6244;RUN=1;SAF=4795;SAP=257.409;SAR=3792;SRF=18674;SRP=2082.68;SRR=13153;TYPE=snp;technology.illumina=1	GT:AD:AO:DP:PL:QA:QR:RO	0/1:35,25:25:60:151,0,230:981:1396:35	0/0:26,0:0:26:0,78,338:0:1049:26	1/1:0,7:7:7:83,21,0:270:0:0	0/1:28,26:26:54:143,0,245:1011:1098:28	1/1:0,6:6:6:123,18,0:228:0:0	0/0:42,0:0:42:0,126,615:0:1705:42	0/1:8,5:5:13:109,0,100:193:288:8	0/0:1,0:0:1:0,3,34:0:41:1	0/1:43,16:16:59:26,0,328:615:1692:43	0/1:27,24:24:51:108,0,154:957:1089:27	1/1:0,10:10:10:113,30,0:393:0:0	0/1:14,12:12:26:122,0,129:475:534:14	0/1:21,13:13:34:45,0,213:516:857:21	1/1:0,26:26:26:351,78,0:1014:0:0	1/1:0,36:36:36:500,108,0:1436:0:0	0/1:12,47:47:59:290,0,43:1888:464:12	0/0:12,0:0:12:0,36,249:0:451:12	0/1:57,39:39:96:254,0,389:1510:2263:57	1/1:0,37:37:37:683,111,0:1464:0:0	0/1:24,23:23:47:273,0,188:901:948:24	0/1:29,24:24:53:232,0,278:940:1142:29	0/1:31,37:37:68:258,0,162:1437:1231:31	1/1:0,16:16:16:192,48,0:591:0:0	0/1:74,37:37:111:300,0,590:1449:2948:74	0/1:6,10:10:16:110,0,39:388:246:6	0/1:16,24:24:40:333,0,279:837:622:16	0/1:21,9:9:30:69,0,126:357:840:21	1/1:0,73:73:73:938,220,0:2856:0:0	0/1:23,51:51:74:656,0,71:1989:898:23	0/0:26,0:0:26:0,78,401:0:1026:26	0/0:36,0:0:36:0,108,421:0:1418:36	0/0:29,0:0:29:0,87,461:0:1145:29	0/0:104,0:0:104:0,313,1348:0:4189:104	1/1:5,23:23:28:239,9,0:911:205:5	0/1:28,29:29:57:376,0,346:1146:1126:28	0/0:20,0:0:20:0,60,257:0:794:20	0/0:16,4:4:20:0,10,131:160:623:16	0/0:41,0:0:41:0,123,468:0:1631:41	0/0:23,6:6:29:0,27,285:210:931:23	0/1:48,31:31:79:173,0,381:1238:1926:48	1/1:0,23:23:23:267,69,0:875:0:0	0/0:52,0:0:52:0,157,603:0:2080:52	0/0:84,0:0:84:0,253,974:0:3368:84	0/0:3,0:0:3:0,9,33:0:119:3	0/0:27,0:0:27:0,81,392:0:1051:27	0/0:5,0:0:5:0,15,79:0:201:5	1/1:0,51:51:51:601,154,0:1986:0:0	1/1:0,38:38:38:433,114,0:1457:0:0	0/1:12,7:7:19:151,0,299:283:448:12	0/1:24,30:30:54:245,0,118:1185:976:24	0/0:3,0:0:3:0,9,42:0:123:3	1/1:0,55:55:55:801,166,0:2080:0:0	0/0:71,0:0:71:0,214,899:0:2796:71	0/1:11,17:17:28:233,0,69:662:443:11	0/1:16,39:39:55:360,0,95:1503:638:16	1/1:0,53:53:53:684,160,0:2084:0:0	0/1:28,11:11:39:60,0,224:443:1114:28	0/0:33,0:0:33:0,99,485:0:1304:33	1/1:0,10:10:10:157,30,0:398:0:0	1/1:0,22:22:22:419,66,0:819:0:0	0/1:27,20:20:47:98,0,216:776:1089:27	0/0:113,0:0:113:0,340,1642:0:4552:113	0/1:32,30:30:62:179,0,177:1174:1300:32	0/1:16,7:7:23:5,0,146:245:628:16	0/0:37,0:0:37:0,111,491:0:1489:37	1/1:0,11:11:11:197,33,0:434:0:0	1/1:0,27:27:27:342,81,0:1021:0:0	1/1:0,39:39:39:561,117,0:1492:0:0	0/0:5,0:0:5:0,15,143:0:205:5	1/1:0,8:8:8:226,24,0:290:0:0	1/1:0,49:49:49:753,148,0:1849:0:0	0/0:49,0:0:49:0,148,558:0:1965:49	0/1:42,27:27:69:128,0,291:1066:1692:42	0/1:13,10:10:23:59,0,170:383:533:13	1/1:0,1:1:1:13,3,0:41:0:0	0/1:19,10:10:29:93,0,238:388:754:19	0/0:42,0:0:42:0,126,510:0:1718:42	0/0:6,1:1:7:0,9,22:27:246:6	1/1:0,18:18:18:279,54,0:701:0:0	1/1:4,18:18:22:175,22,0:726:160:4	0/0:54,0:0:54:0,163,630:0:2163:54	0/1:22,8:8:30:75,0,213:297:861:22	0/0:23,0:0:23:0,69,287:0:930:23	1/1:0,41:41:41:504,123,0:1631:0:0	0/0:72,0:0:72:0,217,1035:0:2836:72	0/0:105,0:0:105:0,316,1422:0:4221:105	0/1:3,1:1:4:18,0,78:37:123:3	1/1:0,61:61:61:770,184,0:2424:0:0	0/1:6,8:8:14:115,0,51:305:242:6	0/0:97,0:0:97:0,292,1365:0:3871:97	0/1:15,15:15:30:71,0,163:599:602:15	0/0:29,0:0:29:0,87,353:0:1144:29	0/0:35,0:0:35:0,105,576:0:1404:35	1/1:2,10:10:12:94,17,0:398:68:2	1/1:0,57:57:57:779,172,0:2229:0:0	1/1:0,23:23:23:305,69,0:909:0:0	0/1:15,11:11:26:114,0,100:399:593:15	0/1:20,9:9:29:101,0,201:365:812:20	0/0:18,0:0:18:0,54,215:0:725:18	1/1:0,6:6:6:116,18,0:215:0:0	0/0:63,0:0:63:0,190,869:0:2516:63	0/0:21,0:0:21:0,63,258:0:834:21	1/1:0,8:8:8:117,24,0:324:0:0	0/0:25,0:0:25:0,75,349:0:998:25	0/1:29,17:17:46:118,0,236:659:1185:29	0/1:25,33:33:58:241,0,143:1292:1004:25	0/0:53,0:0:53:0,160,627:0:2068:53	0/0:12,0:0:12:0,36,152:0:484:12	1/1:0,12:12:12:184,36,0:465:0:0	0/0:56,0:0:56:0,169,752:0:2199:56	0/0:1,0:0:1:0,3,26:0:27:1	0/0:18,0:0:18:0,54,522:0:725:18
29377015	57079	29377015_57079	G	A	286336	.	AB=0.476013;ABP=66.0357;AC=103;AF=0.394052;AN=222;AO=11750;CIGAR=1X;DP=152995;DPB=74716;DPRA=1.01599;EPP=58.9142;EPPR=1377.02;GTI=16;LEN=1;MEANALT=1.00198;MQM=18.2707;MQMR=14.168;NS=2112;NUMALT=1;ODDS=0.0285826;PAIRED=0.680936;PAIREDR=0.844566;PAO=0;PQA=0;PQR=0;PRO=0;PROBE=Intergenic|RAPIDGENOMICS_3404_46477;QA=464434;QR=1733358;RO=43311;RPL=6178;RPP=70.8778;RPPR=899.678;RPR=5572;RUN=1;SAF=4560;SAP=1281.3;SAR=7190;SRF=18672;SRP=1788.13;SRR=24639;TYPE=snp;technology.illumina=1	GT:AD:AO:DP:PL:QA:QR:RO	0/1:44,31:31:75:176,0,224:1187:1759:44	0/0:28,0:0:28:0,84,344:0:1084:28	1/1:0,16:16:16:185,48,0:643:0:0	0/1:38,56:56:94:300,0,183:2247:1466:38	1/1:0,13:13:13:177,39,0:465:0:0	0/0:52,0:0:52:0,157,708:0:2086:52	0/1:7,8:8:15:202,0,81:313:269:7	0/0:1,0:0:1:0,3,34:0:41:1	0/1:45,19:19:64:56,0,314:779:1787:45	0/1:51,34:34:85:91,0,325:1357:2013:51	1/1:0,18:18:18:177,54,0:738:0:0	0/1:20,11:11:31:73,0,180:423:806:20	0/1:23,20:20:43:111,0,183:816:907:23	1/1:0,34:34:34:461,102,0:1366:0:0	1/1:0,55:55:55:585,166,0:2221:0:0	0/1:15,67:67:82:430,0,38:2698:606:15	0/0:18,0:0:18:0,54,334:0:720:18	0/1:65,88:88:153:661,0,316:3557:2582:65	1/1:0,84:84:84:1012,253,0:3308:0:0	0/1:42,39:39:81:311,0,321:1565:1695:42	0/1:24,29:29:53:250,0,208:1185:940:24	0/1:56,38:38:94:197,0,420:1511:2271:56	1/1:0,22:22:22:283,66,0:894:0:0	0/1:68,69:69:137:667,0,380:2723:2695:68	0/1:18,7:7:25:41,0,183:274:734:18	0/1:28,31:31:59:482,0,484:1200:1124:28	0/1:18,13:13:31:85,0,110:524:702:18	1/1:0,87:87:87:1126,262,0:3473:0:0	0/1:30,66:66:96:762,0,152:2682:1190:30	0/0:38,0:0:38:0,114,457:0:1528:38	0/0:29,0:0:29:0,87,339:0:1176:29	0/0:29,0:0:29:0,87,411:0:1162:29	0/0:156,0:0:160:0,470,1751:0:6278:156	0/1:16,27:27:43:221,0,133:1076:630:16	0/1:16,58:58:74:832,0,43:2329:656:16	0/0:29,0:0:29:0,87,348:0:1172:29	0/1:22,15:15:37:116,0,169:593:889:22	0/0:68,0:0:68:0,205,898:0:2726:68	0/1:23,7:7:30:28,0,236:287:935:23	0/1:50,37:37:87:187,0,327:1509:2001:50	1/1:0,41:41:41:496,123,0:1640:0:0	0/0:69,0:0:69:0,208,822:0:2748:69	0/0:134,0:0:134:0,403,1537:0:5412:134	0/0:6,0:0:6:0,18,96:0:242:6	0/0:71,0:0:71:0,214,925:0:2876:71	0/0:14,0:0:14:0,42,217:0:558:14	1/1:0,98:98:98:914,295,0:3855:0:0	1/1:0,42:42:42:474,126,0:1687:0:0	0/1:11,8:8:19:214,0,164:319:424:11	0/1:43,45:45:88:243,0,224:1777:1737:43	0/0:4,0:0:4:0,12,72:0:164:4	1/1:0,70:70:70:926,211,0:2783:0:0	0/0:104,0:0:104:0,313,1286:0:4125:104	0/1:13,26:26:39:335,0,92:1053:512:13	0/1:36,54:54:90:419,0,248:2186:1444:36	1/1:0,79:79:79:1042,238,0:3191:0:0	0/1:31,7:7:38:10,0,220:283:1267:31	0/0:29,0:0:29:0,87,409:0:1121:29	1/1:0,17:17:17:232,51,0:660:0:0	1/1:0,23:23:23:388,69,0:931:0:0	0/1:30,24:24:54:181,0,188:934:1195:30	0/0:125,0:0:125:0,376,1672:0:4974:125	0/1:51,36:36:87:118,0,196:1441:2007:51	0/1:15,13:13:28:140,0,92:520:575:15	0/0:45,0:0:45:0,135,613:0:1789:45	1/1:0,15:15:15:198,45,0:607:0:0	1/1:0,43:43:43:488,129,0:1739:0:0	1/1:0,63:63:63:891,190,0:2522:0:0	0/0:6,0:0:6:0,18,155:0:246:6	1/1:0,19:19:19:520,57,0:759:0:0	1/1:0,65:65:65:869,196,0:2585:0:0	0/0:62,0:0:62:0,187,717:0:2496:62	0/1:56,43:43:99:221,0,361:1739:2280:56	0/1:16,18:18:34:79,0,116:729:624:16	1/1:0,4:4:4:78,12,0:155:0:0	0/1:24,13:13:37:82,0,283:512:964:24	0/0:45,0:0:45:0,135,554:0:1824:45	0/1:8,8:8:16:75,0,30:303:328:8	1/1:0,18:18:18:322,54,0:726:0:0	1/1:8,26:26:34:185,2,0:1049:314:8	0/0:96,0:0:96:0,289,1057:0:3852:96	0/1:18,18:18:36:160,0,110:734:707:18	0/0:34,0:0:34:0,102,378:0:1375:34	1/1:0,66:66:66:789,199,0:2667:0:0	0/0:113,0:0:113:0,340,1698:0:4473:113	0/0:105,0:0:105:0,316,1371:0:4226:105	0/1:3,1:1:4:18,0,77:37:119:3	1/1:0,81:81:81:994,244,0:3245:0:0	0/1:8,11:11:19:150,0,67:447:324:8	0/0:108,0:0:108:0,325,1422:0:4348:108	0/1:14,36:36:50:206,0,40:1464:570:14	0/0:27,0:0:27:0,81,324:0:1090:27	0/0:35,0:0:35:0,105,500:0:1409:35	1/1:2,5:5:7:38,2,0:205:82:2	1/1:0,74:74:74:946,223,0:2997:0:0	1/1:0,29:29:29:421,87,0:1163:0:0	0/1:22,18:18:40:42,0,117:714:877:22	0/1:13,6:6:19:72,0,130:246:529:13	0/0:29,0:0:29:0,87,331:0:1148:29	1/1:0,13:13:13:178,39,0:525:0:0	0/0:76,0:0:76:0,229,928:0:3069:76	0/0:30,0:0:30:0,90,409:0:1179:30	1/1:0,32:32:32:340,96,0:1290:0:0	0/0:49,0:0:49:0,148,681:0:1979:49	0/1:36,37:37:73:215,0,204:1504:1467:36	0/1:39,37:37:76:220,0,280:1482:1585:39	0/0:74,0:0:74:0,223,869:0:2979:74	0/0:16,0:0:16:0,48,254:0:652:16	0/1:5,8:8:13:88,0,17:324:197:5	0/0:69,0:0:69:0,208,888:0:2785:69	./.:.:.:.:.:.:.:.	0/0:17,0:0:17:0,51,501:0:670:17
29377015	57133	29377015_57133	T	C	182375	.	AB=0.478008;ABP=44.1752;AC=106;AF=0.39684;AN=224;AO=10013;CIGAR=1X;DP=126062;DPB=59596;DPRA=1.01963;EPP=4.43315;EPPR=30.3136;GTI=74;LEN=1;MEANALT=1.004;MQM=16.3554;MQMR=12.5729;NS=2112;NUMALT=1;ODDS=0.0226649;PAIRED=0.687806;PAIREDR=0.852759;PAO=0;PQA=0;PQR=0;PRO=0;PROBE=Intergenic|RAPIDGENOMICS_3404_46477;QA=397369;QR=1350719;RO=34121;RPL=6823;RPP=2865.35;RPPR=10243.3;RPR=3190;RUN=1;SAF=2799;SAP=4230.2;SAR=7214;SRF=10376;SRP=11377.5;SRR=23745;TYPE=snp;technology.illumina=1	GT:AD:AO:DP:PL:QA:QR:RO	0/1:26,16:16:42:88,0,111:631:1027:26	0/0:14,0:0:14:0,42,189:0:555:14	1/1:0,11:11:11:126,33,0:447:0:0	1/1:29,69:69:98:333,35,0:2800:1162:29	1/1:0,11:11:11:93,33,0:438:0:0	0/0:31,0:0:31:0,93,363:0:1204:31	0/1:5,8:8:13:129,0,45:295:193:5	0/0:7,0:0:7:0,21,41:0:287:7	0/1:34,21:21:55:101,0,202:844:1363:34	0/1:36,33:33:69:46,0,201:1345:1459:36	1/1:0,21:21:21:205,63,0:844:0:0	0/1:26,20:20:46:11,0,115:792:1036:26	0/1:18,15:15:33:79,0,82:601:726:18	1/1:0,23:23:23:313,69,0:924:0:0	1/1:0,54:54:54:529,163,0:2185:0:0	0/1:10,43:43:53:210,0,14:1755:397:10	0/0:16,0:0:16:0,48,322:0:643:16	0/1:47,69:69:116:463,0,124:2792:1888:47	1/1:0,66:66:66:572,199,0:2675:0:0	0/1:31,29:29:60:199,0,232:1185:1217:31	0/1:20,26:26:46:152,0,132:1054:772:20	0/1:37,15:15:52:41,0,323:598:1494:37	1/1:0,14:14:14:215,42,0:556:0:0	0/1:36,56:56:92:586,0,36:2266:1455:36	0/1:18,11:11:29:26,0,171:447:738:18	0/1:20,29:29:49:417,0,273:1094:782:20	0/1:15,17:17:32:76,0,71:670:594:15	1/1:0,70:70:70:826,211,0:2824:0:0	0/1:18,44:44:62:487,0,80:1779:729:18	0/0:26,0:0:26:0,78,307:0:1029:26	0/0:23,0:0:23:0,69,238:0:930:23	0/0:26,0:0:26:0,78,295:0:1054:26	0/0:138,0:0:138:0,415,1299:0:5561:138	0/1:13,16:16:29:140,0,81:648:533:13	0/1:21,35:35:56:434,0,102:1435:861:21	0/0:21,0:0:21:0,63,228:0:848:21	0/1:16,15:15:31:136,0,113:615:617:16	0/0:61,0:0:61:0,184,732:0:2420:61	0/1:8,11:11:19:115,0,62:447:309:8	0/1:46,30:30:76:92,0,356:1210:1803:46	1/1:0,33:33:33:351,99,0:1349:0:0	0/0:55,0:0:55:0,166,526:0:2225:55	0/0:112,0:0:112:0,337,1065:0:4479:112	0/0:18,0:0:18:0,54,121:0:720:18	0/0:69,0:0:69:0,208,788:0:2745:69	0/0:18,0:0:18:0,54,234:0:722:18	1/1:0,84:84:84:686,253,0:3389:0:0	1/1:0,47:47:47:490,141,0:1840:0:0	0/1:7,12:12:19:197,0,42:475:265:7	0/1:43,42:42:85:192,0,125:1665:1709:43	0/0:4,0:0:4:0,12,64:0:150:4	1/1:0,49:49:49:584,148,0:1956:0:0	0/0:77,0:0:77:0,232,825:0:3092:77	0/1:11,20:20:31:184,0,67:789:419:11	0/1:29,46:46:75:373,0,106:1858:1145:29	1/1:0,70:70:70:815,211,0:2777:0:0	0/1:19,7:7:26:46,0,101:287:762:19	0/0:25,0:0:25:0,75,313:0:986:25	1/1:0,23:23:23:235,69,0:904:0:0	1/1:0,20:20:20:300,60,0:812:0:0	0/1:23,14:14:37:102,0,148:566:925:23	0/0:128,0:0:128:0,385,1237:0:5134:128	0/1:48,28:28:76:31,0,157:1126:1888:48	1/1:9,23:23:33:172,1,0:904:344:9	0/0:26,0:0:26:0,78,333:0:1040:26	1/1:0,9:9:9:90,27,0:369:0:0	1/1:0,26:26:26:226,78,0:1045:0:0	1/1:0,35:35:35:482,105,0:1419:0:0	0/0:10,0:0:10:0,30,135:0:406:10	1/1:0,19:19:19:418,57,0:753:0:0	1/1:0,62:62:62:700,187,0:2513:0:0	0/0:31,0:0:31:0,93,402:0:1240:31	0/1:35,26:26:61:103,0,166:1062:1410:35	0/1:19,25:25:44:89,0,1:1016:757:19	1/1:0,3:3:3:68,9,0:123:0:0	0/1:19,11:11:30:55,0,172:447:775:19	0/0:28,0:0:28:0,84,329:0:1071:28	0/1:11,12:12:23:86,0,33:461:431:11	1/1:0,15:15:15:282,45,0:597:0:0	1/1:5,27:27:32:168,32,0:1078:201:5	0/0:81,0:0:81:0,244,871:0:3217:81	1/1:7,21:21:28:191,16,0:840:278:7	0/0:28,0:0:28:0,84,261:0:1077:28	1/1:0,62:62:62:655,187,0:2494:0:0	0/0:79,0:0:79:0,238,1066:0:3174:79	0/0:77,4:4:81:0,177,787:164:3089:77	0/1:3,1:1:4:16,0,48:32:115:3	1/1:0,57:57:57:663,172,0:2303:0:0	0/1:8,8:8:16:108,0,13:309:315:8	0/0:95,0:0:95:0,286,1045:0:3780:95	0/1:16,33:33:49:110,0,33:1317:656:16	0/0:21,0:0:21:0,63,187:0:857:21	0/0:21,0:0:21:0,63,258:0:808:21	1/1:1,4:4:5:7,5,0:146:22:1	1/1:0,57:57:57:682,172,0:2320:0:0	1/1:0,17:17:17:247,51,0:693:0:0	1/1:15,29:29:44:10,13,0:1147:607:15	0/1:8,7:7:15:88,0,71:283:312:8	0/0:25,0:0:25:0,75,248:0:993:25	1/1:0,10:10:10:130,30,0:410:0:0	0/0:55,0:0:55:0,166,541:0:2188:55	0/0:37,0:0:37:0,111,425:0:1451:37	1/1:0,49:49:49:350,148,0:1968:0:0	0/0:42,0:0:42:0,126,459:0:1696:42	0/1:30,41:41:71:154,0,105:1633:1230:30	0/1:32,39:39:71:137,0,176:1565:1273:32	0/0:50,0:0:50:0,151,517:0:1979:50	0/0:11,0:0:11:0,33,180:0:447:11	0/0:8,2:2:10:0,23,54:82:328:8	0/0:45,0:0:45:0,135,538:0:1825:45	0/0:4,0:0:4:0,12,11:0:164:4	0/0:18,0:0:18:0,54,469:0:712:18
29377018	66141	29377018_66141	G	A	118719	.	AB=0.494154;ABP=7.17428;AC=48;AF=0.196716;AN=224;AO=9858;CIGAR=1X;DP=212234;DPB=94796;DPRA=1.0626;EPP=103.076;EPPR=1479.04;GTI=35;LEN=1;MEANALT=1.00502;MQM=12.7403;MQMR=11.7513;NS=2112;NUMALT=1;ODDS=0.0363287;PAIRED=0.866301;PAIREDR=0.86489;PAO=0;PQA=0;PQR=0;PRO=0;PROBE=SNP|RAPIDGENOMICS_3404_35342;QA=389201;QR=3050466;RO=76138;RPL=5483;RPP=273.434;RPPR=1544.58;RPR=4375;RUN=1;SAF=4273;SAP=382.18;SAR=5585;SRF=35987;SRP=497.519;SRR=40151;TYPE=snp;technology.illumina=1	GT:AD:AO:DP:PL:QA:QR:RO	0/0:54,0:0:54:0,163,508:0:2138:54	0/0:17,0:0:17:0,51,178:0:671:17	0/0:7,0:0:7:0,21,55:0:287:7	0/0:113,0:0:113:0,340,1079:0:4559:113	1/1:0,15:15:15:244,45,0:585:0:0	0/1:36,30:30:66:108,0,263:1213:1456:36	0/1:9,3:3:12:51,0,105:123:346:9	0/0:28,0:0:28:0,84,342:0:1140:28	1/1:29,55:55:84:326,14,0:2168:1145:29	0/1:71,42:42:113:117,0,340:1661:2848:71	1/1:0,29:29:29:268,87,0:1189:0:0	0/1:40,24:24:64:39,0,252:952:1554:40	0/0:84,0:0:84:0,253,808:0:3390:84	0/0:26,0:0:26:0,78,205:0:1034:26	0/0:118,0:0:118:0,355,1363:0:4760:118	0/0:101,0:0:101:0,304,992:0:4036:101	0/1:7,16:16:23:334,0,44:615:283:7	0/0:125,0:0:125:0,376,1109:0:4981:125	0/0:97,0:0:97:0,292,950:0:3912:97	0/1:60,51:51:111:154,0,219:2058:2426:60	0/0:123,0:0:123:0,370,1214:0:4958:123	0/0:52,0:0:52:0,157,459:0:2107:52	0/1:14,30:30:44:182,0,21:1217:566:14	0/0:170,0:0:170:0,512,1633:0:6812:170	0/0:34,0:0:34:0,102,259:0:1390:34	0/0:64,0:0:64:0,193,1391:0:2528:64	0/0:84,0:0:84:0,253,750:0:3373:84	0/0:129,0:0:129:0,388,1292:0:5202:129	0/0:134,1:1:135:0,398,1653:41:5450:134	0/1:25,24:24:49:46,0,100:938:1017:25	0/0:52,0:0:52:0,157,599:0:2089:52	0/1:23,21:21:44:53,0,73:830:920:23	0/0:195,0:0:195:0,587,1957:0:7873:195	0/0:57,0:0:57:0,172,526:0:2301:57	0/0:67,0:0:67:0,202,597:0:2683:67	0/0:3,0:0:3:0,9,35:0:123:3	0/0:76,0:0:76:0,229,772:0:3063:76	0/0:45,0:0:45:0,135,489:0:1814:45	1/1:8,18:18:26:109,13,0:722:328:8	0/0:54,22:22:76:0,46,472:878:2171:54	0/0:75,0:0:75:0,226,694:0:3003:75	0/1:59,36:36:95:56,0,387:1433:2411:59	0/0:165,0:0:165:0,497,1620:0:6640:165	0/0:26,0:0:26:0,78,259:0:1053:26	0/0:72,0:0:72:0,217,616:0:2917:72	1/1:4,9:9:13:41,10,0:365:164:4	0/1:46,49:49:95:215,0,433:1992:1869:46	0/1:46,50:50:96:222,0,200:2012:1846:46	0/1:39,18:18:57:105,0,669:716:1517:39	0/1:31,21:21:52:50,0,145:845:1232:31	0/0:15,0:0:15:0,45,188:0:601:15	0/0:79,0:0:79:0,238,794:0:3176:79	0/1:60,33:33:93:14,0,481:1285:2384:60	0/0:64,1:1:65:0,188,653:41:2525:64	0/0:96,0:0:96:0,289,1220:0:3800:96	0/0:93,0:0:93:0,280,1213:0:3708:93	0/0:42,17:17:59:0,38,319:675:1709:42	0/0:52,0:0:52:0,157,483:0:2103:52	0/0:10,0:0:10:0,30,82:0:391:10	1/1:0,13:13:13:172,39,0:502:0:0	1/1:14,50:50:64:382,71,0:2017:574:14	0/0:216,0:0:216:0,650,2285:0:8708:216	0/0:98,0:0:98:0,295,1110:0:3919:98	1/1:0,62:62:62:592,187,0:2432:0:0	0/0:28,12:12:40:0,17,149:456:1136:28	0/0:53,0:0:53:0,160,494:0:2140:53	1/1:0,27:27:27:254,81,0:1081:0:0	0/0:57,0:0:57:0,172,625:0:2304:57	0/0:6,0:0:6:0,18,57:0:242:6	0/0:12,0:0:12:0,36,213:0:434:12	0/1:56,64:64:120:208,0,184:2536:2263:56	0/0:59,0:0:59:0,178,601:0:2371:59	0/0:207,4:4:211:0,602,2299:164:8366:207	1/1:0,71:71:71:765,214,0:2795:0:0	0/0:8,3:3:11:0,3,49:123:328:8	0/0:31,0:0:31:0,93,257:0:1236:31	0/0:40,0:0:40:0,120,446:0:1601:40	0/0:16,0:0:16:0,48,143:0:647:16	0/0:31,0:0:31:0,93,316:0:1212:31	0/0:110,0:0:110:0,331,1103:0:4339:110	0/0:167,0:0:167:0,503,1675:0:6742:167	0/0:47,0:0:47:0,141,418:0:1890:47	0/0:30,0:0:30:0,90,281:0:1205:30	0/0:107,0:0:107:0,322,1192:0:4288:107	1/1:0,79:79:79:770,238,0:3161:0:0	0/0:133,0:0:133:0,400,1501:0:5286:133	0/0:16,0:0:16:0,48,156:0:643:16	0/1:54,115:115:169:812,0,108:4641:2154:54	0/0:31,0:0:31:0,93,437:0:1210:31	0/0:86,0:0:86:0,259,957:0:3451:86	0/1:21,28:28:49:124,0,64:1100:840:21	0/0:51,0:0:51:0,154,535:0:2032:51	1/1:0,37:37:37:404,111,0:1491:0:0	0/1:11,8:8:19:9,0,44:324:439:11	0/0:57,0:0:57:0,172,675:0:2241:57	0/0:65,0:0:65:0,196,684:0:2610:65	0/1:39,40:40:79:226,0,202:1607:1560:39	0/0:25,0:0:25:0,75,216:0:996:25	0/0:52,0:0:52:0,157,535:0:2066:52	0/1:11,7:7:18:16,0,36:264:442:11	0/0:17,2:2:19:0,38,127:82:689:17	0/1:17,11:11:28:29,0,72:417:697:17	0/0:61,0:0:61:0,184,571:0:2437:61	0/0:58,0:0:58:0,175,568:0:2304:58	0/0:81,0:0:81:0,244,783:0:3223:81	0/0:167,0:0:167:0,503,1808:0:6654:167	0/0:40,0:0:40:0,120,408:0:1598:40	0/0:34,0:0:34:0,102,441:0:1386:34	0/0:18,0:0:18:0,54,203:0:715:18	1/1:2,103:103:105:1027,295,0:4102:82:2	0/0:26,0:0:26:0,78,309:0:1058:26	0/0:41,0:0:41:0,123,1030:0:1610:41
29377018	66169	29377018_66169	T	G	205759	.	AB=0.485567;ABP=35.2915;AC=77;AF=0.292879;AN=224;AO=14737;CIGAR=1X;DP=209894;DPB=90603;DPRA=1.05497;EPP=2111.73;EPPR=2233.26;GTI=38;LEN=1;MEANALT=1.00493;MQM=13.8597;MQMR=11.4203;NS=2112;NUMALT=1;ODDS=0.0131844;PAIRED=0.822148;PAIREDR=0.880556;PAO=0;PQA=0;PQR=0;PRO=0;PROBE=SNP|RAPIDGENOMICS_3404_35342;QA=586457;QR=2378551;RO=59191;RPL=6396;RPP=560.433;RPPR=1706.86;RPR=8341;RUN=1;SAF=7475;SAP=9.69535;SAR=7262;SRF=31099;SRP=334.726;SRR=28092;TYPE=snp;technology.illumina=1	GT:AD:AO:DP:PL:QA:QR:RO	0/0:51,0:0:51:0,154,463:0:2079:51	0/0:12,0:0:12:0,36,102:0:484:12	0/0:6,0:0:6:0,18,48:0:242:6	0/0:125,0:0:125:0,376,1190:0:5047:125	1/1:0,14:14:14:212,42,0:544:0:0	0/1:39,36:36:75:135,0,197:1446:1579:39	0/1:7,3:3:10:57,0,75:123:273:7	0/0:29,0:0:29:0,87,349:0:1169:29	1/1:25,56:56:81:371,39,0:2261:1003:25	0/1:61,57:57:122:254,0,202:2312:2480:61	1/1:0,29:29:29:269,87,0:1181:0:0	0/1:33,29:29:62:94,0,177:1181:1331:33	0/1:40,32:32:72:80,0,223:1299:1631:40	0/0:31,0:0:31:0,93,248:0:1235:31	0/1:50,70:70:120:550,0,150:2798:2034:50	0/0:98,0:0:98:0,295,967:0:3962:98	0/1:4,12:12:16:208,0,14:474:164:4	0/1:55,61:61:116:281,0,129:2480:2215:55	0/1:42,57:57:99:288,0,103:2302:1682:42	0/1:59,55:55:114:174,0,224:2251:2407:59	0/0:135,0:0:135:0,406,1366:0:5440:135	0/0:51,0:0:51:0,154,475:0:2059:51	1/1:13,37:37:50:246,28,0:1455:503:13	0/0:160,0:0:160:0,482,1555:0:6453:160	0/0:28,0:0:28:0,84,212:0:1140:28	0/0:72,0:0:72:0,217,1544:0:2865:72	0/0:82,0:0:82:0,247,749:0:3302:82	0/0:109,0:0:109:0,328,1070:0:4376:109	0/1:52,77:77:129:328,0,344:3134:2072:52	1/1:0,29:29:29:248,87,0:1189:0:0	0/0:55,0:0:55:0,166,638:0:2194:55	0/1:22,20:20:42:66,0,81:807:902:22	0/1:69,101:101:172:474,0,228:4110:2781:69	0/0:44,0:0:44:0,132,397:0:1787:44	0/0:48,0:0:48:0,144,466:0:1933:48	0/1:1,1:1:2:3,0,8:41:41:1	0/1:39,27:27:66:156,0,134:1094:1586:39	0/0:48,0:0:48:0,144,503:0:1938:48	1/1:7,18:18:25:133,18,0:724:287:7	1/1:0,78:78:78:860,235,0:3168:0:0	0/0:67,0:0:67:0,202,636:0:2726:67	1/1:1,92:92:93:905,247,0:3717:37:1	0/0:158,0:0:158:0,476,1537:0:6338:158	0/0:20,0:0:20:0,60,193:0:820:20	0/0:77,0:0:77:0,232,649:0:3121:77	1/1:4,8:8:12:33,7,0:324:164:4	1/1:0,84:84:84:1055,253,0:3405:0:0	0/1:44,47:47:91:192,0,220:1896:1756:44	0/1:34,15:15:49:107,0,578:569:1373:34	0/1:34,26:26:60:63,0,106:1062:1350:34	0/0:15,0:0:15:0,45,187:0:588:15	0/0:72,0:0:72:0,217,733:0:2913:72	0/1:58,27:27:85:7,0,396:1079:2348:58	0/0:60,1:1:61:0,176,621:41:2361:60	0/1:45,38:38:83:403,0,129:1546:1819:45	0/1:44,72:72:116:740,0,176:2944:1724:44	0/1:38,18:18:56:2,0,218:720:1554:38	0/0:47,0:0:47:0,141,427:0:1906:47	0/0:10,0:0:10:0,30,81:0:401:10	1/1:4,10:10:14:82,3,0:406:160:4	1/1:18,46:46:64:280,40,0:1873:734:18	0/0:206,0:0:207:0,620,2129:0:8356:206	0/0:98,0:0:98:0,295,1160:0:3898:98	1/1:0,63:63:63:620,190,0:2545:0:0	0/1:26,15:15:41:4,0,108:592:1048:26	0/0:34,0:0:34:0,102,329:0:1386:34	1/1:0,30:30:30:284,90,0:1198:0:0	0/0:62,0:0:62:0,187,687:0:2518:62	0/1:3,2:2:5:13,0,7:82:123:3	0/0:15,0:0:15:0,45,304:0:566:15	0/1:55,64:64:119:193,0,199:2542:2191:55	0/0:51,0:0:51:0,154,534:0:2071:51	0/1:80,117:117:197:729,0,168:4777:3224:80	1/1:0,66:66:66:701,199,0:2645:0:0	0/1:5,3:3:8:4,0,26:119:201:5	0/0:36,0:0:36:0,108,314:0:1459:36	0/0:39,0:0:39:0,117,430:0:1556:39	0/0:17,0:0:17:0,51,181:0:689:17	0/0:31,2:2:33:0,77,321:82:1255:31	0/0:120,0:0:120:0,361,1226:0:4846:120	0/0:153,0:0:153:0,461,1562:0:6185:153	0/1:21,22:22:43:63,0,45:876:857:21	0/0:31,0:0:31:0,93,288:0:1240:31	0/0:98,0:0:98:0,295,1076:0:3965:98	1/1:0,53:53:53:485,160,0:2125:0:0	1/1:0,128:128:128:1478,385,0:5174:0:0	0/0:16,0:0:16:0,48,155:0:624:16	1/1:0,173:173:173:1832,521,0:7016:0:0	0/1:17,15:15:32:123,0,161:611:667:17	0/0:75,0:0:75:0,226,789:0:3037:75	0/1:25,21:21:46:76,0,102:825:990:25	0/0:59,0:0:59:0,178,607:0:2381:59	1/1:0,43:43:43:453,129,0:1737:0:0	0/1:8,9:9:17:24,0,20:369:328:8	0/0:62,0:0:62:0,187,773:0:2500:62	1/1:0,59:59:59:640,178,0:2398:0:0	0/1:43,36:36:79:178,0,232:1442:1718:43	0/0:24,0:0:24:0,72,198:0:948:24	0/0:42,0:0:42:0,126,426:0:1660:42	0/0:15,3:3:18:0,32,100:123:611:15	0/0:11,5:5:16:0,8,60:205:451:11	0/1:15,12:12:27:18,0,59:480:611:15	0/0:57,0:0:57:0,172,523:0:2306:57	0/0:53,0:0:53:0,160,519:0:2115:53	0/0:63,0:0:63:0,190,634:0:2558:63	0/1:77,69:69:146:476,0,331:2739:3109:77	0/0:40,0:0:40:0,120,419:0:1610:40	0/1:12,12:12:24:178,0,66:492:492:12	0/0:18,0:0:18:0,54,163:0:721:18	1/1:0,96:96:96:1004,289,0:3844:0:0	0/0:24,0:0:24:0,72,295:0:980:24	0/0:29,0:0:29:0,87,633:0:1139:29
29377018	1015554	29377018_1015554	C	A	54506.2	.	AB=0.492612;ABP=6.31501;AC=36;AF=0.154275;AN=222;AO=5284;CIGAR=1X;DP=146876;DPB=62812;DPRA=1.04079;EPP=577.162;EPPR=2192.79;GTI=87;LEN=1;MEANALT=1;MQM=13.8484;MQMR=11.9757;NS=2112;NUMALT=1;ODDS=0.0120208;PAIRED=0.86109;PAIREDR=0.889963;PAO=0;PQA=0;PQR=0;PRO=0;PROBE=Intergenic|RAPIDGENOMICS_3404_15617;QA=208088;QR=2143201;RO=53600;RPL=3399;RPP=944.994;RPPR=20305.2;RPR=1885;RUN=1;SAF=1758;SAP=1287.58;SAR=3526;SRF=19861;SRP=7805.68;SRR=33739;TYPE=snp;technology.illumina=1	GT:AD:AO:DP:PL:QA:QR:RO	0/1:6,7:7:13:52,0,30:283:238:6	0/0:17,0:0:17:0,51,202:0:676:17	0/0:12,0:0:12:0,36,114:0:483:12	0/0:53,0:0:53:0,160,619:0:2135:53	1/1:0,22:22:22:287,66,0:869:0:0	0/0:66,0:0:66:0,199,678:0:2647:66	0/1:9,7:7:16:156,0,183:273:356:9	0/0:16,0:0:16:0,48,190:0:639:16	0/0:29,0:0:29:0,87,316:0:1177:29	1/1:13,50:50:63:388,44,0:1996:501:13	1/1:0,16:16:16:135,48,0:636:0:0	0/1:24,18:18:42:54,0,146:738:944:24	0/0:55,1:1:56:0,160,556:41:2227:55	0/0:11,0:0:11:0,33,136:0:434:11	0/0:59,0:0:59:0,178,584:0:2318:59	0/0:100,0:0:100:0,301,1020:0:4028:100	0/0:22,0:0:22:0,66,461:0:863:22	0/0:58,0:0:58:0,175,626:0:2292:58	0/0:55,0:0:55:0,166,600:0:2230:55	0/1:10,18:18:28:155,0,11:720:410:10	0/0:60,0:0:60:0,181,538:0:2443:60	0/0:48,0:0:48:0,144,530:0:1948:48	0/0:18,0:0:18:0,54,176:0:726:18	0/0:85,0:0:85:0,256,892:0:3372:85	0/0:29,0:0:29:0,87,342:0:1168:29	0/0:34,0:0:34:0,102,719:0:1291:34	0/0:55,0:0:55:0,166,515:0:2131:55	0/1:33,68:68:101:442,0,43:2744:1315:33	0/0:73,0:0:73:0,220,778:0:2941:73	0/0:44,0:0:44:0,132,435:0:1710:44	0/0:22,0:0:22:0,66,273:0:881:22	0/0:49,0:0:49:0,148,609:0:1975:49	0/0:134,0:0:134:0,403,1329:0:5372:134	0/0:28,0:0:28:0,84,280:0:1136:28	0/1:7,7:7:14:26,0,12:287:287:7	0/0:8,0:0:8:0,24,93:0:320:8	0/0:48,0:0:48:0,144,413:0:1912:48	0/0:13,1:1:14:0,9,71:41:529:13	0/0:15,0:0:15:0,45,164:0:601:15	0/0:58,0:0:58:0,175,654:0:2297:58	0/0:30,0:0:30:0,90,342:0:1209:30	0/1:24,21:21:45:136,0,91:848:972:24	0/0:115,0:0:115:0,346,1227:0:4674:115	0/0:8,0:0:8:0,24,93:0:328:8	0/0:33,0:0:33:0,99,338:0:1336:33	0/0:12,3:3:15:0,15,68:119:484:12	0/1:20,16:16:36:37,0,108:639:804:20	0/1:29,32:32:61:211,0,145:1285:1164:29	0/1:16,17:17:33:315,0,344:639:631:16	1/1:7,18:18:25:129,12,0:726:287:7	0/0:2,0:0:2:0,6,28:0:82:2	0/0:57,0:0:57:0,172,632:0:2293:57	1/1:0,61:61:61:636,184,0:2397:0:0	0/0:33,0:0:33:0,99,471:0:1300:33	0/0:112,0:0:112:0,337,1414:0:4523:112	0/0:79,0:0:79:0,238,839:0:3158:79	0/0:24,0:0:24:0,72,313:0:963:24	0/0:25,0:0:25:0,75,219:0:1004:25	0/0:24,0:0:24:0,72,236:0:966:24	0/0:30,0:0:30:0,90,306:0:1186:30	1/1:9,41:41:50:347,71,0:1593:365:9	0/1:55,77:77:132:340,0,133:3044:2178:55	0/1:56,31:31:87:90,0,295:1193:2265:56	1/1:0,32:32:32:373,96,0:1278:0:0	0/0:37,0:0:37:0,111,351:0:1460:37	0/0:29,0:0:29:0,87,301:0:1163:29	0/1:9,13:13:22:89,0,12:519:361:9	0/0:29,0:0:29:0,87,343:0:1189:29	0/1:2,1:1:3:24,0,9:41:82:2	0/0:11,0:0:11:0,33,250:0:447:11	0/1:24,29:29:53:196,0,104:1141:967:24	0/0:42,0:0:42:0,126,434:0:1692:42	0/0:53,0:0:53:0,160,586:0:2080:53	0/1:31,31:31:62:132,0,210:1231:1235:31	./.:.:.:.:.:.:.:.	0/0:15,0:0:15:0,45,208:0:599:15	0/0:19,0:0:19:0,57,166:0:753:19	0/0:15,0:0:15:0,45,192:0:607:15	0/0:23,0:0:23:0,69,400:0:931:23	0/0:26,0:0:26:0,78,291:0:1041:26	0/0:81,0:0:81:0,244,755:0:3251:81	0/0:41,0:0:41:0,123,433:0:1626:41	0/0:40,0:0:40:0,120,393:0:1628:40	0/0:46,0:0:46:0,138,542:0:1874:46	0/1:17,29:29:46:118,0,68:1167:666:17	0/0:92,0:0:92:0,277,982:0:3672:92	0/0:8,0:0:8:0,24,124:0:315:8	0/0:63,0:0:63:0,190,551:0:2507:63	0/0:21,0:0:21:0,63,251:0:840:21	0/0:43,0:0:43:0,129,455:0:1709:43	0/1:8,15:15:23:71,0,52:607:328:8	0/0:45,0:0:45:0,135,517:0:1751:45	0/1:11,9:9:20:25,0,81:351:429:11	0/0:1,0:0:1:0,3,32:0:41:1	0/0:47,0:0:47:0,141,448:0:1844:47	0/0:41,0:0:41:0,123,574:0:1642:41	0/0:74,0:0:74:0,223,730:0:2947:74	0/0:22,0:0:22:0,66,262:0:877:22	0/0:20,0:0:20:0,60,208:0:808:20	0/0:9,2:2:11:0,10,89:82:357:9	1/1:6,26:26:32:237,9,0:1032:246:6	0/1:7,11:11:18:88,0,2:447:283:7	0/0:16,0:0:16:0,48,199:0:652:16	0/0:30,0:0:30:0,90,310:0:1204:30	0/0:23,0:0:23:0,69,288:0:926:23	0/0:49,0:0:49:0,148,585:0:1932:49	0/0:72,0:0:72:0,217,700:0:2863:72	0/0:17,0:0:17:0,51,198:0:688:17	0/0:29,0:0:29:0,87,329:0:1185:29	0/0:14,0:0:14:0,42,173:0:574:14	0/0:9,0:0:9:0,27,89:0:365:9	0/0:35,0:0:35:0,105,796:0:1374:35
29377018	1553174	29377018_1553174	C	T	17382.2	.	AB=0.482359;ABP=8.14339;AC=9;AF=0.045539;AN=224;AO=1102;CIGAR=1X;DP=121560;DPB=57669;DPRA=0.979729;EPP=177.997;EPPR=3828.14;GTI=23;LEN=1;MEANALT=1;MQM=15.9891;MQMR=11.9145;NS=2112;NUMALT=1;ODDS=0.0011043;PAIRED=0.749546;PAIREDR=0.871001;PAO=0;PQA=0;PQR=0;PRO=0;PROBE=SNP|RAPIDGENOMICS_3404_15614||SNP|RAPIDGENOMICS_3404_15615||SNP|RAPIDGENOMICS_3404_15616;QA=43159;QR=2233750;RO=55954;RPL=700;RPP=177.997;RPPR=7746.94;RPR=402;RUN=1;SAF=480;SAP=42.7431;SAR=622;SRF=24569;SRP=1805.95;SRR=31385;TYPE=snp;technology.illumina=1	GT:AD:AO:DP:PL:QA:QR:RO	0/0:27,0:0:27:0,81,315:0:1090:27	1/1:8,25:25:33:223,2,0:981:302:8	0/0:36,0:0:36:0,108,295:0:1450:36	0/0:96,0:0:96:0,289,846:0:3877:96	0/0:10,0:0:10:0,30,124:0:388:10	0/0:49,0:0:49:0,148,440:0:1939:49	0/0:10,0:0:10:0,30,165:0:388:10	0/0:9,0:0:9:0,27,129:0:361:9	0/0:49,0:0:49:0,148,509:0:1952:49	0/0:90,0:0:90:0,271,1009:0:3581:90	0/0:4,0:0:4:0,12,31:0:160:4	0/0:105,0:0:105:0,316,983:0:4198:105	0/0:42,0:0:42:0,126,397:0:1697:42	0/0:45,0:0:45:0,135,428:0:1801:45	0/0:38,0:0:38:0,114,429:0:1499:38	0/0:74,0:0:74:0,223,866:0:2976:74	0/0:11,0:0:11:0,33,265:0:421:11	0/0:76,0:0:76:0,229,895:0:3064:76	0/0:35,0:0:35:0,105,284:0:1423:35	0/0:20,0:0:20:0,60,185:0:804:20	0/0:37,0:0:37:0,111,376:0:1497:37	0/0:60,0:0:60:0,181,743:0:2405:60	0/0:15,0:0:15:0,45,174:0:569:15	0/0:95,0:0:95:0,286,937:0:3745:95	0/0:15,0:0:15:0,45,185:0:594:15	0/0:39,0:0:39:0,117,720:0:1553:39	0/0:37,0:0:37:0,111,379:0:1496:37	0/1:22,13:13:35:24,0,149:479:902:22	0/0:49,0:0:49:0,148,574:0:1936:49	0/0:40,0:0:40:0,120,355:0:1601:40	0/0:22,0:0:22:0,66,203:0:890:22	0/0:29,0:0:29:0,87,283:0:1117:29	0/0:85,0:0:85:0,256,830:0:3426:85	0/0:27,0:0:27:0,81,271:0:1099:27	0/0:62,0:0:62:0,187,643:0:2516:62	0/0:26,0:0:26:0,78,232:0:1014:26	0/0:39,0:0:39:0,117,416:0:1583:39	0/0:43,0:0:43:0,129,426:0:1730:43	0/0:24,0:0:24:0,72,242:0:962:24	0/0:74,0:0:74:0,223,754:0:2946:74	0/0:51,0:0:51:0,154,519:0:2038:51	0/0:35,0:0:35:0,105,291:0:1400:35	0/1:31,52:52:83:278,0,46:2089:1240:31	0/0:13,0:0:13:0,39,140:0:529:13	0/0:29,0:0:29:0,87,292:0:1155:29	0/0:19,0:0:19:0,57,198:0:779:19	0/0:89,0:0:89:0,268,983:0:3515:89	0/0:41,0:0:41:0,123,363:0:1635:41	0/0:27,0:0:27:0,81,588:0:1067:27	0/0:78,0:0:78:0,235,853:0:3162:78	0/0:9,0:0:9:0,27,170:0:369:9	0/0:38,0:0:38:0,114,392:0:1527:38	0/0:66,0:0:66:0,199,660:0:2646:66	0/0:29,0:0:29:0,87,543:0:1134:29	0/0:41,0:0:41:0,123,407:0:1652:41	0/0:69,0:0:73:0,208,711:0:2762:69	0/0:17,2:2:19:0,33,133:82:689:17	0/0:19,0:0:19:0,57,214:0:771:19	0/0:23,0:0:23:0,69,289:0:943:23	0/0:25,0:0:25:0,75,224:0:1009:25	0/0:47,0:0:47:0,141,479:0:1871:47	0/0:134,0:0:134:0,403,1403:0:5354:134	0/0:58,0:0:58:0,175,561:0:2338:58	0/0:68,0:0:68:0,205,587:0:2755:68	0/0:14,0:0:14:0,42,138:0:565:14	0/0:20,0:0:20:0,60,254:0:798:20	0/0:31,0:0:31:0,93,338:0:1263:31	0/0:5,0:0:5:0,15,49:0:205:5	0/0:13,0:0:13:0,39,169:0:500:13	0/0:15,0:0:15:0,45,370:0:574:15	0/0:47,0:0:47:0,141,460:0:1875:47	0/0:36,0:0:36:0,108,347:0:1432:36	0/0:65,0:0:65:0,196,578:0:2573:65	0/0:47,0:0:47:0,141,449:0:1874:47	0/0:5,0:0:5:0,15,61:0:201:5	0/0:21,0:0:21:0,63,217:0:835:21	0/0:23,0:0:23:0,69,192:0:920:23	0/0:26,0:0:26:0,78,286:0:1032:26	0/0:13,0:0:13:0,39,212:0:505:13	0/0:22,0:0:22:0,66,253:0:886:22	0/0:101,0:0:101:0,304,984:0:4063:101	0/0:26,0:0:26:0,78,312:0:1008:26	0/0:20,0:0:20:0,60,228:0:816:20	0/0:57,0:0:57:0,172,575:0:2289:57	0/1:23,28:28:51:177,0,92:1136:907:23	0/0:98,0:0:98:0,295,926:0:3830:98	0/0:18,0:0:18:0,54,183:0:730:18	0/0:38,0:0:38:0,114,342:0:1532:38	0/0:18,0:0:18:0,54,276:0:694:18	0/0:94,0:0:94:0,283,916:0:3725:94	0/0:24,0:0:24:0,72,307:0:959:24	0/0:12,0:0:12:0,36,139:0:471:12	0/0:62,0:0:62:0,187,679:0:2429:62	0/0:5,0:0:5:0,15,41:0:205:5	0/0:39,0:0:39:0,117,389:0:1569:39	0/1:21,11:11:32:30,0,104:439:839:21	0/0:20,0:0:20:0,60,219:0:797:20	0/0:30,0:0:30:0,90,291:0:1183:30	0/0:18,0:0:18:0,54,189:0:721:18	0/0:11,0:0:11:0,33,90:0:447:11	0/0:30,0:0:30:0,90,297:0:1203:30	0/0:17,0:0:17:0,51,167:0:685:17	0/0:24,0:0:24:0,72,230:0:960:24	0/0:57,0:0:57:0,172,561:0:2246:57	0/0:82,0:0:82:0,247,827:0:3255:82	0/0:70,0:0:70:0,211,814:0:2764:70	0/1:16,15:15:31:172,0,43:592:625:16	0/1:4,5:5:9:56,0,6:196:164:4	0/0:32,0:0:32:0,96,293:0:1285:32	0/0:31,0:0:31:0,93,305:0:1263:31	0/0:19,0:0:19:0,57,173:0:753:19	0/1:4,8:8:12:169,0,86:316:164:4
29377018	1553236	29377018_1553236	G	C	36346.7	.	AB=0.473035;ABP=26.5492;AC=28;AF=0.111903;AN=224;AO=2623;CIGAR=1X;DP=121739;DPB=60046;DPRA=0.974144;EPP=22.8996;EPPR=729.734;GTI=82;LEN=1;MEANALT=1.00278;MQM=14.2741;MQMR=12.1235;NS=2112;NUMALT=1;ODDS=0.0157106;PAIRED=0.814335;PAIREDR=0.864418;PAO=0;PQA=0;PQR=0;PRO=0;PROBE=SNP|RAPIDGENOMICS_3404_15614||SNP|RAPIDGENOMICS_3404_15615||SNP|RAPIDGENOMICS_3404_15616;QA=104325;QR=2148040;RO=53591;RPL=889;RPP=594.122;RPPR=5413.07;RPR=1734;RUN=1;SAF=1521;SAP=148.35;SAR=1102;SRF=30002;SRP=1669.43;SRR=23589;TYPE=snp;technology.illumina=1	GT:AD:AO:DP:PL:QA:QR:RO	0/0:38,0:0:38:0,114,416:0:1531:38	0/0:27,0:0:27:0,81,338:0:1086:27	0/0:26,0:0:26:0,78,210:0:1066:26	0/0:64,1:1:65:0,162,519:41:2556:64	0/0:13,0:0:13:0,39,226:0:493:13	0/0:40,0:0:40:0,120,364:0:1600:40	0/0:2,0:0:2:0,6,30:0:63:2	0/0:6,0:0:6:0,18,95:0:238:6	0/0:46,0:0:46:0,138,463:0:1865:46	0/0:95,0:0:95:0,286,1078:0:3843:95	0/0:4,0:0:4:0,12,31:0:150:4	0/0:106,0:0:106:0,319,1075:0:4275:106	0/0:45,4:4:49:0,107,404:164:1824:45	0/1:16,20:20:36:54,0,79:798:643:16	0/0:30,0:0:30:0,90,362:0:1212:30	0/0:126,0:0:126:0,379,1365:0:5057:126	0/0:7,0:0:7:0,21,215:0:283:7	0/1:83,38:38:121:83,0,545:1507:3330:83	0/1:24,13:13:37:5,0,87:524:984:24	0/0:24,0:0:24:0,72,229:0:984:24	0/0:41,0:0:41:0,123,508:0:1624:41	0/0:74,0:0:74:0,223,962:0:2969:74	0/1:14,7:7:21:45,0,66:287:574:14	0/1:59,37:37:96:58,0,348:1473:2388:59	0/0:18,0:0:18:0,54,209:0:726:18	0/1:17,26:26:43:319,0,289:1014:663:17	1/1:0,27:27:27:263,81,0:1098:0:0	0/0:46,0:0:46:0,138,555:0:1846:46	0/0:50,0:0:50:0,151,620:0:2029:50	0/1:20,18:18:38:36,0,67:738:766:20	0/0:20,0:0:20:0,60,211:0:781:20	0/1:14,16:16:30:55,0,67:616:528:14	0/0:102,0:0:102:0,307,1094:0:4101:102	0/0:28,0:0:28:0,84,331:0:1120:28	0/0:41,0:0:41:0,123,453:0:1668:41	0/0:25,10:10:35:0,5,117:388:1000:25	0/0:50,0:0:50:0,151,534:0:1993:50	0/0:39,0:0:39:0,117,381:0:1567:39	0/0:17,7:7:24:0,4,69:287:668:17	0/1:30,41:41:71:263,0,62:1667:1209:30	0/1:21,27:27:48:110,0,82:1076:844:21	0/0:49,0:0:49:0,148,407:0:1981:49	0/0:96,0:0:96:0,289,1010:0:3849:96	0/0:13,0:0:13:0,39,150:0:529:13	0/0:37,0:0:37:0,111,392:0:1505:37	0/0:19,0:0:19:0,57,195:0:763:19	0/0:84,0:0:84:0,253,944:0:3342:84	0/0:47,0:0:47:0,141,464:0:1874:47	0/0:23,0:0:23:0,69,520:0:927:23	0/0:72,0:0:72:0,217,755:0:2919:72	0/0:7,0:0:7:0,21,131:0:273:7	0/0:39,0:0:39:0,117,459:0:1582:39	0/0:78,0:0:78:0,235,806:0:3147:78	0/1:14,13:13:27:173,0,171:520:574:14	0/0:50,0:0:50:0,151,493:0:2001:50	0/1:40,41:41:81:156,0,246:1651:1612:40	0/1:6,16:16:22:83,0,30:652:246:6	0/0:26,0:0:26:0,78,286:0:1033:26	0/0:31,0:0:31:0,93,372:0:1245:31	0/0:24,0:0:24:0,72,219:0:957:24	0/0:42,0:0:42:0,126,441:0:1689:42	0/0:139,0:0:139:0,418,1383:0:5532:139	0/0:65,0:0:65:0,196,608:0:2636:65	0/0:69,0:0:69:0,208,619:0:2813:69	0/0:11,0:0:11:0,33,119:0:451:11	0/0:36,0:0:36:0,108,402:0:1423:36	0/0:44,0:0:44:0,132,441:0:1770:44	1/1:0,7:7:7:68,21,0:283:0:0	1/1:0,10:10:10:131,30,0:387:0:0	0/0:14,0:0:14:0,42,316:0:529:14	0/0:47,0:0:47:0,141,454:0:1898:47	0/0:35,0:0:35:0,105,339:0:1423:35	1/1:20,51:51:71:305,30,0:2024:811:20	0/0:43,0:0:43:0,129,459:0:1713:43	0/0:6,0:0:6:0,18,70:0:246:6	0/0:24,0:0:24:0,72,228:0:953:24	0/0:25,3:3:28:0,59,233:123:998:25	0/1:15,16:16:31:96,0,96:641:597:15	0/0:15,0:0:15:0,45,189:0:589:15	0/0:22,0:0:22:0,66,272:0:883:22	0/0:139,0:0:139:0,418,1435:0:5583:139	0/0:32,0:0:32:0,96,423:0:1283:32	0/0:18,0:0:18:0,54,222:0:725:18	0/0:55,0:0:55:0,166,614:0:2199:55	0/0:47,0:0:47:0,141,502:0:1870:47	0/1:63,26:26:89:3,0,351:1053:2505:63	0/0:22,0:0:22:0,66,224:0:866:22	0/1:27,26:26:53:82,0,89:1026:1094:27	0/0:17,1:1:18:0,45,230:41:676:17	0/0:98,0:0:98:0,295,963:0:3781:98	0/0:30,0:0:30:0,90,350:0:1135:30	0/0:7,0:0:7:0,21,102:0:279:7	0/0:57,0:0:57:0,172,622:0:2294:57	0/0:5,0:0:5:0,15,41:0:205:5	0/0:39,0:0:39:0,117,415:0:1506:39	0/0:30,0:0:30:0,90,311:0:1171:30	0/0:29,0:0:29:0,87,359:0:1158:29	0/0:34,0:0:34:0,102,364:0:1377:34	0/1:7,6:6:13:10,0,69:246:283:7	0/0:13,0:0:13:0,39,128:0:525:13	0/0:33,0:0:33:0,99,404:0:1328:33	0/0:9,0:0:9:0,27,78:0:369:9	0/1:9,15:15:25:68,0,4:615:352:9	0/0:55,0:0:55:0,166,531:0:2212:55	0/0:45,19:19:64:0,13,265:771:1827:45	0/0:126,0:0:126:0,379,1434:0:5056:126	0/1:25,16:16:41:55,0,291:647:989:25	0/1:13,5:5:18:0,0,216:191:525:13	0/0:31,0:0:31:0,93,306:0:1236:31	0/0:33,0:0:33:0,99,314:0:1324:33	0/0:18,0:0:18:0,54,186:0:726:18	0/0:10,0:0:10:0,30,217:0:398:10
29377018	1553252	29377018_1553252	A	G	134718	.	AB=0.497088;ABP=3.56682;AC=80;AF=0.32672;AN=224;AO=7397;CIGAR=1X;DP=111516;DPB=54909;DPRA=0.989013;EPP=127.422;EPPR=919.417;GTI=48;LEN=1;MEANALT=1.00227;MQM=14.3384;MQMR=12.0475;NS=2112;NUMALT=1;ODDS=0.0126511;PAIRED=0.815871;PAIREDR=0.865063;PAO=0;PQA=0;PQR=0;PRO=0;PROBE=SNP|RAPIDGENOMICS_3404_15614||SNP|RAPIDGENOMICS_3404_15615||SNP|RAPIDGENOMICS_3404_15616;QA=292084;QR=1347206;RO=33875;RPL=2442;RPP=1856.9;RPPR=5826.08;RPR=4955;RUN=1;SAF=4677;SAP=1127.31;SAR=2720;SRF=19993;SRP=2396.87;SRR=13882;TYPE=snp;technology.illumina=1	GT:AD:AO:DP:PL:QA:QR:RO	0/1:11,19:19:30:165,0,1:775:442:11	0/0:32,0:0:32:0,96,360:0:1262:32	0/0:23,0:0:23:0,69,182:0:911:23	0/0:42,18:18:60:0,12,203:725:1677:42	1/1:0,13:13:13:237,39,0:511:0:0	0/0:35,0:0:35:0,105,320:0:1408:35	1/1:0,2:2:2:45,6,0:78:0:0	0/1:1,5:5:6:47,0,16:201:41:1	0/1:15,17:17:32:105,0,50:648:615:15	0/1:37,46:46:83:351,0,86:1824:1469:37	0/0:3,0:0:3:0,9,23:0:123:3	0/1:23,44:44:67:299,0,3:1760:916:23	0/0:42,10:10:52:0,66,359:410:1692:42	0/0:32,0:0:32:0,96,319:0:1292:32	0/1:18,8:8:26:6,0,176:324:726:18	0/0:119,0:0:119:0,358,1354:0:4741:119	0/0:6,0:0:6:0,18,179:0:233:6	0/0:109,1:1:110:0,305,1175:37:4342:109	0/1:13,24:24:37:87,0,5:980:520:13	0/0:24,2:2:26:0,62,216:82:976:24	0/0:37,0:0:37:0,111,490:0:1513:37	0/0:69,0:0:69:0,208,907:0:2795:69	0/0:22,0:0:22:0,66,265:0:890:22	0/0:107,0:0:107:0,322,1150:0:4313:107	0/1:3,12:12:15:93,0,2:458:123:3	0/0:40,0:0:40:0,120,820:0:1562:40	0/0:26,0:0:26:0,78,254:0:1054:26	0/0:29,13:13:42:0,3,281:524:1180:29	1/1:0,39:39:39:473,117,0:1568:0:0	0/0:31,0:0:31:0,93,284:0:1254:31	0/1:8,6:6:14:16,0,58:246:306:8	0/1:13,16:16:29:87,0,33:616:512:13	0/1:48,46:46:94:176,0,241:1866:1907:48	1/1:0,19:19:19:220,57,0:747:0:0	0/1:24,13:13:37:17,0,211:533:935:24	0/0:29,0:0:29:0,87,261:0:1146:29	1/1:14,29:29:43:208,17,0:1145:551:14	1/1:0,39:39:39:387,117,0:1591:0:0	0/0:23,0:0:23:0,69,197:0:903:23	0/0:64,0:0:64:0,193,655:0:2584:64	0/0:51,0:0:51:0,154,507:0:2049:51	1/1:9,30:30:39:179,43,0:1203:369:9	0/0:83,0:0:83:0,250,858:0:3288:83	1/1:0,13:13:13:150,39,0:529:0:0	1/1:0,31:31:31:333,93,0:1244:0:0	1/1:5,14:14:19:106,13,0:549:197:5	0/1:29,42:42:71:154,0,275:1690:1172:29	1/1:0,41:41:42:417,123,0:1656:0:0	0/1:16,8:8:24:125,0,310:320:634:16	1/1:3,68:68:71:584,131,0:2751:119:3	0/0:4,0:0:4:0,12,49:0:151:4	0/0:42,0:0:42:0,126,485:0:1702:42	1/1:0,69:69:69:721,208,0:2735:0:0	0/0:26,0:0:26:0,78,428:0:981:26	1/1:0,35:35:35:367,105,0:1396:0:0	0/0:69,0:0:69:0,208,770:0:2759:69	0/0:20,0:0:20:0,60,226:0:808:20	0/0:19,3:3:22:0,20,162:119:770:19	0/0:25,3:3:28:0,51,276:119:1004:25	0/0:22,2:2:24:0,53,181:82:880:22	0/1:15,22:22:37:91,0,56:898:582:15	1/1:39,92:92:131:577,47,0:3720:1573:39	0/0:41,19:19:60:0,7,179:775:1665:41	1/1:0,64:64:64:578,193,0:2573:0:0	0/0:12,0:0:12:0,36,126:0:461:12	0/1:24,14:14:38:70,0,115:561:971:24	0/0:40,8:8:48:0,50,295:316:1623:40	0/0:7,0:0:7:0,21,68:0:283:7	0/0:8,0:0:8:0,24,75:0:319:8	0/1:5,6:6:11:17,0,149:242:205:5	0/0:27,12:12:39:0,16,159:492:1082:27	0/1:15,16:16:31:71,0,53:652:599:15	0/0:57,0:0:57:0,172,561:0:2287:57	0/1:25,17:17:42:21,0,186:665:963:25	0/1:6,2:2:8:14,0,25:82:237:6	0/1:11,6:6:17:22,0,51:242:434:11	1/1:3,25:25:28:232,59,0:961:123:3	0/0:28,0:0:28:0,84,348:0:1123:28	0/0:16,0:0:16:0,48,216:0:630:16	0/1:14,8:8:22:72,0,80:328:570:14	0/0:120,0:0:120:0,361,1287:0:4762:120	1/1:0,33:33:33:434,99,0:1323:0:0	0/1:12,6:6:18:47,0,95:227:484:12	0/1:34,23:23:57:55,0,235:939:1373:34	1/1:5,29:29:34:243,47,0:1160:205:5	1/1:22,60:60:82:375,23,0:2418:881:22	0/1:18,7:7:25:9,0,115:278:721:18	0/0:47,0:0:47:0,141,452:0:1874:47	0/1:9,6:6:15:77,0,39:238:337:9	1/1:19,52:52:71:287,0,0:2083:752:19	0/1:11,16:16:27:149,0,44:648:438:11	0/0:8,0:0:8:0,24,113:0:296:8	0/0:58,0:0:58:0,175,584:0:2334:58	0/0:2,0:0:2:0,6,17:0:82:2	0/0:37,0:0:37:0,111,440:0:1468:37	0/0:31,0:0:31:0,93,320:0:1245:31	0/1:14,13:13:27:84,0,99:533:542:14	1/1:4,26:26:30:220,37,0:1058:164:4	0/1:6,5:5:11:38,0,16:201:246:6	0/1:3,7:7:10:28,0,17:283:119:3	0/0:26,9:9:35:0,9,222:369:1044:26	1/1:0,12:12:12:103,36,0:475:0:0	0/0:23,0:0:23:0,69,211:0:935:23	1/1:17,43:43:60:280,25,0:1743:667:17	0/0:60,0:0:60:0,181,587:0:2378:60	1/1:0,126:126:126:1408,379,0:5100:0:0	0/0:35,0:0:35:0,105,531:0:1396:35	0/0:18,0:0:18:0,54,324:0:730:18	0/0:30,0:0:30:0,90,297:0:1214:30	0/0:27,0:0:27:0,81,224:0:1057:27	0/0:18,0:0:18:0,54,186:0:711:18	0/0:9,1:1:10:0,3,156:27:353:9
29377020	478375	29377020_478375	C	A	92283.6	.	AB=0.463217;ABP=143.588;AC=43;AF=0.183787;AN=222;AO=8819;CIGAR=1X;DP=224847;DPB=99415;DPRA=0.963417;EPP=55.3386;EPPR=938.032;GTI=75;LEN=1;MEANALT=1.00707;MQM=12.5961;MQMR=11.2461;NS=2112;NUMALT=1;ODDS=0.00786348;PAIRED=0.869033;PAIREDR=0.882821;PAO=0;PQA=0;PQR=0;PRO=0;PROBE=SNP|RAPIDGENOMICS_3404_02229;QA=347531;QR=3250413;RO=81226;RPL=3878;RPP=281.239;RPPR=1668.93;RPR=4941;RUN=1;SAF=4731;SAP=104.812;SAR=4088;SRF=41958;SRP=196.458;SRR=39268;TYPE=snp;technology.illumina=1	GT:AD:AO:DP:PL:QA:QR:RO	0/1:48,23:23:71:7,0,165:917:1946:48	0/0:27,0:0:27:0,81,276:0:1099:27	0/0:16,1:1:17:0,43,140:41:652:16	0/0:164,0:0:164:0,494,1590:0:6591:164	0/1:8,6:6:14:25,0,44:233:324:8	0/0:81,0:0:81:0,244,813:0:3220:81	0/1:6,11:11:17:68,0,160:428:242:6	1/1:0,9:9:9:95,27,0:369:0:0	0/1:59,38:38:97:93,0,274:1529:2380:59	0/1:72,58:58:130:194,0,227:2290:2893:72	0/0:31,0:0:31:0,93,340:0:1246:31	0/0:51,20:20:71:0,46,415:760:1974:51	0/1:58,36:36:94:8,0,218:1451:2321:58	0/1:25,18:18:43:109,0,129:710:995:25	0/0:100,0:0:100:0,301,931:0:4041:100	0/0:137,0:0:137:0,412,1369:0:5491:137	0/0:27,1:1:28:0,43,614:41:1066:27	0/0:114,0:0:114:0,343,1156:0:4569:114	1/1:0,108:108:108:1196,325,0:4333:0:0	0/0:92,0:0:92:0,277,892:0:3706:92	0/1:63,68:68:131:251,0,217:2772:2554:63	0/1:79,39:39:118:42,0,344:1527:3177:79	0/0:53,0:0:53:0,160,503:0:2099:53	0/0:170,0:0:170:0,512,1683:0:6814:170	0/0:52,0:0:52:0,157,473:0:2093:52	1/1:0,57:57:57:1233,172,0:2240:0:0	0/0:74,16:16:90:0,87,610:648:2964:74	0/1:59,44:44:103:149,0,351:1764:2382:59	0/0:134,0:0:134:0,403,1343:0:5391:134	0/0:92,0:0:92:0,277,888:0:3685:92	0/0:45,0:0:45:0,135,435:0:1798:45	0/0:42,0:0:42:0,126,375:0:1680:42	0/0:196,0:0:196:0,590,2007:0:7829:196	0/0:19,0:0:19:0,57,207:0:779:19	0/0:54,0:0:54:0,163,507:0:2161:54	1/1:4,7:7:11:132,1,0:265:160:4	0/1:24,17:17:41:47,0,121:689:970:24	0/0:68,0:0:68:0,205,823:0:2717:68	0/0:62,0:0:62:0,187,622:0:2491:62	0/1:71,42:42:113:175,0,420:1673:2856:71	0/0:77,1:1:78:0,227,763:41:3078:77	0/0:82,0:0:82:0,247,734:0:3310:82	0/0:100,0:0:100:0,301,1002:0:4007:100	0/0:21,0:0:21:0,63,241:0:844:21	0/0:87,0:0:87:0,262,867:0:3416:87	0/0:27,0:0:27:0,81,285:0:1054:27	0/1:49,28:28:77:87,0,248:1085:1961:49	0/0:90,0:0:90:0,271,927:0:3616:90	0/0:42,0:0:42:0,126,882:0:1679:42	0/0:62,25:25:87:0,20,321:967:2491:62	0/0:7,0:0:7:0,21,64:0:287:7	0/1:44,52:52:96:187,0,160:2079:1738:44	1/1:0,92:92:92:934,277,0:3671:0:0	0/0:63,0:0:63:0,190,699:0:2493:63	0/1:43,38:38:81:165,0,213:1507:1723:43	0/0:131,0:0:131:0,394,1270:0:5277:131	0/0:63,0:0:63:0,190,647:0:2550:63	0/1:26,16:16:42:74,0,125:629:1053:26	0/0:46,0:0:46:0,138,545:0:1865:46	0/0:43,0:0:43:0,129,391:0:1718:43	0/0:96,0:0:96:0,289,976:0:3916:96	0/0:266,0:0:268:0,801,2616:0:10676:266	0/0:123,0:0:123:0,370,1230:0:4853:123	0/0:42,0:0:42:0,126,376:0:1654:42	0/1:12,12:12:24:57,0,49:471:484:12	0/1:20,22:22:42:108,0,69:889:799:20	1/1:9,31:31:40:244,45,0:1227:365:9	0/0:52,0:0:52:0,157,463:0:2103:52	./.:.:.:.:.:.:.:.	0/0:17,0:0:17:0,51,350:0:671:17	0/1:40,52:52:92:191,0,116:2103:1632:40	0/0:53,0:0:53:0,160,491:0:2147:53	0/0:131,0:0:131:0,394,1257:0:5297:131	0/0:64,0:0:64:0,193,615:0:2514:64	0/0:5,0:0:5:0,15,43:0:205:5	0/0:60,0:0:60:0,181,669:0:2388:60	0/1:17,8:8:25:11,0,249:324:677:17	0/0:16,0:0:16:0,48,220:0:644:16	0/1:11,12:12:23:61,0,75:457:447:11	0/0:45,0:0:45:0,135,447:0:1759:45	0/0:222,0:0:222:0,668,2165:0:8881:222	0/0:70,0:0:70:0,211,649:0:2837:70	0/1:19,18:18:37:48,0,61:711:775:19	0/0:107,0:0:107:0,322,1076:0:4193:107	0/0:39,0:0:39:0,117,408:0:1563:39	0/0:151,0:0:151:0,455,1453:0:6076:151	0/0:16,0:0:16:0,48,279:0:619:16	0/0:123,0:0:123:0,370,1198:0:4971:123	0/0:37,0:0:37:0,111,374:0:1461:37	0/0:88,0:0:88:0,265,869:0:3517:88	1/1:0,51:51:51:490,154,0:2039:0:0	1/1:0,70:70:70:638,211,0:2779:0:0	0/0:79,0:0:79:0,238,734:0:3170:79	0/0:20,0:0:20:0,60,210:0:812:20	0/0:64,0:0:64:0,193,579:0:2590:64	0/0:25,8:8:33:0,36,192:305:1008:25	0/0:75,0:0:75:0,226,803:0:3002:75	0/0:34,0:0:34:0,102,312:0:1356:34	0/0:32,0:0:32:0,96,285:0:1272:32	1/1:9,20:20:29:85,14,0:812:352:9	0/0:6,0:0:6:0,18,74:0:246:6	1/1:0,10:10:10:168,30,0:370:0:0	0/0:65,16:16:81:0,83,528:605:2609:65	0/0:44,0:0:44:0,132,494:0:1761:44	0/0:58,0:0:58:0,175,659:0:2308:58	0/1:70,68:68:139:249,0,238:2750:2834:70	0/0:53,0:0:53:0,160,487:0:2143:53	0/0:42,0:0:42:0,126,432:0:1658:42	0/0:70,0:0:70:0,211,728:0:2775:70	0/0:42,0:0:42:0,126,430:0:1647:42	0/0:10,0:0:10:0,30,73:0:401:10	0/0:25,0:0:25:0,75,548:0:995:25
29377020	1006465	29377020_1006465	G	C	280132	.	AB=0.458288;ABP=281.261;AC=106;AF=0.424196;AN=224;AO=18276;CIGAR=1X;DP=206657;DPB=88934;DPRA=0.929327;EPP=235.224;EPPR=775.135;GTI=72;LEN=1;MEANALT=1.0071;MQM=13.5846;MQMR=11.3819;NS=2112;NUMALT=1;ODDS=0.00966091;PAIRED=0.835741;PAIREDR=0.883788;PAO=0;PQA=0;PQR=0;PRO=0;PROBE=SNP|RAPIDGENOMICS_3404_02252||SNP|RAPIDGENOMICS_3404_02253;QA=723161;QR=2337582;RO=58376;RPL=7927;RPP=699.992;RPPR=1024.38;RPR=10349;RUN=1;SAF=11452;SAP=2547.85;SAR=6824;SRF=32580;SRP=1714.96;SRR=25796;TYPE=snp;technology.illumina=1	GT:AD:AO:DP:PL:QA:QR:RO	0/1:11,23:23:34:143,0,9:943:451:11	1/1:0,35:35:35:415,105,0:1393:0:0	1/1:0,24:24:24:180,72,0:976:0:0	0/0:88,0:0:88:0,265,1040:0:3511:88	0/1:7,11:11:18:66,0,103:429:260:7	0/1:36,45:45:81:190,0,55:1819:1444:36	0/1:7,3:3:10:15,0,80:114:287:7	1/1:1,3:3:4:57,2,0:119:41:1	1/1:0,70:70:70:707,211,0:2806:0:0	0/1:37,33:33:70:130,0,168:1323:1472:37	0/1:3,13:13:16:69,0,2:519:123:3	1/1:1,54:54:55:462,132,0:2168:41:1	0/1:33,47:47:80:184,0,100:1904:1341:33	0/1:21,13:13:34:45,0,86:525:835:21	0/0:103,0:0:103:0,310,1023:0:4117:103	0/0:109,0:0:109:0,328,1309:0:4365:109	0/1:25,17:17:42:241,0,383:677:989:25	0/0:96,0:0:96:0,289,980:0:3846:96	1/1:0,51:51:52:479,154,0:2063:0:0	0/0:74,0:0:74:0,223,645:0:2967:74	1/1:0,80:80:80:735,241,0:3187:0:0	1/1:20,36:36:56:216,3,0:1468:793:20	0/0:45,0:0:45:0,135,394:0:1799:45	0/0:80,0:0:80:0,241,777:0:3217:80	1/1:0,24:24:24:224,72,0:967:0:0	1/1:2,55:55:57:986,100,0:2176:82:2	1/1:0,57:57:57:517,172,0:2294:0:0	0/0:61,19:19:80:0,56,390:775:2447:61	0/1:96,69:69:165:198,0,405:2764:3867:96	0/0:15,5:5:20:0,0,88:205:603:15	0/0:53,0:0:53:0,160,669:0:2113:53	1/1:0,51:51:51:698,154,0:2070:0:0	0/1:84,55:55:139:208,0,374:2225:3336:84	0/0:28,0:0:28:0,84,288:0:1103:28	0/0:37,11:11:48:0,26,217:447:1480:37	0/1:4,3:3:7:71,0,25:119:160:4	0/1:22,37:37:59:136,0,27:1473:885:22	0/1:38,16:16:54:16,0,236:638:1494:38	1/1:0,14:14:14:121,42,0:552:0:0	1/1:0,115:115:115:1192,346,0:4594:0:0	0/1:39,30:30:69:106,0,174:1196:1586:39	0/0:90,4:4:94:0,253,897:164:3608:90	0/0:124,0:0:124:0,373,1194:0:4938:124	0/0:23,0:0:23:0,69,271:0:912:23	1/1:0,89:89:89:941,268,0:3574:0:0	0/0:25,9:9:34:0,9,144:351:1002:25	0/0:99,0:0:99:0,298,1018:0:3952:99	0/0:91,0:0:91:0,274,904:0:3630:91	0/1:32,21:21:53:255,0,459:808:1241:32	0/1:19,13:13:32:31,0,63:533:779:19	1/1:0,6:6:6:66,18,0:242:0:0	0/1:18,35:35:53:210,0,25:1403:725:18	1/1:0,88:88:88:848,265,0:3535:0:0	1/1:1,53:53:54:601,122,0:2153:41:1	0/1:45,25:25:70:40,0,225:1012:1792:45	0/1:97,44:44:141:123,0,508:1767:3871:97	0/0:59,0:0:59:0,178,547:0:2407:59	0/1:19,22:22:41:147,0,53:894:749:19	1/1:0,19:19:19:146,57,0:756:0:0	0/1:9,12:12:21:123,0,36:480:365:9	0/0:24,0:0:24:0,72,308:0:954:24	0/0:213,0:0:213:0,641,1986:0:8504:213	0/0:101,0:0:101:0,304,1072:0:4009:101	1/1:0,47:47:47:482,141,0:1887:0:0	0/0:58,0:0:58:0,175,538:0:2254:58	1/1:0,36:36:36:324,108,0:1452:0:0	0/1:12,27:27:39:176,0,5:1046:460:12	0/0:45,11:11:56:0,85,311:447:1807:45	0/1:7,15:15:22:82,0,11:583:287:7	0/1:8,16:16:24:226,0,42:630:292:8	1/1:0,54:54:54:552,163,0:2129:0:0	0/1:32,26:26:58:80,0,150:1015:1294:32	0/1:51,33:33:84:40,0,333:1326:2051:51	0/0:67,0:0:67:0,202,681:0:2672:67	0/0:4,0:0:4:0,12,33:0:160:4	0/1:19,37:37:56:147,0,1:1486:761:19	0/0:18,5:5:23:0,24,131:201:675:18	0/1:7,14:14:21:60,0,13:565:279:7	0/1:17,12:12:29:47,0,183:466:681:17	0/1:45,29:29:74:152,0,160:1154:1814:45	0/0:129,0:0:129:0,388,1193:0:5206:129	0/1:16,16:16:32:21,0,63:648:647:16	1/1:0,31:31:31:338,93,0:1185:0:0	0/1:35,22:22:57:49,0,232:889:1418:35	1/1:0,71:71:71:669,214,0:2827:0:0	0/0:156,0:0:156:0,470,1576:0:6282:156	1/1:0,12:12:12:146,36,0:488:0:0	0/0:107,0:0:107:0,322,1081:0:4234:107	0/1:23,8:8:31:54,0,153:315:920:23	0/1:50,39:39:89:129,0,202:1569:2005:50	1/1:0,41:41:41:370,123,0:1628:0:0	1/1:0,54:54:54:621,163,0:2137:0:0	0/0:53,0:0:53:0,160,583:0:2121:53	0/0:7,0:0:7:0,21,77:0:283:7	0/0:34,0:0:34:0,102,389:0:1337:34	0/1:22,13:13:35:21,0,83:523:894:22	0/1:53,37:37:90:38,0,204:1463:2165:53	0/0:30,0:0:30:0,90,285:0:1222:30	1/1:7,31:31:38:208,14,0:1246:287:7	1/1:0,24:24:24:247,72,0:932:0:0	0/0:40,16:16:56:0,24,336:636:1632:40	1/1:0,11:11:11:92,33,0:451:0:0	0/1:11,18:18:29:75,0,47:722:421:11	0/1:26,21:21:47:82,0,193:848:972:26	1/1:0,42:42:42:381,126,0:1686:0:0	1/1:0,90:90:90:942,271,0:3576:0:0	0/0:52,0:0:52:0,157,540:0:2047:52	0/0:25,0:0:25:0,75,229:0:1003:25	0/1:27,21:21:48:47,0,153:840:1076:27	0/1:26,11:11:37:21,0,149:443:1053:26	0/0:20,0:0:20:0,60,326:0:803:20	0/1:13,15:15:28:293,0,203:615:520:13
29377021	380621	29377021_380621	C	G	332216	.	AB=0.482592;ABP=21.5328;AC=165;AF=0.772615;AN=220;AO=20964;CIGAR=1X;DP=103816;DPB=32062;DPRA=0.958279;EPP=729.31;EPPR=2997.89;GTI=411;LEN=1;MEANALT=1.00657;MQM=12.6468;MQMR=11.3482;NS=2112;NUMALT=1;ODDS=0.000164839;PAIRED=0.848979;PAIREDR=0.931306;PAO=0;PQA=0;PQR=0;PRO=0;PROBE=Intergenic|RAPIDGENOMICS_3404_39586;QA=811811;QR=329192;RO=8254;RPL=9144;RPP=744.751;RPPR=3251.59;RPR=11820;RUN=1;SAF=20926;SAP=45196.3;SAR=38;SRF=8180;SRP=17289.4;SRR=74;TYPE=snp;technology.illumina=1	GT:AD:AO:DP:PL:QA:QR:RO	1/1:0,23:23:23:190,69,0:859:0:0	0/0:1,0:0:1:0,3,8:0:41:1	1/1:0,3:3:3:45,9,0:114:0:0	1/1:7,32:32:39:216,9,0:1263:287:7	1/1:0,9:9:9:106,27,0:329:0:0	1/1:0,17:17:17:137,51,0:648:0:0	0/1:10,5:5:15:83,0,118:196:410:10	1/1:0,8:8:8:75,24,0:320:0:0	1/1:0,36:36:36:432,108,0:1447:0:0	1/1:0,25:25:25:224,75,0:980:0:0	1/1:0,19:19:19:203,57,0:758:0:0	0/1:16,20:20:36:69,0,68:792:648:16	0/1:7,12:12:19:102,0,3:471:287:7	1/1:0,7:7:7:88,21,0:273:0:0	1/1:0,38:38:38:359,114,0:1495:0:0	1/1:0,27:27:28:377,81,0:1068:0:0	0/1:13,18:18:31:215,0,97:712:529:13	1/1:0,43:43:43:397,129,0:1738:0:0	1/1:0,33:33:33:365,99,0:1273:0:0	1/1:0,19:19:19:247,57,0:735:0:0	1/1:0,43:43:43:380,129,0:1713:0:0	1/1:0,12:12:12:117,36,0:484:0:0	1/1:0,22:22:22:192,66,0:889:0:0	0/1:14,17:17:31:140,0,48:697:558:14	1/1:0,16:16:16:164,48,0:642:0:0	1/1:0,56:56:56:1029,169,0:2176:0:0	1/1:0,24:24:24:235,72,0:972:0:0	1/1:0,37:37:37:421,111,0:1460:0:0	0/0:58,0:0:58:0,175,587:0:2309:58	1/1:0,21:21:21:220,63,0:845:0:0	0/1:10,5:5:15:11,0,49:183:410:10	0/1:9,12:12:21:70,0,7:479:365:9	0/1:31,11:11:42:8,0,193:442:1246:31	1/1:0,28:28:28:242,84,0:1117:0:0	1/1:0,20:20:20:208,60,0:784:0:0	./.:.:.:.:.:.:.:.	1/1:0,6:6:6:51,18,0:245:0:0	0/1:1,1:1:2:6,0,4:41:41:1	1/1:0,16:16:16:221,48,0:625:0:0	0/1:17,11:11:28:48,0,84:447:693:17	0/0:33,1:1:34:0,91,284:41:1314:33	1/1:0,18:18:18:196,54,0:734:0:0	0/1:28,23:23:51:101,0,124:881:1112:28	1/1:0,2:2:2:21,6,0:82:0:0	1/1:10,17:17:27:118,6,0:683:377:10	1/1:0,13:13:13:123,39,0:508:0:0	0/1:16,15:15:31:73,0,37:611:639:16	1/1:0,41:41:41:355,123,0:1626:0:0	0/1:15,10:10:25:181,0,238:406:557:15	0/1:25,11:11:36:69,0,113:451:981:25	1/1:0,7:7:7:94,21,0:269:0:0	1/1:0,34:34:34:388,102,0:1330:0:0	1/1:0,13:13:13:145,39,0:490:0:0	1/1:0,41:41:41:509,123,0:1616:0:0	1/1:0,19:19:19:190,57,0:750:0:0	1/1:0,34:34:34:329,102,0:1337:0:0	1/1:0,15:15:15:170,45,0:607:0:0	0/0:12,3:3:15:0,19,69:123:479:12	1/1:0,18:18:18:223,54,0:688:0:0	1/1:0,13:13:13:145,39,0:514:0:0	0/0:9,0:0:9:0,27,68:0:348:9	1/1:0,39:39:39:398,117,0:1539:0:0	0/0:39,15:15:54:0,8,279:611:1500:39	1/1:0,9:9:9:111,27,0:346:0:0	0/0:25,6:6:31:0,40,149:242:979:25	1/1:0,35:35:35:397,105,0:1387:0:0	0/0:21,8:8:29:0,24,120:283:857:21	1/1:0,15:15:15:153,45,0:602:0:0	1/1:0,12:12:12:162,36,0:478:0:0	1/1:0,11:11:11:272,33,0:416:0:0	1/1:0,41:41:41:412,123,0:1633:0:0	1/1:0,28:28:28:319,84,0:1126:0:0	0/1:22,22:22:44:75,0,54:880:885:22	0/1:11,23:23:34:112,0,2:885:451:11	./.:.:.:.:.:.:.:.	0/1:14,15:15:29:48,0,39:583:540:14	1/1:0,13:13:13:128,39,0:503:0:0	0/1:9,10:10:19:72,0,24:393:365:9	0/1:5,9:9:14:73,0,1:333:192:5	1/1:0,31:31:31:256,93,0:1219:0:0	1/1:0,31:31:31:358,93,0:1236:0:0	1/1:0,24:24:24:215,72,0:962:0:0	1/1:0,36:36:36:411,108,0:1415:0:0	0/1:11,15:15:26:97,0,34:611:443:11	1/1:0,4:4:4:28,12,0:147:0:0	0/1:10,22:22:32:140,0,34:876:410:10	0/1:10,8:8:18:31,0,56:310:402:10	1/1:0,12:12:12:153,36,0:484:0:0	0/1:11,10:10:21:85,0,67:383:429:11	1/1:0,26:26:26:262,78,0:1017:0:0	0/1:13,12:12:25:42,0,44:471:508:13	0/0:31,2:2:33:0,86,380:82:1211:31	0/1:8,4:4:12:1,0,54:160:320:8	0/1:2,3:3:5:34,0,0:123:82:2	1/1:0,35:35:35:341,105,0:1400:0:0	1/1:0,9:9:9:99,27,0:357:0:0	0/1:12,18:18:30:117,0,17:730:470:12	0/1:4,8:8:12:46,0,13:328:150:4	0/0:8,0:0:8:0,24,62:0:310:8	1/1:0,9:9:9:101,27,0:369:0:0	1/1:0,10:10:10:85,30,0:385:0:0	1/1:0,3:3:3:26,9,0:123:0:0	0/0:3,1:1:4:0,2,15:37:96:3	0/1:8,14:14:22:115,0,7:570:307:8	1/1:0,18:18:18:181,54,0:730:0:0	0/1:24,17:17:41:53,0,101:640:943:24	1/1:0,19:19:19:141,57,0:753:0:0	0/0:25,4:4:29:0,57,178:164:944:25	1/1:0,14:14:14:147,42,0:547:0:0	1/1:0,8:8:8:70,24,0:320:0:0	1/1:1,4:4:5:41,7,0:152:41:1	0/1:5,11:11:16:223,0,22:447:201:5
29377022	436619	29377022_436619	G	A	106568	.	AB=0.488981;ABP=11.1456;AC=59;AF=0.32796;AN=212;AO=9247;CIGAR=1X;DP=102572;DPB=32794;DPRA=0.900121;EPP=420.277;EPPR=259.399;GTI=187;LEN=1;MEANALT=1.00217;MQM=11.8485;MQMR=10.7911;NS=2112;NUMALT=1;ODDS=0.000741656;PAIRED=0.870553;PAIREDR=0.927447;PAO=0;PQA=0;PQR=0;PRO=0;PROBE=Intergenic|RAPIDGENOMICS_3404_20653;QA=370376;QR=922053;RO=23114;RPL=4540;RPP=9.55947;RPPR=14.1275;RPR=4707;RUN=1;SAF=5013;SAP=145.515;SAR=4234;SRF=11982;SRP=70.8864;SRR=11132;TYPE=snp;technology.illumina=1	GT:AD:AO:DP:PL:QA:QR:RO	0/0:11,0:0:11:0,33,102:0:437:11	./.:.:.:.:.:.:.:.	./.:.:.:.:.:.:.:.	0/0:36,7:7:43:0,62,398:279:1447:36	1/1:0,8:8:8:74,24,0:292:0:0	1/1:0,60:60:60:613,181,0:2436:0:0	0/1:7,2:2:9:11,0,113:82:283:7	./.:.:.:.:.:.:.:.	0/0:17,0:0:17:0,51,152:0:671:17	0/1:12,13:13:25:42,0,58:529:445:12	0/0:7,0:0:7:0,21,64:0:287:7	0/1:8,12:12:20:70,0,75:488:320:8	0/0:13,0:0:13:0,39,109:0:524:13	0/0:14,2:2:16:0,31,84:82:570:14	0/1:18,14:14:32:62,0,91:565:721:18	0/0:29,14:14:43:0,22,203:574:1177:29	1/1:0,16:16:16:245,48,0:639:0:0	0/0:12,5:5:17:0,1,51:205:483:12	0/0:30,0:0:30:0,90,300:0:1168:30	0/1:17,11:11:28:50,0,63:438:653:17	0/0:42,0:0:42:0,126,376:0:1685:42	0/0:14,2:2:16:0,31,94:82:574:14	0/1:11,9:9:20:21,0,36:369:438:11	0/1:10,7:7:17:13,0,37:273:374:10	0/1:6,9:9:15:26,0,12:351:228:6	1/1:0,21:21:21:356,63,0:857:0:0	0/0:20,8:8:28:0,20,166:328:790:20	0/0:43,0:0:43:0,129,459:0:1746:43	0/0:37,0:0:37:0,111,324:0:1473:37	0/0:38,0:0:38:0,114,374:0:1502:38	0/0:13,0:0:13:0,39,116:0:529:13	0/1:21,13:13:34:4,0,110:525:857:21	0/0:35,7:7:42:0,44,221:283:1381:35	1/1:0,11:11:11:85,33,0:447:0:0	0/1:11,8:8:19:64,0,26:320:451:11	./.:.:.:.:.:.:.:.	0/0:24,0:0:24:0,72,224:0:953:24	0/0:9,3:3:12:0,11,49:123:369:9	0/0:14,0:0:14:0,42,100:0:565:14	0/0:39,0:0:39:0,117,371:0:1544:39	0/0:26,0:0:26:0,78,236:0:1036:26	0/0:26,0:0:26:0,78,230:0:986:26	0/1:13,12:12:25:25,0,25:480:505:13	1/1:0,1:1:1:7,3,0:41:0:0	0/1:6,6:6:12:43,0,50:219:242:6	1/1:3,5:5:8:46,2,0:205:123:3	0/0:31,0:0:31:0,93,336:0:1218:31	0/1:12,14:14:26:123,0,6:565:488:12	0/1:8,12:12:20:131,0,136:480:309:8	0/0:24,0:0:24:0,72,241:0:937:24	0/0:1,0:0:1:0,3,7:0:41:1	1/1:0,22:22:22:231,66,0:894:0:0	1/1:0,31:31:31:320,93,0:1243:0:0	0/1:10,15:15:25:96,0,63:603:382:10	0/0:32,14:14:46:0,24,153:570:1246:32	0/0:42,5:5:47:0,78,436:201:1680:42	0/0:29,0:0:29:0,87,348:0:1113:29	0/0:18,0:0:18:0,54,232:0:711:18	1/1:0,18:18:19:180,54,0:734:0:0	1/1:0,19:19:19:198,57,0:771:0:0	0/1:8,10:10:18:46,0,16:406:309:8	0/0:57,0:0:57:0,172,613:0:2273:57	0/0:36,0:0:36:0,108,314:0:1413:36	0/0:16,1:1:17:0,39,160:41:643:16	0/0:23,0:0:23:0,69,215:0:900:23	0/0:14,0:0:14:0,42,134:0:562:14	0/0:4,0:0:4:0,12,55:0:160:4	0/1:17,13:13:30:43,0,68:521:685:17	0/0:1,0:0:1:0,3,30:0:32:1	0/0:15,0:0:15:0,45,270:0:603:15	0/0:46,0:0:46:0,138,388:0:1863:46	0/1:14,3:3:17:4,0,86:123:570:14	0/0:42,0:0:42:0,126,356:0:1701:42	0/0:42,0:0:42:0,126,396:0:1681:42	./.:.:.:.:.:.:.:.	0/0:28,0:0:28:0,84,279:0:1135:28	0/0:9,0:0:9:0,27,86:0:369:9	0/0:14,0:0:14:0,42,116:0:574:14	0/0:11,0:0:11:0,33,201:0:413:11	0/0:21,7:7:28:0,5,93:287:861:21	0/0:79,0:0:79:0,238,732:0:3182:79	0/1:7,5:5:12:20,0,46:201:287:7	0/0:22,0:0:23:0,66,159:0:889:22	0/0:14,6:6:20:0,16,75:246:556:14	1/1:0,15:15:15:148,45,0:606:0:0	1/1:13,21:21:34:109,1,0:809:517:13	./.:.:.:.:.:.:.:.	0/1:34,19:19:53:79,0,133:771:1354:34	0/0:16,0:0:16:0,48,150:0:602:16	0/0:39,0:0:39:0,117,390:0:1542:39	1/1:0,15:15:15:124,45,0:599:0:0	1/1:0,12:12:12:107,36,0:492:0:0	0/1:7,1:1:8:8,0,50:37:287:7	0/0:2,0:0:2:0,6,18:0:82:2	0/1:20,11:11:31:39,0,56:442:808:20	0/0:12,2:2:14:0,27,70:82:492:12	0/0:16,0:0:16:0,48,142:0:640:16	0/0:5,0:0:5:0,15,59:0:205:5	0/0:7,5:5:12:0,2,35:191:268:7	0/0:7,0:0:7:0,21,66:0:279:7	0/0:1,0:0:1:0,3,7:0:41:1	0/1:10,11:11:21:83,0,24:447:402:10	0/1:5,6:6:11:48,0,33:246:205:5	0/0:34,0:0:34:0,102,278:0:1382:34	1/1:9,20:20:29:70,3,0:820:342:9	1/1:2,18:18:20:149,43,0:738:74:2	0/0:23,2:2:25:0,62,196:82:939:23	0/0:10,0:0:10:0,30,112:0:393:10	0/0:13,0:0:13:0,39,160:0:529:13	0/1:15,8:8:23:15,0,69:320:602:15	0/0:1,0:0:1:0,3,8:0:37:1	0/0:13,0:0:13:0,39,257:0:516:13
29377022	436639	29377022_436639	C	A	10363.2	.	AB=0.477368;ABP=13.6256;AC=16;AF=0.0760397;AN=216;AO=1900;CIGAR=1X;DP=99724;DPB=32055;DPRA=0.879632;EPP=222.265;EPPR=1818.28;GTI=135;LEN=1;MEANALT=1;MQM=12.0868;MQMR=10.8585;NS=2112;NUMALT=1;ODDS=0.00820181;PAIRED=0.882105;PAIREDR=0.929691;PAO=0;PQA=0;PQR=0;PRO=0;PROBE=Intergenic|RAPIDGENOMICS_3404_20653;QA=74617;QR=1176154;RO=29655;RPL=767;RPP=156.106;RPPR=536.422;RPR=1133;RUN=1;SAF=1158;SAP=200.793;SAR=742;SRF=16698;SRP=1027.79;SRR=12957;TYPE=snp;technology.illumina=1	GT:AD:AO:DP:PL:QA:QR:RO	0/0:11,0:0:11:0,33,102:0:447:11	0/0:1,0:0:1:0,3,8:0:32:1	./.:.:.:.:.:.:.:.	0/0:59,0:0:59:0,178,712:0:2342:59	0/1:3,5:5:8:12,0,21:169:119:3	0/0:60,0:0:60:0,181,613:0:2387:60	0/1:7,2:2:9:11,0,116:82:283:7	./.:.:.:.:.:.:.:.	0/0:14,0:0:14:0,42,127:0:557:14	0/0:27,0:0:28:0,81,268:0:1033:27	0/0:7,0:0:7:0,21,64:0:283:7	0/1:8,13:13:21:72,0,73:524:319:8	0/0:13,0:0:13:0,39,109:0:517:13	0/0:18,0:0:18:0,54,154:0:698:18	0/1:25,15:15:40:45,0,136:585:1001:25	0/0:45,0:0:45:0,135,418:0:1771:45	1/1:0,9:9:9:123,27,0:365:0:0	0/0:12,5:5:17:0,1,51:197:492:12	0/0:29,0:0:29:0,87,276:0:1164:29	0/1:16,11:11:27:50,0,61:438:644:16	0/0:41,0:0:41:0,123,376:0:1621:41	0/0:12,0:0:12:0,36,94:0:488:12	0/0:19,0:0:19:0,57,163:0:761:19	0/1:12,7:7:19:7,0,45:287:469:12	0/1:8,15:15:23:46,0,13:611:301:8	0/0:19,0:0:19:0,57,331:0:758:19	0/0:18,8:8:26:0,13,107:324:726:18	0/0:44,0:0:44:0,132,481:0:1758:44	0/0:44,0:0:44:0,132,392:0:1766:44	0/0:38,0:0:38:0,114,362:0:1513:38	0/0:14,0:0:14:0,42,124:0:562:14	0/0:24,13:13:37:0,5,128:529:963:24	0/0:40,0:0:40:0,120,400:0:1526:40	0/1:4,5:5:9:9,0,6:205:160:4	0/0:19,0:0:19:0,57,203:0:757:19	0/0:1,0:0:1:0,3,8:0:41:1	0/0:21,0:0:21:0,63,193:0:831:21	0/0:12,0:0:12:0,36,99:0:479:12	0/0:16,0:0:16:0,48,116:0:629:16	0/0:32,0:0:32:0,96,293:0:1245:32	0/0:20,0:0:20:0,60,169:0:788:20	0/0:25,0:0:25:0,75,224:0:998:25	0/0:26,0:0:26:0,78,224:0:1032:26	0/0:1,0:0:1:0,3,7:0:41:1	0/0:6,0:0:6:0,18,83:0:246:6	0/0:7,0:0:7:0,21,59:0:269:7	0/0:37,0:0:37:0,111,434:0:1456:37	0/0:24,0:0:24:0,72,269:0:971:24	0/0:19,0:0:19:0,57,388:0:719:19	0/0:20,0:0:20:0,60,219:0:812:20	0/0:1,0:0:1:0,3,7:0:41:1	0/0:20,7:7:27:0,24,178:283:812:20	0/0:25,1:1:26:0,69,251:41:1012:25	0/0:24,0:0:24:0,72,281:0:963:24	0/0:38,0:0:38:0,114,317:0:1464:38	0/0:38,0:0:38:0,114,495:0:1489:38	0/0:23,0:0:23:0,69,232:0:930:23	0/0:18,0:0:18:0,54,233:0:698:18	0/1:12,7:7:19:0,0,76:287:488:12	0/0:9,5:5:14:0,7,93:205:369:9	0/0:21,0:0:21:0,63,196:0:818:21	0/0:58,0:0:58:0,175,624:0:2265:58	0/0:41,0:0:41:0,123,377:0:1582:41	0/0:21,0:0:21:0,63,186:0:790:21	0/0:14,0:0:14:0,42,157:0:547:14	0/0:14,0:0:14:0,42,147:0:533:14	0/0:3,0:0:3:0,9,25:0:123:3	0/0:24,0:0:24:0,72,217:0:946:24	0/0:1,0:0:1:0,3,32:0:37:1	0/0:19,0:0:19:0,57,315:0:730:19	0/0:45,0:0:45:0,135,360:0:1775:45	0/0:13,0:0:13:0,39,156:0:515:13	0/0:45,0:0:45:0,135,405:0:1789:45	0/0:40,0:0:40:0,120,384:0:1602:40	./.:.:.:.:.:.:.:.	0/0:33,0:0:33:0,99,335:0:1290:33	0/0:9,0:0:9:0,27,85:0:337:9	0/0:13,0:0:13:0,39,109:0:519:13	0/0:10,0:0:10:0,30,199:0:388:10	0/0:25,0:0:25:0,75,218:0:977:25	0/0:94,0:0:94:0,283,900:0:3790:94	0/0:11,0:0:11:0,33,129:0:435:11	0/0:17,3:3:20:0,41,104:123:676:17	0/1:6,6:6:12:8,0,7:238:233:6	0/0:11,2:2:13:0,24,85:82:439:11	0/1:15,16:16:31:67,0,25:647:607:15	./.:.:.:.:.:.:.:.	0/0:57,0:0:57:0,172,550:0:2242:57	0/0:17,0:0:17:0,51,163:0:610:17	0/0:40,0:0:40:0,120,405:0:1588:40	0/1:9,6:6:15:6,0,30:246:369:9	0/0:12,5:5:17:0,11,77:205:488:12	1/1:1,4:4:5:43,5,0:160:41:1	0/0:2,0:0:2:0,6,18:0:82:2	0/0:31,0:0:31:0,93,281:0:1227:31	0/0:12,0:0:12:0,36,85:0:479:12	0/0:15,0:0:15:0,45,154:0:593:15	0/0:5,0:0:5:0,15,59:0:196:5	0/0:10,0:0:10:0,30,101:0:406:10	0/0:9,0:0:9:0,27,90:0:360:9	0/0:1,0:0:1:0,3,7:0:41:1	0/0:21,0:0:21:0,63,232:0:818:21	0/0:15,0:0:15:0,45,175:0:592:15	0/0:41,0:0:41:0,123,328:0:1598:41	0/0:26,0:0:26:0,78,220:0:1025:26	0/0:19,0:0:19:0,57,171:0:757:19	0/0:30,0:0:30:0,90,266:0:1194:30	0/0:12,0:0:12:0,36,122:0:474:12	0/0:13,0:0:13:0,39,160:0:519:13	0/0:20,0:0:20:0,60,185:0:781:20	0/0:1,0:0:1:0,3,8:0:32:1	0/0:13,0:0:13:0,39,259:0:503:13
29377022	1761852	29377022_1761852	A	G	3684.46	.	AB=0.46063;ABP=9.84958;AC=4;AF=0.00835913;AN=220;AO=283;CIGAR=1X;DP=111911;DPB=45421;DPRA=1.33976;EPP=12.4098;EPPR=2767.69;GTI=19;LEN=1;MEANALT=1.02941;MQM=12.8092;MQMR=11.1928;NS=2112;NUMALT=1;ODDS=0.0778327;PAIRED=0.886926;PAIREDR=0.901869;PAO=0;PQA=0;PQR=0;PRO=0;PROBE=SNP|RAPIDGENOMICS_3404_20652;QA=11253;QR=1777509;RO=44665;RPL=186;RPP=63.7885;RPPR=17020.2;RPR=97;RUN=1;SAF=76;SAP=134.687;SAR=207;SRF=14753;SRP=11174.9;SRR=29912;TYPE=snp;technology.illumina=1	GT:AD:AO:DP:PL:QA:QR:RO	0/0:36,0:0:36:0,108,391:0:1443:36	0/0:7,0:0:7:0,21,62:0:279:7	0/0:1,0:0:1:0,3,19:0:41:1	0/0:46,0:0:46:0,138,410:0:1841:46	0/0:8,0:0:8:0,24,80:0:328:8	0/0:24,0:0:24:0,72,255:0:957:24	0/0:12,0:0:12:0,36,289:0:475:12	0/0:10,0:0:10:0,30,90:0:398:10	0/0:29,0:0:29:0,87,264:0:1168:29	0/0:35,0:0:35:0,105,387:0:1414:35	0/0:4,0:0:4:0,12,30:0:164:4	0/0:48,0:0:48:0,144,399:0:1925:48	0/0:27,0:0:27:0,81,301:0:1094:27	0/0:10,0:0:10:0,30,77:0:387:10	0/0:36,0:0:36:0,108,338:0:1458:36	0/0:65,0:0:65:0,196,591:0:2595:65	0/0:12,0:0:12:0,36,319:0:484:12	0/0:59,0:0:59:0,178,579:0:2354:59	0/0:40,0:0:40:0,120,386:0:1628:40	0/0:30,0:0:30:0,90,253:0:1199:30	0/0:32,0:0:32:0,96,369:0:1294:32	0/0:21,0:0:21:0,63,202:0:853:21	0/0:20,0:0:20:0,60,187:0:775:20	0/0:29,0:0:29:0,87,414:0:1159:29	0/0:7,0:0:7:0,21,73:0:278:7	0/0:43,0:0:43:0,129,930:0:1678:43	0/0:65,0:0:65:0,196,611:0:2616:65	0/0:90,0:0:90:0,271,857:0:3584:90	0/0:62,0:0:62:0,187,606:0:2510:62	0/0:38,0:0:38:0,114,333:0:1507:38	0/0:20,0:0:20:0,60,204:0:812:20	0/0:71,0:0:71:0,214,631:0:2842:71	0/0:53,0:0:53:0,160,620:0:2133:53	0/0:11,0:0:11:0,33,85:0:451:11	0/0:9,0:0:9:0,27,93:0:369:9	0/0:7,0:0:7:0,21,149:0:283:7	0/0:15,0:0:15:0,45,151:0:597:15	0/0:39,0:0:39:0,117,430:0:1595:39	0/0:7,0:0:7:0,21,77:0:278:7	0/0:38,0:0:38:0,114,318:0:1541:38	0/0:29,0:0:29:0,87,310:0:1119:29	0/0:44,0:0:44:0,132,503:0:1712:44	0/0:43,0:0:43:0,129,461:0:1733:43	0/0:3,0:0:3:0,9,48:0:123:3	0/0:32,0:0:32:0,96,271:0:1283:32	./.:.:.:.:.:.:.:.	0/0:51,0:0:51:0,154,539:0:1988:51	0/0:67,0:0:67:0,202,654:0:2683:67	0/0:20,0:0:20:0,60,459:0:780:20	0/0:31,0:0:31:0,93,261:0:1250:31	0/0:4,0:0:4:0,12,41:0:164:4	0/0:38,0:0:38:0,114,452:0:1478:38	0/0:37,0:0:37:0,111,345:0:1458:37	0/0:32,0:0:32:0,96,396:0:1291:32	0/0:46,0:0:46:0,138,458:0:1838:46	0/0:57,0:0:57:0,172,515:0:2239:57	0/0:26,0:0:26:0,78,248:0:1050:26	0/0:22,0:0:22:0,66,250:0:894:22	0/0:27,0:0:27:0,81,229:0:1023:27	0/0:8,0:0:8:0,24,73:0:324:8	0/0:34,0:0:34:0,102,311:0:1349:34	0/0:133,0:0:133:0,400,1416:0:5277:133	0/0:58,4:4:62:0,154,524:127:2251:58	0/0:35,0:0:35:0,105,296:0:1369:35	0/0:9,0:0:9:0,27,104:0:337:9	0/0:36,0:0:36:0,108,382:0:1442:36	0/0:6,0:0:6:0,18,55:0:242:6	0/0:14,0:0:14:0,42,132:0:562:14	0/0:8,0:0:8:0,24,78:0:286:8	0/0:12,0:0:12:0,36,327:0:462:12	0/1:16,29:29:45:172,0,4:1168:652:16	0/1:22,27:27:49:109,0,50:1090:860:22	0/0:58,0:0:58:0,175,547:0:2305:58	0/0:45,0:0:45:0,135,423:0:1812:45	./.:.:.:.:.:.:.:.	1/1:2,15:15:17:90,9,0:603:82:2	0/0:20,0:0:20:0,60,180:0:816:20	0/0:8,0:0:8:0,24,77:0:314:8	0/0:20,0:0:20:0,60,266:0:759:20	0/0:65,0:0:65:0,196,623:0:2612:65	0/0:48,0:0:48:0,144,551:0:1943:48	0/0:11,0:0:11:0,33,128:0:428:11	0/0:39,0:0:39:0,117,334:0:1564:39	0/0:59,0:0:59:0,178,533:0:2357:59	0/0:23,0:0:23:0,69,223:0:917:23	0/0:73,0:0:73:0,220,754:0:2949:73	0/0:20,0:0:20:0,60,213:0:816:20	0/0:46,0:0:46:0,138,404:0:1853:46	0/0:16,0:0:16:0,48,161:0:615:16	0/0:34,0:0:34:0,102,281:0:1368:34	0/0:32,0:0:32:0,96,268:0:1276:32	0/0:34,0:0:34:0,102,380:0:1348:34	0/0:23,0:0:23:0,69,186:0:934:23	0/0:5,0:0:5:0,15,67:0:197:5	0/0:22,0:0:22:0,66,184:0:876:22	0/0:17,0:0:17:0,51,148:0:666:17	0/0:42,0:0:42:0,126,413:0:1674:42	0/0:16,0:0:16:0,48,183:0:625:16	0/0:18,0:0:18:0,54,151:0:729:18	0/0:32,0:0:32:0,96,337:0:1287:32	0/0:28,0:0:28:0,84,267:0:1127:28	0/0:23,0:0:23:0,69,175:0:917:23	0/0:12,0:0:12:0,36,92:0:492:12	0/0:48,0:0:48:0,144,449:0:1902:48	0/0:36,0:0:36:0,108,358:0:1441:36	0/0:113,0:0:113:0,340,1077:0:4546:113	0/0:23,0:0:23:0,69,312:0:905:23	0/0:6,0:0:6:0,18,52:0:246:6	0/0:24,0:0:24:0,72,241:0:959:24	0/0:10,0:0:10:0,30,91:0:389:10	0/0:10,0:0:10:0,30,89:0:406:10	0/0:9,0:0:9:0,27,183:0:346:9
29377022	2523274	29377022_2523274	T	C	3830.43	.	AB=0.504098;ABP=3.0459;AC=0;AF=0.00650155;AN=222;AO=179;CIGAR=1X;DP=134284;DPB=57075;DPRA=0.836274;EPP=19.6178;EPPR=4015.46;GTI=39;LEN=1;MEANALT=1;MQM=13.3799;MQMR=11.6314;NS=2112;NUMALT=1;ODDS=0.314559;PAIRED=0.837989;PAIREDR=0.888037;PAO=0;PQA=0;PQR=0;PRO=0;PROBE=Intergenic|RAPIDGENOMICS_3404_44816;QA=7037;QR=2231120;RO=55974;RPL=83;RPP=5.06046;RPPR=2106.77;RPR=96;RUN=1;SAF=104;SAP=13.2126;SAR=75;SRF=30875;SRP=1297.27;SRR=25099;TYPE=snp;technology.illumina=1	GT:AD:AO:DP:PL:QA:QR:RO	0/0:26,0:0:26:0,78,213:0:1022:26	0/0:20,0:0:20:0,60,248:0:798:20	0/0:6,0:0:6:0,18,107:0:232:6	0/0:77,0:0:77:0,232,846:0:3105:77	0/0:18,0:0:18:0,54,269:0:685:18	0/0:32,0:0:32:0,96,336:0:1276:32	0/0:8,0:0:8:0,24,153:0:301:8	0/0:21,0:0:21:0,63,204:0:830:21	0/0:39,0:0:39:0,117,449:0:1560:39	0/0:57,0:0:57:0,172,679:0:2303:57	0/0:18,0:0:18:0,54,148:0:730:18	0/0:10,0:0:10:0,30,125:0:401:10	0/0:25,0:0:25:0,75,240:0:1021:25	0/0:20,0:0:20:0,60,235:0:792:20	0/0:62,0:0:62:0,187,608:0:2457:62	0/0:65,0:0:65:0,196,580:0:2602:65	0/0:3,0:0:3:0,9,77:0:123:3	0/0:54,0:0:54:0,163,626:0:2186:54	0/0:35,0:0:35:0,105,505:0:1410:35	0/0:40,0:0:40:0,120,342:0:1636:40	0/0:59,0:0:59:0,178,626:0:2352:59	0/0:24,0:0:24:0,72,275:0:958:24	0/0:25,0:0:25:0,75,344:0:1003:25	0/0:55,0:0:55:0,166,555:0:2183:55	0/0:14,0:0:14:0,42,131:0:561:14	0/0:43,0:0:43:0,129,810:0:1716:43	0/0:45,0:0:46:0,135,460:0:1784:45	0/0:74,0:0:74:0,223,819:0:2910:74	0/0:60,0:0:60:0,181,633:0:2413:60	0/0:48,0:0:48:0,144,502:0:1941:48	0/0:33,0:0:33:0,99,332:0:1326:33	0/0:40,0:0:40:0,120,317:0:1591:40	0/0:80,0:0:80:0,241,855:0:3220:80	0/0:20,0:0:20:0,60,227:0:798:20	0/0:22,0:0:22:0,66,244:0:875:22	0/0:13,0:0:13:0,39,158:0:533:13	0/0:21,0:0:21:0,63,235:0:838:21	0/0:50,0:0:50:0,151,589:0:1989:50	0/0:23,0:0:23:0,69,258:0:930:23	0/0:68,0:0:68:0,205,725:0:2696:68	0/0:39,0:0:39:0,117,348:0:1538:39	0/0:43,0:0:43:0,129,470:0:1697:43	0/0:52,0:0:52:0,157,470:0:2097:52	0/0:10,0:0:10:0,30,116:0:387:10	0/0:42,0:0:42:0,126,399:0:1653:42	0/0:9,0:0:9:0,27,97:0:351:9	0/0:54,19:19:73:0,20,335:779:2198:54	0/0:48,0:0:48:0,144,583:0:1924:48	0/0:24,0:0:24:0,72,531:0:948:24	0/0:69,0:0:69:0,208,780:0:2776:69	0/0:3,0:0:3:0,9,25:0:119:3	0/0:53,0:0:53:0,160,509:0:2134:53	0/0:65,0:0:65:0,196,608:0:2613:65	0/0:36,0:0:36:0,108,516:0:1380:36	0/0:104,0:0:104:0,313,1226:0:4200:104	0/0:35,0:0:35:0,105,379:0:1400:35	0/0:18,0:0:18:0,54,194:0:722:18	0/0:22,0:0:22:0,66,189:0:870:22	0/0:32,0:0:32:0,96,311:0:1175:32	0/0:26,0:0:26:0,78,275:0:1003:26	0/0:46,0:0:46:0,138,430:0:1836:46	0/0:129,0:0:130:0,388,1316:0:5220:129	0/0:74,0:0:74:0,223,719:0:2980:74	0/0:49,0:0:49:0,148,464:0:1960:49	0/0:30,0:0:30:0,90,415:0:1204:30	0/0:30,0:0:30:0,90,286:0:1217:30	0/0:10,0:0:10:0,30,127:0:387:10	0/0:28,0:0:28:0,84,332:0:1109:28	0/0:3,0:0:3:0,9,25:0:123:3	0/0:16,0:0:16:0,48,302:0:606:16	0/0:34,0:0:34:0,102,344:0:1347:34	0/0:27,0:0:27:0,81,259:0:1089:27	0/0:56,0:0:56:0,169,629:0:2243:56	0/0:32,0:0:32:0,96,356:0:1289:32	0/0:1,0:0:1:0,3,8:0:41:1	0/0:37,0:0:37:0,111,481:0:1486:37	0/0:29,0:0:29:0,87,382:0:1136:29	0/0:29,0:0:29:0,87,265:0:1172:29	0/0:14,0:0:14:0,42,140:0:537:14	0/0:49,0:0:49:0,148,428:0:1983:49	0/0:133,0:0:133:0,400,1458:0:5316:133	0/0:18,0:0:18:0,54,168:0:725:18	0/0:46,0:0:46:0,138,446:0:1803:46	0/0:62,0:0:62:0,187,658:0:2454:62	0/0:7,0:0:7:0,21,69:0:287:7	0/0:107,0:0:107:0,322,900:0:4348:107	0/0:21,0:0:21:0,63,241:0:839:21	0/0:49,1:1:50:0,117,439:41:1910:49	0/0:36,0:0:36:0,108,453:0:1372:36	0/0:65,0:0:65:0,196,629:0:2560:65	0/0:29,0:0:29:0,87,313:0:1140:29	0/0:41,0:0:41:0,123,372:0:1611:41	0/0:15,0:0:15:0,45,125:0:602:15	0/0:11,0:0:11:0,33,124:0:437:11	0/0:29,0:0:29:0,87,346:0:1173:29	0/0:32,0:0:32:0,96,364:0:1295:32	0/0:45,0:0:45:0,135,421:0:1793:45	0/0:18,0:0:18:0,54,148:0:734:18	0/0:33,0:0:33:0,99,391:0:1308:33	0/0:14,0:0:14:0,42,248:0:562:14	0/0:21,0:0:21:0,63,211:0:849:21	0/0:35,0:0:35:0,105,372:0:1407:35	0/0:17,0:0:17:0,51,181:0:671:17	0/0:49,0:0:49:0,148,595:0:1953:49	0/0:12,0:0:12:0,36,133:0:488:12	0/0:70,0:0:70:0,211,709:0:2811:70	0/0:23,0:0:23:0,69,290:0:912:23	0/0:18,0:0:18:0,54,196:0:730:18	0/0:25,0:0:25:0,75,285:0:992:25	0/0:46,0:0:46:0,138,498:0:1846:46	./.:.:.:.:.:.:.:.	0/0:17,0:0:17:0,51,315:0:647:17
29377027	799479	29377027_799479	G	C	389515	.	AB=0.461433;ABP=229.128;AC=106;AF=0.535294;AN=224;AO=23908;CIGAR=1X;DP=222755;DPB=109400;DPRA=0.927963;EPP=726.321;EPPR=2344.88;GTI=45;LEN=1;MEANALT=1.0104;MQM=13.6374;MQMR=11.5866;NS=2112;NUMALT=1;ODDS=0.0571745;PAIRED=0.816923;PAIREDR=0.872963;PAO=0;PQA=0;PQR=0;PRO=0;PROBE=SNP|RAPIDGENOMICS_3404_30556||SNP|RAPIDGENOMICS_3404_30557||SNP|RAPIDGENOMICS_3404_30558||SNP|RAPIDGENOMICS_3404_30559||SNP|RAPIDGENOMICS_3404_30560;QA=942929;QR=2521709;RO=63202;RPL=12402;RPP=75.927;RPPR=143.481;RPR=11506;RUN=1;SAF=12185;SAP=22.3966;SAR=11723;SRF=31607;SRP=3.01525;SRR=31595;TYPE=snp;technology.illumina=1	GT:AD:AO:DP:PL:QA:QR:RO	0/1:36,32:32:68:310,0,141:1300:1348:36	1/1:0,28:28:28:518,84,0:1092:0:0	0/1:11,24:24:35:120,0,61:971:410:11	0/1:95,73:73:168:259,0,435:2937:3809:95	0/0:21,1:1:22:0,47,304:41:811:21	0/1:61,40:40:101:140,0,355:1586:2441:61	0/0:16,0:0:16:0,48,419:0:622:16	1/1:0,10:10:10:152,30,0:401:0:0	0/0:102,8:8:110:0,204,898:319:4113:102	0/0:132,0:0:132:0,397,1191:0:5362:132	1/1:4,23:23:27:221,41,0:882:164:4	0/0:79,0:0:79:0,238,761:0:3173:79	0/1:38,44:44:82:189,0,108:1747:1527:38	0/0:40,14:14:54:0,39,273:553:1571:40	0/0:128,8:8:136:0,292,1083:311:5068:128	0/1:65,45:45:111:255,0,356:1807:2581:65	0/1:33,5:5:38:39,0,650:205:1277:33	0/0:186,0:0:186:0,560,1924:0:7349:186	0/0:101,4:4:105:0,234,896:158:4028:101	0/0:83,2:2:85:0,244,735:70:3333:83	0/1:73,53:53:126:150,0,368:2130:2947:73	1/1:0,42:42:42:464,126,0:1706:0:0	0/1:11,8:8:19:74,0,28:307:447:11	0/0:185,1:1:186:0,550,1880:36:7328:185	0/1:20,16:16:36:18,0,72:648:803:20	0/0:68,1:1:69:0,182,1345:26:2654:68	0/1:42,35:35:77:183,0,226:1421:1670:42	0/0:183,0:0:183:0,551,1800:0:7326:183	1/1:0,118:118:118:1274,355,0:4694:0:0	0/1:49,31:31:80:100,0,249:1196:1961:49	1/1:0,24:24:24:215,72,0:967:0:0	0/1:22,27:27:49:223,0,78:1072:894:22	1/1:0,241:241:241:2493,725,0:9607:0:0	0/0:45,0:0:45:0,135,470:0:1785:45	0/1:48,56:56:104:214,0,136:2190:1881:48	0/0:23,7:7:30:0,14,133:273:943:23	1/1:0,69:69:69:716,208,0:2761:0:0	1/1:0,76:76:76:788,229,0:3068:0:0	0/0:52,0:0:52:0,157,494:0:2098:52	0/1:64,50:50:114:318,0,310:1976:2538:64	1/1:0,44:44:44:419,132,0:1759:0:0	0/1:80,59:59:139:386,0,553:2344:3202:80	0/1:94,81:81:175:350,0,487:3245:3762:94	1/1:0,14:14:14:194,42,0:551:0:0	0/0:54,23:23:80:0,32,345:943:2186:54	0/0:29,10:10:39:0,39,307:406:1163:29	0/1:64,48:48:112:127,0,306:1919:2569:64	0/0:121,2:2:123:0,335,1190:66:4849:121	0/0:40,0:0:40:0,120,1054:0:1590:40	1/1:13,42:42:56:384,61,0:1678:525:13	0/0:8,0:0:8:0,24,70:0:328:8	1/1:0,66:66:66:629,199,0:2645:0:0	0/0:102,0:0:102:0,307,938:0:4028:102	0/0:57,0:0:57:0,172,882:0:2272:57	0/1:57,103:103:160:562,0,14:4125:2214:57	0/1:42,55:55:97:322,0,99:2169:1654:42	0/1:27,40:40:67:209,0,80:1571:1076:27	0/1:19,25:25:44:215,0,80:1000:738:19	0/0:30,0:0:30:0,90,323:0:1222:30	1/1:0,25:25:26:253,75,0:1021:0:0	0/1:30,44:44:74:319,0,61:1747:1194:30	0/1:153,157:157:310:942,0,617:6270:6075:153	1/1:0,159:159:159:1462,479,0:6388:0:0	0/1:34,52:52:86:205,0,140:2102:1333:34	0/0:68,0:0:68:0,205,637:0:2699:68	1/1:0,41:41:41:461,123,0:1656:0:0	0/0:72,0:0:72:0,217,821:0:2856:72	1/1:0,90:90:90:888,271,0:3597:0:0	0/0:16,0:0:16:0,48,202:0:652:16	1/1:0,13:13:13:290,39,0:503:0:0	0/1:45,46:46:92:210,0,414:1830:1832:45	0/1:34,18:18:52:3,0,140:707:1390:34	0/1:56,60:60:116:271,0,334:2377:2222:56	0/1:32,47:47:79:183,0,69:1896:1304:32	1/1:0,7:7:7:113,21,0:287:0:0	0/0:79,0:0:79:0,238,723:0:3189:79	0/0:17,7:7:24:0,4,75:283:688:17	0/0:26,2:2:28:0,48,210:76:1050:26	0/1:17,18:18:35:129,0,48:703:697:17	0/1:35,40:40:75:172,0,132:1587:1406:35	1/1:0,136:136:136:1365,409,0:5417:0:0	0/1:37,25:25:62:58,0,144:1011:1481:37	0/0:25,11:11:36:0,8,120:428:999:25	1/1:31,63:63:94:427,9,0:2540:1254:31	0/0:137,0:0:137:0,412,1427:0:5387:137	0/0:175,0:0:175:0,527,1768:0:6957:175	0/0:11,0:0:11:0,33,123:0:447:11	0/1:125,60:60:185:39,0,664:2420:5014:125	0/1:9,12:12:21:138,0,10:477:352:9	0/1:57,61:61:118:209,0,251:2374:2267:57	0/1:31,34:34:65:143,0,151:1364:1233:31	0/0:61,4:4:65:0,126,552:160:2475:61	1/1:0,43:43:43:477,129,0:1746:0:0	0/0:16,0:0:16:0,48,125:0:648:16	1/1:13,39:39:52:260,25,0:1577:525:13	0/0:31,0:0:31:0,93,315:0:1254:31	0/1:48,29:29:77:126,0,265:1160:1882:48	0/0:33,0:0:33:0,99,370:0:1323:33	0/1:7,4:4:11:8,0,26:164:283:7	1/1:0,16:16:16:176,48,0:648:0:0	0/1:17,13:13:30:13,0,163:533:680:17	0/1:10,18:18:28:92,0,8:738:410:10	1/1:0,41:41:41:394,123,0:1637:0:0	1/1:0,118:118:118:1155,355,0:4697:0:0	0/1:57,32:32:89:42,0,377:1268:2290:57	1/1:0,129:129:129:1196,388,0:5187:0:0	1/1:0,55:55:55:597,166,0:2212:0:0	1/1:0,42:42:42:506,126,0:1692:0:0	1/1:0,35:35:35:330,105,0:1381:0:0	1/1:1,95:95:96:872,281,0:3764:37:1	1/1:0,37:37:37:349,111,0:1489:0:0	0/1:16,17:17:33:324,0,204:628:597:16
```
