## Supplementary material for "The western redcedar genome reveals low genetic diversity in a self-compatible conifer": Code S3: rwp_maf05.ld (part 1 of 9)

```
 CHR_A         BP_A               SNP_A  CHR_B         BP_B               SNP_B           R2 
1238669         2457        1238669_2457 1238669         2540        1238669_2540       0.0324 
1297298         3008        1297298_3008 1297298         3066        1297298_3066     0.838653 
1441214         2511        1441214_2511 1441214         2619        1441214_2619    0.0339298 
1441214         2511        1441214_2511 1441214         2634        1441214_2634    0.0335782 
1441214         2619        1441214_2619 1441214         2634        1441214_2634     0.959264 
1615033          488         1615033_488 1615033          558         1615033_558     0.937464 
1615033          488         1615033_488 1615033          628         1615033_628     0.850775 
1615033          558         1615033_558 1615033          628         1615033_628     0.886819 
28144677         2692       28144677_2692 28144677         2717       28144677_2717     0.841412 
28152975         2880       28152975_2880 28152975         2891       28152975_2891     0.376377 
28159089          148        28159089_148 28159089          398        28159089_398    0.0506967 
28159089          148        28159089_148 28159089          399        28159089_399     0.866748 
28159089          398        28159089_398 28159089          399        28159089_399    0.0856859 
28176026          544        28176026_544 28176026          627        28176026_627     0.327228 
28222015          469        28222015_469 28222015          520        28222015_520     0.699635 
28222015          469        28222015_469 28222015          569        28222015_569     0.131888 
28222015          520        28222015_520 28222015          569        28222015_569     0.154506 
28311128         2464       28311128_2464 28311128         2514       28311128_2514     0.907571 
28311128         2464       28311128_2464 28311128         2572       28311128_2572     0.850693 
28311128         2514       28311128_2514 28311128         2572       28311128_2572     0.823054 
28317569         5653       28317569_5653 28317569         5675       28317569_5675     0.735065 
28317569         5653       28317569_5653 28317569         5681       28317569_5681     0.719451 
28317569         5675       28317569_5675 28317569         5681       28317569_5681     0.985269 
28335906          440        28335906_440 28335906          461        28335906_461     0.306721 
28335906          440        28335906_440 28335906          490        28335906_490     0.875347 
28335906          461        28335906_461 28335906          490        28335906_490     0.326274 
28337450         6549       28337450_6549 28337450         6585       28337450_6585     0.141753 
283892801         3931      283892801_3931 283892801         3938      283892801_3938     0.983535 
28415762         6706       28415762_6706 28415762         6733       28415762_6733     0.822436 
28438600         2571       28438600_2571 28438600         2615       28438600_2615    0.0903782 
28453941         1463       28453941_1463 28453941         1681       28453941_1681     0.092884 
28454832         6791       28454832_6791 28454832         6792       28454832_6792     0.985649 
28454832         6791       28454832_6791 28454832         6808       28454832_6808     0.927588 
28454832         6791       28454832_6791 28454832         6894       28454832_6894     0.830284 
28454832         6791       28454832_6791 28454832         6973       28454832_6973     0.735694 
28454832         6792       28454832_6792 28454832         6808       28454832_6808     0.914151 
28454832         6792       28454832_6792 28454832         6894       28454832_6894     0.817711 
28454832         6792       28454832_6792 28454832         6973       28454832_6973     0.722495 
28454832         6808       28454832_6808 28454832         6894       28454832_6894      0.84197 
28454832         6808       28454832_6808 28454832         6973       28454832_6973     0.747569 
28454832         6894       28454832_6894 28454832         6973       28454832_6973     0.783925 
28458922         2511       28458922_2511 28458922         2558       28458922_2558     0.234437 
284791983         1677      284791983_1677 284791983         1678      284791983_1678     0.945725 
284791983         1677      284791983_1677 284791983         1695      284791983_1695       0.7901 
284791983         1678      284791983_1678 284791983         1695      284791983_1695       0.7901 
28486405          464        28486405_464 28486405          481        28486405_481     0.324619 
28486405          464        28486405_464 28486405          493        28486405_493     0.324619 
28486405          464        28486405_464 28486405          632        28486405_632     0.232619 
28486405          464        28486405_464 28486405          704        28486405_704     0.240782 
28486405          464        28486405_464 28486405          706        28486405_706     0.237415 
28486405          481        28486405_481 28486405          493        28486405_493     0.942012 
28486405          481        28486405_481 28486405          632        28486405_632     0.760054 
28486405          481        28486405_481 28486405          704        28486405_704     0.652136 
28486405          481        28486405_481 28486405          706        28486405_706     0.650169 
28486405          493        28486405_493 28486405          632        28486405_632     0.785569 
28486405          493        28486405_493 28486405          704        28486405_704      0.63025 
28486405          493        28486405_493 28486405          706        28486405_706     0.628336 
28486405          632        28486405_632 28486405          704        28486405_704     0.717144 
28486405          632        28486405_632 28486405          706        28486405_706     0.717475 
28486405          704        28486405_704 28486405          706        28486405_706     0.975244 
28496911         6520       28496911_6520 28496911         6585       28496911_6585     0.779016 
28496911         6520       28496911_6520 28496911         6635       28496911_6635     0.714772 
28496911         6520       28496911_6520 28496911         6720       28496911_6720    0.0221563 
28496911         6585       28496911_6585 28496911         6635       28496911_6635     0.857954 
28496911         6585       28496911_6585 28496911         6720       28496911_6720   0.00895336 
28496911         6635       28496911_6635 28496911         6720       28496911_6720    0.0139455 
28503057         5664       28503057_5664 28503057         5736       28503057_5736     0.869367 
28503057         5664       28503057_5664 28503057         6317       28503057_6317     0.766996 
28503057         5664       28503057_5664 28503057         6335       28503057_6335     0.766996 
28503057         5736       28503057_5736 28503057         6317       28503057_6317      0.85262 
28503057         5736       28503057_5736 28503057         6335       28503057_6335     0.826623 
28503057         6317       28503057_6317 28503057         6335       28503057_6335     0.919948 
28536438          991        28536438_991 28536438         1000       28536438_1000     0.974773 
28541923         4915       28541923_4915 28541923         5072       28541923_5072     0.564776 
28541923         4915       28541923_4915 28541923         5077       28541923_5077     0.492159 
28541923         5072       28541923_5072 28541923         5077       28541923_5077     0.886829 
28563923         3006       28563923_3006 28563923         3091       28563923_3091  0.000861968 
28570372         2483       28570372_2483 28570372         2554       28570372_2554     0.686348 
28573260         2569       28573260_2569 28573260         2599       28573260_2599     0.612959 
28573260         2569       28573260_2569 28573260         2604       28573260_2604     0.594909 
28573260         2569       28573260_2569 28573260         2605       28573260_2605     0.594909 
28573260         2599       28573260_2599 28573260         2604       28573260_2604     0.970553 
28573260         2599       28573260_2599 28573260         2605       28573260_2605     0.970553 
28573260         2604       28573260_2604 28573260         2605       28573260_2605            1 
28581233         1567       28581233_1567 28581233         2329       28581233_2329     0.644377 
28604918         6861       28604918_6861 28604918         6949       28604918_6949    0.0720375 
28610989          543        28610989_543 28610989          581        28610989_581    0.0183728 
28610989          543        28610989_543 28610989          587        28610989_587     0.922085 
28610989          543        28610989_543 28610989          604        28610989_604     0.922085 
28610989          543        28610989_543 28610989          619        28610989_619     0.922085 
28610989          581        28610989_581 28610989          587        28610989_587    0.0209868 
28610989          581        28610989_581 28610989          604        28610989_604    0.0209868 
28610989          581        28610989_581 28610989          619        28610989_619    0.0209868 
28610989          587        28610989_587 28610989          604        28610989_604     0.915226 
28610989          587        28610989_587 28610989          619        28610989_619     0.915226 
28610989          604        28610989_604 28610989          619        28610989_619            1 
28611099         7129       28611099_7129 28611099         7172       28611099_7172      0.61798 
28640187         2530       28640187_2530 28640187         2569       28640187_2569     0.892297 
28641128        10377      28641128_10377 28641128        10393      28641128_10393     0.314437 
28662839         1945       28662839_1945 28662839         1971       28662839_1971     0.110579 
28662839         1945       28662839_1945 28662839         1973       28662839_1973      0.10501 
28662839         1945       28662839_1945 28662839         1977       28662839_1977     0.118278 
28662839         1945       28662839_1945 28662839         1993       28662839_1993     0.103161 
28662839         1945       28662839_1945 28662839         1995       28662839_1995    0.0996257 
28662839         1971       28662839_1971 28662839         1973       28662839_1973     0.973094 
28662839         1971       28662839_1971 28662839         1977       28662839_1977     0.958954 
28662839         1971       28662839_1971 28662839         1993       28662839_1993     0.269104 
28662839         1971       28662839_1971 28662839         1995       28662839_1995     0.920381 
28662839         1973       28662839_1973 28662839         1977       28662839_1977     0.959504 
28662839         1973       28662839_1973 28662839         1993       28662839_1993      0.26421 
28662839         1973       28662839_1973 28662839         1995       28662839_1995     0.918345 
28662839         1977       28662839_1977 28662839         1993       28662839_1993      0.27557 
28662839         1977       28662839_1977 28662839         1995       28662839_1995     0.933545 
28662839         1993       28662839_1993 28662839         1995       28662839_1995     0.338444 
28668574          533        28668574_533 28668574          655        28668574_655     0.869268 
28675799         1044       28675799_1044 28675799         1062       28675799_1062     0.117464 
28675799         1044       28675799_1044 28675799         1159       28675799_1159     0.687297 
28675799         1044       28675799_1044 28675799         1192       28675799_1192  0.000833321 
28675799         1062       28675799_1062 28675799         1159       28675799_1159     0.117846 
28675799         1062       28675799_1062 28675799         1192       28675799_1192     0.282634 
28675799         1159       28675799_1159 28675799         1192       28675799_1192    0.0052775 
28711349         2561       28711349_2561 28711349         2577       28711349_2577     0.883701 
28711358         5329       28711358_5329 28711358         5343       28711358_5343            1 
28727121          732        28727121_732 28727121          785        28727121_785    0.0978307 
28727121          732        28727121_732 28727121          834        28727121_834     0.819429 
28727121          732        28727121_732 28727121          861        28727121_861     0.285577 
28727121          785        28727121_785 28727121          834        28727121_834    0.0718913 
28727121          785        28727121_785 28727121          861        28727121_861    0.0137069 
28727121          834        28727121_834 28727121          861        28727121_861     0.340689 
28734945          619        28734945_619 28734945          691        28734945_691     0.535425 
28812475         2488       28812475_2488 28812475         2596       28812475_2596     0.741444 
28814400         2492       28814400_2492 28814400         2510       28814400_2510     0.977796 
28844154          719        28844154_719 28844154          769        28844154_769      0.82471 
28894541         4633       28894541_4633 28894541         4897       28894541_4897      0.77406 
28933362         2467       28933362_2467 28933362         2508       28933362_2508     0.856341 
28967841         2799       28967841_2799 28967841         2805       28967841_2805     0.944383 
29005091         2495       29005091_2495 29005091         2627       29005091_2627     0.566169 
29005091         2495       29005091_2495 29005091         2647       29005091_2647     0.566169 
29005091         2627       29005091_2627 29005091         2647       29005091_2647     0.950115 
29015806         4825       29015806_4825 29015806         4893       29015806_4893     0.689179 
29017501         6021       29017501_6021 29017501         6048       29017501_6048            1 
29044609         1455       29044609_1455 29044609         2483       29044609_2483     0.412858 
29056728         2527       29056728_2527 29056728         2555       29056728_2555     0.817594 
29088261          757        29088261_757 29088261          801        29088261_801    0.0749654 
29088261          757        29088261_757 29088261          802        29088261_802     0.267344 
29088261          757        29088261_757 29088261          860        29088261_860     0.167762 
29088261          801        29088261_801 29088261          802        29088261_802     0.022494 
29088261          801        29088261_801 29088261          860        29088261_860     0.532534 
29088261          802        29088261_802 29088261          860        29088261_860    0.0553983 
29104748         2951       29104748_2951 29104748         2953       29104748_2953            1 
29104748         2951       29104748_2951 29104748         2962       29104748_2962     0.928926 
29104748         2951       29104748_2951 29104748         2974       29104748_2974     0.882853 
29104748         2953       29104748_2953 29104748         2962       29104748_2962     0.928926 
29104748         2953       29104748_2953 29104748         2974       29104748_2974     0.882853 
29104748         2962       29104748_2962 29104748         2974       29104748_2974     0.859582 
29136051         2434       29136051_2434 29136051         2516       29136051_2516     0.196476 
29136114        10541      29136114_10541 29136114        10542      29136114_10542     0.984816 
29155649         3716       29155649_3716 29155649         3819       29155649_3819     0.537953 
29155649         3716       29155649_3716 29155649         3983       29155649_3983    0.0445641 
29155649         3716       29155649_3716 29155649         3994       29155649_3994    0.0534505 
29155649         3819       29155649_3819 29155649         3983       29155649_3983     0.076576 
29155649         3819       29155649_3819 29155649         3994       29155649_3994    0.0915004 
29155649         3983       29155649_3983 29155649         3994       29155649_3994      0.85914 
29157070         1354       29157070_1354 29157070         1454       29157070_1454     0.845863 
29167589          804        29167589_804 29167589          816        29167589_816     0.954647 
29173818         2568       29173818_2568 29173818         2709       29173818_2709    0.0613909 
29173818         2568       29173818_2568 29173818         2772       29173818_2772     0.525993 
29173818         2709       29173818_2709 29173818         2772       29173818_2772    0.0722059 
29187017         4502       29187017_4502 29187017         4618       29187017_4618     0.293757 
29188852         4407       29188852_4407 29188852         4476       29188852_4476     0.846601 
29188852         4407       29188852_4407 29188852         4546       29188852_4546     0.717454 
29188852         4407       29188852_4407 29188852         4547       29188852_4547     0.717454 
29188852         4476       29188852_4476 29188852         4546       29188852_4546     0.822218 
29188852         4476       29188852_4476 29188852         4547       29188852_4547     0.822218 
29188852         4546       29188852_4546 29188852         4547       29188852_4547            1 
29189162         2441       29189162_2441 29189162         2492       29189162_2492    0.0464403 
29193909         3298       29193909_3298 29193909         3304       29193909_3304     0.933849 
29193909         3298       29193909_3298 29193909         3346       29193909_3346     0.787898 
29193909         3298       29193909_3298 29193909         3379       29193909_3379     0.809617 
29193909         3298       29193909_3298 29193909         3438       29193909_3438     0.685338 
29193909         3304       29193909_3304 29193909         3346       29193909_3346     0.727831 
29193909         3304       29193909_3304 29193909         3379       29193909_3379     0.771612 
29193909         3304       29193909_3304 29193909         3438       29193909_3438     0.629066 
29193909         3346       29193909_3346 29193909         3379       29193909_3379      0.82134 
29193909         3346       29193909_3346 29193909         3438       29193909_3438     0.815062 
29193909         3379       29193909_3379 29193909         3438       29193909_3438     0.795796 
29200622         2724       29200622_2724 29200622         2726       29200622_2726     0.961725 
29202154         4561       29202154_4561 29202154         4668       29202154_4668     0.802713 
29205484         3826       29205484_3826 29205484         3882       29205484_3882    0.0677688 
29253970         3997       29253970_3997 29253970         4080       29253970_4080     0.778066 
29260056         4699       29260056_4699 29260056         4712       29260056_4712     0.958056 
29264179         2539       29264179_2539 29264179         2580       29264179_2580     0.920739 
29264179         2539       29264179_2539 29264179         2582       29264179_2582     0.896735 
29264179         2580       29264179_2580 29264179         2582       29264179_2582     0.973929 
29274872         4587       29274872_4587 29274872         4598       29274872_4598            1 
29284028         2440       29284028_2440 29284028         2454       29284028_2454            1 
29284028         2440       29284028_2440 29284028         2464       29284028_2464            1 
29284028         2440       29284028_2440 29284028         2574       29284028_2574      0.91483 
29284028         2440       29284028_2440 29284028         2586       29284028_2586    0.0216084 
29284028         2440       29284028_2440 29284028         2663       29284028_2663     0.781779 
29284028         2440       29284028_2440 29284028         2709       29284028_2709   0.00634846 
29284028         2454       29284028_2454 29284028         2464       29284028_2464            1 
29284028         2454       29284028_2454 29284028         2574       29284028_2574     0.914945 
29284028         2454       29284028_2454 29284028         2586       29284028_2586    0.0211647 
29284028         2454       29284028_2454 29284028         2663       29284028_2663     0.782071 
29284028         2454       29284028_2454 29284028         2709       29284028_2709   0.00614828 
29284028         2464       29284028_2464 29284028         2574       29284028_2574     0.914945 
29284028         2464       29284028_2464 29284028         2586       29284028_2586    0.0211647 
29284028         2464       29284028_2464 29284028         2663       29284028_2663     0.782071 
29284028         2464       29284028_2464 29284028         2709       29284028_2709   0.00614828 
29284028         2574       29284028_2574 29284028         2586       29284028_2586    0.0244185 
29284028         2574       29284028_2574 29284028         2663       29284028_2663     0.843243 
29284028         2574       29284028_2574 29284028         2709       29284028_2709    0.0079699 
29284028         2586       29284028_2586 29284028         2663       29284028_2663    0.0238363 
29284028         2586       29284028_2586 29284028         2709       29284028_2709  0.000290713 
29284028         2663       29284028_2663 29284028         2709       29284028_2709   0.00885816 
293114653         4428      293114653_4428 293114653         4429      293114653_4429            1 
293114653         4428      293114653_4428 293114653         4479      293114653_4479      0.88728 
293114653         4428      293114653_4428 293114653         4510      293114653_4510     0.862143 
293114653         4429      293114653_4429 293114653         4479      293114653_4479      0.88728 
293114653         4429      293114653_4429 293114653         4510      293114653_4510     0.862143 
293114653         4479      293114653_4479 293114653         4510      293114653_4510     0.931644 
29334608       276172     29334608_276172 29334608       276433     29334608_276433     0.651471 
29334608       276172     29334608_276172 29334608       278115     29334608_278115     0.523614 
29334608       276172     29334608_276172 29334608       278138     29334608_278138     0.538414 
29334608       276433     29334608_276433 29334608       278115     29334608_278115     0.613802 
29334608       276433     29334608_276433 29334608       278138     29334608_278138     0.632481 
29334608       278115     29334608_278115 29334608       278138     29334608_278138     0.978014 
29334616        72131      29334616_72131 29334616       116757     29334616_116757     0.422741 
29334616        72131      29334616_72131 29334616       161665     29334616_161665     0.546298 
29334616        72131      29334616_72131 29334616       161770     29334616_161770    0.0489945 
29334616       116757     29334616_116757 29334616       161665     29334616_161665     0.391362 
29334616       116757     29334616_116757 29334616       161770     29334616_161770    0.0551148 
29334616       161665     29334616_161665 29334616       161770     29334616_161770    0.0537866 
29334860        58168      29334860_58168 29334860        58219      29334860_58219     0.981635 
29334860        58168      29334860_58168 29334860        58237      29334860_58237     0.909185 
29334860        58168      29334860_58168 29334860        58346      29334860_58346     0.808588 
29334860        58168      29334860_58168 29334860        58407      29334860_58407     0.760545 
29334860        58168      29334860_58168 29334860        74429      29334860_74429     0.725059 
29334860        58219      29334860_58219 29334860        58237      29334860_58237     0.926919 
29334860        58219      29334860_58219 29334860        58346      29334860_58346     0.793024 
29334860        58219      29334860_58219 29334860        58407      29334860_58407     0.747006 
29334860        58219      29334860_58219 29334860        74429      29334860_74429     0.714414 
29334860        58237      29334860_58237 29334860        58346      29334860_58346     0.725992 
29334860        58237      29334860_58237 29334860        58407      29334860_58407      0.71649 
29334860        58237      29334860_58237 29334860        74429      29334860_74429     0.688153 
29334860        58346      29334860_58346 29334860        58407      29334860_58407     0.839547 
29334860        58346      29334860_58346 29334860        74429      29334860_74429     0.687447 
29334860        58407      29334860_58407 29334860        74429      29334860_74429     0.669757 
29334873       165013     29334873_165013 29334873       165070     29334873_165070     0.878236 
29334873       165013     29334873_165013 29334873       165105     29334873_165105     0.798882 
29334873       165070     29334873_165070 29334873       165105     29334873_165105     0.926541 
29335267        33835      29335267_33835 29335267        33981      29335267_33981     0.617952 
29335367       307864     29335367_307864 29335367       396058     29335367_396058     0.230097 
29335619       112528     29335619_112528 29335619       112579     29335619_112579     0.865571 
29335619       112528     29335619_112528 29335619       112583     29335619_112583     0.152781 
29335619       112579     29335619_112579 29335619       112583     29335619_112583     0.115269 
29335993        25507      29335993_25507 29335993        25528      29335993_25528            1 
29335993        25507      29335993_25507 29335993        25550      29335993_25550     0.950194 
29335993        25507      29335993_25507 29335993        25553      29335993_25553     0.688767 
29335993        25528      29335993_25528 29335993        25550      29335993_25550     0.950194 
29335993        25528      29335993_25528 29335993        25553      29335993_25553     0.688767 
29335993        25550      29335993_25550 29335993        25553      29335993_25553      0.71415 
29336622       261097     29336622_261097 29336622       261098     29336622_261098      0.96989 
29336622       261097     29336622_261097 29336622       261123     29336622_261123     0.955612 
29336622       261097     29336622_261097 29336622       261147     29336622_261147     0.874167 
29336622       261098     29336622_261098 29336622       261123     29336622_261123     0.926443 
29336622       261098     29336622_261098 29336622       261147     29336622_261147     0.846904 
29336622       261123     29336622_261123 29336622       261147     29336622_261147     0.889333 
29336754       204830     29336754_204830 29336754       205426     29336754_205426     0.570681 
29336754       204830     29336754_204830 29336754       408078     29336754_408078     0.455481 
29336754       204830     29336754_204830 29336754       408098     29336754_408098     0.491468 
29336754       204830     29336754_204830 29336754       408134     29336754_408134     0.524538 
29336754       205426     29336754_205426 29336754       408078     29336754_408078      0.63226 
29336754       205426     29336754_205426 29336754       408098     29336754_408098     0.587944 
29336754       205426     29336754_205426 29336754       408134     29336754_408134     0.604826 
29336754       408078     29336754_408078 29336754       408098     29336754_408098     0.907591 
29336754       408078     29336754_408078 29336754       408134     29336754_408134      0.78853 
29336754       408098     29336754_408098 29336754       408134     29336754_408134     0.872152 
29336980       171541     29336980_171541 29336980       171932     29336980_171932   0.00543724 
29337786          490        29337786_490 29337786          699        29337786_699     0.181969 
29338591        14556      29338591_14556 29338591        25370      29338591_25370    0.0560113 
29338591        14556      29338591_14556 29338591        25389      29338591_25389     0.041307 
29338591        25370      29338591_25370 29338591        25389      29338591_25389     0.875061 
29339070         4539       29339070_4539 29339070         4575       29339070_4575     0.846232 
29339070         4539       29339070_4539 29339070         4663       29339070_4663     0.793493 
29339070         4575       29339070_4575 29339070         4663       29339070_4663     0.818054 
29339144       223688     29339144_223688 29339144       223704     29339144_223704   0.00637775 
29339144       223688     29339144_223688 29339144       227100     29339144_227100     0.220721 
29339144       223688     29339144_223688 29339144       452208     29339144_452208     0.508286 
29339144       223688     29339144_223688 29339144       759625     29339144_759625    0.0188224 
29339144       223704     29339144_223704 29339144       227100     29339144_227100     0.014375 
29339144       223704     29339144_223704 29339144       452208     29339144_452208   0.00995731 
29339144       223704     29339144_223704 29339144       759625     29339144_759625   0.00675747 
29339144       227100     29339144_227100 29339144       452208     29339144_452208     0.128176 
29339144       227100     29339144_227100 29339144       759625     29339144_759625    0.0251852 
29339144       452208     29339144_452208 29339144       759625     29339144_759625    0.0516465 
29339708        27940      29339708_27940 29339708        28509      29339708_28509     0.478232 
29339708        27940      29339708_27940 29339708        70281      29339708_70281      0.55349 
29339708        27940      29339708_27940 29339708        70300      29339708_70300     0.546076 
29339708        28509      29339708_28509 29339708        70281      29339708_70281     0.527058 
29339708        28509      29339708_28509 29339708        70300      29339708_70300     0.373621 
29339708        70281      29339708_70281 29339708        70300      29339708_70300     0.759253 
29339797        18438      29339797_18438 29339797       132269     29339797_132269     0.749968 
29340792        10219      29340792_10219 29340792        10287      29340792_10287     0.703228 
29340871       246402     29340871_246402 29340871       246423     29340871_246423     0.926601 
29341132        10223      29341132_10223 29341132        10335      29341132_10335      0.01528 
29341164       482171     29341164_482171 29341164       482506     29341164_482506     0.478206 
29341468        93084      29341468_93084 29341468        93096      29341468_93096    0.0606082 
29342442       162517     29342442_162517 29342442       162521     29342442_162521    0.0482773 
29342442       162517     29342442_162517 29342442       162559     29342442_162559    0.0296492 
29342442       162517     29342442_162517 29342442       162589     29342442_162589     0.848022 
29342442       162517     29342442_162517 29342442       162612     29342442_162612     0.951867 
29342442       162517     29342442_162517 29342442       162634     29342442_162634    0.0333397 
29342442       162521     29342442_162521 29342442       162559     29342442_162559     0.245882 
29342442       162521     29342442_162521 29342442       162589     29342442_162589    0.0467753 
29342442       162521     29342442_162521 29342442       162612     29342442_162612    0.0467753 
29342442       162521     29342442_162521 29342442       162634     29342442_162634     0.557572 
29342442       162559     29342442_162559 29342442       162589     29342442_162589    0.0269216 
29342442       162559     29342442_162559 29342442       162612     29342442_162612    0.0269216 
29342442       162559     29342442_162559 29342442       162634     29342442_162634     0.161427 
29342442       162589     29342442_162589 29342442       162612     29342442_162612     0.885516 
29342442       162589     29342442_162589 29342442       162634     29342442_162634    0.0306319 
29342442       162612     29342442_162612 29342442       162634     29342442_162634    0.0306319 
29342508         8626       29342508_8626 29342508         8686       29342508_8686     0.793521 
29342508         8626       29342508_8626 29342508         8693       29342508_8693     0.708393 
29342508         8626       29342508_8626 29342508         8716       29342508_8716     0.709071 
29342508         8686       29342508_8686 29342508         8693       29342508_8693     0.896923 
29342508         8686       29342508_8686 29342508         8716       29342508_8716     0.827966 
29342508         8693       29342508_8693 29342508         8716       29342508_8716     0.863537 
29342583        50178      29342583_50178 29342583        50248      29342583_50248   0.00267779 
29342646        55099      29342646_55099 29342646        55104      29342646_55104     0.894687 
29342646        55099      29342646_55099 29342646        55233      29342646_55233   0.00288692 
29342646        55099      29342646_55099 29342646        55258      29342646_55258     0.452128 
29342646        55104      29342646_55104 29342646        55233      29342646_55233    0.0025826 
29342646        55104      29342646_55104 29342646        55258      29342646_55258     0.464193 
29342646        55233      29342646_55233 29342646        55258      29342646_55258   0.00756733 
29342717         9331       29342717_9331 29342717         9333       29342717_9333    0.0144744 
29342720       370155     29342720_370155 29342720       370160     29342720_370160            1 
29342720       370155     29342720_370155 29342720       370166     29342720_370166     0.885755 
29342720       370155     29342720_370155 29342720       370269     29342720_370269     0.951968 
29342720       370155     29342720_370155 29342720       370279     29342720_370279     0.894687 
29342720       370155     29342720_370155 29342720       371910     29342720_371910     0.771134 
29342720       370155     29342720_370155 29342720       371930     29342720_371930     0.591534 
29342720       370160     29342720_370160 29342720       370166     29342720_370166     0.885755 
29342720       370160     29342720_370160 29342720       370269     29342720_370269     0.951968 
29342720       370160     29342720_370160 29342720       370279     29342720_370279     0.894687 
29342720       370160     29342720_370160 29342720       371910     29342720_371910     0.771134 
29342720       370160     29342720_370160 29342720       371930     29342720_371930     0.591534 
29342720       370166     29342720_370166 29342720       370269     29342720_370269     0.848333 
29342720       370166     29342720_370166 29342720       370279     29342720_370279     0.792474 
29342720       370166     29342720_370166 29342720       371910     29342720_371910     0.660946 
29342720       370166     29342720_370166 29342720       371930     29342720_371930     0.505671 
29342720       370269     29342720_370269 29342720       370279     29342720_370279     0.949776 
29342720       370269     29342720_370269 29342720       371910     29342720_371910     0.629109 
29342720       370269     29342720_370269 29342720       371930     29342720_371930     0.500936 
29342720       370279     29342720_370279 29342720       371910     29342720_371910     0.575539 
29342720       370279     29342720_370279 29342720       371930     29342720_371930     0.452417 
29342720       371910     29342720_371910 29342720       371930     29342720_371930            1 
29342805       224741     29342805_224741 29342805       224762     29342805_224762     0.860587 
29342805       224741     29342805_224741 29342805       224799     29342805_224799     0.860587 
29342805       224741     29342805_224741 29342805       224877     29342805_224877     0.879928 
29342805       224741     29342805_224741 29342805       224880     29342805_224880     0.879928 
29342805       224741     29342805_224741 29342805       224938     29342805_224938     0.822626 
29342805       224762     29342805_224762 29342805       224799     29342805_224799     0.848616 
29342805       224762     29342805_224762 29342805       224877     29342805_224877     0.809472 
29342805       224762     29342805_224762 29342805       224880     29342805_224880     0.809472 
29342805       224762     29342805_224762 29342805       224938     29342805_224938      0.70435 
29342805       224799     29342805_224799 29342805       224877     29342805_224877     0.809472 
29342805       224799     29342805_224799 29342805       224880     29342805_224880     0.809472 
29342805       224799     29342805_224799 29342805       224938     29342805_224938      0.70435 
29342805       224877     29342805_224877 29342805       224880     29342805_224880            1 
29342805       224877     29342805_224877 29342805       224938     29342805_224938     0.920636 
29342805       224880     29342805_224880 29342805       224938     29342805_224938     0.920636 
29342906       156369     29342906_156369 29342906       156445     29342906_156445     0.755575 
29342934       777362     29342934_777362 29342934       777370     29342934_777370     0.969138 
29343224        29053      29343224_29053 29343224        29056      29343224_29056     0.964067 
29343224        29053      29343224_29053 29343224        44217      29343224_44217     0.715872 
29343224        29053      29343224_29053 29343224        44278      29343224_44278    0.0252826 
29343224        29056      29343224_29056 29343224        44217      29343224_44217     0.688166 
29343224        29056      29343224_29056 29343224        44278      29343224_44278    0.0244989 
29343224        44217      29343224_44217 29343224        44278      29343224_44278    0.0227151 
29343544         4569       29343544_4569 29343544         4768       29343544_4768     0.616495 
29343737       198399     29343737_198399 29343737       198403     29343737_198403     0.977112 
29343746         1392       29343746_1392 29343746        19067      29343746_19067     0.188484 
29343993        17314      29343993_17314 29343993        17343      29343993_17343     0.737621 
29343993        17314      29343993_17314 29343993        17427      29343993_17427     0.481199 
29343993        17314      29343993_17314 29343993        17475      29343993_17475     0.474495 
29343993        17343      29343993_17343 29343993        17427      29343993_17427     0.721335 
29343993        17343      29343993_17343 29343993        17475      29343993_17475     0.553638 
29343993        17427      29343993_17427 29343993        17475      29343993_17475     0.743297 
29344390       227168     29344390_227168 29344390       227207     29344390_227207     0.940594 
29344647         5028       29344647_5028 29344647         5035       29344647_5035            1 
29344647         5028       29344647_5028 29344647         5113       29344647_5113     0.878647 
29344647         5028       29344647_5028 29344647         5316       29344647_5316     0.591047 
29344647         5035       29344647_5035 29344647         5113       29344647_5113     0.878647 
29344647         5035       29344647_5035 29344647         5316       29344647_5316     0.591047 
29344647         5113       29344647_5113 29344647         5316       29344647_5316     0.683429 
29345129       439445     29345129_439445 29345129       441186     29345129_441186     0.707267 
29345239       669236     29345239_669236 29345239       713348     29345239_713348     0.660969 
29345763       330449     29345763_330449 29345763       355901     29345763_355901     0.586768 
29345763       330449     29345763_330449 29345763       422505     29345763_422505     0.703227 
29345763       330449     29345763_330449 29345763       422629     29345763_422629     0.678513 
29345763       330449     29345763_330449 29345763       422693     29345763_422693     0.543799 
29345763       355901     29345763_355901 29345763       422505     29345763_422505     0.738768 
29345763       355901     29345763_355901 29345763       422629     29345763_422629     0.691929 
29345763       355901     29345763_355901 29345763       422693     29345763_422693     0.613552 
29345763       422505     29345763_422505 29345763       422629     29345763_422629      0.90502 
29345763       422505     29345763_422505 29345763       422693     29345763_422693     0.770809 
29345763       422629     29345763_422629 29345763       422693     29345763_422693     0.805626 
29346187         9047       29346187_9047 29346187         9218       29346187_9218     0.772973 
29346310       258685     29346310_258685 29346310       258740     29346310_258740     0.848429 
29346338       238957     29346338_238957 29346338       238991     29346338_238991     0.871262 
29346338       238957     29346338_238957 29346338       238996     29346338_238996      0.86889 
29346338       238957     29346338_238957 29346338       239102     29346338_239102     0.532492 
29346338       238957     29346338_238957 29346338       292478     29346338_292478     0.579541 
29346338       238991     29346338_238991 29346338       238996     29346338_238996     0.957875 
29346338       238991     29346338_238991 29346338       239102     29346338_239102     0.643812 
29346338       238991     29346338_238991 29346338       292478     29346338_292478      0.49639 
29346338       238996     29346338_238996 29346338       239102     29346338_239102     0.706299 
29346338       238996     29346338_238996 29346338       292478     29346338_292478     0.484723 
29346338       239102     29346338_239102 29346338       292478     29346338_292478     0.462347 
29346344         9812       29346344_9812 29346344         9856       29346344_9856     0.865438 
29346344         9812       29346344_9812 29346344         9895       29346344_9895      0.83192 
29346344         9856       29346344_9856 29346344         9895       29346344_9895      0.96127 
29346405        33887      29346405_33887 29346405        39646      29346405_39646     0.590809 
29346405        33887      29346405_33887 29346405        39650      29346405_39650     0.527318 
29346405        33887      29346405_33887 29346405        39654      29346405_39654     0.535115 
29346405        33887      29346405_33887 29346405        39710      29346405_39710     0.566897 
29346405        33887      29346405_33887 29346405        39714      29346405_39714     0.615165 
29346405        39646      29346405_39646 29346405        39650      29346405_39650      0.97357 
29346405        39646      29346405_39646 29346405        39654      29346405_39654     0.870367 
29346405        39646      29346405_39646 29346405        39710      29346405_39710     0.901449 
29346405        39646      29346405_39646 29346405        39714      29346405_39714     0.922016 
29346405        39650      29346405_39650 29346405        39654      29346405_39654     0.894839 
29346405        39650      29346405_39650 29346405        39710      29346405_39710     0.877957 
29346405        39650      29346405_39650 29346405        39714      29346405_39714     0.896888 
29346405        39654      29346405_39654 29346405        39710      29346405_39710     0.877957 
29346405        39654      29346405_39654 29346405        39714      29346405_39714     0.896888 
29346405        39710      29346405_39710 29346405        39714      29346405_39714     0.975667 
29346555          550        29346555_550 29346555          588        29346555_588      0.91589 
29346798       613588     29346798_613588 29346798       694802     29346798_694802     0.138412 
29346798       613588     29346798_613588 29346798       694831     29346798_694831     0.188394 
29346798       694802     29346798_694802 29346798       694831     29346798_694831     0.900708 
29347763       162117     29347763_162117 29347763       162163     29347763_162163     0.705101 
29347763       162117     29347763_162117 29347763       345411     29347763_345411     0.417739 
29347763       162117     29347763_162117 29347763       362156     29347763_362156     0.486806 
29347763       162117     29347763_162117 29347763       485876     29347763_485876     0.333388 
29347763       162117     29347763_162117 29347763       485895     29347763_485895    0.0363587 
29347763       162163     29347763_162163 29347763       345411     29347763_345411     0.522662 
29347763       162163     29347763_162163 29347763       362156     29347763_362156     0.641687 
29347763       162163     29347763_162163 29347763       485876     29347763_485876     0.499102 
29347763       162163     29347763_162163 29347763       485895     29347763_485895    0.0557415 
29347763       345411     29347763_345411 29347763       362156     29347763_362156        0.554 
29347763       345411     29347763_345411 29347763       485876     29347763_485876       0.6307 
29347763       345411     29347763_345411 29347763       485895     29347763_485895    0.0499827 
29347763       362156     29347763_362156 29347763       485876     29347763_485876     0.668261 
29347763       362156     29347763_362156 29347763       485895     29347763_485895    0.0667532 
29347763       485876     29347763_485876 29347763       485895     29347763_485895    0.0615196 
29348210        62675      29348210_62675 29348210       119892     29348210_119892     0.645019 
29348210        62675      29348210_62675 29348210       120026     29348210_120026     0.713888 
29348210        62675      29348210_62675 29348210       120978     29348210_120978     0.687865 
29348210       119892     29348210_119892 29348210       120026     29348210_120026     0.728125 
29348210       119892     29348210_119892 29348210       120978     29348210_120978      0.61581 
29348210       120026     29348210_120026 29348210       120978     29348210_120978     0.752038 
29348679        93904      29348679_93904 29348679        94005      29348679_94005     0.804314 
29348679        93904      29348679_93904 29348679        94011      29348679_94011     0.830133 
29348679        93904      29348679_93904 29348679        94013      29348679_94013     0.830133 
29348679        94005      29348679_94005 29348679        94011      29348679_94011     0.974319 
29348679        94005      29348679_94005 29348679        94013      29348679_94013     0.974319 
29348679        94011      29348679_94011 29348679        94013      29348679_94013     0.948145 
29348763        54910      29348763_54910 29348763        55106      29348763_55106      0.69266 
29348763        54910      29348763_54910 29348763        55139      29348763_55139     0.671983 
29348763        54910      29348763_54910 29348763        55142      29348763_55142     0.671983 
29348763        54910      29348763_54910 29348763        55164      29348763_55164       0.6904 
29348763        55106      29348763_55106 29348763        55139      29348763_55139     0.911366 
29348763        55106      29348763_55106 29348763        55142      29348763_55142     0.911366 
29348763        55106      29348763_55106 29348763        55164      29348763_55164     0.821378 
29348763        55139      29348763_55139 29348763        55142      29348763_55142            1 
29348763        55139      29348763_55139 29348763        55164      29348763_55164     0.849313 
29348763        55142      29348763_55142 29348763        55164      29348763_55164     0.849313 
29348817        89557      29348817_89557 29348817       635211     29348817_635211    0.0120092 
29348817        89557      29348817_89557 29348817       635338     29348817_635338    0.0780109 
29348817        89557      29348817_89557 29348817       635451     29348817_635451    0.0842905 
29348817        89557      29348817_89557 29348817       635550     29348817_635550    0.0648093 
29348817        89557      29348817_89557 29348817       635569     29348817_635569    0.0882896 
29348817       635211     29348817_635211 29348817       635338     29348817_635338    0.0274675 
29348817       635211     29348817_635211 29348817       635451     29348817_635451    0.0247416 
29348817       635211     29348817_635211 29348817       635550     29348817_635550   0.00479324 
29348817       635211     29348817_635211 29348817       635569     29348817_635569   0.00698363 
29348817       635338     29348817_635338 29348817       635451     29348817_635451     0.756919 
29348817       635338     29348817_635338 29348817       635550     29348817_635550     0.687432 
29348817       635338     29348817_635338 29348817       635569     29348817_635569     0.726711 
29348817       635451     29348817_635451 29348817       635550     29348817_635550     0.678218 
29348817       635451     29348817_635451 29348817       635569     29348817_635569     0.718984 
29348817       635550     29348817_635550 29348817       635569     29348817_635569     0.885109 
29349008       502063     29349008_502063 29349008       504387     29349008_504387     0.703113 
29349008       502063     29349008_502063 29349008       504588     29349008_504588     0.727177 
29349008       502063     29349008_502063 29349008       505940     29349008_505940     0.644484 
29349008       504387     29349008_504387 29349008       504588     29349008_504588     0.713481 
29349008       504387     29349008_504387 29349008       505940     29349008_505940     0.730601 
29349008       504588     29349008_504588 29349008       505940     29349008_505940     0.729824 
29349033         8656       29349033_8656 29349033         8683       29349033_8683     0.546534 
29349059       140174     29349059_140174 29349059       140364     29349059_140364     0.903293 
29349114       323503     29349114_323503 29349114       323786     29349114_323786   0.00239316 
29349190         3506       29349190_3506 29349190        85675      29349190_85675     0.616739 
29349267       119307     29349267_119307 29349267       129613     29349267_129613     0.747077 
29349553         4044       29349553_4044 29349553         4046       29349553_4046            1 
29349553         4044       29349553_4044 29349553         4077       29349553_4077     0.832955 
29349553         4046       29349553_4046 29349553         4077       29349553_4077     0.832836 
29350120        41235      29350120_41235 29350120        41251      29350120_41251     0.931111 
29350240        27364      29350240_27364 29350240        27366      29350240_27366     0.966086 
29350240        27364      29350240_27364 29350240        27519      29350240_27519     0.877312 
29350240        27364      29350240_27364 29350240        27530      29350240_27530     0.850594 
29350240        27364      29350240_27364 29350240        27581      29350240_27581     0.842967 
29350240        27366      29350240_27366 29350240        27519      29350240_27519      0.84835 
29350240        27366      29350240_27366 29350240        27530      29350240_27530     0.822714 
29350240        27366      29350240_27366 29350240        27581      29350240_27581     0.813363 
29350240        27519      29350240_27519 29350240        27530      29350240_27530     0.971503 
29350240        27519      29350240_27519 29350240        27581      29350240_27581      0.97108 
29350240        27530      29350240_27530 29350240        27581      29350240_27581     0.943526 
29350508       230421     29350508_230421 29350508       313308     29350508_313308    0.0509441 
29350508       230421     29350508_230421 29350508       341287     29350508_341287    0.0178571 
29350508       230421     29350508_230421 29350508       357445     29350508_357445    0.0686769 
29350508       230421     29350508_230421 29350508       357467     29350508_357467    0.0616543 
29350508       230421     29350508_230421 29350508       357475     29350508_357475    0.0616543 
29350508       230421     29350508_230421 29350508       557311     29350508_557311    0.0155829 
29350508       230421     29350508_230421 29350508       628942     29350508_628942     0.028573 
29350508       230421     29350508_230421 29350508       629016     29350508_629016    0.0233133 
29350508       230421     29350508_230421 29350508       657209     29350508_657209    0.0147108 
29350508       230421     29350508_230421 29350508      1027707    29350508_1027707    0.0396418 
29350508       230421     29350508_230421 29350508      1087476    29350508_1087476    0.0513988 
29350508       230421     29350508_230421 29350508      1110502    29350508_1110502    0.0466251 
29350508       230421     29350508_230421 29350508      1110565    29350508_1110565    0.0490515 
29350508       230421     29350508_230421 29350508      1112457    29350508_1112457   0.00188414 
29350508       230421     29350508_230421 29350508      1112483    29350508_1112483    0.0198444 
29350508       230421     29350508_230421 29350508      1180855    29350508_1180855    0.0285744 
29350508       230421     29350508_230421 29350508      1180859    29350508_1180859    0.0224149 
29350508       230421     29350508_230421 29350508      1180981    29350508_1180981   0.00870253 
29350508       313308     29350508_313308 29350508       341287     29350508_341287     0.296103 
29350508       313308     29350508_313308 29350508       357445     29350508_357445     0.793857 
29350508       313308     29350508_313308 29350508       357467     29350508_357467     0.789526 
29350508       313308     29350508_313308 29350508       357475     29350508_357475     0.789526 
29350508       313308     29350508_313308 29350508       557311     29350508_557311    0.0415872 
29350508       313308     29350508_313308 29350508       628942     29350508_628942    0.0979862 
29350508       313308     29350508_313308 29350508       629016     29350508_629016    0.0631087 
29350508       313308     29350508_313308 29350508       657209     29350508_657209    0.0423463 
29350508       313308     29350508_313308 29350508      1027707    29350508_1027707    0.0391877 
29350508       313308     29350508_313308 29350508      1087476    29350508_1087476    0.0548601 
29350508       313308     29350508_313308 29350508      1110502    29350508_1110502    0.0620187 
29350508       313308     29350508_313308 29350508      1110565    29350508_1110565    0.0748709 
29350508       313308     29350508_313308 29350508      1112457    29350508_1112457    0.0393123 
29350508       313308     29350508_313308 29350508      1112483    29350508_1112483     0.063139 
29350508       313308     29350508_313308 29350508      1180855    29350508_1180855    0.0636861 
29350508       313308     29350508_313308 29350508      1180859    29350508_1180859     0.057576 
29350508       313308     29350508_313308 29350508      1180981    29350508_1180981     0.075986 
29350508       341287     29350508_341287 29350508       357445     29350508_357445     0.228332 
29350508       341287     29350508_341287 29350508       357467     29350508_357467     0.218952 
29350508       341287     29350508_341287 29350508       357475     29350508_357475     0.218952 
29350508       341287     29350508_341287 29350508       557311     29350508_557311     0.022404 
29350508       341287     29350508_341287 29350508       628942     29350508_628942     0.326934 
29350508       341287     29350508_341287 29350508       629016     29350508_629016     0.227694 
29350508       341287     29350508_341287 29350508       657209     29350508_657209     0.179829 
29350508       341287     29350508_341287 29350508      1027707    29350508_1027707     0.239253 
29350508       341287     29350508_341287 29350508      1087476    29350508_1087476     0.262551 
29350508       341287     29350508_341287 29350508      1110502    29350508_1110502     0.195428 
29350508       341287     29350508_341287 29350508      1110565    29350508_1110565     0.242385 
29350508       341287     29350508_341287 29350508      1112457    29350508_1112457    0.0122631 
29350508       341287     29350508_341287 29350508      1112483    29350508_1112483     0.210976 
29350508       341287     29350508_341287 29350508      1180855    29350508_1180855     0.240251 
29350508       341287     29350508_341287 29350508      1180859    29350508_1180859     0.222516 
29350508       341287     29350508_341287 29350508      1180981    29350508_1180981     0.216522 
29350508       357445     29350508_357445 29350508       357467     29350508_357467     0.948025 
29350508       357445     29350508_357445 29350508       357475     29350508_357475     0.948025 
29350508       357445     29350508_357445 29350508       557311     29350508_557311    0.0574457 
29350508       357445     29350508_357445 29350508       628942     29350508_628942     0.065336 
29350508       357445     29350508_357445 29350508       629016     29350508_629016    0.0628517 
29350508       357445     29350508_357445 29350508       657209     29350508_657209     0.041969 
29350508       357445     29350508_357445 29350508      1027707    29350508_1027707    0.0240066 
29350508       357445     29350508_357445 29350508      1087476    29350508_1087476    0.0670773 
29350508       357445     29350508_357445 29350508      1110502    29350508_1110502     0.056041 
29350508       357445     29350508_357445 29350508      1110565    29350508_1110565    0.0685376 
29350508       357445     29350508_357445 29350508      1112457    29350508_1112457    0.0608042 
29350508       357445     29350508_357445 29350508      1112483    29350508_1112483    0.0782241 
29350508       357445     29350508_357445 29350508      1180855    29350508_1180855    0.0382627 
29350508       357445     29350508_357445 29350508      1180859    29350508_1180859    0.0334798 
29350508       357445     29350508_357445 29350508      1180981    29350508_1180981    0.0477138 
29350508       357467     29350508_357467 29350508       357475     29350508_357475            1 
29350508       357467     29350508_357467 29350508       557311     29350508_557311    0.0866748 
29350508       357467     29350508_357467 29350508       628942     29350508_628942    0.0496473 
29350508       357467     29350508_357467 29350508       629016     29350508_629016    0.0479312 
29350508       357467     29350508_357467 29350508       657209     29350508_657209    0.0252873 
29350508       357467     29350508_357467 29350508      1027707    29350508_1027707    0.0182699 
29350508       357467     29350508_357467 29350508      1087476    29350508_1087476    0.0522834 
29350508       357467     29350508_357467 29350508      1110502    29350508_1110502    0.0479817 
29350508       357467     29350508_357467 29350508      1110565    29350508_1110565    0.0520384 
29350508       357467     29350508_357467 29350508      1112457    29350508_1112457    0.0523076 
29350508       357467     29350508_357467 29350508      1112483    29350508_1112483    0.0724873 
29350508       357467     29350508_357467 29350508      1180855    29350508_1180855    0.0312321 
29350508       357467     29350508_357467 29350508      1180859    29350508_1180859    0.0268389 
29350508       357467     29350508_357467 29350508      1180981    29350508_1180981    0.0350128 
29350508       357475     29350508_357475 29350508       557311     29350508_557311    0.0866748 
29350508       357475     29350508_357475 29350508       628942     29350508_628942    0.0496473 
29350508       357475     29350508_357475 29350508       629016     29350508_629016    0.0479312 
29350508       357475     29350508_357475 29350508       657209     29350508_657209    0.0252873 
29350508       357475     29350508_357475 29350508      1027707    29350508_1027707    0.0182699 
29350508       357475     29350508_357475 29350508      1087476    29350508_1087476    0.0522834 
29350508       357475     29350508_357475 29350508      1110502    29350508_1110502    0.0479817 
29350508       357475     29350508_357475 29350508      1110565    29350508_1110565    0.0520384 
29350508       357475     29350508_357475 29350508      1112457    29350508_1112457    0.0523076 
29350508       357475     29350508_357475 29350508      1112483    29350508_1112483    0.0724873 
29350508       357475     29350508_357475 29350508      1180855    29350508_1180855    0.0312321 
29350508       357475     29350508_357475 29350508      1180859    29350508_1180859    0.0268389 
29350508       357475     29350508_357475 29350508      1180981    29350508_1180981    0.0350128 
29350508       557311     29350508_557311 29350508       628942     29350508_628942     0.112482 
29350508       557311     29350508_557311 29350508       629016     29350508_629016    0.0953175 
29350508       557311     29350508_557311 29350508       657209     29350508_657209    0.0616386 
29350508       557311     29350508_557311 29350508      1027707    29350508_1027707     0.143609 
29350508       557311     29350508_557311 29350508      1087476    29350508_1087476    0.0904455 
29350508       557311     29350508_557311 29350508      1110502    29350508_1110502    0.0864898 
29350508       557311     29350508_557311 29350508      1110565    29350508_1110565     0.144958 
29350508       557311     29350508_557311 29350508      1112457    29350508_1112457  8.78243e-06 
29350508       557311     29350508_557311 29350508      1112483    29350508_1112483      0.10129 
29350508       557311     29350508_557311 29350508      1180855    29350508_1180855     0.153624 
29350508       557311     29350508_557311 29350508      1180859    29350508_1180859     0.143609 
29350508       557311     29350508_557311 29350508      1180981    29350508_1180981     0.114204 
29350508       628942     29350508_628942 29350508       629016     29350508_629016      0.83691 
29350508       628942     29350508_628942 29350508       657209     29350508_657209     0.598104 
29350508       628942     29350508_628942 29350508      1027707    29350508_1027707     0.634531 
29350508       628942     29350508_628942 29350508      1087476    29350508_1087476     0.575874 
29350508       628942     29350508_628942 29350508      1110502    29350508_1110502     0.554161 
29350508       628942     29350508_628942 29350508      1110565    29350508_1110565      0.68084 
29350508       628942     29350508_628942 29350508      1112457    29350508_1112457    0.0296372 
29350508       628942     29350508_628942 29350508      1112483    29350508_1112483     0.685824 
29350508       628942     29350508_628942 29350508      1180855    29350508_1180855     0.681161 
29350508       628942     29350508_628942 29350508      1180859    29350508_1180859     0.659927 
29350508       628942     29350508_628942 29350508      1180981    29350508_1180981     0.568757 
29350508       629016     29350508_629016 29350508       657209     29350508_657209     0.618901 
29350508       629016     29350508_629016 29350508      1027707    29350508_1027707     0.539341 
29350508       629016     29350508_629016 29350508      1087476    29350508_1087476     0.594082 
29350508       629016     29350508_629016 29350508      1110502    29350508_1110502     0.537411 
29350508       629016     29350508_629016 29350508      1110565    29350508_1110565     0.661148 
29350508       629016     29350508_629016 29350508      1112457    29350508_1112457    0.0185729 
29350508       629016     29350508_629016 29350508      1112483    29350508_1112483     0.683484 
29350508       629016     29350508_629016 29350508      1180855    29350508_1180855      0.65375 
29350508       629016     29350508_629016 29350508      1180859    29350508_1180859     0.632222 
29350508       629016     29350508_629016 29350508      1180981    29350508_1180981     0.492824 
29350508       657209     29350508_657209 29350508      1027707    29350508_1027707      0.60638 
29350508       657209     29350508_657209 29350508      1087476    29350508_1087476     0.590553 
29350508       657209     29350508_657209 29350508      1110502    29350508_1110502     0.649012 
29350508       657209     29350508_657209 29350508      1110565    29350508_1110565     0.602538 
29350508       657209     29350508_657209 29350508      1112457    29350508_1112457    0.0330511 
29350508       657209     29350508_657209 29350508      1112483    29350508_1112483     0.586219 
29350508       657209     29350508_657209 29350508      1180855    29350508_1180855     0.603978 
29350508       657209     29350508_657209 29350508      1180859    29350508_1180859     0.629621 
29350508       657209     29350508_657209 29350508      1180981    29350508_1180981     0.625207 
29350508      1027707    29350508_1027707 29350508      1087476    29350508_1087476      0.62652 
29350508      1027707    29350508_1027707 29350508      1110502    29350508_1110502     0.663856 
29350508      1027707    29350508_1027707 29350508      1110565    29350508_1110565     0.694536 
29350508      1027707    29350508_1027707 29350508      1112457    29350508_1112457    0.0271088 
29350508      1027707    29350508_1027707 29350508      1112483    29350508_1112483     0.575249 
29350508      1027707    29350508_1027707 29350508      1180855    29350508_1180855     0.616387 
29350508      1027707    29350508_1027707 29350508      1180859    29350508_1180859      0.64331 
29350508      1027707    29350508_1027707 29350508      1180981    29350508_1180981     0.617792 
29350508      1087476    29350508_1087476 29350508      1110502    29350508_1110502     0.644153 
29350508      1087476    29350508_1087476 29350508      1110565    29350508_1110565     0.705094 
29350508      1087476    29350508_1087476 29350508      1112457    29350508_1112457     0.011501 
29350508      1087476    29350508_1087476 29350508      1112483    29350508_1112483      0.54269 
29350508      1087476    29350508_1087476 29350508      1180855    29350508_1180855     0.580321 
29350508      1087476    29350508_1087476 29350508      1180859    29350508_1180859     0.603776 
29350508      1087476    29350508_1087476 29350508      1180981    29350508_1180981     0.567455 
29350508      1110502    29350508_1110502 29350508      1110565    29350508_1110565     0.799874 
29350508      1110502    29350508_1110502 29350508      1112457    29350508_1112457    0.0385476 
29350508      1110502    29350508_1110502 29350508      1112483    29350508_1112483     0.546256 
29350508      1110502    29350508_1110502 29350508      1180855    29350508_1180855     0.589566 
29350508      1110502    29350508_1110502 29350508      1180859    29350508_1180859     0.620206 
29350508      1110502    29350508_1110502 29350508      1180981    29350508_1180981     0.593235 
29350508      1110565    29350508_1110565 29350508      1112457    29350508_1112457    0.0203052 
29350508      1110565    29350508_1110565 29350508      1112483    29350508_1112483     0.617337 
29350508      1110565    29350508_1110565 29350508      1180855    29350508_1180855     0.640218 
29350508      1110565    29350508_1110565 29350508      1180859    29350508_1180859     0.622788 
29350508      1110565    29350508_1110565 29350508      1180981    29350508_1180981     0.543063 
29350508      1112457    29350508_1112457 29350508      1112483    29350508_1112483    0.0535497 
29350508      1112457    29350508_1112457 29350508      1180855    29350508_1180855     0.012052 
29350508      1112457    29350508_1112457 29350508      1180859    29350508_1180859    0.0142454 
29350508      1112457    29350508_1112457 29350508      1180981    29350508_1180981    0.0250467 
29350508      1112483    29350508_1112483 29350508      1180855    29350508_1180855     0.692291 
29350508      1112483    29350508_1112483 29350508      1180859    29350508_1180859      0.67097 
29350508      1112483    29350508_1112483 29350508      1180981    29350508_1180981     0.579201 
29350508      1180855    29350508_1180855 29350508      1180859    29350508_1180859     0.970123 
29350508      1180855    29350508_1180855 29350508      1180981    29350508_1180981     0.678172 
29350508      1180859    29350508_1180859 29350508      1180981    29350508_1180981     0.701399 
29350629       367049     29350629_367049 29350629       394624     29350629_394624     0.650009 
29350629       367049     29350629_367049 29350629       394872     29350629_394872     0.638004 
29350629       367049     29350629_367049 29350629       394925     29350629_394925      0.73152 
29350629       367049     29350629_367049 29350629       394969     29350629_394969     0.364554 
29350629       367049     29350629_367049 29350629       443358     29350629_443358     0.748512 
29350629       394624     29350629_394624 29350629       394872     29350629_394872     0.731466 
29350629       394624     29350629_394624 29350629       394925     29350629_394925     0.733894 
29350629       394624     29350629_394624 29350629       394969     29350629_394969      0.36504 
29350629       394624     29350629_394624 29350629       443358     29350629_443358     0.665747 
29350629       394872     29350629_394872 29350629       394925     29350629_394925     0.804775 
29350629       394872     29350629_394872 29350629       394969     29350629_394969     0.362587 
29350629       394872     29350629_394872 29350629       443358     29350629_443358     0.642013 
29350629       394925     29350629_394925 29350629       394969     29350629_394969     0.419812 
29350629       394925     29350629_394925 29350629       443358     29350629_443358      0.68958 
29350629       394969     29350629_394969 29350629       443358     29350629_443358     0.260039 
29352159       242862     29352159_242862 29352159       634791     29352159_634791    0.0851407 
29352345        75973      29352345_75973 29352345       628393     29352345_628393     0.553018 
29352345        75973      29352345_75973 29352345       686912     29352345_686912     0.352596 
29352345        75973      29352345_75973 29352345       709468     29352345_709468     0.485999 
29352345       628393     29352345_628393 29352345       686912     29352345_686912     0.614743 
29352345       628393     29352345_628393 29352345       709468     29352345_709468     0.744657 
29352345       686912     29352345_686912 29352345       709468     29352345_709468     0.614585 
29352514       140085     29352514_140085 29352514       235373     29352514_235373     0.398639 
29352514       140085     29352514_140085 29352514       235389     29352514_235389     0.512535 
29352514       235373     29352514_235373 29352514       235389     29352514_235389     0.940491 
29353611         2623       29353611_2623 29353611         2647       29353611_2647     0.927971 
29353612       959984     29353612_959984 29353612      1001474    29353612_1001474     0.310729 
29353851      1096806    29353851_1096806 29353851      1096866    29353851_1096866     0.182803 
29353851      1096806    29353851_1096806 29353851      1139753    29353851_1139753     0.149476 
29353851      1096866    29353851_1096866 29353851      1139753    29353851_1139753     0.820727 
29353933       112435     29353933_112435 29353933       112492     29353933_112492     0.800776 
29354740       220504     29354740_220504 29354740       220565     29354740_220565     0.905821 
29354740       220504     29354740_220504 29354740       220631     29354740_220631     0.743517 
29354740       220565     29354740_220565 29354740       220631     29354740_220631     0.850947 
29355029        70803      29355029_70803 29355029        88916      29355029_88916     0.570965 
29355187        12964      29355187_12964 29355187        12983      29355187_12983    0.0208396 
29355187        12964      29355187_12964 29355187        13010      29355187_13010     0.020081 
29355187        12964      29355187_12964 29355187        13118      29355187_13118     0.836436 
29355187        12964      29355187_12964 29355187        13179      29355187_13179    0.0346549 
29355187        12964      29355187_12964 29355187        13207      29355187_13207    0.0220031 
29355187        12964      29355187_12964 29355187        13224      29355187_13224    0.0220031 
29355187        12983      29355187_12983 29355187        13010      29355187_13010     0.900239 
29355187        12983      29355187_12983 29355187        13118      29355187_13118    0.0299321 
29355187        12983      29355187_12983 29355187        13179      29355187_13179     0.804594 
29355187        12983      29355187_12983 29355187        13207      29355187_13207     0.741927 
29355187        12983      29355187_12983 29355187        13224      29355187_13224     0.681122 
29355187        13010      29355187_13010 29355187        13118      29355187_13118    0.0293574 
29355187        13010      29355187_13010 29355187        13179      29355187_13179      0.75153 
29355187        13010      29355187_13010 29355187        13207      29355187_13207     0.692996 
29355187        13010      29355187_13010 29355187        13224      29355187_13224     0.573187 
29355187        13118      29355187_13118 29355187        13179      29355187_13179    0.0359106 
29355187        13118      29355187_13118 29355187        13207      29355187_13207    0.0217694 
29355187        13118      29355187_13118 29355187        13224      29355187_13224    0.0217694 
29355187        13179      29355187_13179 29355187        13207      29355187_13207     0.845873 
29355187        13179      29355187_13179 29355187        13224      29355187_13224     0.845873 
29355187        13207      29355187_13207 29355187        13224      29355187_13224     0.779991 
29355697       111234     29355697_111234 29355697       259946     29355697_259946     0.674284 
29355715        51039      29355715_51039 29355715        65683      29355715_65683     0.139682 
29355715        51039      29355715_51039 29355715        65725      29355715_65725      0.18592 
29355715        51039      29355715_51039 29355715       112602     29355715_112602     0.194893 
29355715        65683      29355715_65683 29355715        65725      29355715_65725     0.766893 
29355715        65683      29355715_65683 29355715       112602     29355715_112602     0.626084 
29355715        65725      29355715_65725 29355715       112602     29355715_112602     0.676328 
29355726        48273      29355726_48273 29355726        48643      29355726_48643     0.566981 
29355726        48273      29355726_48273 29355726        87345      29355726_87345     0.183803 
29355726        48273      29355726_48273 29355726        87397      29355726_87397      0.20717 
29355726        48273      29355726_48273 29355726        87437      29355726_87437     0.239709 
29355726        48273      29355726_48273 29355726       122859     29355726_122859     0.222414 
29355726        48273      29355726_48273 29355726       124587     29355726_124587     0.244619 
29355726        48273      29355726_48273 29355726       140573     29355726_140573     0.199626 
29355726        48273      29355726_48273 29355726       140638     29355726_140638     0.203873 
29355726        48643      29355726_48643 29355726        87345      29355726_87345     0.257836 
29355726        48643      29355726_48643 29355726        87397      29355726_87397      0.25077 
29355726        48643      29355726_48643 29355726        87437      29355726_87437     0.316994 
29355726        48643      29355726_48643 29355726       122859     29355726_122859     0.203481 
29355726        48643      29355726_48643 29355726       124587     29355726_124587     0.273506 
29355726        48643      29355726_48643 29355726       140573     29355726_140573     0.260197 
29355726        48643      29355726_48643 29355726       140638     29355726_140638      0.28639 
29355726        87345      29355726_87345 29355726        87397      29355726_87397      0.83626 
29355726        87345      29355726_87345 29355726        87437      29355726_87437     0.802087 
29355726        87345      29355726_87345 29355726       122859     29355726_122859     0.708581 
29355726        87345      29355726_87345 29355726       124587     29355726_124587     0.686632 
29355726        87345      29355726_87345 29355726       140573     29355726_140573     0.635849 
29355726        87345      29355726_87345 29355726       140638     29355726_140638     0.655808 
29355726        87397      29355726_87397 29355726        87437      29355726_87437      0.81357 
29355726        87397      29355726_87397 29355726       122859     29355726_122859     0.702288 
29355726        87397      29355726_87397 29355726       124587     29355726_124587     0.647397 
29355726        87397      29355726_87397 29355726       140573     29355726_140573     0.616946 
29355726        87397      29355726_87397 29355726       140638     29355726_140638     0.614494 
29355726        87437      29355726_87437 29355726       122859     29355726_122859     0.667482 
29355726        87437      29355726_87437 29355726       124587     29355726_124587     0.641533 
29355726        87437      29355726_87437 29355726       140573     29355726_140573     0.582321 
29355726        87437      29355726_87437 29355726       140638     29355726_140638      0.53732 
29355726       122859     29355726_122859 29355726       124587     29355726_124587     0.637416 
29355726       122859     29355726_122859 29355726       140573     29355726_140573     0.634165 
29355726       122859     29355726_122859 29355726       140638     29355726_140638     0.595047 
29355726       124587     29355726_124587 29355726       140573     29355726_140573     0.669064 
29355726       124587     29355726_124587 29355726       140638     29355726_140638     0.748219 
29355726       140573     29355726_140573 29355726       140638     29355726_140638     0.839099 
29356580       142130     29356580_142130 29356580       142197     29356580_142197     0.345861 
29356580       142130     29356580_142130 29356580       142223     29356580_142223     0.333619 
29356580       142130     29356580_142130 29356580       176290     29356580_176290     0.261935 
29356580       142197     29356580_142197 29356580       142223     29356580_142223     0.901419 
29356580       142197     29356580_142197 29356580       176290     29356580_176290     0.606002 
29356580       142223     29356580_142223 29356580       176290     29356580_176290     0.594965 
29356690        16845      29356690_16845 29356690        16899      29356690_16899   0.00126683 
29356690        16845      29356690_16845 29356690        16902      29356690_16902   0.00191675 
29356690        16845      29356690_16845 29356690        16906      29356690_16906  7.00543e-05 
29356690        16845      29356690_16845 29356690        16926      29356690_16926   0.00136116 
29356690        16845      29356690_16845 29356690        16945      29356690_16945    0.0050465 
29356690        16899      29356690_16899 29356690        16902      29356690_16902     0.923437 
29356690        16899      29356690_16899 29356690        16906      29356690_16906     0.885739 
29356690        16899      29356690_16899 29356690        16926      29356690_16926     0.810942 
29356690        16899      29356690_16899 29356690        16945      29356690_16945      0.78044 
29356690        16902      29356690_16902 29356690        16906      29356690_16906     0.961592 
29356690        16902      29356690_16902 29356690        16926      29356690_16926     0.746163 
29356690        16902      29356690_16902 29356690        16945      29356690_16945     0.718097 
29356690        16906      29356690_16906 29356690        16926      29356690_16926     0.780244 
29356690        16906      29356690_16906 29356690        16945      29356690_16945      0.68603 
29356690        16926      29356690_16926 29356690        16945      29356690_16945      0.88863 
29357168       329545     29357168_329545 29357168       525807     29357168_525807     0.503157 
29358072       897249     29358072_897249 29358072       897292     29358072_897292            1 
29358072       897249     29358072_897249 29358072       921551     29358072_921551     0.885755 
29358072       897249     29358072_897249 29358072      1218582    29358072_1218582     0.712547 
29358072       897249     29358072_897249 29358072      1252531    29358072_1252531     0.788006 
29358072       897249     29358072_897249 29358072      1252559    29358072_1252559     0.806066 
29358072       897292     29358072_897292 29358072       921551     29358072_921551     0.885755 
29358072       897292     29358072_897292 29358072      1218582    29358072_1218582     0.712547 
29358072       897292     29358072_897292 29358072      1252531    29358072_1252531     0.788006 
29358072       897292     29358072_897292 29358072      1252559    29358072_1252559     0.806066 
29358072       921551     29358072_921551 29358072      1218582    29358072_1218582     0.712547 
29358072       921551     29358072_921551 29358072      1252531    29358072_1252531     0.880153 
29358072       921551     29358072_921551 29358072      1252559    29358072_1252559     0.806066 
29358072      1218582    29358072_1218582 29358072      1252531    29358072_1252531     0.870605 
29358072      1218582    29358072_1218582 29358072      1252559    29358072_1252559     0.904453 
29358072      1252531    29358072_1252531 29358072      1252559    29358072_1252559     0.958635 
29358265       287796     29358265_287796 29358265       288327     29358265_288327     0.333938 
29358265       287796     29358265_287796 29358265       695373     29358265_695373     0.180859 
29358265       288327     29358265_288327 29358265       695373     29358265_695373     0.198904 
29358448        16033      29358448_16033 29358448        16067      29358448_16067       0.0116 
29359065        39645      29359065_39645 29359065        39685      29359065_39685      0.93173 
29359127       361855     29359127_361855 29359127       361877     29359127_361877     0.880694 
29359127       361855     29359127_361855 29359127       361926     29359127_361926     0.827977 
29359127       361855     29359127_361855 29359127       361927     29359127_361927     0.827977 
29359127       361877     29359127_361877 29359127       361926     29359127_361926     0.855664 
29359127       361877     29359127_361877 29359127       361927     29359127_361927     0.855664 
29359127       361926     29359127_361926 29359127       361927     29359127_361927            1 
29359432         7827       29359432_7827 29359432         7844       29359432_7844    0.0864543 
29359432         7827       29359432_7827 29359432         7906       29359432_7906    0.0904547 
29359432         7827       29359432_7827 29359432         7957       29359432_7957    0.0864543 
29359432         7844       29359432_7844 29359432         7906       29359432_7906     0.836568 
29359432         7844       29359432_7844 29359432         7957       29359432_7957     0.783758 
29359432         7906       29359432_7906 29359432         7957       29359432_7957     0.891598 
29359568       180763     29359568_180763 29359568       180770     29359568_180770     0.247464 
29359568       180763     29359568_180763 29359568       180802     29359568_180802     0.387378 
29359568       180763     29359568_180763 29359568       186542     29359568_186542      0.26376 
29359568       180763     29359568_180763 29359568       189646     29359568_189646     0.301491 
29359568       180763     29359568_180763 29359568       190660     29359568_190660     0.228073 
29359568       180763     29359568_180763 29359568       190669     29359568_190669     0.221679 
29359568       180763     29359568_180763 29359568       190711     29359568_190711     0.223003 
29359568       180763     29359568_180763 29359568       190786     29359568_190786    0.0848189 
29359568       180763     29359568_180763 29359568       190813     29359568_190813     0.514735 
29359568       180763     29359568_180763 29359568       190846     29359568_190846     0.303145 
29359568       180770     29359568_180770 29359568       180802     29359568_180802    0.0760426 
29359568       180770     29359568_180770 29359568       186542     29359568_186542    0.0448952 
29359568       180770     29359568_180770 29359568       189646     29359568_189646    0.0602916 
29359568       180770     29359568_180770 29359568       190660     29359568_190660    0.0515256 
29359568       180770     29359568_180770 29359568       190669     29359568_190669    0.0596393 
29359568       180770     29359568_180770 29359568       190711     29359568_190711    0.0458689 
29359568       180770     29359568_180770 29359568       190786     29359568_190786     0.512857 
29359568       180770     29359568_180770 29359568       190813     29359568_190813     0.169931 
29359568       180770     29359568_180770 29359568       190846     29359568_190846    0.0236275 
29359568       180802     29359568_180802 29359568       186542     29359568_186542     0.538809 
29359568       180802     29359568_180802 29359568       189646     29359568_189646     0.682782 
29359568       180802     29359568_180802 29359568       190660     29359568_190660     0.490123 
29359568       180802     29359568_180802 29359568       190669     29359568_190669     0.526846 
29359568       180802     29359568_180802 29359568       190711     29359568_190711     0.467925 
29359568       180802     29359568_180802 29359568       190786     29359568_190786    0.0730533 
29359568       180802     29359568_180802 29359568       190813     29359568_190813     0.223909 
29359568       180802     29359568_180802 29359568       190846     29359568_190846     0.593971 
29359568       186542     29359568_186542 29359568       189646     29359568_189646     0.447099 
29359568       186542     29359568_186542 29359568       190660     29359568_190660       0.4771 
29359568       186542     29359568_186542 29359568       190669     29359568_190669     0.506109 
29359568       186542     29359568_186542 29359568       190711     29359568_190711     0.550425 
29359568       186542     29359568_186542 29359568       190786     29359568_190786     0.052792 
29359568       186542     29359568_186542 29359568       190813     29359568_190813     0.216116 
29359568       186542     29359568_186542 29359568       190846     29359568_190846     0.541663 
29359568       189646     29359568_189646 29359568       190660     29359568_190660     0.559843 
29359568       189646     29359568_189646 29359568       190669     29359568_190669     0.599783 
29359568       189646     29359568_189646 29359568       190711     29359568_190711     0.567452 
29359568       189646     29359568_189646 29359568       190786     29359568_190786    0.0898601 
29359568       189646     29359568_189646 29359568       190813     29359568_190813     0.261834 
29359568       189646     29359568_189646 29359568       190846     29359568_190846     0.635642 
29359568       190660     29359568_190660 29359568       190669     29359568_190669     0.935523 
29359568       190660     29359568_190660 29359568       190711     29359568_190711     0.811644 
29359568       190660     29359568_190660 29359568       190786     29359568_190786    0.0950802 
29359568       190660     29359568_190660 29359568       190813     29359568_190813     0.358857 
29359568       190660     29359568_190660 29359568       190846     29359568_190846     0.661853 
29359568       190669     29359568_190669 29359568       190711     29359568_190711     0.806326 
29359568       190669     29359568_190669 29359568       190786     29359568_190786    0.0935995 
29359568       190669     29359568_190669 29359568       190813     29359568_190813     0.337235 
29359568       190669     29359568_190669 29359568       190846     29359568_190846     0.681387 
29359568       190711     29359568_190711 29359568       190786     29359568_190786    0.0831618 
29359568       190711     29359568_190711 29359568       190813     29359568_190813     0.336017 
29359568       190711     29359568_190711 29359568       190846     29359568_190846     0.685656 
29359568       190786     29359568_190786 29359568       190813     29359568_190813      0.14867 
29359568       190786     29359568_190786 29359568       190846     29359568_190846    0.0680145 
29359568       190813     29359568_190813 29359568       190846     29359568_190846     0.440642 
29360225       355000     29360225_355000 29360225       355086     29360225_355086     0.768881 
29360327       174381     29360327_174381 29360327       174416     29360327_174416     0.817403 
29360327       174381     29360327_174381 29360327       174576     29360327_174576  7.45391e-05 
29360327       174416     29360327_174416 29360327       174576     29360327_174576    0.0176678 
29360359        80852      29360359_80852 29360359        80927      29360359_80927     0.849433 
29360359        80852      29360359_80852 29360359        80933      29360359_80933     0.818406 
29360359        80852      29360359_80852 29360359        80974      29360359_80974     0.752074 
29360359        80852      29360359_80852 29360359        81008      29360359_81008     0.720766 
29360359        80852      29360359_80852 29360359        81014      29360359_81014     0.690516 
29360359        80852      29360359_80852 29360359       143780     29360359_143780     0.127478 
29360359        80852      29360359_80852 29360359       143788     29360359_143788      0.12375 
29360359        80852      29360359_80852 29360359       143798     29360359_143798     0.100215 
29360359        80852      29360359_80852 29360359       143802     29360359_143802     0.112285 
29360359        80927      29360359_80927 29360359        80933      29360359_80933     0.969186 
29360359        80927      29360359_80927 29360359        80974      29360359_80974     0.865726 
29360359        80927      29360359_80927 29360359        81008      29360359_81008     0.776391 
29360359        80927      29360359_80927 29360359        81014      29360359_81014     0.742483 
29360359        80927      29360359_80927 29360359       143780     29360359_143780     0.122386 
29360359        80927      29360359_80927 29360359       143788     29360359_143788    0.0891717 
29360359        80927      29360359_80927 29360359       143798     29360359_143798    0.0814476 
29360359        80927      29360359_80927 29360359       143802     29360359_143802    0.0782487 
29360359        80933      29360359_80933 29360359        80974      29360359_80974     0.893001 
29360359        80933      29360359_80933 29360359        81008      29360359_81008     0.774304 
29360359        80933      29360359_80933 29360359        81014      29360359_81014     0.741988 
29360359        80933      29360359_80933 29360359       143780     29360359_143780     0.116638 
29360359        80933      29360359_80933 29360359       143788     29360359_143788    0.0836207 
29360359        80933      29360359_80933 29360359       143798     29360359_143798    0.0758057 
29360359        80933      29360359_80933 29360359       143802     29360359_143802    0.0723746 
29360359        80974      29360359_80974 29360359        81008      29360359_81008     0.848989 
29360359        80974      29360359_80974 29360359        81014      29360359_81014     0.814009 
29360359        80974      29360359_80974 29360359       143780     29360359_143780      0.13218 
29360359        80974      29360359_80974 29360359       143788     29360359_143788     0.112321 
29360359        80974      29360359_80974 29360359       143798     29360359_143798     0.104569 
29360359        80974      29360359_80974 29360359       143802     29360359_143802     0.100816 
29360359        81008      29360359_81008 29360359        81014      29360359_81014     0.956631 
29360359        81008      29360359_81008 29360359       143780     29360359_143780     0.169749 
29360359        81008      29360359_81008 29360359       143788     29360359_143788     0.146611 
29360359        81008      29360359_81008 29360359       143798     29360359_143798      0.13914 
29360359        81008      29360359_81008 29360359       143802     29360359_143802     0.135392 
29360359        81014      29360359_81014 29360359       143780     29360359_143780     0.149657 
29360359        81014      29360359_81014 29360359       143788     29360359_143788     0.128825 
29360359        81014      29360359_81014 29360359       143798     29360359_143798     0.121575 
29360359        81014      29360359_81014 29360359       143802     29360359_143802     0.118491 
29360359       143780     29360359_143780 29360359       143788     29360359_143788     0.901876 
29360359       143780     29360359_143780 29360359       143798     29360359_143798     0.900239 
29360359       143780     29360359_143780 29360359       143802     29360359_143802     0.867928 
29360359       143788     29360359_143788 29360359       143798     29360359_143798     0.932018 
29360359       143788     29360359_143788 29360359       143802     29360359_143802     0.967094 
29360359       143798     29360359_143798 29360359       143802     29360359_143802     0.963918 
29360544         5944       29360544_5944 29360544         5947       29360544_5947     0.927139 
29360544         5944       29360544_5944 29360544         5959       29360544_5959     0.852475 
29360544         5947       29360544_5947 29360544         5959       29360544_5959     0.788455 
29360661       154568     29360661_154568 29360661       163786     29360661_163786     0.325158 
29360667          856        29360667_856 29360667          861        29360667_861     0.330489 
29360667          856        29360667_856 29360667          918        29360667_918     0.729939 
29360667          856        29360667_856 29360667          924        29360667_924     0.695218 
29360667          856        29360667_856 29360667          942        29360667_942     0.397755 
29360667          861        29360667_861 29360667          918        29360667_918     0.287503 
29360667          861        29360667_861 29360667          924        29360667_924     0.280379 
29360667          861        29360667_861 29360667          942        29360667_942     0.393978 
29360667          918        29360667_918 29360667          924        29360667_924     0.964493 
29360667          918        29360667_918 29360667          942        29360667_942     0.568018 
29360667          924        29360667_924 29360667          942        29360667_942     0.549941 
29360815        10002      29360815_10002 29360815        10058      29360815_10058     0.794037 
29360815        10002      29360815_10002 29360815        10061      29360815_10061     0.860195 
29360815        10058      29360815_10058 29360815        10061      29360815_10061     0.975758 
29361372        16711      29361372_16711 29361372       486921     29361372_486921    0.0305421 
29361372        16711      29361372_16711 29361372       486987     29361372_486987    0.0347894 
29361372        16711      29361372_16711 29361372       496801     29361372_496801     0.031182 
29361372        16711      29361372_16711 29361372       496816     29361372_496816    0.0331585 
29361372        16711      29361372_16711 29361372       496889     29361372_496889     0.031182 
29361372       486921     29361372_486921 29361372       486987     29361372_486987      0.90344 
29361372       486921     29361372_486921 29361372       496801     29361372_496801     0.557161 
29361372       486921     29361372_486921 29361372       496816     29361372_496816     0.535281 
29361372       486921     29361372_486921 29361372       496889     29361372_496889     0.609007 
29361372       486987     29361372_486987 29361372       496801     29361372_496801     0.683773 
29361372       486987     29361372_486987 29361372       496816     29361372_496816     0.714433 
29361372       486987     29361372_486987 29361372       496889     29361372_496889     0.742509 
29361372       496801     29361372_496801 29361372       496816     29361372_496816     0.969044 
29361372       496801     29361372_496801 29361372       496889     29361372_496889     0.876743 
29361372       496816     29361372_496816 29361372       496889     29361372_496889     0.907914 
29362083        28691      29362083_28691 29362083        60596      29362083_60596    0.0169893 
29362083        28691      29362083_28691 29362083        60609      29362083_60609     0.277598 
29362083        28691      29362083_28691 29362083        60616      29362083_60616    0.0160771 
29362083        28691      29362083_28691 29362083        62019      29362083_62019     0.231759 
29362083        60596      29362083_60596 29362083        60609      29362083_60609    0.0568417 
29362083        60596      29362083_60596 29362083        60616      29362083_60616     0.945725 
29362083        60596      29362083_60596 29362083        62019      29362083_62019    0.0489698 
29362083        60609      29362083_60609 29362083        60616      29362083_60616    0.0568417 
29362083        60609      29362083_60609 29362083        62019      29362083_62019     0.463523 
29362083        60616      29362083_60616 29362083        62019      29362083_62019    0.0503991 
29362647        20985      29362647_20985 29362647        21019      29362647_21019     0.899297 
29362647        20985      29362647_20985 29362647        95035      29362647_95035      0.77792 
29362647        20985      29362647_20985 29362647        95080      29362647_95080     0.800709 
29362647        21019      29362647_21019 29362647        95035      29362647_95035     0.797823 
29362647        21019      29362647_21019 29362647        95080      29362647_95080     0.820316 
29362647        95035      29362647_95035 29362647        95080      29362647_95080     0.919922 
29362881       277152     29362881_277152 29362881       277188     29362881_277188    0.0942592 
29362881       277152     29362881_277152 29362881       277217     29362881_277217     0.086888 
29362881       277152     29362881_277152 29362881       277238     29362881_277238     0.083267 
29362881       277152     29362881_277152 29362881       277240     29362881_277240     0.083267 
29362881       277188     29362881_277188 29362881       277217     29362881_277217     0.878348 
29362881       277188     29362881_277188 29362881       277238     29362881_277238      0.88021 
29362881       277188     29362881_277188 29362881       277240     29362881_277240     0.919536 
29362881       277217     29362881_277217 29362881       277238     29362881_277238     0.917104 
29362881       277217     29362881_277217 29362881       277240     29362881_277240     0.958326 
29362881       277238     29362881_277238 29362881       277240     29362881_277240      0.95876 
29362973       616168     29362973_616168 29362973       620494     29362973_620494     0.728483 
29362973       616168     29362973_616168 29362973       620573     29362973_620573     0.659015 
29362973       620494     29362973_620494 29362973       620573     29362973_620573     0.873133 
29363277       151906     29363277_151906 29363277       152042     29363277_152042     0.735311 
29363748       442164     29363748_442164 29363748       728811     29363748_728811     0.697747 
29363748       442164     29363748_442164 29363748       729034     29363748_729034     0.698993 
29363748       442164     29363748_442164 29363748       936850     29363748_936850     0.692045 
29363748       728811     29363748_728811 29363748       729034     29363748_729034     0.722529 
29363748       728811     29363748_728811 29363748       936850     29363748_936850       0.7874 
29363748       729034     29363748_729034 29363748       936850     29363748_936850     0.673618 
29363841       105032     29363841_105032 29363841       126048     29363841_126048    0.0168935 
29364006         9063       29364006_9063 29364006         9124       29364006_9124     0.372794 
29364006         9063       29364006_9063 29364006        27708      29364006_27708      0.42081 
29364006         9063       29364006_9063 29364006        27724      29364006_27724     0.410724 
29364006         9063       29364006_9063 29364006        49228      29364006_49228     0.301577 
29364006         9063       29364006_9063 29364006        49230      29364006_49230     0.140831 
29364006         9063       29364006_9063 29364006        49330      29364006_49330   0.00162256 
29364006         9124       29364006_9124 29364006        27708      29364006_27708     0.535749 
29364006         9124       29364006_9124 29364006        27724      29364006_27724     0.551606 
29364006         9124       29364006_9124 29364006        49228      29364006_49228     0.110744 
29364006         9124       29364006_9124 29364006        49230      29364006_49230     0.385899 
29364006         9124       29364006_9124 29364006        49330      29364006_49330     0.261881 
29364006        27708      29364006_27708 29364006        27724      29364006_27724     0.935074 
29364006        27708      29364006_27708 29364006        49228      29364006_49228      0.35021 
29364006        27708      29364006_27708 29364006        49230      29364006_49230     0.483827 
29364006        27708      29364006_27708 29364006        49330      29364006_49330     0.103615 
29364006        27724      29364006_27724 29364006        49228      29364006_49228     0.341564 
29364006        27724      29364006_27724 29364006        49230      29364006_49230     0.469474 
29364006        27724      29364006_27724 29364006        49330      29364006_49330    0.0995184 
29364006        49228      29364006_49228 29364006        49230      29364006_49230     0.515849 
29364006        49228      29364006_49228 29364006        49330      29364006_49330  4.63369e-05 
29364006        49230      29364006_49230 29364006        49330      29364006_49330      0.28804 
29364064        25244      29364064_25244 29364064        25315      29364064_25315     0.220089 
29364064        25244      29364064_25244 29364064        25338      29364064_25338     0.454084 
29364064        25315      29364064_25315 29364064        25338      29364064_25338    0.0302016 
29364065       160232     29364065_160232 29364065       168584     29364065_168584     0.038282 
29365110        51428      29365110_51428 29365110        51512      29365110_51512     0.758593 
29365110        51428      29365110_51428 29365110        52073      29365110_52073     0.674034 
29365110        51428      29365110_51428 29365110        82426      29365110_82426     0.313394 
29365110        51512      29365110_51512 29365110        52073      29365110_52073     0.742949 
29365110        51512      29365110_51512 29365110        82426      29365110_82426     0.349134 
29365110        52073      29365110_52073 29365110        82426      29365110_82426     0.287581 
29365288        10165      29365288_10165 29365288        10215      29365288_10215     0.919334 
29365636       513108     29365636_513108 29365636       513161     29365636_513161     0.946171 
29365636       513108     29365636_513108 29365636       513169     29365636_513169     0.917918 
29365636       513161     29365636_513161 29365636       513169     29365636_513169     0.972788 
29366303        67720      29366303_67720 29366303        71781      29366303_71781     0.648306 
29366303        67720      29366303_67720 29366303        88429      29366303_88429     0.559759 
29366303        71781      29366303_71781 29366303        88429      29366303_88429     0.659878 
29366518        51163      29366518_51163 29366518        51198      29366518_51198    0.0162352 
29366658       280745     29366658_280745 29366658       280876     29366658_280876     0.637345 
29366853       227675     29366853_227675 29366853       227726     29366853_227726     0.810056 
29367180       177768     29367180_177768 29367180       177839     29367180_177839     0.950295 
29367180       177768     29367180_177768 29367180       177850     29367180_177850     0.950295 
29367180       177839     29367180_177839 29367180       177850     29367180_177850            1 
29367860        10385      29367860_10385 29367860        10740      29367860_10740    0.0448824 
29367860        10385      29367860_10385 29367860        10820      29367860_10820    0.0927042 
29367860        10385      29367860_10385 29367860        10835      29367860_10835    0.0821787 
29367860        10740      29367860_10740 29367860        10820      29367860_10820     0.787717 
29367860        10740      29367860_10740 29367860        10835      29367860_10835     0.801275 
29367860        10820      29367860_10820 29367860        10835      29367860_10835     0.933829 
29367903       275693     29367903_275693 29367903       275742     29367903_275742     0.114061 
29367903       275693     29367903_275693 29367903       275753     29367903_275753      0.77483 
29367903       275693     29367903_275693 29367903       275772     29367903_275772     0.120439 
29367903       275742     29367903_275742 29367903       275753     29367903_275753     0.103466 
29367903       275742     29367903_275742 29367903       275772     29367903_275772     0.967882 
29367903       275753     29367903_275753 29367903       275772     29367903_275772     0.123467 
29368046        70785      29368046_70785 29368046        70856      29368046_70856    0.0689157 
293681531         3318      293681531_3318 293681531         3365      293681531_3365     0.862764 
293681531         3318      293681531_3318 293681531         3599      293681531_3599      0.67604 
293681531         3365      293681531_3365 293681531         3599      293681531_3599     0.719463 
293683531        82486     293683531_82486 293683531        82500     293683531_82500    0.0454995 
293683531        82486     293683531_82486 293683531        82582     293683531_82582     0.115604 
293683531        82500     293683531_82500 293683531        82582     293683531_82582  0.000531924 
29368928       933922     29368928_933922 29368928      1007197    29368928_1007197     0.628384 
29369386        37299      29369386_37299 29369386        38820      29369386_38820     0.333907 
29369386        37299      29369386_37299 29369386        79634      29369386_79634    0.0530786 
29369386        37299      29369386_37299 29369386       353295     29369386_353295  8.50521e-06 
29369386        38820      29369386_38820 29369386        79634      29369386_79634    0.0045116 
29369386        38820      29369386_38820 29369386       353295     29369386_353295    0.0430083 
29369386        79634      29369386_79634 29369386       353295     29369386_353295     0.134592 
29369666         2543       29369666_2543 29369666         2551       29369666_2551     0.935352 
29369666         2543       29369666_2543 29369666         2567       29369666_2567     0.153591 
29369666         2551       29369666_2551 29369666         2567       29369666_2567     0.163027 
29370175        66829      29370175_66829 29370175        69528      29370175_69528     0.616691 
29370175        66829      29370175_66829 29370175        69559      29370175_69559     0.620597 
29370175        66829      29370175_66829 29370175        69841      29370175_69841     0.556678 
29370175        66829      29370175_66829 29370175        69869      29370175_69869     0.586475 
29370175        69528      29370175_69528 29370175        69559      29370175_69559     0.887695 
29370175        69528      29370175_69528 29370175        69841      29370175_69841     0.783368 
29370175        69528      29370175_69528 29370175        69869      29370175_69869     0.769894 
29370175        69559      29370175_69559 29370175        69841      29370175_69841     0.762891 
29370175        69559      29370175_69559 29370175        69869      29370175_69869     0.775408 
29370175        69841      29370175_69841 29370175        69869      29370175_69869      0.90198 
29370781         2497       29370781_2497 29370781         2538       29370781_2538   0.00488193 
29371119        88831      29371119_88831 29371119        88929      29371119_88929     0.802637 
29371119        88831      29371119_88831 29371119        88979      29371119_88979     0.701732 
29371119        88929      29371119_88929 29371119        88979      29371119_88979      0.85142 
29371694       317745     29371694_317745 29371694       317860     29371694_317860     0.798126 
29371694       317745     29371694_317745 29371694       317868     29371694_317868     0.799795 
29371694       317860     29371694_317860 29371694       317868     29371694_317868     0.948864 
293717531        12214     293717531_12214 293717531       108511    293717531_108511     0.613998 
293717531        12214     293717531_12214 293717531       190514    293717531_190514    0.0681724 
293717531       108511    293717531_108511 293717531       190514    293717531_190514    0.0424443 
29372212       399891     29372212_399891 29372212       428897     29372212_428897     0.733064 
29372212       399891     29372212_399891 29372212       429037     29372212_429037     0.639225 
29372212       399891     29372212_399891 29372212       429171     29372212_429171     0.643495 
29372212       399891     29372212_399891 29372212       429190     29372212_429190     0.674882 
29372212       428897     29372212_428897 29372212       429037     29372212_429037     0.667131 
29372212       428897     29372212_428897 29372212       429171     29372212_429171     0.678726 
29372212       428897     29372212_428897 29372212       429190     29372212_429190     0.747768 
29372212       429037     29372212_429037 29372212       429171     29372212_429171      0.71128 
29372212       429037     29372212_429037 29372212       429190     29372212_429190     0.748661 
29372212       429171     29372212_429171 29372212       429190     29372212_429190     0.948374 
29372657       223769     29372657_223769 29372657       223824     29372657_223824     0.380777 
29372657       223769     29372657_223769 29372657       228235     29372657_228235     0.606499 
29372657       223769     29372657_223769 29372657       230482     29372657_230482     0.569016 
29372657       223824     29372657_223824 29372657       228235     29372657_228235     0.377524 
29372657       223824     29372657_223824 29372657       230482     29372657_230482     0.301172 
29372657       228235     29372657_228235 29372657       230482     29372657_230482     0.671228 
29372677        14965      29372677_14965 29372677        82742      29372677_82742     0.060349 
29372902       195483     29372902_195483 29372902       195663     29372902_195663   0.00782079 
29373002         7247       29373002_7247 29373002        24767      29373002_24767     0.647544 
29373002         7247       29373002_7247 29373002        65440      29373002_65440     0.431376 
29373002         7247       29373002_7247 29373002        65461      29373002_65461       0.4635 
29373002        24767      29373002_24767 29373002        65440      29373002_65440     0.504475 
29373002        24767      29373002_24767 29373002        65461      29373002_65461     0.542042 
29373002        65440      29373002_65440 29373002        65461      29373002_65461      0.79724 
29373233         4173       29373233_4173 29373233         4207       29373233_4207     0.800522 
29373233         4173       29373233_4173 29373233         4266       29373233_4266      0.29389 
29373233         4173       29373233_4173 29373233         4299       29373233_4299     0.521801 
29373233         4207       29373233_4207 29373233         4266       29373233_4266     0.343018 
29373233         4207       29373233_4207 29373233         4299       29373233_4299     0.646127 
29373233         4266       29373233_4266 29373233         4299       29373233_4299      0.37298 
29373633       342300     29373633_342300 29373633       342374     29373633_342374    0.0093533 
29373633       342300     29373633_342300 29373633       342425     29373633_342425     0.719248 
29373633       342300     29373633_342300 29373633       360841     29373633_360841     0.230918 
29373633       342300     29373633_342300 29373633       361246     29373633_361246     0.555949 
29373633       342374     29373633_342374 29373633       342425     29373633_342425    0.0139354 
29373633       342374     29373633_342374 29373633       360841     29373633_360841    0.0462572 
29373633       342374     29373633_342374 29373633       361246     29373633_361246    0.0221515 
29373633       342425     29373633_342425 29373633       360841     29373633_360841     0.174863 
29373633       342425     29373633_342425 29373633       361246     29373633_361246     0.717275 
29373633       360841     29373633_360841 29373633       361246     29373633_361246     0.128387 
29375018        91398      29375018_91398 29375018        91514      29375018_91514    0.0295043 
29375018        91398      29375018_91398 29375018        91523      29375018_91523      0.83262 
29375018        91514      29375018_91514 29375018        91523      29375018_91523    0.0780802 
29375387         5464       29375387_5464 29375387         5468       29375387_5468     0.987148 
29375488       574676     29375488_574676 29375488       574740     29375488_574740    0.0592051 
29375488       574676     29375488_574676 29375488       574741     29375488_574741    0.0592051 
29375488       574676     29375488_574676 29375488       607152     29375488_607152    0.0431182 
29375488       574676     29375488_574676 29375488       607318     29375488_607318    0.0401473 
29375488       574676     29375488_574676 29375488       700009     29375488_700009    0.0108378 
29375488       574676     29375488_574676 29375488       733453     29375488_733453    0.0233824 
29375488       574676     29375488_574676 29375488       733724     29375488_733724    0.0286184 
29375488       574676     29375488_574676 29375488       733765     29375488_733765    0.0289261 
29375488       574676     29375488_574676 29375488       733784     29375488_733784    0.0304961 
29375488       574676     29375488_574676 29375488       733806     29375488_733806    0.0371545 
29375488       574676     29375488_574676 29375488       733820     29375488_733820    0.0354722 
29375488       574740     29375488_574740 29375488       574741     29375488_574741            1 
29375488       574740     29375488_574740 29375488       607152     29375488_607152     0.753159 
29375488       574740     29375488_574740 29375488       607318     29375488_607318     0.609606 
29375488       574740     29375488_574740 29375488       700009     29375488_700009   0.00267298 
29375488       574740     29375488_574740 29375488       733453     29375488_733453    0.0741713 
29375488       574740     29375488_574740 29375488       733724     29375488_733724     0.178726 
29375488       574740     29375488_574740 29375488       733765     29375488_733765     0.140285 
29375488       574740     29375488_574740 29375488       733784     29375488_733784     0.149558 
29375488       574740     29375488_574740 29375488       733806     29375488_733806     0.128104 
29375488       574740     29375488_574740 29375488       733820     29375488_733820     0.119833 
29375488       574741     29375488_574741 29375488       607152     29375488_607152     0.753159 
29375488       574741     29375488_574741 29375488       607318     29375488_607318     0.609606 
29375488       574741     29375488_574741 29375488       700009     29375488_700009   0.00267298 
29375488       574741     29375488_574741 29375488       733453     29375488_733453    0.0741713 
29375488       574741     29375488_574741 29375488       733724     29375488_733724     0.178726 
29375488       574741     29375488_574741 29375488       733765     29375488_733765     0.140285 
29375488       574741     29375488_574741 29375488       733784     29375488_733784     0.149558 
29375488       574741     29375488_574741 29375488       733806     29375488_733806     0.128104 
29375488       574741     29375488_574741 29375488       733820     29375488_733820     0.119833 
29375488       607152     29375488_607152 29375488       607318     29375488_607318     0.704813 
29375488       607152     29375488_607152 29375488       700009     29375488_700009   0.00401215 
29375488       607152     29375488_607152 29375488       733453     29375488_733453    0.0738004 
29375488       607152     29375488_607152 29375488       733724     29375488_733724    0.0877819 
29375488       607152     29375488_607152 29375488       733765     29375488_733765    0.0743741 
29375488       607152     29375488_607152 29375488       733784     29375488_733784    0.0708743 
29375488       607152     29375488_607152 29375488       733806     29375488_733806    0.0499803 
29375488       607152     29375488_607152 29375488       733820     29375488_733820    0.0453504 
29375488       607318     29375488_607318 29375488       700009     29375488_700009   0.00133442 
29375488       607318     29375488_607318 29375488       733453     29375488_733453    0.0905358 
29375488       607318     29375488_607318 29375488       733724     29375488_733724     0.126946 
29375488       607318     29375488_607318 29375488       733765     29375488_733765    0.0914184 
29375488       607318     29375488_607318 29375488       733784     29375488_733784    0.0978984 
29375488       607318     29375488_607318 29375488       733806     29375488_733806    0.0653049 
29375488       607318     29375488_607318 29375488       733820     29375488_733820    0.0602293 
29375488       700009     29375488_700009 29375488       733453     29375488_733453    0.0673085 
29375488       700009     29375488_700009 29375488       733724     29375488_733724    0.0772753 
29375488       700009     29375488_700009 29375488       733765     29375488_733765    0.0973694 
29375488       700009     29375488_700009 29375488       733784     29375488_733784     0.095266 
29375488       700009     29375488_700009 29375488       733806     29375488_733806     0.108189 
29375488       700009     29375488_700009 29375488       733820     29375488_733820     0.110351 
29375488       733453     29375488_733453 29375488       733724     29375488_733724     0.464821 
29375488       733453     29375488_733453 29375488       733765     29375488_733765     0.500629 
29375488       733453     29375488_733453 29375488       733784     29375488_733784     0.487145 
29375488       733453     29375488_733453 29375488       733806     29375488_733806     0.455393 
29375488       733453     29375488_733453 29375488       733820     29375488_733820     0.426035 
29375488       733724     29375488_733724 29375488       733765     29375488_733765     0.848629 
29375488       733724     29375488_733724 29375488       733784     29375488_733784      0.76935 
29375488       733724     29375488_733724 29375488       733806     29375488_733806     0.747395 
29375488       733724     29375488_733724 29375488       733820     29375488_733820     0.701817 
29375488       733765     29375488_733765 29375488       733784     29375488_733784     0.882563 
29375488       733765     29375488_733765 29375488       733806     29375488_733806     0.856044 
29375488       733765     29375488_733765 29375488       733820     29375488_733820     0.840648 
29375488       733784     29375488_733784 29375488       733806     29375488_733806      0.87142 
29375488       733784     29375488_733784 29375488       733820     29375488_733820     0.825418 
29375488       733806     29375488_733806 29375488       733820     29375488_733820     0.952132 
29375603       121148     29375603_121148 29375603       121155     29375603_121155     0.212338 
29375603       121148     29375603_121148 29375603       121165     29375603_121165     0.217324 
29375603       121155     29375603_121155 29375603       121165     29375603_121165     0.971329 
29376064         4527       29376064_4527 29376064        48010      29376064_48010     0.685479 
29376064         4527       29376064_4527 29376064        48084      29376064_48084    0.0347811 
29376064        48010      29376064_48010 29376064        48084      29376064_48084    0.0368723 
29376428       507423     29376428_507423 29376428       507705     29376428_507705     0.809675 
29376428       507423     29376428_507423 29376428       507796     29376428_507796     0.651874 
29376428       507705     29376428_507705 29376428       507796     29376428_507796      0.75562 
29376458       574176     29376458_574176 29376458       574250     29376458_574250     0.847189 
29376488       408174     29376488_408174 29376488       846144     29376488_846144            0 
29376488       408174     29376488_408174 29376488       863440     29376488_863440   0.00461114 
29376488       408174     29376488_408174 29376488       863441     29376488_863441   0.00461114 
29376488       408174     29376488_408174 29376488       863484     29376488_863484    0.0280979 
29376488       408174     29376488_408174 29376488       863539     29376488_863539   0.00900926 
29376488       408174     29376488_408174 29376488       902201     29376488_902201     0.011754 
29376488       846144     29376488_846144 29376488       863440     29376488_863440     0.222727 
29376488       846144     29376488_846144 29376488       863441     29376488_863441     0.222727 
29376488       846144     29376488_846144 29376488       863484     29376488_863484    0.0622499 
29376488       846144     29376488_846144 29376488       863539     29376488_863539     0.181566 
29376488       846144     29376488_846144 29376488       902201     29376488_902201    0.0467053 
29376488       863440     29376488_863440 29376488       863441     29376488_863441            1 
29376488       863440     29376488_863440 29376488       863484     29376488_863484     0.348475 
29376488       863440     29376488_863440 29376488       863539     29376488_863539     0.723359 
29376488       863440     29376488_863440 29376488       902201     29376488_902201     0.282887 
29376488       863441     29376488_863441 29376488       863484     29376488_863484     0.348475 
29376488       863441     29376488_863441 29376488       863539     29376488_863539     0.723359 
29376488       863441     29376488_863441 29376488       902201     29376488_902201     0.282887 
29376488       863484     29376488_863484 29376488       863539     29376488_863539     0.350299 
29376488       863484     29376488_863484 29376488       902201     29376488_902201     0.736276 
29376488       863539     29376488_863539 29376488       902201     29376488_902201     0.264175 
29376489        21044      29376489_21044 29376489        21140      29376489_21140    0.0310987 
29376588        53955      29376588_53955 29376588        57734      29376588_57734     0.642667 
29376588        53955      29376588_53955 29376588        99268      29376588_99268    0.0727236 
29376588        53955      29376588_53955 29376588       166991     29376588_166991     0.596617 
29376588        53955      29376588_53955 29376588       167001     29376588_167001     0.571647 
29376588        53955      29376588_53955 29376588       167020     29376588_167020     0.593652 
29376588        57734      29376588_57734 29376588        99268      29376588_99268    0.0357756 
29376588        57734      29376588_57734 29376588       166991     29376588_166991      0.59494 
29376588        57734      29376588_57734 29376588       167001     29376588_167001     0.590336 
29376588        57734      29376588_57734 29376588       167020     29376588_167020     0.633704 
29376588        99268      29376588_99268 29376588       166991     29376588_166991     0.110198 
29376588        99268      29376588_99268 29376588       167001     29376588_167001     0.116122 
29376588        99268      29376588_99268 29376588       167020     29376588_167020     0.125108 
29376588       166991     29376588_166991 29376588       167001     29376588_167001     0.942961 
29376588       166991     29376588_166991 29376588       167020     29376588_167020     0.893538 
29376588       167001     29376588_167001 29376588       167020     29376588_167020     0.918503 
29376837       473318     29376837_473318 29376837       473392     29376837_473392     0.483109 
29376837       473318     29376837_473318 29376837       473513     29376837_473513     0.171204 
29376837       473318     29376837_473318 29376837       474320     29376837_474320     0.421478 
29376837       473318     29376837_473318 29376837       474407     29376837_474407     0.483333 
29376837       473318     29376837_473318 29376837       474442     29376837_474442     0.428341 
29376837       473392     29376837_473392 29376837       473513     29376837_473513      0.10448 
29376837       473392     29376837_473392 29376837       474320     29376837_474320     0.663486 
29376837       473392     29376837_473392 29376837       474407     29376837_474407     0.755819 
29376837       473392     29376837_473392 29376837       474442     29376837_474442     0.777182 
29376837       473513     29376837_473513 29376837       474320     29376837_474320      0.07171 
29376837       473513     29376837_473513 29376837       474407     29376837_474407    0.0788276 
29376837       473513     29376837_473513 29376837       474442     29376837_474442     0.083185 
29376837       474320     29376837_474320 29376837       474407     29376837_474407     0.809521 
29376837       474320     29376837_474320 29376837       474442     29376837_474442     0.758738 
29376837       474407     29376837_474407 29376837       474442     29376837_474442      0.89708 
29376983        11516      29376983_11516 29376983        11530      29376983_11530     0.905337 
29376983        11516      29376983_11516 29376983        11732      29376983_11732   0.00775645 
29376983        11516      29376983_11516 29376983      1053143    29376983_1053143    0.0207944 
29376983        11516      29376983_11516 29376983      1053390    29376983_1053390    0.0320305 
29376983        11530      29376983_11530 29376983        11732      29376983_11732    0.0207801 
29376983        11530      29376983_11530 29376983      1053143    29376983_1053143    0.0218343 
29376983        11530      29376983_11530 29376983      1053390    29376983_1053390    0.0252797 
29376983        11732      29376983_11732 29376983      1053143    29376983_1053143     0.385972 
29376983        11732      29376983_11732 29376983      1053390    29376983_1053390     0.477236 
29376983      1053143    29376983_1053143 29376983      1053390    29376983_1053390     0.729822 
29376988       675531     29376988_675531 29376988      1209014    29376988_1209014    0.0372052 
29376988       675531     29376988_675531 29376988      1209018    29376988_1209018     0.038063 
29376988       675531     29376988_675531 29376988      1284512    29376988_1284512   0.00115694 
29376988      1209014    29376988_1209014 29376988      1209018    29376988_1209018     0.968097 
29376988      1209014    29376988_1209014 29376988      1284512    29376988_1284512     0.242826 
29376988      1209018    29376988_1209018 29376988      1284512    29376988_1284512     0.214429 
29376990      1407109    29376990_1407109 29376990      1407188    29376990_1407188            1 
29376992        81867      29376992_81867 29376992       318616     29376992_318616     0.645138 
29376992        81867      29376992_81867 29376992       318657     29376992_318657     0.677956 
29376992        81867      29376992_81867 29376992       812371     29376992_812371     0.130421 
29376992        81867      29376992_81867 29376992       812393     29376992_812393     0.471504 
29376992        81867      29376992_81867 29376992       874828     29376992_874828     0.270041 
29376992        81867      29376992_81867 29376992       925698     29376992_925698    0.0705724 
29376992       318616     29376992_318616 29376992       318657     29376992_318657     0.934078 
29376992       318616     29376992_318616 29376992       812371     29376992_812371     0.159795 
29376992       318616     29376992_318616 29376992       812393     29376992_812393     0.447871 
29376992       318616     29376992_318616 29376992       874828     29376992_874828     0.331248 
29376992       318616     29376992_318616 29376992       925698     29376992_925698    0.0929438 
29376992       318657     29376992_318657 29376992       812371     29376992_812371     0.168157 
29376992       318657     29376992_318657 29376992       812393     29376992_812393     0.477392 
29376992       318657     29376992_318657 29376992       874828     29376992_874828     0.364648 
29376992       318657     29376992_318657 29376992       925698     29376992_925698    0.0986009 
29376992       812371     29376992_812371 29376992       812393     29376992_812393     0.226416 
29376992       812371     29376992_812371 29376992       874828     29376992_874828   0.00848611 
29376992       812371     29376992_812371 29376992       925698     29376992_925698     0.514121 
29376992       812393     29376992_812393 29376992       874828     29376992_874828     0.210012 
29376992       812393     29376992_812393 29376992       925698     29376992_925698     0.110179 
29376992       874828     29376992_874828 29376992       925698     29376992_925698    0.0333389 
29377000        39543      29377000_39543 29377000        39969      29377000_39969     0.445965 
29377000        39543      29377000_39543 29377000        96517      29377000_96517     0.578517 
29377000        39543      29377000_39543 29377000        96561      29377000_96561     0.571928 
29377000        39543      29377000_39543 29377000        96647      29377000_96647     0.559356 
29377000        39543      29377000_39543 29377000       751259     29377000_751259     0.246283 
29377000        39543      29377000_39543 29377000       751309     29377000_751309     0.285349 
29377000        39543      29377000_39543 29377000       751345     29377000_751345     0.218925 
29377000        39543      29377000_39543 29377000      1181944    29377000_1181944   0.00402675 
29377000        39969      29377000_39969 29377000        96517      29377000_96517     0.453161 
29377000        39969      29377000_39969 29377000        96561      29377000_96561     0.552312 
29377000        39969      29377000_39969 29377000        96647      29377000_96647     0.442445 
29377000        39969      29377000_39969 29377000       751259     29377000_751259     0.227544 
29377000        39969      29377000_39969 29377000       751309     29377000_751309     0.266296 
29377000        39969      29377000_39969 29377000       751345     29377000_751345     0.185743 
29377000        39969      29377000_39969 29377000      1181944    29377000_1181944   0.00331672 
29377000        96517      29377000_96517 29377000        96561      29377000_96561     0.798545 
29377000        96517      29377000_96517 29377000        96647      29377000_96647     0.618952 
29377000        96517      29377000_96517 29377000       751259     29377000_751259     0.305198 
29377000        96517      29377000_96517 29377000       751309     29377000_751309     0.453531 
29377000        96517      29377000_96517 29377000       751345     29377000_751345     0.170756 
29377000        96517      29377000_96517 29377000      1181944    29377000_1181944   0.00613571 
29377000        96561      29377000_96561 29377000        96647      29377000_96647     0.716608 
29377000        96561      29377000_96561 29377000       751259     29377000_751259     0.255132 
29377000        96561      29377000_96561 29377000       751309     29377000_751309     0.344415 
29377000        96561      29377000_96561 29377000       751345     29377000_751345     0.188416 
29377000        96561      29377000_96561 29377000      1181944    29377000_1181944  8.70454e-05 
29377000        96647      29377000_96647 29377000       751259     29377000_751259     0.289491 
29377000        96647      29377000_96647 29377000       751309     29377000_751309     0.313034 
29377000        96647      29377000_96647 29377000       751345     29377000_751345      0.13586 
29377000        96647      29377000_96647 29377000      1181944    29377000_1181944   0.00132438 
29377000       751259     29377000_751259 29377000       751309     29377000_751309     0.794466 
29377000       751259     29377000_751259 29377000       751345     29377000_751345      0.19966 
29377000       751259     29377000_751259 29377000      1181944    29377000_1181944   0.00816586 
29377000       751309     29377000_751309 29377000       751345     29377000_751345     0.200291 
29377000       751309     29377000_751309 29377000      1181944    29377000_1181944   0.00145332 
29377000       751345     29377000_751345 29377000      1181944    29377000_1181944    0.0286411 
29377001       951784     29377001_951784 29377001       951835     29377001_951835     0.823309 
29377001       951784     29377001_951784 29377001      1513390    29377001_1513390     0.176954 
29377001       951784     29377001_951784 29377001      2749587    29377001_2749587    0.0685264 
29377001       951784     29377001_951784 29377001      3055114    29377001_3055114    0.0876736 
29377001       951784     29377001_951784 29377001      3190543    29377001_3190543     0.302848 
29377001       951784     29377001_951784 29377001      3287466    29377001_3287466     0.246144 
29377001       951784     29377001_951784 29377001      3287668    29377001_3287668     0.220485 
29377001       951784     29377001_951784 29377001      3554757    29377001_3554757     0.345207 
29377001       951784     29377001_951784 29377001      3554759    29377001_3554759      0.33475 
29377001       951784     29377001_951784 29377001      3554760    29377001_3554760      0.33475 
29377001       951784     29377001_951784 29377001      3554770    29377001_3554770     0.337373 
29377001       951784     29377001_951784 29377001      3554845    29377001_3554845     0.157118 
29377001       951784     29377001_951784 29377001      3554884    29377001_3554884     0.214857 
29377001       951784     29377001_951784 29377001      3554997    29377001_3554997     0.252908 
29377001       951784     29377001_951784 29377001      3556249    29377001_3556249    0.0359691 
29377001       951784     29377001_951784 29377001      3556395    29377001_3556395      0.24716 
29377001       951784     29377001_951784 29377001      4086666    29377001_4086666     0.183857 
29377001       951784     29377001_951784 29377001      4086716    29377001_4086716     0.227294 
29377001       951784     29377001_951784 29377001      4086844    29377001_4086844     0.185162 
29377001       951784     29377001_951784 29377001      4086845    29377001_4086845     0.185162 
29377001       951784     29377001_951784 29377001      4086893    29377001_4086893     0.191908 
29377001       951784     29377001_951784 29377001      4087317    29377001_4087317     0.202956 
29377001       951784     29377001_951784 29377001      5541335    29377001_5541335  0.000190957 
29377001       951835     29377001_951835 29377001      1513390    29377001_1513390     0.154708 
29377001       951835     29377001_951835 29377001      2749587    29377001_2749587    0.0894743 
29377001       951835     29377001_951835 29377001      3055114    29377001_3055114    0.0921973 
29377001       951835     29377001_951835 29377001      3190543    29377001_3190543     0.353812 
29377001       951835     29377001_951835 29377001      3287466    29377001_3287466     0.219687 
29377001       951835     29377001_951835 29377001      3287668    29377001_3287668     0.204005 
29377001       951835     29377001_951835 29377001      3554757    29377001_3554757     0.279826 
29377001       951835     29377001_951835 29377001      3554759    29377001_3554759     0.269035 
29377001       951835     29377001_951835 29377001      3554760    29377001_3554760     0.269035 
29377001       951835     29377001_951835 29377001      3554770    29377001_3554770     0.288654 
29377001       951835     29377001_951835 29377001      3554845    29377001_3554845     0.146839 
29377001       951835     29377001_951835 29377001      3554884    29377001_3554884     0.214333 
29377001       951835     29377001_951835 29377001      3554997    29377001_3554997     0.223625 
29377001       951835     29377001_951835 29377001      3556249    29377001_3556249    0.0251291 
29377001       951835     29377001_951835 29377001      3556395    29377001_3556395     0.231996 
29377001       951835     29377001_951835 29377001      4086666    29377001_4086666     0.129882 
29377001       951835     29377001_951835 29377001      4086716    29377001_4086716     0.181883 
29377001       951835     29377001_951835 29377001      4086844    29377001_4086844     0.134482 
29377001       951835     29377001_951835 29377001      4086845    29377001_4086845     0.134482 
29377001       951835     29377001_951835 29377001      4086893    29377001_4086893     0.151615 
29377001       951835     29377001_951835 29377001      4087317    29377001_4087317     0.173821 
29377001       951835     29377001_951835 29377001      5541335    29377001_5541335  0.000139126 
29377001      1513390    29377001_1513390 29377001      2749587    29377001_2749587    0.0254471 
29377001      1513390    29377001_1513390 29377001      3055114    29377001_3055114    0.0113843 
29377001      1513390    29377001_1513390 29377001      3190543    29377001_3190543     0.156785 
29377001      1513390    29377001_1513390 29377001      3287466    29377001_3287466     0.226704 
29377001      1513390    29377001_1513390 29377001      3287668    29377001_3287668     0.145493 
29377001      1513390    29377001_1513390 29377001      3554757    29377001_3554757     0.082589 
29377001      1513390    29377001_1513390 29377001      3554759    29377001_3554759    0.0731565 
29377001      1513390    29377001_1513390 29377001      3554760    29377001_3554760    0.0731565 
29377001      1513390    29377001_1513390 29377001      3554770    29377001_3554770    0.0726312 
29377001      1513390    29377001_1513390 29377001      3554845    29377001_3554845    0.0840045 
29377001      1513390    29377001_1513390 29377001      3554884    29377001_3554884    0.0743751 
29377001      1513390    29377001_1513390 29377001      3554997    29377001_3554997    0.0663466 
29377001      1513390    29377001_1513390 29377001      3556249    29377001_3556249   0.00706193 
29377001      1513390    29377001_1513390 29377001      3556395    29377001_3556395    0.0618239 
29377001      1513390    29377001_1513390 29377001      4086666    29377001_4086666   0.00805172 
29377001      1513390    29377001_1513390 29377001      4086716    29377001_4086716    0.0199785 
29377001      1513390    29377001_1513390 29377001      4086844    29377001_4086844    0.0201196 
29377001      1513390    29377001_1513390 29377001      4086845    29377001_4086845    0.0201196 
29377001      1513390    29377001_1513390 29377001      4086893    29377001_4086893    0.0157835 
29377001      1513390    29377001_1513390 29377001      4087317    29377001_4087317    0.0138511 
29377001      1513390    29377001_1513390 29377001      5541335    29377001_5541335    0.0630585 
29377001      2749587    29377001_2749587 29377001      3055114    29377001_3055114     0.124493 
29377001      2749587    29377001_2749587 29377001      3190543    29377001_3190543     0.154095 
29377001      2749587    29377001_2749587 29377001      3287466    29377001_3287466    0.0317034 
29377001      2749587    29377001_2749587 29377001      3287668    29377001_3287668     0.049366 
29377001      2749587    29377001_2749587 29377001      3554757    29377001_3554757   0.00940528 
29377001      2749587    29377001_2749587 29377001      3554759    29377001_3554759    0.0092994 
29377001      2749587    29377001_2749587 29377001      3554760    29377001_3554760    0.0092994 
29377001      2749587    29377001_2749587 29377001      3554770    29377001_3554770   0.00177853 
29377001      2749587    29377001_2749587 29377001      3554845    29377001_3554845   0.00648149 
29377001      2749587    29377001_2749587 29377001      3554884    29377001_3554884    0.0315895 
29377001      2749587    29377001_2749587 29377001      3554997    29377001_3554997   0.00354006 
29377001      2749587    29377001_2749587 29377001      3556249    29377001_3556249  0.000212824 
29377001      2749587    29377001_2749587 29377001      3556395    29377001_3556395    0.0170243 
29377001      2749587    29377001_2749587 29377001      4086666    29377001_4086666   0.00144241 
29377001      2749587    29377001_2749587 29377001      4086716    29377001_4086716   0.00477909 
29377001      2749587    29377001_2749587 29377001      4086844    29377001_4086844    0.0141309 
29377001      2749587    29377001_2749587 29377001      4086845    29377001_4086845    0.0141309 
29377001      2749587    29377001_2749587 29377001      4086893    29377001_4086893    0.0152184 
29377001      2749587    29377001_2749587 29377001      4087317    29377001_4087317    0.0149352 
29377001      2749587    29377001_2749587 29377001      5541335    29377001_5541335    0.0167088 
29377001      3055114    29377001_3055114 29377001      3190543    29377001_3190543    0.0532645 
29377001      3055114    29377001_3055114 29377001      3287466    29377001_3287466   0.00847131 
29377001      3055114    29377001_3055114 29377001      3287668    29377001_3287668  5.53708e-05 
29377001      3055114    29377001_3055114 29377001      3554757    29377001_3554757   0.00526517 
29377001      3055114    29377001_3055114 29377001      3554759    29377001_3554759    0.0091687 
29377001      3055114    29377001_3055114 29377001      3554760    29377001_3554760    0.0091687 
29377001      3055114    29377001_3055114 29377001      3554770    29377001_3554770   0.00133263 
29377001      3055114    29377001_3055114 29377001      3554845    29377001_3554845    0.0611262 
29377001      3055114    29377001_3055114 29377001      3554884    29377001_3554884    0.0196301 
29377001      3055114    29377001_3055114 29377001      3554997    29377001_3554997   0.00283379 
29377001      3055114    29377001_3055114 29377001      3556249    29377001_3556249    0.0923247 
29377001      3055114    29377001_3055114 29377001      3556395    29377001_3556395    0.0129691 
29377001      3055114    29377001_3055114 29377001      4086666    29377001_4086666    0.0159737 
29377001      3055114    29377001_3055114 29377001      4086716    29377001_4086716    0.0262539 
29377001      3055114    29377001_3055114 29377001      4086844    29377001_4086844     0.054701 
29377001      3055114    29377001_3055114 29377001      4086845    29377001_4086845     0.054701 
29377001      3055114    29377001_3055114 29377001      4086893    29377001_4086893    0.0470635 
29377001      3055114    29377001_3055114 29377001      4087317    29377001_4087317    0.0312735 
29377001      3055114    29377001_3055114 29377001      5541335    29377001_5541335   0.00101608 
29377001      3190543    29377001_3190543 29377001      3287466    29377001_3287466     0.499441 
29377001      3190543    29377001_3190543 29377001      3287668    29377001_3287668     0.228494 
29377001      3190543    29377001_3190543 29377001      3554757    29377001_3554757     0.175562 
29377001      3190543    29377001_3190543 29377001      3554759    29377001_3554759     0.153885 
29377001      3190543    29377001_3190543 29377001      3554760    29377001_3554760     0.153885 
29377001      3190543    29377001_3190543 29377001      3554770    29377001_3554770     0.176616 
29377001      3190543    29377001_3190543 29377001      3554845    29377001_3554845     0.147171 
29377001      3190543    29377001_3190543 29377001      3554884    29377001_3554884     0.143744 
29377001      3190543    29377001_3190543 29377001      3554997    29377001_3554997     0.210512 
29377001      3190543    29377001_3190543 29377001      3556249    29377001_3556249    0.0216749 
29377001      3190543    29377001_3190543 29377001      3556395    29377001_3556395      0.24086 
29377001      3190543    29377001_3190543 29377001      4086666    29377001_4086666    0.0703526 
29377001      3190543    29377001_3190543 29377001      4086716    29377001_4086716    0.0961099 
29377001      3190543    29377001_3190543 29377001      4086844    29377001_4086844     0.126194 
29377001      3190543    29377001_3190543 29377001      4086845    29377001_4086845     0.126194 
29377001      3190543    29377001_3190543 29377001      4086893    29377001_4086893     0.125093 
29377001      3190543    29377001_3190543 29377001      4087317    29377001_4087317       0.1342 
29377001      3190543    29377001_3190543 29377001      5541335    29377001_5541335    0.0318031 
29377001      3287466    29377001_3287466 29377001      3287668    29377001_3287668     0.350419 
29377001      3287466    29377001_3287466 29377001      3554757    29377001_3554757     0.224106 
29377001      3287466    29377001_3287466 29377001      3554759    29377001_3554759     0.207423 
29377001      3287466    29377001_3287466 29377001      3554760    29377001_3554760     0.207423 
29377001      3287466    29377001_3287466 29377001      3554770    29377001_3554770     0.210348 
29377001      3287466    29377001_3287466 29377001      3554845    29377001_3554845     0.229678 
29377001      3287466    29377001_3287466 29377001      3554884    29377001_3554884     0.192349 
29377001      3287466    29377001_3287466 29377001      3554997    29377001_3554997     0.220312 
29377001      3287466    29377001_3287466 29377001      3556249    29377001_3556249  1.27018e-06 
29377001      3287466    29377001_3287466 29377001      3556395    29377001_3556395     0.274453 
29377001      3287466    29377001_3287466 29377001      4086666    29377001_4086666    0.0671758 
29377001      3287466    29377001_3287466 29377001      4086716    29377001_4086716    0.0791925 
29377001      3287466    29377001_3287466 29377001      4086844    29377001_4086844      0.10445 
29377001      3287466    29377001_3287466 29377001      4086845    29377001_4086845      0.10445 
29377001      3287466    29377001_3287466 29377001      4086893    29377001_4086893    0.0900424 
29377001      3287466    29377001_3287466 29377001      4087317    29377001_4087317     0.111051 
29377001      3287466    29377001_3287466 29377001      5541335    29377001_5541335    0.0124669 
29377001      3287668    29377001_3287668 29377001      3554757    29377001_3554757     0.115132 
29377001      3287668    29377001_3287668 29377001      3554759    29377001_3554759     0.106675 
29377001      3287668    29377001_3287668 29377001      3554760    29377001_3554760     0.106675 
29377001      3287668    29377001_3287668 29377001      3554770    29377001_3554770     0.103377 
29377001      3287668    29377001_3287668 29377001      3554845    29377001_3554845     0.139275 
29377001      3287668    29377001_3287668 29377001      3554884    29377001_3554884    0.0709244 
29377001      3287668    29377001_3287668 29377001      3554997    29377001_3554997    0.0693013 
29377001      3287668    29377001_3287668 29377001      3556249    29377001_3556249     0.026234 
29377001      3287668    29377001_3287668 29377001      3556395    29377001_3556395    0.0908867 
29377001      3287668    29377001_3287668 29377001      4086666    29377001_4086666   0.00750981 
29377001      3287668    29377001_3287668 29377001      4086716    29377001_4086716    0.0184061 
29377001      3287668    29377001_3287668 29377001      4086844    29377001_4086844    0.0162739 
29377001      3287668    29377001_3287668 29377001      4086845    29377001_4086845    0.0162739 
29377001      3287668    29377001_3287668 29377001      4086893    29377001_4086893    0.0379404 
29377001      3287668    29377001_3287668 29377001      4087317    29377001_4087317    0.0336801 
29377001      3287668    29377001_3287668 29377001      5541335    29377001_5541335   0.00513709 
29377001      3554757    29377001_3554757 29377001      3554759    29377001_3554759     0.962088 
29377001      3554757    29377001_3554757 29377001      3554760    29377001_3554760     0.962088 
29377001      3554757    29377001_3554757 29377001      3554770    29377001_3554770      0.91444 
29377001      3554757    29377001_3554757 29377001      3554845    29377001_3554845     0.611543 
29377001      3554757    29377001_3554757 29377001      3554884    29377001_3554884     0.722947 
29377001      3554757    29377001_3554757 29377001      3554997    29377001_3554997     0.555673 
29377001      3554757    29377001_3554757 29377001      3556249    29377001_3556249    0.0460031 
29377001      3554757    29377001_3554757 29377001      3556395    29377001_3556395     0.587533 
29377001      3554757    29377001_3554757 29377001      4086666    29377001_4086666     0.325953 
29377001      3554757    29377001_3554757 29377001      4086716    29377001_4086716      0.33584 
29377001      3554757    29377001_3554757 29377001      4086844    29377001_4086844     0.239224 
29377001      3554757    29377001_3554757 29377001      4086845    29377001_4086845     0.239224 
29377001      3554757    29377001_3554757 29377001      4086893    29377001_4086893     0.229463 
29377001      3554757    29377001_3554757 29377001      4087317    29377001_4087317     0.235639 
29377001      3554757    29377001_3554757 29377001      5541335    29377001_5541335   0.00329995 
29377001      3554759    29377001_3554759 29377001      3554760    29377001_3554760            1 
29377001      3554759    29377001_3554759 29377001      3554770    29377001_3554770     0.923584 
29377001      3554759    29377001_3554759 29377001      3554845    29377001_3554845     0.608208 
29377001      3554759    29377001_3554759 29377001      3554884    29377001_3554884     0.711124 
29377001      3554759    29377001_3554759 29377001      3554997    29377001_3554997     0.542447 
29377001      3554759    29377001_3554759 29377001      3556249    29377001_3556249    0.0426735 
29377001      3554759    29377001_3554759 29377001      3556395    29377001_3556395     0.572375 
29377001      3554759    29377001_3554759 29377001      4086666    29377001_4086666     0.325881 
29377001      3554759    29377001_3554759 29377001      4086716    29377001_4086716     0.334737 
29377001      3554759    29377001_3554759 29377001      4086844    29377001_4086844     0.239553 
29377001      3554759    29377001_3554759 29377001      4086845    29377001_4086845     0.239553 
29377001      3554759    29377001_3554759 29377001      4086893    29377001_4086893     0.230252 
29377001      3554759    29377001_3554759 29377001      4087317    29377001_4087317     0.237586 
29377001      3554759    29377001_3554759 29377001      5541335    29377001_5541335   0.00555093 
29377001      3554760    29377001_3554760 29377001      3554770    29377001_3554770     0.923584 
29377001      3554760    29377001_3554760 29377001      3554845    29377001_3554845     0.608208 
29377001      3554760    29377001_3554760 29377001      3554884    29377001_3554884     0.711124 
29377001      3554760    29377001_3554760 29377001      3554997    29377001_3554997     0.542447 
29377001      3554760    29377001_3554760 29377001      3556249    29377001_3556249    0.0426735 
29377001      3554760    29377001_3554760 29377001      3556395    29377001_3556395     0.572375 
29377001      3554760    29377001_3554760 29377001      4086666    29377001_4086666     0.325881 
29377001      3554760    29377001_3554760 29377001      4086716    29377001_4086716     0.334737 
29377001      3554760    29377001_3554760 29377001      4086844    29377001_4086844     0.239553 
29377001      3554760    29377001_3554760 29377001      4086845    29377001_4086845     0.239553 
29377001      3554760    29377001_3554760 29377001      4086893    29377001_4086893     0.230252 
29377001      3554760    29377001_3554760 29377001      4087317    29377001_4087317     0.237586 
29377001      3554760    29377001_3554760 29377001      5541335    29377001_5541335   0.00555093 
29377001      3554770    29377001_3554770 29377001      3554845    29377001_3554845     0.570283 
29377001      3554770    29377001_3554770 29377001      3554884    29377001_3554884     0.682276 
29377001      3554770    29377001_3554770 29377001      3554997    29377001_3554997     0.564358 
29377001      3554770    29377001_3554770 29377001      3556249    29377001_3556249    0.0586545 
29377001      3554770    29377001_3554770 29377001      3556395    29377001_3556395     0.573154 
29377001      3554770    29377001_3554770 29377001      4086666    29377001_4086666     0.317322 
29377001      3554770    29377001_3554770 29377001      4086716    29377001_4086716     0.333389 
29377001      3554770    29377001_3554770 29377001      4086844    29377001_4086844     0.230049 
29377001      3554770    29377001_3554770 29377001      4086845    29377001_4086845     0.230049 
29377001      3554770    29377001_3554770 29377001      4086893    29377001_4086893     0.221693 
29377001      3554770    29377001_3554770 29377001      4087317    29377001_4087317     0.229169 
29377001      3554770    29377001_3554770 29377001      5541335    29377001_5541335   0.00365887 
29377001      3554845    29377001_3554845 29377001      3554884    29377001_3554884     0.631704 
29377001      3554845    29377001_3554845 29377001      3554997    29377001_3554997     0.457385 
29377001      3554845    29377001_3554845 29377001      3556249    29377001_3556249    0.0419507 
29377001      3554845    29377001_3554845 29377001      3556395    29377001_3556395     0.472058 
29377001      3554845    29377001_3554845 29377001      4086666    29377001_4086666     0.234834 
29377001      3554845    29377001_3554845 29377001      4086716    29377001_4086716     0.231282 
29377001      3554845    29377001_3554845 29377001      4086844    29377001_4086844     0.149261 
29377001      3554845    29377001_3554845 29377001      4086845    29377001_4086845     0.149261 
29377001      3554845    29377001_3554845 29377001      4086893    29377001_4086893     0.169249 
29377001      3554845    29377001_3554845 29377001      4087317    29377001_4087317      0.12248 
29377001      3554845    29377001_3554845 29377001      5541335    29377001_5541335   0.00497289 
29377001      3554884    29377001_3554884 29377001      3554997    29377001_3554997     0.593457 
29377001      3554884    29377001_3554884 29377001      3556249    29377001_3556249    0.0411684 
29377001      3554884    29377001_3554884 29377001      3556395    29377001_3556395         0.63 
29377001      3554884    29377001_3554884 29377001      4086666    29377001_4086666     0.356374 
29377001      3554884    29377001_3554884 29377001      4086716    29377001_4086716     0.359781 
29377001      3554884    29377001_3554884 29377001      4086844    29377001_4086844     0.266639 
29377001      3554884    29377001_3554884 29377001      4086845    29377001_4086845     0.266639 
29377001      3554884    29377001_3554884 29377001      4086893    29377001_4086893     0.254496 
29377001      3554884    29377001_3554884 29377001      4087317    29377001_4087317     0.230069 
29377001      3554884    29377001_3554884 29377001      5541335    29377001_5541335    0.0237113 
29377001      3554997    29377001_3554997 29377001      3556249    29377001_3556249    0.0222976 
29377001      3554997    29377001_3554997 29377001      3556395    29377001_3556395     0.699184 
29377001      3554997    29377001_3554997 29377001      4086666    29377001_4086666     0.420358 
29377001      3554997    29377001_3554997 29377001      4086716    29377001_4086716     0.423975 
29377001      3554997    29377001_3554997 29377001      4086844    29377001_4086844     0.298345 
29377001      3554997    29377001_3554997 29377001      4086845    29377001_4086845     0.298345 
29377001      3554997    29377001_3554997 29377001      4086893    29377001_4086893     0.316369 
29377001      3554997    29377001_3554997 29377001      4087317    29377001_4087317     0.337136 
29377001      3554997    29377001_3554997 29377001      5541335    29377001_5541335    0.0463844 
29377001      3556249    29377001_3556249 29377001      3556395    29377001_3556395    0.0209616 
29377001      3556249    29377001_3556249 29377001      4086666    29377001_4086666    0.0442718 
29377001      3556249    29377001_3556249 29377001      4086716    29377001_4086716    0.0619501 
29377001      3556249    29377001_3556249 29377001      4086844    29377001_4086844    0.0602104 
29377001      3556249    29377001_3556249 29377001      4086845    29377001_4086845    0.0602104 
29377001      3556249    29377001_3556249 29377001      4086893    29377001_4086893    0.0328253 
29377001      3556249    29377001_3556249 29377001      4087317    29377001_4087317    0.0611176 
29377001      3556249    29377001_3556249 29377001      5541335    29377001_5541335  1.44513e-05 
29377001      3556395    29377001_3556395 29377001      4086666    29377001_4086666     0.316569 
29377001      3556395    29377001_3556395 29377001      4086716    29377001_4086716     0.322322 
29377001      3556395    29377001_3556395 29377001      4086844    29377001_4086844     0.260029 
29377001      3556395    29377001_3556395 29377001      4086845    29377001_4086845     0.260029 
29377001      3556395    29377001_3556395 29377001      4086893    29377001_4086893     0.246608 
29377001      3556395    29377001_3556395 29377001      4087317    29377001_4087317     0.281105 
29377001      3556395    29377001_3556395 29377001      5541335    29377001_5541335    0.0178211 
29377001      4086666    29377001_4086666 29377001      4086716    29377001_4086716     0.861635 
29377001      4086666    29377001_4086666 29377001      4086844    29377001_4086844     0.690874 
29377001      4086666    29377001_4086666 29377001      4086845    29377001_4086845     0.690874 
29377001      4086666    29377001_4086666 29377001      4086893    29377001_4086893     0.716516 
29377001      4086666    29377001_4086666 29377001      4087317    29377001_4087317     0.731074 
29377001      4086666    29377001_4086666 29377001      5541335    29377001_5541335    0.0769752 
29377001      4086716    29377001_4086716 29377001      4086844    29377001_4086844     0.716029 
29377001      4086716    29377001_4086716 29377001      4086845    29377001_4086845     0.716029 
29377001      4086716    29377001_4086716 29377001      4086893    29377001_4086893     0.717002 
29377001      4086716    29377001_4086716 29377001      4087317    29377001_4087317     0.656458 
29377001      4086716    29377001_4086716 29377001      5541335    29377001_5541335    0.0578886 
29377001      4086844    29377001_4086844 29377001      4086845    29377001_4086845            1 
29377001      4086844    29377001_4086844 29377001      4086893    29377001_4086893     0.859431 
29377001      4086844    29377001_4086844 29377001      4087317    29377001_4087317     0.690631 
29377001      4086844    29377001_4086844 29377001      5541335    29377001_5541335    0.0606835 
29377001      4086845    29377001_4086845 29377001      4086893    29377001_4086893     0.859431 
29377001      4086845    29377001_4086845 29377001      4087317    29377001_4087317     0.690631 
29377001      4086845    29377001_4086845 29377001      5541335    29377001_5541335    0.0606835 
29377001      4086893    29377001_4086893 29377001      4087317    29377001_4087317     0.762666 
29377001      4086893    29377001_4086893 29377001      5541335    29377001_5541335    0.0444935 
29377001      4087317    29377001_4087317 29377001      5541335    29377001_5541335    0.0451281 
29377007       506614     29377007_506614 29377007       506722     29377007_506722     0.638499 
29377007       506614     29377007_506614 29377007       506725     29377007_506725     0.699591 
29377007       506614     29377007_506614 29377007       506727     29377007_506727     0.705417 
29377007       506614     29377007_506614 29377007       507417     29377007_507417     0.482964 
29377007       506722     29377007_506722 29377007       506725     29377007_506725     0.899577 
29377007       506722     29377007_506722 29377007       506727     29377007_506727      0.87068 
29377007       506722     29377007_506722 29377007       507417     29377007_507417     0.424497 
29377007       506725     29377007_506725 29377007       506727     29377007_506727     0.974864 
29377007       506725     29377007_506725 29377007       507417     29377007_507417       0.5081 
29377007       506727     29377007_506727 29377007       507417     29377007_507417      0.51131 
29377012       173729     29377012_173729 29377012       175201     29377012_175201     0.695096 
29377012       173729     29377012_173729 29377012       181222     29377012_181222     0.175097 
29377012       173729     29377012_173729 29377012       292494     29377012_292494     0.152256 
29377012       173729     29377012_173729 29377012       292550     29377012_292550     0.197243 
29377012       173729     29377012_173729 29377012       293138     29377012_293138     0.342418 
29377012       173729     29377012_173729 29377012       293226     29377012_293226     0.255646 
29377012       173729     29377012_173729 29377012       293611     29377012_293611     0.254779 
29377012       173729     29377012_173729 29377012       646438     29377012_646438    0.0845498 
29377012       173729     29377012_173729 29377012       646501     29377012_646501    0.0981806 
29377012       175201     29377012_175201 29377012       181222     29377012_181222     0.217042 
29377012       175201     29377012_175201 29377012       292494     29377012_292494     0.153322 
29377012       175201     29377012_175201 29377012       292550     29377012_292550     0.216573 
29377012       175201     29377012_175201 29377012       293138     29377012_293138      0.30178 
29377012       175201     29377012_175201 29377012       293226     29377012_293226     0.320674 
29377012       175201     29377012_175201 29377012       293611     29377012_293611     0.286376 
29377012       175201     29377012_175201 29377012       646438     29377012_646438     0.120651 
29377012       175201     29377012_175201 29377012       646501     29377012_646501     0.122656 
29377012       181222     29377012_181222 29377012       292494     29377012_292494     0.139535 
29377012       181222     29377012_181222 29377012       292550     29377012_292550     0.123364 
29377012       181222     29377012_181222 29377012       293138     29377012_293138    0.0708337 
29377012       181222     29377012_181222 29377012       293226     29377012_293226    0.0153627 
29377012       181222     29377012_181222 29377012       293611     29377012_293611   0.00230416 
29377012       181222     29377012_181222 29377012       646438     29377012_646438    0.0542459 
29377012       181222     29377012_181222 29377012       646501     29377012_646501     0.244171 
29377012       292494     29377012_292494 29377012       292550     29377012_292550     0.856197 
29377012       292494     29377012_292494 29377012       293138     29377012_293138    0.0854365 
29377012       292494     29377012_292494 29377012       293226     29377012_293226     0.443442 
29377012       292494     29377012_292494 29377012       293611     29377012_293611     0.319131 
29377012       292494     29377012_292494 29377012       646438     29377012_646438     0.158522 
29377012       292494     29377012_292494 29377012       646501     29377012_646501   0.00422789 
29377012       292550     29377012_292550 29377012       293138     29377012_293138    0.0894186 
29377012       292550     29377012_292550 29377012       293226     29377012_293226      0.53104 
29377012       292550     29377012_292550 29377012       293611     29377012_293611      0.42073 
29377012       292550     29377012_292550 29377012       646438     29377012_646438     0.271616 
29377012       292550     29377012_292550 29377012       646501     29377012_646501    0.0154177 
29377012       293138     29377012_293138 29377012       293226     29377012_293226     0.145065 
29377012       293138     29377012_293138 29377012       293611     29377012_293611      0.13385 
29377012       293138     29377012_293138 29377012       646438     29377012_646438    0.0211173 
29377012       293138     29377012_293138 29377012       646501     29377012_646501     0.109146 
29377012       293226     29377012_293226 29377012       293611     29377012_293611     0.766741 
29377012       293226     29377012_293226 29377012       646438     29377012_646438     0.206372 
29377012       293226     29377012_293226 29377012       646501     29377012_646501    0.0114267 
29377012       293611     29377012_293611 29377012       646438     29377012_646438     0.146339 
29377012       293611     29377012_293611 29377012       646501     29377012_646501    0.0116547 
29377012       646438     29377012_646438 29377012       646501     29377012_646501     0.158511 
29377013      1429919    29377013_1429919 29377013      2472515    29377013_2472515    0.0252842 
29377013      1429919    29377013_1429919 29377013      2943712    29377013_2943712  0.000915198 
29377013      1429919    29377013_1429919 29377013      3172362    29377013_3172362   0.00537634 
29377013      1429919    29377013_1429919 29377013      3287401    29377013_3287401     0.015912 
29377013      1429919    29377013_1429919 29377013      3299286    29377013_3299286    0.0353436 
29377013      1429919    29377013_1429919 29377013      3396578    29377013_3396578    0.0101078 
29377013      1429919    29377013_1429919 29377013      3398424    29377013_3398424   0.00111479 
29377013      2472515    29377013_2472515 29377013      2943712    29377013_2943712     0.225584 
29377013      2472515    29377013_2472515 29377013      3172362    29377013_3172362     0.594194 
29377013      2472515    29377013_2472515 29377013      3287401    29377013_3287401     0.810418 
29377013      2472515    29377013_2472515 29377013      3299286    29377013_3299286     0.055158 
29377013      2472515    29377013_2472515 29377013      3396578    29377013_3396578    0.0541997 
29377013      2472515    29377013_2472515 29377013      3398424    29377013_3398424     0.303326 
29377013      2943712    29377013_2943712 29377013      3172362    29377013_3172362     0.296376 
29377013      2943712    29377013_2943712 29377013      3287401    29377013_3287401     0.353724 
29377013      2943712    29377013_2943712 29377013      3299286    29377013_3299286     0.172581 
29377013      2943712    29377013_2943712 29377013      3396578    29377013_3396578     0.111135 
29377013      2943712    29377013_2943712 29377013      3398424    29377013_3398424      0.47316 
29377013      3172362    29377013_3172362 29377013      3287401    29377013_3287401     0.726332 
29377013      3172362    29377013_3172362 29377013      3299286    29377013_3299286    0.0563607 
29377013      3172362    29377013_3172362 29377013      3396578    29377013_3396578    0.0617473 
29377013      3172362    29377013_3172362 29377013      3398424    29377013_3398424     0.291258 
29377013      3287401    29377013_3287401 29377013      3299286    29377013_3299286    0.0603955 
29377013      3287401    29377013_3287401 29377013      3396578    29377013_3396578    0.0582872 
29377013      3287401    29377013_3287401 29377013      3398424    29377013_3398424     0.345976 
29377013      3299286    29377013_3299286 29377013      3396578    29377013_3396578     0.592594 
29377013      3299286    29377013_3299286 29377013      3398424    29377013_3398424    0.0935009 
29377013      3396578    29377013_3396578 29377013      3398424    29377013_3398424     0.104428 
29377015        57008      29377015_57008 29377015        57079      29377015_57079     0.930941 
29377015        57008      29377015_57008 29377015        57133      29377015_57133     0.844981 
29377015        57079      29377015_57079 29377015        57133      29377015_57133     0.932419 
29377018        66141      29377018_66141 29377018        66169      29377018_66169     0.573715 
29377018        66141      29377018_66141 29377018      1015554    29377018_1015554     0.278036 
29377018        66141      29377018_66141 29377018      1553236    29377018_1553236    0.0413056 
29377018        66141      29377018_66141 29377018      1553252    29377018_1553252    0.0152878 
29377018        66141      29377018_66141 29377018      4359793    29377018_4359793   0.00854147 
29377018        66141      29377018_66141 29377018      4359840    29377018_4359840   0.00622052 
29377018        66141      29377018_66141 29377018      4386566    29377018_4386566    0.0461786 
29377018        66141      29377018_66141 29377018      4421438    29377018_4421438     0.281864 
29377018        66169      29377018_66169 29377018      1015554    29377018_1015554     0.126608 
29377018        66169      29377018_66169 29377018      1553236    29377018_1553236  0.000293609 
29377018        66169      29377018_66169 29377018      1553252    29377018_1553252     0.013297 
29377018        66169      29377018_66169 29377018      4359793    29377018_4359793   0.00729248 
29377018        66169      29377018_66169 29377018      4359840    29377018_4359840   0.00320786 
29377018        66169      29377018_66169 29377018      4386566    29377018_4386566   0.00522895 
29377018        66169      29377018_66169 29377018      4421438    29377018_4421438      0.10348 
29377018      1015554    29377018_1015554 29377018      1553236    29377018_1553236    0.0429714 
29377018      1015554    29377018_1015554 29377018      1553252    29377018_1553252      0.06099 
29377018      1015554    29377018_1015554 29377018      4359793    29377018_4359793    0.0336781 
29377018      1015554    29377018_1015554 29377018      4359840    29377018_4359840    0.0235482 
29377018      1015554    29377018_1015554 29377018      4386566    29377018_4386566    0.0694343 
29377018      1015554    29377018_1015554 29377018      4421438    29377018_4421438     0.604803 
29377018      1553236    29377018_1553236 29377018      1553252    29377018_1553252     0.106491 
29377018      1553236    29377018_1553236 29377018      4359793    29377018_4359793    0.0502801 
29377018      1553236    29377018_1553236 29377018      4359840    29377018_4359840    0.0382287 
29377018      1553236    29377018_1553236 29377018      4386566    29377018_4386566    0.0379368 
29377018      1553236    29377018_1553236 29377018      4421438    29377018_4421438    0.0515272 
29377018      1553252    29377018_1553252 29377018      4359793    29377018_4359793    0.0458492 
29377018      1553252    29377018_1553252 29377018      4359840    29377018_4359840    0.0468678 
29377018      1553252    29377018_1553252 29377018      4386566    29377018_4386566    0.0255389 
29377018      1553252    29377018_1553252 29377018      4421438    29377018_4421438    0.0424793 
29377018      4359793    29377018_4359793 29377018      4359840    29377018_4359840     0.793594 
29377018      4359793    29377018_4359793 29377018      4386566    29377018_4386566     0.401061 
29377018      4359793    29377018_4359793 29377018      4421438    29377018_4421438    0.0326437 
29377018      4359840    29377018_4359840 29377018      4386566    29377018_4386566     0.449419 
29377018      4359840    29377018_4359840 29377018      4421438    29377018_4421438    0.0322821 
29377018      4386566    29377018_4386566 29377018      4421438    29377018_4421438      0.08757 
29377020       478375     29377020_478375 29377020       542840     29377020_542840     0.539634 
29377020       478375     29377020_478375 29377020       544773     29377020_544773     0.499188 
29377020       478375     29377020_478375 29377020      1006465    29377020_1006465     0.154347 
29377020       542840     29377020_542840 29377020       544773     29377020_544773     0.664627 
29377020       542840     29377020_542840 29377020      1006465    29377020_1006465     0.132996 
29377020       544773     29377020_544773 29377020      1006465    29377020_1006465     0.139291 
29377022       436619     29377022_436619 29377022       436639     29377022_436639     0.162075 
29377027       799479     29377027_799479 29377027       800105     29377027_800105    0.0985656 
29377027       799479     29377027_799479 29377027       800146     29377027_800146     0.140396 
29377027       799479     29377027_799479 29377027       940081     29377027_940081     0.338665 
29377027       799479     29377027_799479 29377027       945642     29377027_945642     0.306906 
29377027       799479     29377027_799479 29377027       945695     29377027_945695     0.137913 
29377027       799479     29377027_799479 29377027       945741     29377027_945741     0.195758 
29377027       799479     29377027_799479 29377027      1594082    29377027_1594082     0.324325 
29377027       799479     29377027_799479 29377027      1611941    29377027_1611941     0.288628 
29377027       799479     29377027_799479 29377027      1612118    29377027_1612118     0.363359 
29377027       799479     29377027_799479 29377027      2617395    29377027_2617395    0.0983548 
29377027       799479     29377027_799479 29377027      2918349    29377027_2918349   0.00219918 
29377027       799479     29377027_799479 29377027      3186680    29377027_3186680   0.00480685 
29377027       800105     29377027_800105 29377027       800146     29377027_800146       0.7617 
29377027       800105     29377027_800105 29377027       940081     29377027_940081    0.0641504 
29377027       800105     29377027_800105 29377027       945642     29377027_945642     0.255822 
29377027       800105     29377027_800105 29377027       945695     29377027_945695   0.00884531 
29377027       800105     29377027_800105 29377027       945741     29377027_945741   0.00044408 
29377027       800105     29377027_800105 29377027      1594082    29377027_1594082    0.0260047 
29377027       800105     29377027_800105 29377027      1611941    29377027_1611941    0.0188425 
29377027       800105     29377027_800105 29377027      1612118    29377027_1612118    0.0216018 
29377027       800105     29377027_800105 29377027      2617395    29377027_2617395    0.0399452 
29377027       800105     29377027_800105 29377027      2918349    29377027_2918349    0.0366316 
29377027       800105     29377027_800105 29377027      3186680    29377027_3186680    0.0303644 
29377027       800146     29377027_800146 29377027       940081     29377027_940081    0.0447209 
29377027       800146     29377027_800146 29377027       945642     29377027_945642      0.20338 
29377027       800146     29377027_800146 29377027       945695     29377027_945695   0.00797735 
29377027       800146     29377027_800146 29377027       945741     29377027_945741  0.000466648 
29377027       800146     29377027_800146 29377027      1594082    29377027_1594082    0.0666598 
29377027       800146     29377027_800146 29377027      1611941    29377027_1611941    0.0374146 
29377027       800146     29377027_800146 29377027      1612118    29377027_1612118    0.0620757 
29377027       800146     29377027_800146 29377027      2617395    29377027_2617395    0.0440716 
29377027       800146     29377027_800146 29377027      2918349    29377027_2918349    0.0411515 
29377027       800146     29377027_800146 29377027      3186680    29377027_3186680    0.0342554 
29377027       940081     29377027_940081 29377027       945642     29377027_945642    0.0341855 
29377027       940081     29377027_940081 29377027       945695     29377027_945695     0.265694 
29377027       940081     29377027_940081 29377027       945741     29377027_945741     0.220389 
29377027       940081     29377027_940081 29377027      1594082    29377027_1594082     0.127501 
29377027       940081     29377027_940081 29377027      1611941    29377027_1611941     0.138842 
29377027       940081     29377027_940081 29377027      1612118    29377027_1612118     0.143375 
29377027       940081     29377027_940081 29377027      2617395    29377027_2617395     0.077044 
29377027       940081     29377027_940081 29377027      2918349    29377027_2918349  8.50962e-05 
29377027       940081     29377027_940081 29377027      3186680    29377027_3186680   0.00134623 
29377027       945642     29377027_945642 29377027       945695     29377027_945695     0.345539 
29377027       945642     29377027_945642 29377027       945741     29377027_945741     0.255721 
29377027       945642     29377027_945642 29377027      1594082    29377027_1594082    0.0259908 
29377027       945642     29377027_945642 29377027      1611941    29377027_1611941    0.0369543 
29377027       945642     29377027_945642 29377027      1612118    29377027_1612118    0.0528505 
29377027       945642     29377027_945642 29377027      2617395    29377027_2617395     0.081574 
29377027       945642     29377027_945642 29377027      2918349    29377027_2918349     0.117678 
29377027       945642     29377027_945642 29377027      3186680    29377027_3186680     0.098327 
29377027       945695     29377027_945695 29377027       945741     29377027_945741     0.531966 
29377027       945695     29377027_945695 29377027      1594082    29377027_1594082   0.00764697 
29377027       945695     29377027_945695 29377027      1611941    29377027_1611941   0.00619121 
29377027       945695     29377027_945695 29377027      1612118    29377027_1612118    0.0118325 
29377027       945695     29377027_945695 29377027      2617395    29377027_2617395      0.02723 
29377027       945695     29377027_945695 29377027      2918349    29377027_2918349    0.0728947 
29377027       945695     29377027_945695 29377027      3186680    29377027_3186680    0.0539376 
29377027       945741     29377027_945741 29377027      1594082    29377027_1594082   0.00735478 
29377027       945741     29377027_945741 29377027      1611941    29377027_1611941    0.0100767 
29377027       945741     29377027_945741 29377027      1612118    29377027_1612118    0.0116895 
29377027       945741     29377027_945741 29377027      2617395    29377027_2617395    0.0243706 
29377027       945741     29377027_945741 29377027      2918349    29377027_2918349    0.0628166 
29377027       945741     29377027_945741 29377027      3186680    29377027_3186680    0.0550949 
29377027      1594082    29377027_1594082 29377027      1611941    29377027_1611941     0.658849 
29377027      1594082    29377027_1594082 29377027      1612118    29377027_1612118     0.628775 
29377027      1594082    29377027_1594082 29377027      2617395    29377027_2617395     0.125193 
29377027      1594082    29377027_1594082 29377027      2918349    29377027_2918349    0.0171944 
29377027      1594082    29377027_1594082 29377027      3186680    29377027_3186680    0.0014302 
29377027      1611941    29377027_1611941 29377027      1612118    29377027_1612118     0.658058 
29377027      1611941    29377027_1611941 29377027      2617395    29377027_2617395    0.0885095 
29377027      1611941    29377027_1611941 29377027      2918349    29377027_2918349    0.0306933 
29377027      1611941    29377027_1611941 29377027      3186680    29377027_3186680    0.0134051 
29377027      1612118    29377027_1612118 29377027      2617395    29377027_2617395     0.116057 
29377027      1612118    29377027_1612118 29377027      2918349    29377027_2918349    0.0137222 
29377027      1612118    29377027_1612118 29377027      3186680    29377027_3186680   0.00794401 
29377027      2617395    29377027_2617395 29377027      2918349    29377027_2918349     0.179486 
29377027      2617395    29377027_2617395 29377027      3186680    29377027_3186680     0.152903 
29377027      2918349    29377027_2918349 29377027      3186680    29377027_3186680     0.599993 
29377029         8565       29377029_8565 29377029         8646       29377029_8646     0.779991 
29377033       107763     29377033_107763 29377033       107768     29377033_107768     0.107095 
29377033       107763     29377033_107763 29377033       209671     29377033_209671     0.589615 
29377033       107768     29377033_107768 29377033       209671     29377033_209671    0.0395288 
29377034       327786     29377034_327786 29377034       330197     29377034_330197     0.592805 
29377034       327786     29377034_327786 29377034       330253     29377034_330253     0.635874 
29377034       327786     29377034_327786 29377034       330260     29377034_330260     0.635874 
29377034       327786     29377034_327786 29377034       469105     29377034_469105     0.336105 
29377034       327786     29377034_327786 29377034       469254     29377034_469254    0.0699845 
29377034       327786     29377034_327786 29377034       469949     29377034_469949     0.324167 
29377034       327786     29377034_327786 29377034       470035     29377034_470035     0.334009 
29377034       330197     29377034_330197 29377034       330253     29377034_330253     0.754967 
29377034       330197     29377034_330197 29377034       330260     29377034_330260     0.754967 
29377034       330197     29377034_330197 29377034       469105     29377034_469105     0.433519 
29377034       330197     29377034_330197 29377034       469254     29377034_469254    0.0200301 
29377034       330197     29377034_330197 29377034       469949     29377034_469949     0.377221 
29377034       330197     29377034_330197 29377034       470035     29377034_470035     0.428749 
29377034       330253     29377034_330253 29377034       330260     29377034_330260            1 
29377034       330253     29377034_330253 29377034       469105     29377034_469105     0.295476 
29377034       330253     29377034_330253 29377034       469254     29377034_469254    0.0284156 
29377034       330253     29377034_330253 29377034       469949     29377034_469949     0.283677 
29377034       330253     29377034_330253 29377034       470035     29377034_470035     0.262951 
29377034       330260     29377034_330260 29377034       469105     29377034_469105     0.295476 
29377034       330260     29377034_330260 29377034       469254     29377034_469254    0.0284156 
29377034       330260     29377034_330260 29377034       469949     29377034_469949     0.283677 
29377034       330260     29377034_330260 29377034       470035     29377034_470035     0.262951 
29377034       469105     29377034_469105 29377034       469254     29377034_469254    0.0350693 
29377034       469105     29377034_469105 29377034       469949     29377034_469949     0.733713 
29377034       469105     29377034_469105 29377034       470035     29377034_470035     0.603094 
29377034       469254     29377034_469254 29377034       469949     29377034_469949    0.0343213 
29377034       469254     29377034_469254 29377034       470035     29377034_470035    0.0256728 
29377034       469949     29377034_469949 29377034       470035     29377034_470035      0.78941 
29377036        73908      29377036_73908 29377036        73920      29377036_73920      0.18103 
29377036        73908      29377036_73908 29377036       120322     29377036_120322     0.664718 
29377036        73908      29377036_73908 29377036       120428     29377036_120428     0.220318 
29377036        73908      29377036_73908 29377036       140137     29377036_140137     0.634039 
29377036        73908      29377036_73908 29377036       140197     29377036_140197     0.223592 
29377036        73920      29377036_73920 29377036       120322     29377036_120322     0.114835 
29377036        73920      29377036_73920 29377036       120428     29377036_120428     0.563994 
29377036        73920      29377036_73920 29377036       140137     29377036_140137      0.10979 
29377036        73920      29377036_73920 29377036       140197     29377036_140197    0.0411952 
29377036       120322     29377036_120322 29377036       120428     29377036_120428     0.183068 
29377036       120322     29377036_120322 29377036       140137     29377036_140137     0.607265 
29377036       120322     29377036_120322 29377036       140197     29377036_140197     0.167823 
29377036       120428     29377036_120428 29377036       140137     29377036_140137       0.1976 
29377036       120428     29377036_120428 29377036       140197     29377036_140197    0.0996446 
29377036       140137     29377036_140137 29377036       140197     29377036_140197     0.227779 
29377037       668375     29377037_668375 29377037      1794183    29377037_1794183   0.00050051 
29377037       668375     29377037_668375 29377037      1794277    29377037_1794277     0.284136 
29377037      1794183    29377037_1794183 29377037      1794277    29377037_1794277     0.104677 
29377042      3984004    29377042_3984004 29377042      3984040    29377042_3984040     0.835845 
29377042      3984004    29377042_3984004 29377042      3984059    29377042_3984059     0.734645 
29377042      3984004    29377042_3984004 29377042      4152706    29377042_4152706     0.637309 
29377042      3984004    29377042_3984004 29377042      4163109    29377042_4163109     0.769802 
29377042      3984004    29377042_3984004 29377042      4588033    29377042_4588033    0.0467925 
29377042      3984004    29377042_3984004 29377042      4591755    29377042_4591755    0.0698462 
29377042      3984040    29377042_3984040 29377042      3984059    29377042_3984059     0.802356 
29377042      3984040    29377042_3984040 29377042      4152706    29377042_4152706     0.696057 
29377042      3984040    29377042_3984040 29377042      4163109    29377042_4163109     0.783114 
29377042      3984040    29377042_3984040 29377042      4588033    29377042_4588033      0.07205 
29377042      3984040    29377042_3984040 29377042      4591755    29377042_4591755    0.0757195 
29377042      3984059    29377042_3984059 29377042      4152706    29377042_4152706     0.682666 
29377042      3984059    29377042_3984059 29377042      4163109    29377042_4163109     0.786602 
29377042      3984059    29377042_3984059 29377042      4588033    29377042_4588033    0.0857223 
29377042      3984059    29377042_3984059 29377042      4591755    29377042_4591755     0.106356 
29377042      4152706    29377042_4152706 29377042      4163109    29377042_4163109     0.809063 
29377042      4152706    29377042_4152706 29377042      4588033    29377042_4588033    0.0497324 
29377042      4152706    29377042_4152706 29377042      4591755    29377042_4591755    0.0889042 
29377042      4163109    29377042_4163109 29377042      4588033    29377042_4588033     0.051359 
29377042      4163109    29377042_4163109 29377042      4591755    29377042_4591755    0.0691437 
29377042      4588033    29377042_4588033 29377042      4591755    29377042_4591755     0.543846 
29377047       896131     29377047_896131 29377047       896255     29377047_896255     0.811312 
29377047       896131     29377047_896131 29377047       896257     29377047_896257     0.811312 
29377047       896131     29377047_896131 29377047       906952     29377047_906952     0.681828 
29377047       896131     29377047_896131 29377047       906976     29377047_906976     0.630594 
29377047       896131     29377047_896131 29377047       906977     29377047_906977     0.638812 
29377047       896131     29377047_896131 29377047       907197     29377047_907197     0.516563 
29377047       896131     29377047_896131 29377047       907259     29377047_907259     0.620112 
29377047       896131     29377047_896131 29377047       907266     29377047_907266     0.632872 
29377047       896131     29377047_896131 29377047      1544449    29377047_1544449     0.143089 
29377047       896131     29377047_896131 29377047      1544465    29377047_1544465      0.14841 
29377047       896131     29377047_896131 29377047      1544517    29377047_1544517     0.120278 
29377047       896131     29377047_896131 29377047      1575618    29377047_1575618     0.253686 
29377047       896131     29377047_896131 29377047      1594603    29377047_1594603     0.374761 
29377047       896131     29377047_896131 29377047      1594640    29377047_1594640     0.120173 
29377047       896131     29377047_896131 29377047      1594675    29377047_1594675     0.290051 
29377047       896131     29377047_896131 29377047      1594763    29377047_1594763     0.205239 
29377047       896131     29377047_896131 29377047      1625209    29377047_1625209     0.211107 
29377047       896255     29377047_896255 29377047       896257     29377047_896257            1 
29377047       896255     29377047_896255 29377047       906952     29377047_906952     0.649718 
29377047       896255     29377047_896255 29377047       906976     29377047_906976     0.576869 
29377047       896255     29377047_896255 29377047       906977     29377047_906977     0.585024 
29377047       896255     29377047_896255 29377047       907197     29377047_907197     0.500034 
29377047       896255     29377047_896255 29377047       907259     29377047_907259     0.559521 
29377047       896255     29377047_896255 29377047       907266     29377047_907266     0.571096 
29377047       896255     29377047_896255 29377047      1544449    29377047_1544449    0.0868793 
29377047       896255     29377047_896255 29377047      1544465    29377047_1544465    0.0910232 
29377047       896255     29377047_896255 29377047      1544517    29377047_1544517    0.0861805 
29377047       896255     29377047_896255 29377047      1575618    29377047_1575618      0.20324 
29377047       896255     29377047_896255 29377047      1594603    29377047_1594603     0.299749 
29377047       896255     29377047_896255 29377047      1594640    29377047_1594640    0.0776523 
29377047       896255     29377047_896255 29377047      1594675    29377047_1594675     0.242388 
29377047       896255     29377047_896255 29377047      1594763    29377047_1594763      0.16882 
29377047       896255     29377047_896255 29377047      1625209    29377047_1625209     0.167284 
29377047       896257     29377047_896257 29377047       906952     29377047_906952     0.649718 
29377047       896257     29377047_896257 29377047       906976     29377047_906976     0.576869 
29377047       896257     29377047_896257 29377047       906977     29377047_906977     0.585024 
29377047       896257     29377047_896257 29377047       907197     29377047_907197     0.500034 
29377047       896257     29377047_896257 29377047       907259     29377047_907259     0.559521 
29377047       896257     29377047_896257 29377047       907266     29377047_907266     0.571096 
29377047       896257     29377047_896257 29377047      1544449    29377047_1544449    0.0868793 
29377047       896257     29377047_896257 29377047      1544465    29377047_1544465    0.0910232 
29377047       896257     29377047_896257 29377047      1544517    29377047_1544517    0.0861805 
29377047       896257     29377047_896257 29377047      1575618    29377047_1575618      0.20324 
29377047       896257     29377047_896257 29377047      1594603    29377047_1594603     0.299749 
29377047       896257     29377047_896257 29377047      1594640    29377047_1594640    0.0776523 
29377047       896257     29377047_896257 29377047      1594675    29377047_1594675     0.242388 
29377047       896257     29377047_896257 29377047      1594763    29377047_1594763      0.16882 
29377047       896257     29377047_896257 29377047      1625209    29377047_1625209     0.167284 
29377047       906952     29377047_906952 29377047       906976     29377047_906976     0.922571 
29377047       906952     29377047_906952 29377047       906977     29377047_906977      0.90734 
29377047       906952     29377047_906952 29377047       907197     29377047_907197     0.486196 
29377047       906952     29377047_906952 29377047       907259     29377047_907259      0.50465 
29377047       906952     29377047_906952 29377047       907266     29377047_907266      0.51417 
29377047       906952     29377047_906952 29377047      1544449    29377047_1544449     0.108406 
29377047       906952     29377047_906952 29377047      1544465    29377047_1544465     0.112809 
29377047       906952     29377047_906952 29377047      1544517    29377047_1544517    0.0874508 
29377047       906952     29377047_906952 29377047      1575618    29377047_1575618     0.244917 
29377047       906952     29377047_906952 29377047      1594603    29377047_1594603     0.282401 
29377047       906952     29377047_906952 29377047      1594640    29377047_1594640    0.0729803 
29377047       906952     29377047_906952 29377047      1594675    29377047_1594675     0.271827 
29377047       906952     29377047_906952 29377047      1594763    29377047_1594763      0.19555 
29377047       906952     29377047_906952 29377047      1625209    29377047_1625209     0.185517 
29377047       906976     29377047_906976 29377047       906977     29377047_906977     0.952924 
29377047       906976     29377047_906976 29377047       907197     29377047_907197     0.499145 
29377047       906976     29377047_906976 29377047       907259     29377047_907259     0.518397 
29377047       906976     29377047_906976 29377047       907266     29377047_907266      0.52801 
29377047       906976     29377047_906976 29377047      1544449    29377047_1544449    0.0972606 
29377047       906976     29377047_906976 29377047      1544465    29377047_1544465     0.101342 
29377047       906976     29377047_906976 29377047      1544517    29377047_1544517    0.0888874 
29377047       906976     29377047_906976 29377047      1575618    29377047_1575618     0.216518 
29377047       906976     29377047_906976 29377047      1594603    29377047_1594603     0.240316 
29377047       906976     29377047_906976 29377047      1594640    29377047_1594640    0.0561664 
29377047       906976     29377047_906976 29377047      1594675    29377047_1594675      0.21649 
29377047       906976     29377047_906976 29377047      1594763    29377047_1594763     0.183844 
29377047       906976     29377047_906976 29377047      1625209    29377047_1625209     0.142566 
29377047       906977     29377047_906977 29377047       907197     29377047_907197     0.476733 
29377047       906977     29377047_906977 29377047       907259     29377047_907259     0.547524 
29377047       906977     29377047_906977 29377047       907266     29377047_907266     0.557577 
29377047       906977     29377047_906977 29377047      1544449    29377047_1544449     0.109022 
29377047       906977     29377047_906977 29377047      1544465    29377047_1544465     0.113267 
29377047       906977     29377047_906977 29377047      1544517    29377047_1544517      0.10073 
29377047       906977     29377047_906977 29377047      1575618    29377047_1575618     0.210202 
29377047       906977     29377047_906977 29377047      1594603    29377047_1594603     0.232568 
29377047       906977     29377047_906977 29377047      1594640    29377047_1594640    0.0462835 
29377047       906977     29377047_906977 29377047      1594675    29377047_1594675     0.209023 
29377047       906977     29377047_906977 29377047      1594763    29377047_1594763     0.189303 
29377047       906977     29377047_906977 29377047      1625209    29377047_1625209     0.169389 
29377047       907197     29377047_907197 29377047       907259     29377047_907259      0.81669 
29377047       907197     29377047_907197 29377047       907266     29377047_907266        0.831 
29377047       907197     29377047_907197 29377047      1544449    29377047_1544449     0.158464 
29377047       907197     29377047_907197 29377047      1544465    29377047_1544465     0.150369 
29377047       907197     29377047_907197 29377047      1544517    29377047_1544517     0.106718 
29377047       907197     29377047_907197 29377047      1575618    29377047_1575618     0.195969 
29377047       907197     29377047_907197 29377047      1594603    29377047_1594603      0.24503 
29377047       907197     29377047_907197 29377047      1594640    29377047_1594640    0.0592803 
29377047       907197     29377047_907197 29377047      1594675    29377047_1594675     0.214977 
29377047       907197     29377047_907197 29377047      1594763    29377047_1594763     0.153843 
29377047       907197     29377047_907197 29377047      1625209    29377047_1625209     0.197587 
29377047       907259     29377047_907259 29377047       907266     29377047_907266     0.980938 
29377047       907259     29377047_907259 29377047      1544449    29377047_1544449     0.148963 
29377047       907259     29377047_907259 29377047      1544465    29377047_1544465     0.153652 
29377047       907259     29377047_907259 29377047      1544517    29377047_1544517     0.115006 
29377047       907259     29377047_907259 29377047      1575618    29377047_1575618      0.23487 
29377047       907259     29377047_907259 29377047      1594603    29377047_1594603     0.266126 
29377047       907259     29377047_907259 29377047      1594640    29377047_1594640    0.0746578 
29377047       907259     29377047_907259 29377047      1594675    29377047_1594675     0.216508 
29377047       907259     29377047_907259 29377047      1594763    29377047_1594763     0.163704 
29377047       907259     29377047_907259 29377047      1625209    29377047_1625209     0.243678 
29377047       907266     29377047_907266 29377047      1544449    29377047_1544449     0.141428 
29377047       907266     29377047_907266 29377047      1544465    29377047_1544465     0.146051 
29377047       907266     29377047_907266 29377047      1544517    29377047_1544517     0.107928 
29377047       907266     29377047_907266 29377047      1575618    29377047_1575618     0.229028 
29377047       907266     29377047_907266 29377047      1594603    29377047_1594603     0.259227 
29377047       907266     29377047_907266 29377047      1594640    29377047_1594640    0.0721231 
29377047       907266     29377047_907266 29377047      1594675    29377047_1594675     0.209488 
29377047       907266     29377047_907266 29377047      1594763    29377047_1594763     0.156659 
29377047       907266     29377047_907266 29377047      1625209    29377047_1625209     0.237154 
29377047      1544449    29377047_1544449 29377047      1544465    29377047_1544465     0.960986 
29377047      1544449    29377047_1544449 29377047      1544517    29377047_1544517     0.848278 
29377047      1544449    29377047_1544449 29377047      1575618    29377047_1575618     0.567598 
29377047      1544449    29377047_1544449 29377047      1594603    29377047_1594603     0.609983 
29377047      1544449    29377047_1544449 29377047      1594640    29377047_1594640     0.253984 
29377047      1544449    29377047_1544449 29377047      1594675    29377047_1594675     0.660119 
29377047      1544449    29377047_1544449 29377047      1594763    29377047_1594763     0.634925 
29377047      1544449    29377047_1544449 29377047      1625209    29377047_1625209     0.662218 
29377047      1544465    29377047_1544465 29377047      1544517    29377047_1544517     0.863303 
29377047      1544465    29377047_1544465 29377047      1575618    29377047_1575618     0.562528 
29377047      1544465    29377047_1544465 29377047      1594603    29377047_1594603     0.602106 
29377047      1544465    29377047_1544465 29377047      1594640    29377047_1594640     0.257617 
29377047      1544465    29377047_1544465 29377047      1594675    29377047_1594675     0.652354 
29377047      1544465    29377047_1544465 29377047      1594763    29377047_1594763     0.627677 
29377047      1544465    29377047_1544465 29377047      1625209    29377047_1625209      0.63361 
29377047      1544517    29377047_1544517 29377047      1575618    29377047_1575618     0.629634 
29377047      1544517    29377047_1544517 29377047      1594603    29377047_1594603      0.57318 
29377047      1544517    29377047_1544517 29377047      1594640    29377047_1594640     0.259952 
29377047      1544517    29377047_1544517 29377047      1594675    29377047_1594675     0.662299 
29377047      1544517    29377047_1544517 29377047      1594763    29377047_1594763     0.735035 
29377047      1544517    29377047_1544517 29377047      1625209    29377047_1625209     0.611805 
29377047      1575618    29377047_1575618 29377047      1594603    29377047_1594603     0.750855 
29377047      1575618    29377047_1575618 29377047      1594640    29377047_1594640     0.260983 
29377047      1575618    29377047_1575618 29377047      1594675    29377047_1594675     0.811345 
29377047      1575618    29377047_1575618 29377047      1594763    29377047_1594763     0.804321 
29377047      1575618    29377047_1575618 29377047      1625209    29377047_1625209     0.657205 
29377047      1594603    29377047_1594603 29377047      1594640    29377047_1594640     0.328904 
29377047      1594603    29377047_1594603 29377047      1594675    29377047_1594675     0.884608 
29377047      1594603    29377047_1594603 29377047      1594763    29377047_1594763     0.716323 
29377047      1594603    29377047_1594603 29377047      1625209    29377047_1625209     0.766652 
29377047      1594640    29377047_1594640 29377047      1594675    29377047_1594675     0.347284 
29377047      1594640    29377047_1594640 29377047      1594763    29377047_1594763     0.223946 
29377047      1594640    29377047_1594640 29377047      1625209    29377047_1625209     0.199338 
29377047      1594675    29377047_1594675 29377047      1594763    29377047_1594763     0.831049 
29377047      1594675    29377047_1594675 29377047      1625209    29377047_1625209      0.71937 
29377047      1594763    29377047_1594763 29377047      1625209    29377047_1625209     0.648953 
29377049         4590       29377049_4590 29377049       180246     29377049_180246    0.0136188 
29377049         4590       29377049_4590 29377049       195782     29377049_195782   0.00157992 
29377049         4590       29377049_4590 29377049       275935     29377049_275935     0.034584 
29377049         4590       29377049_4590 29377049       275951     29377049_275951    0.0312164 
29377049         4590       29377049_4590 29377049       275956     29377049_275956    0.0116581 
29377049         4590       29377049_4590 29377049       423210     29377049_423210    0.0224996 
29377049         4590       29377049_4590 29377049       425353     29377049_425353   0.00176692 
29377049         4590       29377049_4590 29377049       955846     29377049_955846    0.0045866 
29377049         4590       29377049_4590 29377049       955855     29377049_955855   0.00646681 
29377049         4590       29377049_4590 29377049       955856     29377049_955856   0.00646681 
29377049         4590       29377049_4590 29377049       955877     29377049_955877   0.00308863 
29377049         4590       29377049_4590 29377049       955882     29377049_955882   0.00308863 
29377049         4590       29377049_4590 29377049       955948     29377049_955948   0.00294054 
29377049         4590       29377049_4590 29377049       955951     29377049_955951   0.00294054 
29377049         4590       29377049_4590 29377049       955957     29377049_955957   0.00294054 
29377049         4590       29377049_4590 29377049      2007441    29377049_2007441    0.0172495 
29377049       180246     29377049_180246 29377049       195782     29377049_195782     0.537507 
29377049       180246     29377049_180246 29377049       275935     29377049_275935    0.0339889 
29377049       180246     29377049_180246 29377049       275951     29377049_275951     0.025608 
29377049       180246     29377049_180246 29377049       275956     29377049_275956    0.0246127 
29377049       180246     29377049_180246 29377049       423210     29377049_423210    0.0459433 
29377049       180246     29377049_180246 29377049       425353     29377049_425353     0.726027 
29377049       180246     29377049_180246 29377049       955846     29377049_955846     0.429458 
29377049       180246     29377049_180246 29377049       955855     29377049_955855     0.386194 
29377049       180246     29377049_180246 29377049       955856     29377049_955856     0.386194 
29377049       180246     29377049_180246 29377049       955877     29377049_955877     0.473983 
29377049       180246     29377049_180246 29377049       955882     29377049_955882     0.473983 
29377049       180246     29377049_180246 29377049       955948     29377049_955948     0.473983 
29377049       180246     29377049_180246 29377049       955951     29377049_955951     0.473983 
29377049       180246     29377049_180246 29377049       955957     29377049_955957     0.473983 
29377049       180246     29377049_180246 29377049      2007441    29377049_2007441    0.0668774 
29377049       195782     29377049_195782 29377049       275935     29377049_275935    0.0495005 
29377049       195782     29377049_195782 29377049       275951     29377049_275951    0.0493039 
29377049       195782     29377049_195782 29377049       275956     29377049_275956    0.0494708 
29377049       195782     29377049_195782 29377049       423210     29377049_423210    0.0507084 
29377049       195782     29377049_195782 29377049       425353     29377049_425353     0.742085 
29377049       195782     29377049_195782 29377049       955846     29377049_955846      0.44952 
29377049       195782     29377049_195782 29377049       955855     29377049_955855     0.352759 
29377049       195782     29377049_195782 29377049       955856     29377049_955856     0.352759 
29377049       195782     29377049_195782 29377049       955877     29377049_955877     0.486624 
29377049       195782     29377049_195782 29377049       955882     29377049_955882     0.486624 
29377049       195782     29377049_195782 29377049       955948     29377049_955948      0.55409 
29377049       195782     29377049_195782 29377049       955951     29377049_955951      0.55409 
29377049       195782     29377049_195782 29377049       955957     29377049_955957      0.48624 
29377049       195782     29377049_195782 29377049      2007441    29377049_2007441    0.0612953 
29377049       275935     29377049_275935 29377049       275951     29377049_275951     0.912095 
29377049       275935     29377049_275935 29377049       275956     29377049_275956     0.827471 
29377049       275935     29377049_275935 29377049       423210     29377049_423210     0.553096 
29377049       275935     29377049_275935 29377049       425353     29377049_425353    0.0510184 
29377049       275935     29377049_275935 29377049       955846     29377049_955846    0.0291456 
29377049       275935     29377049_275935 29377049       955855     29377049_955855    0.0214096 
29377049       275935     29377049_275935 29377049       955856     29377049_955856    0.0214096 
29377049       275935     29377049_275935 29377049       955877     29377049_955877    0.0283741 
29377049       275935     29377049_275935 29377049       955882     29377049_955882    0.0283741 
29377049       275935     29377049_275935 29377049       955948     29377049_955948    0.0378403 
29377049       275935     29377049_275935 29377049       955951     29377049_955951    0.0378403 
29377049       275935     29377049_275935 29377049       955957     29377049_955957    0.0284383 
29377049       275935     29377049_275935 29377049      2007441    29377049_2007441  0.000114995 
29377049       275951     29377049_275951 29377049       275956     29377049_275956     0.889962 
29377049       275951     29377049_275951 29377049       423210     29377049_423210     0.553319 
29377049       275951     29377049_275951 29377049       425353     29377049_425353    0.0508158 
29377049       275951     29377049_275951 29377049       955846     29377049_955846    0.0385617 
29377049       275951     29377049_275951 29377049       955855     29377049_955855    0.0298567 
29377049       275951     29377049_275951 29377049       955856     29377049_955856    0.0298567 
29377049       275951     29377049_275951 29377049       955877     29377049_955877    0.0375685 
29377049       275951     29377049_275951 29377049       955882     29377049_955882    0.0375685 
29377049       275951     29377049_275951 29377049       955948     29377049_955948    0.0481574 
29377049       275951     29377049_275951 29377049       955951     29377049_955951    0.0481574 
29377049       275951     29377049_275951 29377049       955957     29377049_955957    0.0376575 
29377049       275951     29377049_275951 29377049      2007441    29377049_2007441  8.52851e-05 
29377049       275956     29377049_275956 29377049       423210     29377049_423210      0.54314 
29377049       275956     29377049_275956 29377049       425353     29377049_425353    0.0496243 
29377049       275956     29377049_275956 29377049       955846     29377049_955846    0.0470557 
29377049       275956     29377049_275956 29377049       955855     29377049_955855    0.0368053 
29377049       275956     29377049_275956 29377049       955856     29377049_955856    0.0368053 
29377049       275956     29377049_275956 29377049       955877     29377049_955877    0.0357923 
29377049       275956     29377049_275956 29377049       955882     29377049_955882    0.0357923 
29377049       275956     29377049_275956 29377049       955948     29377049_955948    0.0464855 
29377049       275956     29377049_275956 29377049       955951     29377049_955951    0.0464855 
29377049       275956     29377049_275956 29377049       955957     29377049_955957    0.0359404 
29377049       275956     29377049_275956 29377049      2007441    29377049_2007441   0.00318531 
29377049       423210     29377049_423210 29377049       425353     29377049_425353    0.0537193 
29377049       423210     29377049_423210 29377049       955846     29377049_955846    0.0155192 
29377049       423210     29377049_423210 29377049       955855     29377049_955855    0.0100133 
29377049       423210     29377049_423210 29377049       955856     29377049_955856    0.0100133 
29377049       423210     29377049_423210 29377049       955877     29377049_955877     0.014701 
29377049       423210     29377049_423210 29377049       955882     29377049_955882     0.014701 
29377049       423210     29377049_423210 29377049       955948     29377049_955948    0.0219578 
29377049       423210     29377049_423210 29377049       955951     29377049_955951    0.0219578 
29377049       423210     29377049_423210 29377049       955957     29377049_955957    0.0219578 
29377049       423210     29377049_423210 29377049      2007441    29377049_2007441  3.27507e-05 
29377049       425353     29377049_425353 29377049       955846     29377049_955846     0.702642 
29377049       425353     29377049_425353 29377049       955855     29377049_955855     0.651047 
29377049       425353     29377049_425353 29377049       955856     29377049_955856     0.651047 
29377049       425353     29377049_425353 29377049       955877     29377049_955877     0.755323 
29377049       425353     29377049_425353 29377049       955882     29377049_955882     0.755323 
29377049       425353     29377049_425353 29377049       955948     29377049_955948     0.755126 
29377049       425353     29377049_425353 29377049       955951     29377049_955951     0.755126 
29377049       425353     29377049_425353 29377049       955957     29377049_955957     0.755126 
29377049       425353     29377049_425353 29377049      2007441    29377049_2007441    0.0830551 
29377049       955846     29377049_955846 29377049       955855     29377049_955855     0.949122 
29377049       955846     29377049_955846 29377049       955856     29377049_955856     0.949122 
29377049       955846     29377049_955846 29377049       955877     29377049_955877     0.951025 
29377049       955846     29377049_955846 29377049       955882     29377049_955882     0.951025 
29377049       955846     29377049_955846 29377049       955948     29377049_955948     0.855035 
29377049       955846     29377049_955846 29377049       955951     29377049_955951     0.855035 
29377049       955846     29377049_955846 29377049       955957     29377049_955957     0.764213 
29377049       955846     29377049_955846 29377049      2007441    29377049_2007441    0.0447816 
29377049       955855     29377049_955855 29377049       955856     29377049_955856            1 
29377049       955855     29377049_955855 29377049       955877     29377049_955877     0.903004 
29377049       955855     29377049_955855 29377049       955882     29377049_955882     0.903004 
29377049       955855     29377049_955855 29377049       955948     29377049_955948     0.807634 
29377049       955855     29377049_955855 29377049       955951     29377049_955951     0.807634 
29377049       955855     29377049_955855 29377049       955957     29377049_955957     0.807634 
29377049       955855     29377049_955855 29377049      2007441    29377049_2007441    0.0475994 
29377049       955856     29377049_955856 29377049       955877     29377049_955877     0.903004 
29377049       955856     29377049_955856 29377049       955882     29377049_955882     0.903004 
29377049       955856     29377049_955856 29377049       955948     29377049_955948     0.807634 
29377049       955856     29377049_955856 29377049       955951     29377049_955951     0.807634 
29377049       955856     29377049_955856 29377049       955957     29377049_955957     0.807634 
29377049       955856     29377049_955856 29377049      2007441    29377049_2007441    0.0475994 
29377049       955877     29377049_955877 29377049       955882     29377049_955882            1 
29377049       955877     29377049_955877 29377049       955948     29377049_955948     0.903372 
29377049       955877     29377049_955877 29377049       955951     29377049_955951     0.903372 
29377049       955877     29377049_955877 29377049       955957     29377049_955957     0.811652 
29377049       955877     29377049_955877 29377049      2007441    29377049_2007441    0.0536625 
29377049       955882     29377049_955882 29377049       955948     29377049_955948     0.903372 
29377049       955882     29377049_955882 29377049       955951     29377049_955951     0.903372 
29377049       955882     29377049_955882 29377049       955957     29377049_955957     0.811652 
29377049       955882     29377049_955882 29377049      2007441    29377049_2007441    0.0536625 
29377049       955948     29377049_955948 29377049       955951     29377049_955951            1 
29377049       955948     29377049_955948 29377049       955957     29377049_955957     0.903449 
29377049       955948     29377049_955948 29377049      2007441    29377049_2007441     0.062659 
29377049       955951     29377049_955951 29377049       955957     29377049_955957     0.903449 
29377049       955951     29377049_955951 29377049      2007441    29377049_2007441     0.062659 
29377049       955957     29377049_955957 29377049      2007441    29377049_2007441     0.062659 
29377051       959971     29377051_959971 29377051       959988     29377051_959988     0.947859 
29377054       334779     29377054_334779 29377054       334804     29377054_334804      0.81208 
29377054       334779     29377054_334779 29377054       334877     29377054_334877      0.77273 
29377054       334804     29377054_334804 29377054       334877     29377054_334877     0.788374 
29377060       859938     29377060_859938 29377060       859948     29377060_859948     0.893114 
29377068       896554     29377068_896554 29377068       909741     29377068_909741     0.343445 
29377068       896554     29377068_896554 29377068      2187279    29377068_2187279      0.61321 
29377068       896554     29377068_896554 29377068      2187289    29377068_2187289     0.602577 
29377068       896554     29377068_896554 29377068      2187291    29377068_2187291      0.61321 
29377068       896554     29377068_896554 29377068      2187317    29377068_2187317      0.61321 
29377068       896554     29377068_896554 29377068      2265457    29377068_2265457      0.17991 
29377068       896554     29377068_896554 29377068      2265486    29377068_2265486     0.636145 
29377068       909741     29377068_909741 29377068      2187279    29377068_2187279     0.326131 
29377068       909741     29377068_909741 29377068      2187289    29377068_2187289     0.343152 
29377068       909741     29377068_909741 29377068      2187291    29377068_2187291     0.326131 
29377068       909741     29377068_909741 29377068      2187317    29377068_2187317     0.326131 
29377068       909741     29377068_909741 29377068      2265457    29377068_2265457     0.180652 
29377068       909741     29377068_909741 29377068      2265486    29377068_2265486     0.548947 
29377068      2187279    29377068_2187279 29377068      2187289    29377068_2187289     0.959721 
29377068      2187279    29377068_2187279 29377068      2187291    29377068_2187291            1 
29377068      2187279    29377068_2187279 29377068      2187317    29377068_2187317      0.90749 
29377068      2187279    29377068_2187279 29377068      2265457    29377068_2265457    0.0978419 
29377068      2187279    29377068_2187279 29377068      2265486    29377068_2265486     0.459757 
29377068      2187289    29377068_2187289 29377068      2187291    29377068_2187291     0.959721 
29377068      2187289    29377068_2187289 29377068      2187317    29377068_2187317     0.959721 
29377068      2187289    29377068_2187289 29377068      2265457    29377068_2265457    0.0977975 
29377068      2187289    29377068_2187289 29377068      2265486    29377068_2265486     0.399948 
29377068      2187291    29377068_2187291 29377068      2187317    29377068_2187317      0.90749 
29377068      2187291    29377068_2187291 29377068      2265457    29377068_2265457    0.0978419 
29377068      2187291    29377068_2187291 29377068      2265486    29377068_2265486     0.459757 
29377068      2187317    29377068_2187317 29377068      2265457    29377068_2265457    0.0978419 
29377068      2187317    29377068_2187317 29377068      2265486    29377068_2265486     0.394379 
29377068      2265457    29377068_2265457 29377068      2265486    29377068_2265486     0.250821 
29377070        47908      29377070_47908 29377070       243123     29377070_243123     0.503465 
29377073        82934      29377073_82934 29377073       137947     29377073_137947     0.740632 
29377073        82934      29377073_82934 29377073       358448     29377073_358448    0.0551934 
29377073        82934      29377073_82934 29377073       358488     29377073_358488     0.210665 
29377073        82934      29377073_82934 29377073       358559     29377073_358559     0.143743 
29377073       137947     29377073_137947 29377073       358448     29377073_358448     0.090717 
29377073       137947     29377073_137947 29377073       358488     29377073_358488     0.225959 
29377073       137947     29377073_137947 29377073       358559     29377073_358559     0.156797 
29377073       358448     29377073_358448 29377073       358488     29377073_358488    0.0840568 
29377073       358448     29377073_358448 29377073       358559     29377073_358559    0.0614816 
29377073       358488     29377073_358488 29377073       358559     29377073_358559     0.851756 
29377078        61117      29377078_61117 29377078        61245      29377078_61245     0.830623 
29377078        61117      29377078_61117 29377078        61291      29377078_61291  0.000855435 
29377078        61117      29377078_61117 29377078        61332      29377078_61332     0.749282 
29377078        61117      29377078_61117 29377078        61342      29377078_61342     0.677529 
29377078        61245      29377078_61245 29377078        61291      29377078_61291    0.0117736 
29377078        61245      29377078_61245 29377078        61332      29377078_61332     0.780415 
29377078        61245      29377078_61245 29377078        61342      29377078_61342     0.741892 
29377078        61291      29377078_61291 29377078        61332      29377078_61332    0.0133554 
29377078        61291      29377078_61291 29377078        61342      29377078_61342    0.0287319 
29377078        61332      29377078_61332 29377078        61342      29377078_61342     0.969128 
29377079       163182     29377079_163182 29377079       163195     29377079_163195     0.962157 
29377079       163182     29377079_163182 29377079       189555     29377079_189555     0.727487 
29377079       163182     29377079_163182 29377079       442554     29377079_442554     0.222245 
29377079       163182     29377079_163182 29377079       994604     29377079_994604     0.321854 
29377079       163182     29377079_163182 29377079       994660     29377079_994660     0.314547 
29377079       163182     29377079_163182 29377079      1076190    29377079_1076190     0.354094 
29377079       163182     29377079_163182 29377079      1076229    29377079_1076229     0.367597 
29377079       163182     29377079_163182 29377079      1076259    29377079_1076259  2.26415e-05 
29377079       163182     29377079_163182 29377079      1748248    29377079_1748248   0.00455894 
29377079       163182     29377079_163182 29377079      1748274    29377079_1748274   0.00144879 
29377079       163195     29377079_163195 29377079       189555     29377079_189555     0.736325 
29377079       163195     29377079_163195 29377079       442554     29377079_442554     0.209864 
29377079       163195     29377079_163195 29377079       994604     29377079_994604     0.312429 
29377079       163195     29377079_163195 29377079       994660     29377079_994660     0.305458 
29377079       163195     29377079_163195 29377079      1076190    29377079_1076190     0.365161 
29377079       163195     29377079_163195 29377079      1076229    29377079_1076229     0.356158 
29377079       163195     29377079_163195 29377079      1076259    29377079_1076259  2.26415e-05 
29377079       163195     29377079_163195 29377079      1748248    29377079_1748248   0.00329383 
29377079       163195     29377079_163195 29377079      1748274    29377079_1748274  0.000752993 
29377079       189555     29377079_189555 29377079       442554     29377079_442554     0.329744 
29377079       189555     29377079_189555 29377079       994604     29377079_994604     0.420347 
29377079       189555     29377079_189555 29377079       994660     29377079_994660     0.413839 
29377079       189555     29377079_189555 29377079      1076190    29377079_1076190     0.525155 
29377079       189555     29377079_189555 29377079      1076229    29377079_1076229     0.486179 
29377079       189555     29377079_189555 29377079      1076259    29377079_1076259  0.000130373 
29377079       189555     29377079_189555 29377079      1748248    29377079_1748248  3.08722e-05 
29377079       189555     29377079_189555 29377079      1748274    29377079_1748274  0.000212224 
29377079       442554     29377079_442554 29377079       994604     29377079_994604      0.55216 
29377079       442554     29377079_442554 29377079       994660     29377079_994660     0.619502 
29377079       442554     29377079_442554 29377079      1076190    29377079_1076190     0.623756 
29377079       442554     29377079_442554 29377079      1076229    29377079_1076229     0.574544 
29377079       442554     29377079_442554 29377079      1076259    29377079_1076259  1.75387e-05 
29377079       442554     29377079_442554 29377079      1748248    29377079_1748248    0.0872405 
29377079       442554     29377079_442554 29377079      1748274    29377079_1748274    0.0990286 
29377079       994604     29377079_994604 29377079       994660     29377079_994660     0.855301 
29377079       994604     29377079_994604 29377079      1076190    29377079_1076190      0.43273 
29377079       994604     29377079_994604 29377079      1076229    29377079_1076229     0.711027 
29377079       994604     29377079_994604 29377079      1076259    29377079_1076259    0.0924862 
29377079       994604     29377079_994604 29377079      1748248    29377079_1748248   0.00196501 
29377079       994604     29377079_994604 29377079      1748274    29377079_1748274   0.00511545 
29377079       994660     29377079_994660 29377079      1076190    29377079_1076190     0.450806 
29377079       994660     29377079_994660 29377079      1076229    29377079_1076229     0.721421 
29377079       994660     29377079_994660 29377079      1076259    29377079_1076259    0.0794563 
29377079       994660     29377079_994660 29377079      1748248    29377079_1748248    0.0046865 
29377079       994660     29377079_994660 29377079      1748274    29377079_1748274   0.00915824 
29377079      1076190    29377079_1076190 29377079      1076229    29377079_1076229      0.61893 
29377079      1076190    29377079_1076190 29377079      1076259    29377079_1076259    0.0457894 
29377079      1076190    29377079_1076190 29377079      1748248    29377079_1748248     0.043743 
29377079      1076190    29377079_1076190 29377079      1748274    29377079_1748274    0.0517617 
29377079      1076229    29377079_1076229 29377079      1076259    29377079_1076259    0.0967008 
29377079      1076229    29377079_1076229 29377079      1748248    29377079_1748248  0.000884227 
29377079      1076229    29377079_1076229 29377079      1748274    29377079_1748274   0.00307373 
29377079      1076259    29377079_1076259 29377079      1748248    29377079_1748248    0.0909396 
29377079      1076259    29377079_1076259 29377079      1748274    29377079_1748274     0.083384 
29377079      1748248    29377079_1748248 29377079      1748274    29377079_1748274     0.954398 
29377081      1054618    29377081_1054618 29377081      1054706    29377081_1054706      0.83498 
29377081      1054618    29377081_1054618 29377081      1054710    29377081_1054710      0.86037 
29377081      1054618    29377081_1054618 29377081      1316535    29377081_1316535    0.0948826 
29377081      1054618    29377081_1054618 29377081      1316561    29377081_1316561     0.169777 
29377081      1054618    29377081_1054618 29377081      1524886    29377081_1524886     0.258329 
29377081      1054618    29377081_1054618 29377081      1524968    29377081_1524968     0.236129 
29377081      1054618    29377081_1054618 29377081      2192021    29377081_2192021     0.513989 
29377081      1054618    29377081_1054618 29377081      2338711    29377081_2338711     0.340682 
29377081      1054618    29377081_1054618 29377081      2338712    29377081_2338712      0.33906 
29377081      1054618    29377081_1054618 29377081      2338732    29377081_2338732    0.0218958 
29377081      1054618    29377081_1054618 29377081      2338766    29377081_2338766     0.012048 
29377081      1054706    29377081_1054706 29377081      1054710    29377081_1054710     0.969116 
29377081      1054706    29377081_1054706 29377081      1316535    29377081_1316535     0.105361 
29377081      1054706    29377081_1054706 29377081      1316561    29377081_1316561     0.179669 
29377081      1054706    29377081_1054706 29377081      1524886    29377081_1524886      0.23672 
29377081      1054706    29377081_1054706 29377081      1524968    29377081_1524968     0.271127 
29377081      1054706    29377081_1054706 29377081      2192021    29377081_2192021     0.456991 
29377081      1054706    29377081_1054706 29377081      2338711    29377081_2338711      0.29068 
29377081      1054706    29377081_1054706 29377081      2338712    29377081_2338712     0.289746 
29377081      1054706    29377081_1054706 29377081      2338732    29377081_2338732    0.0359453 
29377081      1054706    29377081_1054706 29377081      2338766    29377081_2338766     0.021525 
29377081      1054710    29377081_1054710 29377081      1316535    29377081_1316535     0.121892 
29377081      1054710    29377081_1054710 29377081      1316561    29377081_1316561     0.169651 
29377081      1054710    29377081_1054710 29377081      1524886    29377081_1524886     0.227262 
29377081      1054710    29377081_1054710 29377081      1524968    29377081_1524968     0.264272 
29377081      1054710    29377081_1054710 29377081      2192021    29377081_2192021     0.492771 
29377081      1054710    29377081_1054710 29377081      2338711    29377081_2338711     0.293802 
29377081      1054710    29377081_1054710 29377081      2338712    29377081_2338712     0.291489 
29377081      1054710    29377081_1054710 29377081      2338732    29377081_2338732    0.0352231 
29377081      1054710    29377081_1054710 29377081      2338766    29377081_2338766    0.0205161 
29377081      1316535    29377081_1316535 29377081      1316561    29377081_1316561     0.233905 
29377081      1316535    29377081_1316535 29377081      1524886    29377081_1524886     0.100282 
29377081      1316535    29377081_1316535 29377081      1524968    29377081_1524968     0.131051 
29377081      1316535    29377081_1316535 29377081      2192021    29377081_2192021     0.120731 
29377081      1316535    29377081_1316535 29377081      2338711    29377081_2338711      0.26208 
29377081      1316535    29377081_1316535 29377081      2338712    29377081_2338712     0.246844 
29377081      1316535    29377081_1316535 29377081      2338732    29377081_2338732    0.0279187 
29377081      1316535    29377081_1316535 29377081      2338766    29377081_2338766    0.0480371 
29377081      1316561    29377081_1316561 29377081      1524886    29377081_1524886    0.0794667 
29377081      1316561    29377081_1316561 29377081      1524968    29377081_1524968    0.0518126 
29377081      1316561    29377081_1316561 29377081      2192021    29377081_2192021     0.139593 
29377081      1316561    29377081_1316561 29377081      2338711    29377081_2338711    0.0118069 
29377081      1316561    29377081_1316561 29377081      2338712    29377081_2338712    0.0193318 
29377081      1316561    29377081_1316561 29377081      2338732    29377081_2338732     0.101435 
29377081      1316561    29377081_1316561 29377081      2338766    29377081_2338766    0.0744341 
29377081      1524886    29377081_1524886 29377081      1524968    29377081_1524968     0.773065 
29377081      1524886    29377081_1524886 29377081      2192021    29377081_2192021     0.252771 
29377081      1524886    29377081_1524886 29377081      2338711    29377081_2338711     0.250421 
29377081      1524886    29377081_1524886 29377081      2338712    29377081_2338712     0.274251 
29377081      1524886    29377081_1524886 29377081      2338732    29377081_2338732  0.000207857 
29377081      1524886    29377081_1524886 29377081      2338766    29377081_2338766   0.00291071 
29377081      1524968    29377081_1524968 29377081      2192021    29377081_2192021      0.20238 
29377081      1524968    29377081_1524968 29377081      2338711    29377081_2338711     0.215657 
29377081      1524968    29377081_1524968 29377081      2338712    29377081_2338712     0.242081 
29377081      1524968    29377081_1524968 29377081      2338732    29377081_2338732    0.0021889 
29377081      1524968    29377081_1524968 29377081      2338766    29377081_2338766  2.78613e-06 
29377081      2192021    29377081_2192021 29377081      2338711    29377081_2338711      0.31044 
29377081      2192021    29377081_2192021 29377081      2338712    29377081_2338712     0.331027 
29377081      2192021    29377081_2192021 29377081      2338732    29377081_2338732    0.0427418 
29377081      2192021    29377081_2192021 29377081      2338766    29377081_2338766    0.0388779 
29377081      2338711    29377081_2338711 29377081      2338712    29377081_2338712     0.918619 
29377081      2338711    29377081_2338711 29377081      2338732    29377081_2338732    0.0232161 
29377081      2338711    29377081_2338711 29377081      2338766    29377081_2338766     0.034302 
29377081      2338712    29377081_2338712 29377081      2338732    29377081_2338732    0.0279916 
29377081      2338712    29377081_2338712 29377081      2338766    29377081_2338766     0.040519 
29377081      2338732    29377081_2338732 29377081      2338766    29377081_2338766     0.678442 
29377084       111098     29377084_111098 29377084      1122512    29377084_1122512     0.201268 
29377091       456124     29377091_456124 29377091       619370     29377091_619370     0.589179 
29377091       456124     29377091_456124 29377091       619374     29377091_619374     0.641112 
29377091       456124     29377091_456124 29377091       619382     29377091_619382     0.648311 
29377091       456124     29377091_456124 29377091       619391     29377091_619391     0.643052 
29377091       456124     29377091_456124 29377091       619450     29377091_619450     0.635355 
29377091       456124     29377091_456124 29377091       659136     29377091_659136      0.56473 
29377091       456124     29377091_456124 29377091      1058744    29377091_1058744     0.467791 
29377091       456124     29377091_456124 29377091      1058871    29377091_1058871      0.53868 
29377091       456124     29377091_456124 29377091      1110615    29377091_1110615     0.582322 
29377091       456124     29377091_456124 29377091      1153044    29377091_1153044     0.578903 
29377091       456124     29377091_456124 29377091      1153147    29377091_1153147     0.543135 
29377091       456124     29377091_456124 29377091      1201222    29377091_1201222     0.528813 
29377091       456124     29377091_456124 29377091      1201239    29377091_1201239     0.457457 
29377091       456124     29377091_456124 29377091      1791590    29377091_1791590    0.0403912 
29377091       456124     29377091_456124 29377091      2292879    29377091_2292879  1.11664e-05 
29377091       456124     29377091_456124 29377091      2930038    29377091_2930038    0.0406127 
29377091       456124     29377091_456124 29377091      3248314    29377091_3248314    0.0176881 
29377091       619370     29377091_619370 29377091       619374     29377091_619374     0.935857 
29377091       619370     29377091_619370 29377091       619382     29377091_619382     0.922762 
29377091       619370     29377091_619370 29377091       619391     29377091_619391      0.76456 
29377091       619370     29377091_619370 29377091       619450     29377091_619450     0.716044 
29377091       619370     29377091_619370 29377091       659136     29377091_659136     0.500441 
29377091       619370     29377091_619370 29377091      1058744    29377091_1058744     0.503445 
29377091       619370     29377091_619370 29377091      1058871    29377091_1058871     0.434639 
29377091       619370     29377091_619370 29377091      1110615    29377091_1110615     0.575862 
29377091       619370     29377091_619370 29377091      1153044    29377091_1153044     0.453754 
29377091       619370     29377091_619370 29377091      1153147    29377091_1153147     0.465347 
29377091       619370     29377091_619370 29377091      1201222    29377091_1201222     0.472418 
29377091       619370     29377091_619370 29377091      1201239    29377091_1201239     0.499836 
29377091       619370     29377091_619370 29377091      1791590    29377091_1791590    0.0370152 
29377091       619370     29377091_619370 29377091      2292879    29377091_2292879    0.0162861 
29377091       619370     29377091_619370 29377091      2930038    29377091_2930038    0.0850132 
29377091       619370     29377091_619370 29377091      3248314    29377091_3248314    0.0178736 
29377091       619374     29377091_619374 29377091       619382     29377091_619382     0.960816 
29377091       619374     29377091_619374 29377091       619391     29377091_619391     0.800709 
29377091       619374     29377091_619374 29377091       619450     29377091_619450     0.703496 
29377091       619374     29377091_619374 29377091       659136     29377091_659136     0.525792 
29377091       619374     29377091_619374 29377091      1058744    29377091_1058744      0.50931 
29377091       619374     29377091_619374 29377091      1058871    29377091_1058871      0.44492 
29377091       619374     29377091_619374 29377091      1110615    29377091_1110615     0.604378 
29377091       619374     29377091_619374 29377091      1153044    29377091_1153044     0.479396 
29377091       619374     29377091_619374 29377091      1153147    29377091_1153147     0.452535 
29377091       619374     29377091_619374 29377091      1201222    29377091_1201222     0.459579 
29377091       619374     29377091_619374 29377091      1201239    29377091_1201239     0.451109 
29377091       619374     29377091_619374 29377091      1791590    29377091_1791590    0.0406857 
29377091       619374     29377091_619374 29377091      2292879    29377091_2292879   0.00935167 
29377091       619374     29377091_619374 29377091      2930038    29377091_2930038    0.0679827 
29377091       619374     29377091_619374 29377091      3248314    29377091_3248314    0.0199315 
29377091       619382     29377091_619382 29377091       619391     29377091_619391     0.834833 
29377091       619382     29377091_619382 29377091       619450     29377091_619450     0.735141 
29377091       619382     29377091_619382 29377091       659136     29377091_659136     0.553489 
29377091       619382     29377091_619382 29377091      1058744    29377091_1058744     0.516872 
29377091       619382     29377091_619382 29377091      1058871    29377091_1058871       0.4333 
29377091       619382     29377091_619382 29377091      1110615    29377091_1110615     0.613305 
29377091       619382     29377091_619382 29377091      1153044    29377091_1153044     0.484472 
29377091       619382     29377091_619382 29377091      1153147    29377091_1153147     0.477757 
29377091       619382     29377091_619382 29377091      1201222    29377091_1201222     0.465416 
29377091       619382     29377091_619382 29377091      1201239    29377091_1201239     0.475149 
29377091       619382     29377091_619382 29377091      1791590    29377091_1791590    0.0259261 
29377091       619382     29377091_619382 29377091      2292879    29377091_2292879    0.0105105 
29377091       619382     29377091_619382 29377091      2930038    29377091_2930038    0.0707218 
29377091       619382     29377091_619382 29377091      3248314    29377091_3248314    0.0234791 
29377091       619391     29377091_619391 29377091       619450     29377091_619450     0.886022 
29377091       619391     29377091_619391 29377091       659136     29377091_659136     0.498729 
29377091       619391     29377091_619391 29377091      1058744    29377091_1058744     0.521363 
29377091       619391     29377091_619391 29377091      1058871    29377091_1058871     0.472619 
29377091       619391     29377091_619391 29377091      1110615    29377091_1110615     0.597895 
29377091       619391     29377091_619391 29377091      1153044    29377091_1153044     0.532937 
29377091       619391     29377091_619391 29377091      1153147    29377091_1153147     0.514719 
29377091       619391     29377091_619391 29377091      1201222    29377091_1201222      0.54276 
29377091       619391     29377091_619391 29377091      1201239    29377091_1201239     0.529709 
29377091       619391     29377091_619391 29377091      1791590    29377091_1791590    0.0388376 
29377091       619391     29377091_619391 29377091      2292879    29377091_2292879  1.18353e-05 
29377091       619391     29377091_619391 29377091      2930038    29377091_2930038    0.0137507 
29377091       619391     29377091_619391 29377091      3248314    29377091_3248314    0.0167044 
29377091       619450     29377091_619450 29377091       659136     29377091_659136     0.512539 
29377091       619450     29377091_619450 29377091      1058744    29377091_1058744     0.535625 
29377091       619450     29377091_619450 29377091      1058871    29377091_1058871     0.499968 
29377091       619450     29377091_619450 29377091      1110615    29377091_1110615     0.615135 
29377091       619450     29377091_619450 29377091      1153044    29377091_1153044     0.514869 
29377091       619450     29377091_619450 29377091      1153147    29377091_1153147     0.571139 
29377091       619450     29377091_619450 29377091      1201222    29377091_1201222      0.62529 
29377091       619450     29377091_619450 29377091      1201239    29377091_1201239     0.585703 
29377091       619450     29377091_619450 29377091      1791590    29377091_1791590     0.053309 
29377091       619450     29377091_619450 29377091      2292879    29377091_2292879   0.00271126 
29377091       619450     29377091_619450 29377091      2930038    29377091_2930038    0.0256785 
29377091       619450     29377091_619450 29377091      3248314    29377091_3248314    0.0142005 
29377091       659136     29377091_659136 29377091      1058744    29377091_1058744     0.431564 
29377091       659136     29377091_659136 29377091      1058871    29377091_1058871     0.500526 
29377091       659136     29377091_659136 29377091      1110615    29377091_1110615     0.561308 
29377091       659136     29377091_659136 29377091      1153044    29377091_1153044     0.445102 
29377091       659136     29377091_659136 29377091      1153147    29377091_1153147     0.492565 
29377091       659136     29377091_659136 29377091      1201222    29377091_1201222     0.542645 
29377091       659136     29377091_659136 29377091      1201239    29377091_1201239     0.529947 
29377091       659136     29377091_659136 29377091      1791590    29377091_1791590    0.0186294 
29377091       659136     29377091_659136 29377091      2292879    29377091_2292879   0.00294964 
29377091       659136     29377091_659136 29377091      2930038    29377091_2930038    0.0628373 
29377091       659136     29377091_659136 29377091      3248314    29377091_3248314    0.0426139 
29377091      1058744    29377091_1058744 29377091      1058871    29377091_1058871     0.599489 
29377091      1058744    29377091_1058744 29377091      1110615    29377091_1110615     0.630482 
29377091      1058744    29377091_1058744 29377091      1153044    29377091_1153044     0.469701 
29377091      1058744    29377091_1058744 29377091      1153147    29377091_1153147     0.493061 
29377091      1058744    29377091_1058744 29377091      1201222    29377091_1201222     0.611226 
29377091      1058744    29377091_1058744 29377091      1201239    29377091_1201239     0.574717 
29377091      1058744    29377091_1058744 29377091      1791590    29377091_1791590    0.0365939 
29377091      1058744    29377091_1058744 29377091      2292879    29377091_2292879  0.000210935 
29377091      1058744    29377091_1058744 29377091      2930038    29377091_2930038    0.0275406 
29377091      1058744    29377091_1058744 29377091      3248314    29377091_3248314     0.006861 
29377091      1058871    29377091_1058871 29377091      1110615    29377091_1110615     0.599412 
29377091      1058871    29377091_1058871 29377091      1153044    29377091_1153044      0.54947 
29377091      1058871    29377091_1058871 29377091      1153147    29377091_1153147     0.499519 
29377091      1058871    29377091_1058871 29377091      1201222    29377091_1201222     0.572059 
29377091      1058871    29377091_1058871 29377091      1201239    29377091_1201239     0.467756 
29377091      1058871    29377091_1058871 29377091      1791590    29377091_1791590    0.0234026 
29377091      1058871    29377091_1058871 29377091      2292879    29377091_2292879   0.00691313 
29377091      1058871    29377091_1058871 29377091      2930038    29377091_2930038    0.0267344 
29377091      1058871    29377091_1058871 29377091      3248314    29377091_3248314    0.0104095 
29377091      1110615    29377091_1110615 29377091      1153044    29377091_1153044     0.582808 
29377091      1110615    29377091_1110615 29377091      1153147    29377091_1153147     0.637554 
29377091      1110615    29377091_1110615 29377091      1201222    29377091_1201222     0.698137 
29377091      1110615    29377091_1110615 29377091      1201239    29377091_1201239     0.609624 
29377091      1110615    29377091_1110615 29377091      1791590    29377091_1791590    0.0258612 
29377091      1110615    29377091_1110615 29377091      2292879    29377091_2292879  0.000214972 
29377091      1110615    29377091_1110615 29377091      2930038    29377091_2930038    0.0548337 
29377091      1110615    29377091_1110615 29377091      3248314    29377091_3248314    0.0324353 
29377091      1153044    29377091_1153044 29377091      1153147    29377091_1153147     0.808833 
29377091      1153044    29377091_1153044 29377091      1201222    29377091_1201222     0.547659 
29377091      1153044    29377091_1153044 29377091      1201239    29377091_1201239     0.437823 
29377091      1153044    29377091_1153044 29377091      1791590    29377091_1791590    0.0386614 
29377091      1153044    29377091_1153044 29377091      2292879    29377091_2292879   0.00171451 
29377091      1153044    29377091_1153044 29377091      2930038    29377091_2930038    0.0127055 
29377091      1153044    29377091_1153044 29377091      3248314    29377091_3248314   0.00778682 
29377091      1153147    29377091_1153147 29377091      1201222    29377091_1201222      0.61148 
29377091      1153147    29377091_1153147 29377091      1201239    29377091_1201239     0.531891 
29377091      1153147    29377091_1153147 29377091      1791590    29377091_1791590    0.0348876 
29377091      1153147    29377091_1153147 29377091      2292879    29377091_2292879   0.00280469 
29377091      1153147    29377091_1153147 29377091      2930038    29377091_2930038     0.015663 
29377091      1153147    29377091_1153147 29377091      3248314    29377091_3248314     0.011179 
29377091      1201222    29377091_1201222 29377091      1201239    29377091_1201239     0.823737 
29377091      1201222    29377091_1201222 29377091      1791590    29377091_1791590    0.0479097 
29377091      1201222    29377091_1201222 29377091      2292879    29377091_2292879  0.000573057 
29377091      1201222    29377091_1201222 29377091      2930038    29377091_2930038    0.0371998 
29377091      1201222    29377091_1201222 29377091      3248314    29377091_3248314     0.006481 
29377091      1201239    29377091_1201239 29377091      1791590    29377091_1791590    0.0398888 
29377091      1201239    29377091_1201239 29377091      2292879    29377091_2292879   0.00316901 
29377091      1201239    29377091_1201239 29377091      2930038    29377091_2930038     0.034894 
29377091      1201239    29377091_1201239 29377091      3248314    29377091_3248314   0.00114112 
29377091      1791590    29377091_1791590 29377091      2292879    29377091_2292879     0.342558 
29377091      1791590    29377091_1791590 29377091      2930038    29377091_2930038     0.019786 
29377091      1791590    29377091_1791590 29377091      3248314    29377091_3248314    0.0172254 
29377091      2292879    29377091_2292879 29377091      2930038    29377091_2930038     0.238262 
29377091      2292879    29377091_2292879 29377091      3248314    29377091_3248314   0.00128623 
29377091      2930038    29377091_2930038 29377091      3248314    29377091_3248314    0.0130731 
29377095       203950     29377095_203950 29377095       203974     29377095_203974     0.899398 
29377095       203950     29377095_203950 29377095       204088     29377095_204088     0.590248 
29377095       203950     29377095_203950 29377095       204328     29377095_204328      0.69515 
29377095       203974     29377095_203974 29377095       204088     29377095_204088     0.610139 
29377095       203974     29377095_203974 29377095       204328     29377095_204328     0.756047 
29377095       204088     29377095_204088 29377095       204328     29377095_204328     0.645022 
29377097      1010981    29377097_1010981 29377097      1015688    29377097_1015688     0.609934 
29377097      1010981    29377097_1010981 29377097      1885381    29377097_1885381     0.212845 
29377097      1010981    29377097_1010981 29377097      1886231    29377097_1886231     0.117456 
29377097      1010981    29377097_1010981 29377097      1886304    29377097_1886304      0.17462 
29377097      1010981    29377097_1010981 29377097      2831075    29377097_2831075     0.055582 
29377097      1010981    29377097_1010981 29377097      2831366    29377097_2831366    0.0338253 
29377097      1010981    29377097_1010981 29377097      2832018    29377097_2832018     0.105907 
29377097      1010981    29377097_1010981 29377097      2866572    29377097_2866572    0.0742179 
29377097      1010981    29377097_1010981 29377097      2866617    29377097_2866617    0.0727673 
29377097      1010981    29377097_1010981 29377097      2868989    29377097_2868989     0.242887 
29377097      1010981    29377097_1010981 29377097      2880366    29377097_2880366    0.0541739 
29377097      1010981    29377097_1010981 29377097      2883650    29377097_2883650    0.0834518 
29377097      1010981    29377097_1010981 29377097      2883661    29377097_2883661    0.0804589 
29377097      1010981    29377097_1010981 29377097      2885236    29377097_2885236    0.0762537 
29377097      1010981    29377097_1010981 29377097      2885313    29377097_2885313    0.0628583 
29377097      1010981    29377097_1010981 29377097      3600406    29377097_3600406     0.174476 
29377097      1015688    29377097_1015688 29377097      1885381    29377097_1885381      0.25435 
29377097      1015688    29377097_1015688 29377097      1886231    29377097_1886231     0.150334 
29377097      1015688    29377097_1015688 29377097      1886304    29377097_1886304     0.237532 
29377097      1015688    29377097_1015688 29377097      2831075    29377097_2831075    0.0360071 
29377097      1015688    29377097_1015688 29377097      2831366    29377097_2831366    0.0463846 
29377097      1015688    29377097_1015688 29377097      2832018    29377097_2832018    0.0886145 
29377097      1015688    29377097_1015688 29377097      2866572    29377097_2866572    0.0795498 
29377097      1015688    29377097_1015688 29377097      2866617    29377097_2866617    0.0601404 
29377097      1015688    29377097_1015688 29377097      2868989    29377097_2868989     0.215893 
29377097      1015688    29377097_1015688 29377097      2880366    29377097_2880366    0.0503313 
29377097      1015688    29377097_1015688 29377097      2883650    29377097_2883650     0.081692 
29377097      1015688    29377097_1015688 29377097      2883661    29377097_2883661    0.0833033 
29377097      1015688    29377097_1015688 29377097      2885236    29377097_2885236     0.100388 
29377097      1015688    29377097_1015688 29377097      2885313    29377097_2885313     0.107224 
29377097      1015688    29377097_1015688 29377097      3600406    29377097_3600406     0.102387 
29377097      1885381    29377097_1885381 29377097      1886231    29377097_1886231     0.435123 
29377097      1885381    29377097_1885381 29377097      1886304    29377097_1886304     0.724843 
29377097      1885381    29377097_1885381 29377097      2831075    29377097_2831075      0.16823 
29377097      1885381    29377097_1885381 29377097      2831366    29377097_2831366     0.123144 
29377097      1885381    29377097_1885381 29377097      2832018    29377097_2832018     0.182399 
29377097      1885381    29377097_1885381 29377097      2866572    29377097_2866572     0.182547 
29377097      1885381    29377097_1885381 29377097      2866617    29377097_2866617     0.172513 
29377097      1885381    29377097_1885381 29377097      2868989    29377097_2868989     0.221786 
29377097      1885381    29377097_1885381 29377097      2880366    29377097_2880366    0.0978223 
29377097      1885381    29377097_1885381 29377097      2883650    29377097_2883650     0.157275 
29377097      1885381    29377097_1885381 29377097      2883661    29377097_2883661     0.136067 
29377097      1885381    29377097_1885381 29377097      2885236    29377097_2885236     0.182556 
29377097      1885381    29377097_1885381 29377097      2885313    29377097_2885313     0.152969 
29377097      1885381    29377097_1885381 29377097      3600406    29377097_3600406     0.273831 
29377097      1886231    29377097_1886231 29377097      1886304    29377097_1886304     0.501852 
29377097      1886231    29377097_1886231 29377097      2831075    29377097_2831075     0.208706 
29377097      1886231    29377097_1886231 29377097      2831366    29377097_2831366     0.109297 
29377097      1886231    29377097_1886231 29377097      2832018    29377097_2832018     0.227942 
29377097      1886231    29377097_1886231 29377097      2866572    29377097_2866572     0.209548 
29377097      1886231    29377097_1886231 29377097      2866617    29377097_2866617     0.219052 
29377097      1886231    29377097_1886231 29377097      2868989    29377097_2868989    0.0698434 
29377097      1886231    29377097_1886231 29377097      2880366    29377097_2880366     0.129996 
29377097      1886231    29377097_1886231 29377097      2883650    29377097_2883650     0.169582 
29377097      1886231    29377097_1886231 29377097      2883661    29377097_2883661     0.164032 
29377097      1886231    29377097_1886231 29377097      2885236    29377097_2885236     0.216755 
29377097      1886231    29377097_1886231 29377097      2885313    29377097_2885313     0.203056 
29377097      1886231    29377097_1886231 29377097      3600406    29377097_3600406    0.0622347 
29377097      1886304    29377097_1886304 29377097      2831075    29377097_2831075     0.128903 
29377097      1886304    29377097_1886304 29377097      2831366    29377097_2831366     0.142492 
29377097      1886304    29377097_1886304 29377097      2832018    29377097_2832018     0.158452 
29377097      1886304    29377097_1886304 29377097      2866572    29377097_2866572     0.156354 
29377097      1886304    29377097_1886304 29377097      2866617    29377097_2866617     0.159939 
29377097      1886304    29377097_1886304 29377097      2868989    29377097_2868989     0.151964 
29377097      1886304    29377097_1886304 29377097      2880366    29377097_2880366     0.106924 
29377097      1886304    29377097_1886304 29377097      2883650    29377097_2883650     0.126705 
29377097      1886304    29377097_1886304 29377097      2883661    29377097_2883661     0.132443 
29377097      1886304    29377097_1886304 29377097      2885236    29377097_2885236     0.159569 
29377097      1886304    29377097_1886304 29377097      2885313    29377097_2885313     0.132731 
29377097      1886304    29377097_1886304 29377097      3600406    29377097_3600406      0.18798 
29377097      2831075    29377097_2831075 29377097      2831366    29377097_2831366     0.459618 
29377097      2831075    29377097_2831075 29377097      2832018    29377097_2832018     0.586645 
29377097      2831075    29377097_2831075 29377097      2866572    29377097_2866572     0.697411 
29377097      2831075    29377097_2831075 29377097      2866617    29377097_2866617     0.686556 
29377097      2831075    29377097_2831075 29377097      2868989    29377097_2868989    0.0673335 
29377097      2831075    29377097_2831075 29377097      2880366    29377097_2880366     0.441836 
29377097      2831075    29377097_2831075 29377097      2883650    29377097_2883650     0.477357 
29377097      2831075    29377097_2831075 29377097      2883661    29377097_2883661     0.539686 
29377097      2831075    29377097_2831075 29377097      2885236    29377097_2885236     0.513149 
29377097      2831075    29377097_2831075 29377097      2885313    29377097_2885313      0.48773 
29377097      2831075    29377097_2831075 29377097      3600406    29377097_3600406    0.0785271 
29377097      2831366    29377097_2831366 29377097      2832018    29377097_2832018     0.463453 
29377097      2831366    29377097_2831366 29377097      2866572    29377097_2866572     0.489033 
29377097      2831366    29377097_2831366 29377097      2866617    29377097_2866617     0.455903 
29377097      2831366    29377097_2831366 29377097      2868989    29377097_2868989    0.0654381 
29377097      2831366    29377097_2831366 29377097      2880366    29377097_2880366     0.518634 
29377097      2831366    29377097_2831366 29377097      2883650    29377097_2883650     0.517495 
29377097      2831366    29377097_2831366 29377097      2883661    29377097_2883661     0.574626 
29377097      2831366    29377097_2831366 29377097      2885236    29377097_2885236      0.55456 
29377097      2831366    29377097_2831366 29377097      2885313    29377097_2885313     0.594828 
29377097      2831366    29377097_2831366 29377097      3600406    29377097_3600406    0.0490587 
29377097      2832018    29377097_2832018 29377097      2866572    29377097_2866572     0.739559 
29377097      2832018    29377097_2832018 29377097      2866617    29377097_2866617     0.693936 
29377097      2832018    29377097_2832018 29377097      2868989    29377097_2868989    0.0999659 
29377097      2832018    29377097_2832018 29377097      2880366    29377097_2880366      0.58465 
29377097      2832018    29377097_2832018 29377097      2883650    29377097_2883650     0.764779 
29377097      2832018    29377097_2832018 29377097      2883661    29377097_2883661     0.764592 
29377097      2832018    29377097_2832018 29377097      2885236    29377097_2885236     0.640975 
29377097      2832018    29377097_2832018 29377097      2885313    29377097_2885313     0.639059 
29377097      2832018    29377097_2832018 29377097      3600406    29377097_3600406    0.0657956 
29377097      2866572    29377097_2866572 29377097      2866617    29377097_2866617     0.871341 
29377097      2866572    29377097_2866572 29377097      2868989    29377097_2868989    0.0899656 
29377097      2866572    29377097_2866572 29377097      2880366    29377097_2880366     0.406416 
29377097      2866572    29377097_2866572 29377097      2883650    29377097_2883650     0.736182 
29377097      2866572    29377097_2866572 29377097      2883661    29377097_2883661     0.737666 
29377097      2866572    29377097_2866572 29377097      2885236    29377097_2885236     0.574346 
29377097      2866572    29377097_2866572 29377097      2885313    29377097_2885313     0.573801 
29377097      2866572    29377097_2866572 29377097      3600406    29377097_3600406    0.0984753 
29377097      2866617    29377097_2866617 29377097      2868989    29377097_2868989    0.0792294 
29377097      2866617    29377097_2866617 29377097      2880366    29377097_2880366     0.425253 
29377097      2866617    29377097_2866617 29377097      2883650    29377097_2883650     0.691977 
29377097      2866617    29377097_2866617 29377097      2883661    29377097_2883661     0.692503 
29377097      2866617    29377097_2866617 29377097      2885236    29377097_2885236     0.565702 
29377097      2866617    29377097_2866617 29377097      2885313    29377097_2885313     0.536909 
29377097      2866617    29377097_2866617 29377097      3600406    29377097_3600406     0.099987 
29377097      2868989    29377097_2868989 29377097      2880366    29377097_2880366    0.0756883 
29377097      2868989    29377097_2868989 29377097      2883650    29377097_2883650    0.0890873 
29377097      2868989    29377097_2868989 29377097      2883661    29377097_2883661    0.0975309 
29377097      2868989    29377097_2868989 29377097      2885236    29377097_2885236     0.117652 
29377097      2868989    29377097_2868989 29377097      2885313    29377097_2885313     0.112043 
29377097      2868989    29377097_2868989 29377097      3600406    29377097_3600406     0.344584 
29377097      2880366    29377097_2880366 29377097      2883650    29377097_2883650     0.537413 
29377097      2880366    29377097_2880366 29377097      2883661    29377097_2883661     0.573781 
29377097      2880366    29377097_2880366 29377097      2885236    29377097_2885236     0.606071 
29377097      2880366    29377097_2880366 29377097      2885313    29377097_2885313      0.62416 
29377097      2880366    29377097_2880366 29377097      3600406    29377097_3600406    0.0414896 
29377097      2883650    29377097_2883650 29377097      2883661    29377097_2883661     0.919164 
29377097      2883650    29377097_2883650 29377097      2885236    29377097_2885236      0.63422 
29377097      2883650    29377097_2883650 29377097      2885313    29377097_2885313     0.573444 
29377097      2883650    29377097_2883650 29377097      3600406    29377097_3600406    0.0996411 
29377097      2883661    29377097_2883661 29377097      2885236    29377097_2885236      0.63825 
29377097      2883661    29377097_2883661 29377097      2885313    29377097_2885313     0.606365 
29377097      2883661    29377097_2883661 29377097      3600406    29377097_3600406    0.0868627 
29377097      2885236    29377097_2885236 29377097      2885313    29377097_2885313     0.840682 
29377097      2885236    29377097_2885236 29377097      3600406    29377097_3600406    0.0913272 
29377097      2885313    29377097_2885313 29377097      3600406    29377097_3600406    0.0799418 
29377099       105066     29377099_105066 29377099       105103     29377099_105103     0.756327 
29377099       105066     29377099_105066 29377099       133133     29377099_133133     0.426267 
29377099       105066     29377099_105066 29377099       133136     29377099_133136     0.429892 
29377099       105066     29377099_105066 29377099       133152     29377099_133152     0.471888 
29377099       105066     29377099_105066 29377099       133191     29377099_133191     0.497726 
29377099       105066     29377099_105066 29377099       133243     29377099_133243     0.598703 
29377099       105066     29377099_105066 29377099       133291     29377099_133291     0.598703 
29377099       105066     29377099_105066 29377099       133297     29377099_133297     0.578097 
29377099       105066     29377099_105066 29377099       597671     29377099_597671     0.443196 
29377099       105066     29377099_105066 29377099       598142     29377099_598142     0.321067 
29377099       105066     29377099_105066 29377099       598174     29377099_598174     0.161495 
29377099       105066     29377099_105066 29377099       618456     29377099_618456     0.354157 
29377099       105066     29377099_105066 29377099       635149     29377099_635149     0.408089 
29377099       105066     29377099_105066 29377099       687707     29377099_687707     0.337112 
29377099       105066     29377099_105066 29377099       687710     29377099_687710     0.315337 
29377099       105066     29377099_105066 29377099       687734     29377099_687734     0.301871 
29377099       105066     29377099_105066 29377099       688616     29377099_688616     0.374242 
29377099       105066     29377099_105066 29377099       704285     29377099_704285     0.456565 
29377099       105066     29377099_105066 29377099       706273     29377099_706273     0.379852 
29377099       105066     29377099_105066 29377099       786343     29377099_786343      0.34658 
29377099       105066     29377099_105066 29377099       786350     29377099_786350     0.297623 
29377099       105066     29377099_105066 29377099       965259     29377099_965259     0.230596 
29377099       105066     29377099_105066 29377099       965262     29377099_965262     0.235156 
29377099       105066     29377099_105066 29377099       965308     29377099_965308     0.306085 
29377099       105066     29377099_105066 29377099      1180775    29377099_1180775     0.459557 
29377099       105066     29377099_105066 29377099      1198245    29377099_1198245     0.459175 
29377099       105066     29377099_105066 29377099      1198290    29377099_1198290     0.377527 
29377099       105066     29377099_105066 29377099      1198373    29377099_1198373     0.474431 
29377099       105066     29377099_105066 29377099      1198434    29377099_1198434     0.412316 
29377099       105066     29377099_105066 29377099      1198457    29377099_1198457     0.411275 
29377099       105066     29377099_105066 29377099      1198515    29377099_1198515     0.403899 
29377099       105066     29377099_105066 29377099      1198538    29377099_1198538     0.295133 
29377099       105066     29377099_105066 29377099      1198545    29377099_1198545     0.295133 
29377099       105066     29377099_105066 29377099      1984731    29377099_1984731    0.0251153 
29377099       105066     29377099_105066 29377099      2938694    29377099_2938694   0.00619573 
29377099       105066     29377099_105066 29377099      2942820    29377099_2942820    0.0128961 
29377099       105103     29377099_105103 29377099       133133     29377099_133133     0.473704 
29377099       105103     29377099_105103 29377099       133136     29377099_133136     0.474926 
29377099       105103     29377099_105103 29377099       133152     29377099_133152     0.555213 
29377099       105103     29377099_105103 29377099       133191     29377099_133191      0.58117 
29377099       105103     29377099_105103 29377099       133243     29377099_133243     0.570435 
29377099       105103     29377099_105103 29377099       133291     29377099_133291     0.570435 
29377099       105103     29377099_105103 29377099       133297     29377099_133297     0.547213 
29377099       105103     29377099_105103 29377099       597671     29377099_597671     0.544237 
29377099       105103     29377099_105103 29377099       598142     29377099_598142     0.441502 
29377099       105103     29377099_105103 29377099       598174     29377099_598174     0.254224 
29377099       105103     29377099_105103 29377099       618456     29377099_618456     0.414321 
29377099       105103     29377099_105103 29377099       635149     29377099_635149     0.544856 
29377099       105103     29377099_105103 29377099       687707     29377099_687707     0.404927 
29377099       105103     29377099_105103 29377099       687710     29377099_687710     0.384629 
29377099       105103     29377099_105103 29377099       687734     29377099_687734     0.368422 
29377099       105103     29377099_105103 29377099       688616     29377099_688616     0.506418 
29377099       105103     29377099_105103 29377099       704285     29377099_704285     0.639589 
29377099       105103     29377099_105103 29377099       706273     29377099_706273     0.506415 
29377099       105103     29377099_105103 29377099       786343     29377099_786343      0.37076 
29377099       105103     29377099_105103 29377099       786350     29377099_786350      0.32008 
29377099       105103     29377099_105103 29377099       965259     29377099_965259     0.317733 
29377099       105103     29377099_105103 29377099       965262     29377099_965262     0.318506 
29377099       105103     29377099_105103 29377099       965308     29377099_965308      0.36525 
29377099       105103     29377099_105103 29377099      1180775    29377099_1180775     0.649325 
29377099       105103     29377099_105103 29377099      1198245    29377099_1198245     0.556599 
29377099       105103     29377099_105103 29377099      1198290    29377099_1198290     0.471076 
29377099       105103     29377099_105103 29377099      1198373    29377099_1198373      0.62369 
29377099       105103     29377099_105103 29377099      1198434    29377099_1198434     0.598648 
29377099       105103     29377099_105103 29377099      1198457    29377099_1198457     0.597781 
29377099       105103     29377099_105103 29377099      1198515    29377099_1198515     0.543375 
29377099       105103     29377099_105103 29377099      1198538    29377099_1198538     0.538367 
29377099       105103     29377099_105103 29377099      1198545    29377099_1198545     0.459145 
29377099       105103     29377099_105103 29377099      1984731    29377099_1984731    0.0569323 
29377099       105103     29377099_105103 29377099      2938694    29377099_2938694   0.00547396 
29377099       105103     29377099_105103 29377099      2942820    29377099_2942820    0.0109064 
29377099       133133     29377099_133133 29377099       133136     29377099_133136     0.979361 
29377099       133133     29377099_133133 29377099       133152     29377099_133152     0.914944 
29377099       133133     29377099_133133 29377099       133191     29377099_133191     0.814358 
29377099       133133     29377099_133133 29377099       133243     29377099_133243     0.651929 
29377099       133133     29377099_133133 29377099       133291     29377099_133291     0.520557 
29377099       133133     29377099_133133 29377099       133297     29377099_133297     0.547391 
29377099       133133     29377099_133133 29377099       597671     29377099_597671     0.478852 
29377099       133133     29377099_133133 29377099       598142     29377099_598142     0.463684 
29377099       133133     29377099_133133 29377099       598174     29377099_598174     0.160689 
29377099       133133     29377099_133133 29377099       618456     29377099_618456     0.359705 
29377099       133133     29377099_133133 29377099       635149     29377099_635149     0.489133 
29377099       133133     29377099_133133 29377099       687707     29377099_687707     0.357203 
29377099       133133     29377099_133133 29377099       687710     29377099_687710     0.374588 
29377099       133133     29377099_133133 29377099       687734     29377099_687734     0.455196 
29377099       133133     29377099_133133 29377099       688616     29377099_688616     0.410964 
29377099       133133     29377099_133133 29377099       704285     29377099_704285     0.502195 
29377099       133133     29377099_133133 29377099       706273     29377099_706273     0.394783 
29377099       133133     29377099_133133 29377099       786343     29377099_786343     0.383268 
29377099       133133     29377099_133133 29377099       786350     29377099_786350     0.335044 
29377099       133133     29377099_133133 29377099       965259     29377099_965259     0.375142 
29377099       133133     29377099_133133 29377099       965262     29377099_965262     0.339074 
29377099       133133     29377099_133133 29377099       965308     29377099_965308     0.354106 
29377099       133133     29377099_133133 29377099      1180775    29377099_1180775     0.471864 
29377099       133133     29377099_133133 29377099      1198245    29377099_1198245     0.496886 
29377099       133133     29377099_133133 29377099      1198290    29377099_1198290      0.53137 
29377099       133133     29377099_133133 29377099      1198373    29377099_1198373     0.489131 
29377099       133133     29377099_133133 29377099      1198434    29377099_1198434     0.406093 
29377099       133133     29377099_133133 29377099      1198457    29377099_1198457     0.404758 
29377099       133133     29377099_133133 29377099      1198515    29377099_1198515     0.431091 
29377099       133133     29377099_133133 29377099      1198538    29377099_1198538     0.369744 
29377099       133133     29377099_133133 29377099      1198545    29377099_1198545     0.432246 
29377099       133133     29377099_133133 29377099      1984731    29377099_1984731    0.0642466 
29377099       133133     29377099_133133 29377099      2938694    29377099_2938694   0.00248468 
29377099       133133     29377099_133133 29377099      2942820    29377099_2942820  0.000795528 
29377099       133136     29377099_133136 29377099       133152     29377099_133152     0.896298 
29377099       133136     29377099_133136 29377099       133191     29377099_133191     0.798686 
29377099       133136     29377099_133136 29377099       133243     29377099_133243     0.675505 
29377099       133136     29377099_133136 29377099       133291     29377099_133291      0.51418 
29377099       133136     29377099_133136 29377099       133297     29377099_133297     0.538247 
29377099       133136     29377099_133136 29377099       597671     29377099_597671     0.446085 
29377099       133136     29377099_133136 29377099       598142     29377099_598142     0.431201 
29377099       133136     29377099_133136 29377099       598174     29377099_598174     0.149468 
29377099       133136     29377099_133136 29377099       618456     29377099_618456     0.334013 
29377099       133136     29377099_133136 29377099       635149     29377099_635149     0.454867 
29377099       133136     29377099_133136 29377099       687707     29377099_687707     0.333195 
29377099       133136     29377099_133136 29377099       687710     29377099_687710     0.349807 
29377099       133136     29377099_133136 29377099       687734     29377099_687734     0.425625 
29377099       133136     29377099_133136 29377099       688616     29377099_688616     0.380258 
29377099       133136     29377099_133136 29377099       704285     29377099_704285      0.46621 
29377099       133136     29377099_133136 29377099       706273     29377099_706273     0.366841 
29377099       133136     29377099_133136 29377099       786343     29377099_786343     0.356536 
29377099       133136     29377099_133136 29377099       786350     29377099_786350     0.311368 
29377099       133136     29377099_133136 29377099       965259     29377099_965259     0.349086 
29377099       133136     29377099_133136 29377099       965262     29377099_965262     0.315155 
29377099       133136     29377099_133136 29377099       965308     29377099_965308     0.329511 
29377099       133136     29377099_133136 29377099      1180775    29377099_1180775      0.43886 
29377099       133136     29377099_133136 29377099      1198245    29377099_1198245     0.462458 
29377099       133136     29377099_133136 29377099      1198290    29377099_1198290     0.495442 
29377099       133136     29377099_133136 29377099      1198373    29377099_1198373     0.455362 
29377099       133136     29377099_133136 29377099      1198434    29377099_1198434     0.377432 
29377099       133136     29377099_133136 29377099      1198457    29377099_1198457     0.376064 
29377099       133136     29377099_133136 29377099      1198515    29377099_1198515     0.401447 
29377099       133136     29377099_133136 29377099      1198538    29377099_1198538     0.344116 
29377099       133136     29377099_133136 29377099      1198545    29377099_1198545     0.402993 
29377099       133136     29377099_133136 29377099      1984731    29377099_1984731    0.0535997 
29377099       133136     29377099_133136 29377099      2938694    29377099_2938694   0.00317946 
29377099       133136     29377099_133136 29377099      2942820    29377099_2942820   0.00183819 
29377099       133152     29377099_133152 29377099       133191     29377099_133191     0.935944 
29377099       133152     29377099_133152 29377099       133243     29377099_133243     0.760452 
29377099       133152     29377099_133152 29377099       133291     29377099_133291     0.618707 
29377099       133152     29377099_133152 29377099       133297     29377099_133297     0.673247 
29377099       133152     29377099_133152 29377099       597671     29377099_597671     0.453033 
29377099       133152     29377099_133152 29377099       598142     29377099_598142      0.43702 
29377099       133152     29377099_133152 29377099       598174     29377099_598174     0.181444 
29377099       133152     29377099_133152 29377099       618456     29377099_618456     0.367664 
29377099       133152     29377099_133152 29377099       635149     29377099_635149     0.494838 
29377099       133152     29377099_133152 29377099       687707     29377099_687707     0.347909 
29377099       133152     29377099_133152 29377099       687710     29377099_687710     0.365254 
29377099       133152     29377099_133152 29377099       687734     29377099_687734      0.44442 
29377099       133152     29377099_133152 29377099       688616     29377099_688616     0.448873 
29377099       133152     29377099_133152 29377099       704285     29377099_704285     0.540372 
29377099       133152     29377099_133152 29377099       706273     29377099_706273     0.430542 
29377099       133152     29377099_133152 29377099       786343     29377099_786343     0.332716 
29377099       133152     29377099_133152 29377099       786350     29377099_786350     0.289227 
29377099       133152     29377099_133152 29377099       965259     29377099_965259     0.385127 
29377099       133152     29377099_133152 29377099       965262     29377099_965262     0.347761 
29377099       133152     29377099_133152 29377099       965308     29377099_965308     0.306228 
29377099       133152     29377099_133152 29377099      1180775    29377099_1180775     0.548659 
29377099       133152     29377099_133152 29377099      1198245    29377099_1198245       0.5023 
29377099       133152     29377099_133152 29377099      1198290    29377099_1198290     0.503475 
29377099       133152     29377099_133152 29377099      1198373    29377099_1198373     0.496217 
29377099       133152     29377099_133152 29377099      1198434    29377099_1198434     0.446187 
29377099       133152     29377099_133152 29377099      1198457    29377099_1198457     0.444857 
29377099       133152     29377099_133152 29377099      1198515    29377099_1198515     0.471805 
29377099       133152     29377099_133152 29377099      1198538    29377099_1198538     0.441534 
29377099       133152     29377099_133152 29377099      1198545    29377099_1198545     0.474777 
29377099       133152     29377099_133152 29377099      1984731    29377099_1984731    0.0563493 
29377099       133152     29377099_133152 29377099      2938694    29377099_2938694   0.00427238 
29377099       133152     29377099_133152 29377099      2942820    29377099_2942820   0.00174355 
29377099       133191     29377099_133191 29377099       133243     29377099_133243     0.781079 
29377099       133191     29377099_133191 29377099       133291     29377099_133291      0.67281 
29377099       133191     29377099_133191 29377099       133297     29377099_133297     0.725237 
29377099       133191     29377099_133191 29377099       597671     29377099_597671     0.443366 
29377099       133191     29377099_133191 29377099       598142     29377099_598142     0.396847 
29377099       133191     29377099_133191 29377099       598174     29377099_598174     0.178136 
29377099       133191     29377099_133191 29377099       618456     29377099_618456     0.359605 
29377099       133191     29377099_133191 29377099       635149     29377099_635149     0.483621 
29377099       133191     29377099_133191 29377099       687707     29377099_687707     0.284292 
29377099       133191     29377099_133191 29377099       687710     29377099_687710     0.299545 
29377099       133191     29377099_133191 29377099       687734     29377099_687734     0.371401 
29377099       133191     29377099_133191 29377099       688616     29377099_688616     0.457214 
29377099       133191     29377099_133191 29377099       704285     29377099_704285      0.55015 
29377099       133191     29377099_133191 29377099       706273     29377099_706273     0.451719 
29377099       133191     29377099_133191 29377099       786343     29377099_786343     0.272518 
29377099       133191     29377099_133191 29377099       786350     29377099_786350      0.23494 
29377099       133191     29377099_133191 29377099       965259     29377099_965259      0.31757 
29377099       133191     29377099_133191 29377099       965262     29377099_965262      0.28585 
29377099       133191     29377099_133191 29377099       965308     29377099_965308     0.248407 
29377099       133191     29377099_133191 29377099      1180775    29377099_1180775     0.572877 
29377099       133191     29377099_133191 29377099      1198245    29377099_1198245      0.49116 
29377099       133191     29377099_133191 29377099      1198290    29377099_1198290     0.459784 
29377099       133191     29377099_133191 29377099      1198373    29377099_1198373     0.485353 
29377099       133191     29377099_133191 29377099      1198434    29377099_1198434      0.46961 
29377099       133191     29377099_133191 29377099      1198457    29377099_1198457      0.46835 
29377099       133191     29377099_133191 29377099      1198515    29377099_1198515     0.495283 
29377099       133191     29377099_133191 29377099      1198538    29377099_1198538      0.43256 
29377099       133191     29377099_133191 29377099      1198545    29377099_1198545     0.465206 
29377099       133191     29377099_133191 29377099      1984731    29377099_1984731    0.0518399 
29377099       133191     29377099_133191 29377099      2938694    29377099_2938694   0.00444329 
29377099       133191     29377099_133191 29377099      2942820    29377099_2942820   0.00333358 
29377099       133243     29377099_133243 29377099       133291     29377099_133291     0.840621 
29377099       133243     29377099_133243 29377099       133297     29377099_133297     0.852499 
29377099       133243     29377099_133243 29377099       597671     29377099_597671     0.436558 
29377099       133243     29377099_133243 29377099       598142     29377099_598142     0.363406 
29377099       133243     29377099_133243 29377099       598174     29377099_598174     0.120541 
29377099       133243     29377099_133243 29377099       618456     29377099_618456     0.354963 
29377099       133243     29377099_133243 29377099       635149     29377099_635149     0.510215 
29377099       133243     29377099_133243 29377099       687707     29377099_687707     0.300617 
29377099       133243     29377099_133243 29377099       687710     29377099_687710     0.315961 
29377099       133243     29377099_133243 29377099       687734     29377099_687734     0.300617 
29377099       133243     29377099_133243 29377099       688616     29377099_688616     0.389328 
29377099       133243     29377099_133243 29377099       704285     29377099_704285     0.424615 
29377099       133243     29377099_133243 29377099       706273     29377099_706273     0.475712 
29377099       133243     29377099_133243 29377099       786343     29377099_786343     0.321381 
29377099       133243     29377099_133243 29377099       786350     29377099_786350     0.304768 
29377099       133243     29377099_133243 29377099       965259     29377099_965259     0.371432 
29377099       133243     29377099_133243 29377099       965262     29377099_965262     0.364052 
29377099       133243     29377099_133243 29377099       965308     29377099_965308       0.3227 
29377099       133243     29377099_133243 29377099      1180775    29377099_1180775     0.528097 
29377099       133243     29377099_133243 29377099      1198245    29377099_1198245     0.516617 
29377099       133243     29377099_133243 29377099      1198290    29377099_1198290     0.452783 
29377099       133243     29377099_133243 29377099      1198373    29377099_1198373     0.477963 
29377099       133243     29377099_133243 29377099      1198434    29377099_1198434     0.530462 
29377099       133243     29377099_133243 29377099      1198457    29377099_1198457     0.529346 
29377099       133243     29377099_133243 29377099      1198515    29377099_1198515     0.520415 
29377099       133243     29377099_133243 29377099      1198538    29377099_1198538     0.425351 
29377099       133243     29377099_133243 29377099      1198545    29377099_1198545     0.457118 
29377099       133243     29377099_133243 29377099      1984731    29377099_1984731    0.0353882 
29377099       133243     29377099_133243 29377099      2938694    29377099_2938694    0.0016125 
29377099       133243     29377099_133243 29377099      2942820    29377099_2942820    0.0159091 
29377099       133291     29377099_133291 29377099       133297     29377099_133297     0.927254 
29377099       133291     29377099_133291 29377099       597671     29377099_597671     0.436558 
29377099       133291     29377099_133291 29377099       598142     29377099_598142     0.363406 
29377099       133291     29377099_133291 29377099       598174     29377099_598174    0.0969746 
29377099       133291     29377099_133291 29377099       618456     29377099_618456     0.326593 
29377099       133291     29377099_133291 29377099       635149     29377099_635149     0.510215 
29377099       133291     29377099_133291 29377099       687707     29377099_687707     0.329288 
29377099       133291     29377099_133291 29377099       687710     29377099_687710     0.345578 
29377099       133291     29377099_133291 29377099       687734     29377099_687734     0.329288 
29377099       133291     29377099_133291 29377099       688616     29377099_688616     0.389328 
29377099       133291     29377099_133291 29377099       704285     29377099_704285     0.424615 
29377099       133291     29377099_133291 29377099       706273     29377099_706273     0.386394 
29377099       133291     29377099_133291 29377099       786343     29377099_786343     0.321381 
29377099       133291     29377099_133291 29377099       786350     29377099_786350     0.330937 
29377099       133291     29377099_133291 29377099       965259     29377099_965259     0.341784 
29377099       133291     29377099_133291 29377099       965262     29377099_965262     0.335692 
29377099       133291     29377099_133291 29377099       965308     29377099_965308     0.270206 
29377099       133291     29377099_133291 29377099      1180775    29377099_1180775     0.563437 
29377099       133291     29377099_133291 29377099      1198245    29377099_1198245     0.452107 
29377099       133291     29377099_133291 29377099      1198290    29377099_1198290     0.452783 
29377099       133291     29377099_133291 29377099      1198373    29377099_1198373     0.445299 
29377099       133291     29377099_133291 29377099      1198434    29377099_1198434     0.530462 
29377099       133291     29377099_133291 29377099      1198457    29377099_1198457     0.529346 
29377099       133291     29377099_133291 29377099      1198515    29377099_1198515     0.486863 
29377099       133291     29377099_133291 29377099      1198538    29377099_1198538     0.425351 
29377099       133291     29377099_133291 29377099      1198545    29377099_1198545     0.425351 
29377099       133291     29377099_133291 29377099      1984731    29377099_1984731    0.0353882 
29377099       133291     29377099_133291 29377099      2938694    29377099_2938694    0.0016125 
29377099       133291     29377099_133291 29377099      2942820    29377099_2942820   0.00568585 
29377099       133297     29377099_133297 29377099       597671     29377099_597671     0.448375 
29377099       133297     29377099_133297 29377099       598142     29377099_598142     0.401475 
29377099       133297     29377099_133297 29377099       598174     29377099_598174     0.145917 
29377099       133297     29377099_133297 29377099       618456     29377099_618456     0.400803 
29377099       133297     29377099_133297 29377099       635149     29377099_635149     0.549768 
29377099       133297     29377099_133297 29377099       687707     29377099_687707     0.298272 
29377099       133297     29377099_133297 29377099       687710     29377099_687710     0.314012 
29377099       133297     29377099_133297 29377099       687734     29377099_687734     0.325368 
29377099       133297     29377099_133297 29377099       688616     29377099_688616     0.460182 
29377099       133297     29377099_133297 29377099       704285     29377099_704285     0.464243 
29377099       133297     29377099_133297 29377099       706273     29377099_706273      0.45255 
29377099       133297     29377099_133297 29377099       786343     29377099_786343     0.339003 
29377099       133297     29377099_133297 29377099       786350     29377099_786350     0.347067 
29377099       133297     29377099_133297 29377099       965259     29377099_965259     0.392207 
29377099       133297     29377099_133297 29377099       965262     29377099_965262     0.382024 
29377099       133297     29377099_133297 29377099       965308     29377099_965308     0.291082 
29377099       133297     29377099_133297 29377099      1180775    29377099_1180775     0.569119 
29377099       133297     29377099_133297 29377099      1198245    29377099_1198245     0.489902 
29377099       133297     29377099_133297 29377099      1198290    29377099_1198290     0.432893 
29377099       133297     29377099_133297 29377099      1198373    29377099_1198373     0.488478 
29377099       133297     29377099_133297 29377099      1198434    29377099_1198434     0.540528 
29377099       133297     29377099_133297 29377099      1198457    29377099_1198457     0.539393 
29377099       133297     29377099_133297 29377099      1198515    29377099_1198515     0.530742 
29377099       133297     29377099_133297 29377099      1198538    29377099_1198538     0.441773 
29377099       133297     29377099_133297 29377099      1198545    29377099_1198545       0.4726 
29377099       133297     29377099_133297 29377099      1984731    29377099_1984731    0.0468925 
29377099       133297     29377099_133297 29377099      2938694    29377099_2938694   0.00448904 
29377099       133297     29377099_133297 29377099      2942820    29377099_2942820   0.00421366 
29377099       597671     29377099_597671 29377099       598142     29377099_598142     0.734263 
29377099       597671     29377099_597671 29377099       598174     29377099_598174     0.188046 
29377099       597671     29377099_597671 29377099       618456     29377099_618456     0.631134 
29377099       597671     29377099_597671 29377099       635149     29377099_635149     0.682402 
29377099       597671     29377099_597671 29377099       687707     29377099_687707     0.572108 
29377099       597671     29377099_597671 29377099       687710     29377099_687710     0.551892 
29377099       597671     29377099_597671 29377099       687734     29377099_687734     0.615451 
29377099       597671     29377099_597671 29377099       688616     29377099_688616     0.704969 
29377099       597671     29377099_597671 29377099       704285     29377099_704285     0.710912 
29377099       597671     29377099_597671 29377099       706273     29377099_706273     0.632962 
29377099       597671     29377099_597671 29377099       786343     29377099_786343     0.534251 
29377099       597671     29377099_597671 29377099       786350     29377099_786350     0.434637 
29377099       597671     29377099_597671 29377099       965259     29377099_965259     0.522049 
29377099       597671     29377099_597671 29377099       965262     29377099_965262     0.513344 
29377099       597671     29377099_597671 29377099       965308     29377099_965308     0.531961 
29377099       597671     29377099_597671 29377099      1180775    29377099_1180775     0.702663 
29377099       597671     29377099_597671 29377099      1198245    29377099_1198245     0.734263 
29377099       597671     29377099_597671 29377099      1198290    29377099_1198290     0.685679 
29377099       597671     29377099_597671 29377099      1198373    29377099_1198373      0.72381 
29377099       597671     29377099_597671 29377099      1198434    29377099_1198434      0.69942 
29377099       597671     29377099_597671 29377099      1198457    29377099_1198457     0.698711 
29377099       597671     29377099_597671 29377099      1198515    29377099_1198515     0.597192 
29377099       597671     29377099_597671 29377099      1198538    29377099_1198538     0.553826 
29377099       597671     29377099_597671 29377099      1198545    29377099_1198545      0.59483 
29377099       597671     29377099_597671 29377099      1984731    29377099_1984731      0.10524 
29377099       597671     29377099_597671 29377099      2938694    29377099_2938694  3.22334e-05 
29377099       597671     29377099_597671 29377099      2942820    29377099_2942820  0.000641825 
29377099       598142     29377099_598142 29377099       598174     29377099_598174     0.243033 
29377099       598142     29377099_598142 29377099       618456     29377099_618456     0.662248 
29377099       598142     29377099_598142 29377099       635149     29377099_635149     0.753333 
29377099       598142     29377099_598142 29377099       687707     29377099_687707     0.611623 
29377099       598142     29377099_598142 29377099       687710     29377099_687710     0.592618 
29377099       598142     29377099_598142 29377099       687734     29377099_687734     0.655683 
29377099       598142     29377099_598142 29377099       688616     29377099_688616      0.84407 
29377099       598142     29377099_598142 29377099       704285     29377099_704285     0.707548 
29377099       598142     29377099_598142 29377099       706273     29377099_706273     0.617249 
29377099       598142     29377099_598142 29377099       786343     29377099_786343     0.647073 
29377099       598142     29377099_598142 29377099       786350     29377099_786350     0.573901 
29377099       598142     29377099_598142 29377099       965259     29377099_965259     0.686768 
29377099       598142     29377099_598142 29377099       965262     29377099_965262     0.669242 
29377099       598142     29377099_598142 29377099       965308     29377099_965308     0.605986 
29377099       598142     29377099_598142 29377099      1180775    29377099_1180775     0.729776 
29377099       598142     29377099_598142 29377099      1198245    29377099_1198245      0.75874 
29377099       598142     29377099_598142 29377099      1198290    29377099_1198290     0.757528 
29377099       598142     29377099_598142 29377099      1198373    29377099_1198373     0.706754 
29377099       598142     29377099_598142 29377099      1198434    29377099_1198434     0.640495 
29377099       598142     29377099_598142 29377099      1198457    29377099_1198457     0.639627 
29377099       598142     29377099_598142 29377099      1198515    29377099_1198515     0.585764 
29377099       598142     29377099_598142 29377099      1198538    29377099_1198538      0.54563 
29377099       598142     29377099_598142 29377099      1198545    29377099_1198545      0.54563 
29377099       598142     29377099_598142 29377099      1984731    29377099_1984731     0.176934 
29377099       598142     29377099_598142 29377099      2938694    29377099_2938694   0.00701309 
29377099       598142     29377099_598142 29377099      2942820    29377099_2942820  0.000174587 
29377099       598174     29377099_598174 29377099       618456     29377099_618456     0.245994 
29377099       598174     29377099_598174 29377099       635149     29377099_635149      0.25625 
29377099       598174     29377099_598174 29377099       687707     29377099_687707     0.137566 
29377099       598174     29377099_598174 29377099       687710     29377099_687710     0.143905 
29377099       598174     29377099_598174 29377099       687734     29377099_687734      0.10773 
29377099       598174     29377099_598174 29377099       688616     29377099_688616     0.298091 
29377099       598174     29377099_598174 29377099       704285     29377099_704285      0.27597 
29377099       598174     29377099_598174 29377099       706273     29377099_706273     0.201305 
29377099       598174     29377099_598174 29377099       786343     29377099_786343     0.134592 
29377099       598174     29377099_598174 29377099       786350     29377099_786350     0.127649 
29377099       598174     29377099_598174 29377099       965259     29377099_965259     0.154375 
29377099       598174     29377099_598174 29377099       965262     29377099_965262     0.172562 
29377099       598174     29377099_598174 29377099       965308     29377099_965308     0.179123 
29377099       598174     29377099_598174 29377099      1180775    29377099_1180775     0.307873 
29377099       598174     29377099_598174 29377099      1198245    29377099_1198245     0.243033 
29377099       598174     29377099_598174 29377099      1198290    29377099_1198290     0.149779 
29377099       598174     29377099_598174 29377099      1198373    29377099_1198373      0.27199 
29377099       598174     29377099_598174 29377099      1198434    29377099_1198434      0.23813 
29377099       598174     29377099_598174 29377099      1198457    29377099_1198457      0.23743 
29377099       598174     29377099_598174 29377099      1198515    29377099_1198515     0.317815 
29377099       598174     29377099_598174 29377099      1198538    29377099_1198538     0.291078 
29377099       598174     29377099_598174 29377099      1198545    29377099_1198545     0.291078 
29377099       598174     29377099_598174 29377099      1984731    29377099_1984731    0.0827006 
29377099       598174     29377099_598174 29377099      2938694    29377099_2938694  4.88057e-05 
29377099       598174     29377099_598174 29377099      2942820    29377099_2942820   0.00158313 
29377099       618456     29377099_618456 29377099       635149     29377099_635149     0.745432 
29377099       618456     29377099_618456 29377099       687707     29377099_687707     0.534413 
29377099       618456     29377099_618456 29377099       687710     29377099_687710     0.472223 
29377099       618456     29377099_618456 29377099       687734     29377099_687734     0.452952 
29377099       618456     29377099_618456 29377099       688616     29377099_688616     0.722409 
29377099       618456     29377099_618456 29377099       704285     29377099_704285     0.639589 
29377099       618456     29377099_618456 29377099       706273     29377099_706273     0.735734 
29377099       618456     29377099_618456 29377099       786343     29377099_786343     0.671872 
29377099       618456     29377099_618456 29377099       786350     29377099_786350     0.637217 
29377099       618456     29377099_618456 29377099       965259     29377099_965259     0.709114 
29377099       618456     29377099_618456 29377099       965262     29377099_965262     0.693645 
29377099       618456     29377099_618456 29377099       965308     29377099_965308     0.716442 
29377099       618456     29377099_618456 29377099      1180775    29377099_1180775     0.627317 
29377099       618456     29377099_618456 29377099      1198245    29377099_1198245     0.706985 
29377099       618456     29377099_618456 29377099      1198290    29377099_1198290     0.612913 
29377099       618456     29377099_618456 29377099      1198373    29377099_1198373      0.74025 
29377099       618456     29377099_618456 29377099      1198434    29377099_1198434     0.622108 
29377099       618456     29377099_618456 29377099      1198457    29377099_1198457     0.621259 
29377099       618456     29377099_618456 29377099      1198515    29377099_1198515     0.608041 
29377099       618456     29377099_618456 29377099      1198538    29377099_1198538     0.561802 
29377099       618456     29377099_618456 29377099      1198545    29377099_1198545     0.604403 
29377099       618456     29377099_618456 29377099      1984731    29377099_1984731     0.157242 
29377099       618456     29377099_618456 29377099      2938694    29377099_2938694   0.00676484 
29377099       618456     29377099_618456 29377099      2942820    29377099_2942820   0.00181574 
29377099       635149     29377099_635149 29377099       687707     29377099_687707     0.515372 
29377099       635149     29377099_635149 29377099       687710     29377099_687710     0.496508 
29377099       635149     29377099_635149 29377099       687734     29377099_687734     0.515372 
29377099       635149     29377099_635149 29377099       688616     29377099_688616     0.771781 
29377099       635149     29377099_635149 29377099       704285     29377099_704285     0.686517 
29377099       635149     29377099_635149 29377099       706273     29377099_706273     0.828951 
29377099       635149     29377099_635149 29377099       786343     29377099_786343     0.682368 
29377099       635149     29377099_635149 29377099       786350     29377099_786350     0.647172 
29377099       635149     29377099_635149 29377099       965259     29377099_965259     0.676751 
29377099       635149     29377099_635149 29377099       965262     29377099_965262      0.66047 
29377099       635149     29377099_635149 29377099       965308     29377099_965308      0.63904 
29377099       635149     29377099_635149 29377099      1180775    29377099_1180775      0.81814 
29377099       635149     29377099_635149 29377099      1198245    29377099_1198245     0.800002 
29377099       635149     29377099_635149 29377099      1198290    29377099_1198290     0.751664 
29377099       635149     29377099_635149 29377099      1198373    29377099_1198373     0.793351 
29377099       635149     29377099_635149 29377099      1198434    29377099_1198434     0.818304 
29377099       635149     29377099_635149 29377099      1198457    29377099_1198457     0.817832 
29377099       635149     29377099_635149 29377099      1198515    29377099_1198515     0.705438 
29377099       635149     29377099_635149 29377099      1198538    29377099_1198538     0.706371 
29377099       635149     29377099_635149 29377099      1198545    29377099_1198545     0.661188 
29377099       635149     29377099_635149 29377099      1984731    29377099_1984731     0.170209 
29377099       635149     29377099_635149 29377099      2938694    29377099_2938694   0.00328694 
29377099       635149     29377099_635149 29377099      2942820    29377099_2942820  0.000184081 
29377099       687707     29377099_687707 29377099       687710     29377099_687710     0.970776 
29377099       687707     29377099_687707 29377099       687734     29377099_687734     0.777655 
29377099       687707     29377099_687707 29377099       688616     29377099_688616     0.507261 
29377099       687707     29377099_687707 29377099       704285     29377099_704285     0.628697 
29377099       687707     29377099_687707 29377099       706273     29377099_706273     0.371514 
29377099       687707     29377099_687707 29377099       786343     29377099_786343      0.60536 
29377099       687707     29377099_687707 29377099       786350     29377099_786350     0.532817 
29377099       687707     29377099_687707 29377099       965259     29377099_965259     0.632457 
29377099       687707     29377099_687707 29377099       965262     29377099_965262     0.669653 
29377099       687707     29377099_687707 29377099       965308     29377099_965308     0.597142 
29377099       687707     29377099_687707 29377099      1180775    29377099_1180775      0.52994 
29377099       687707     29377099_687707 29377099      1198245    29377099_1198245     0.569096 
29377099       687707     29377099_687707 29377099      1198290    29377099_1198290     0.599757 
29377099       687707     29377099_687707 29377099      1198373    29377099_1198373     0.425425 
29377099       687707     29377099_687707 29377099      1198434    29377099_1198434     0.365762 
29377099       687707     29377099_687707 29377099      1198457    29377099_1198457     0.365762 
29377099       687707     29377099_687707 29377099      1198515    29377099_1198515     0.324872 
29377099       687707     29377099_687707 29377099      1198538    29377099_1198538     0.382595 
29377099       687707     29377099_687707 29377099      1198545    29377099_1198545      0.31524 
29377099       687707     29377099_687707 29377099      1984731    29377099_1984731     0.130488 
29377099       687707     29377099_687707 29377099      2938694    29377099_2938694   0.00739108 
29377099       687707     29377099_687707 29377099      2942820    29377099_2942820  6.57316e-05 
29377099       687710     29377099_687710 29377099       687734     29377099_687734     0.802735 
29377099       687710     29377099_687710 29377099       688616     29377099_688616      0.48833 
29377099       687710     29377099_687710 29377099       704285     29377099_704285     0.562356 
29377099       687710     29377099_687710 29377099       706273     29377099_706273     0.323431 
29377099       687710     29377099_687710 29377099       786343     29377099_786343     0.583701 
29377099       687710     29377099_687710 29377099       786350     29377099_786350     0.512721 
29377099       687710     29377099_687710 29377099       965259     29377099_965259      0.60837 
29377099       687710     29377099_687710 29377099       965262     29377099_965262     0.646774 
29377099       687710     29377099_687710 29377099       965308     29377099_965308     0.531361 
29377099       687710     29377099_687710 29377099      1180775    29377099_1180775     0.510425 
29377099       687710     29377099_687710 29377099      1198245    29377099_1198245     0.550439 
29377099       687710     29377099_687710 29377099      1198290    29377099_1198290     0.623478 
29377099       687710     29377099_687710 29377099      1198373    29377099_1198373     0.406727 
29377099       687710     29377099_687710 29377099      1198434    29377099_1198434     0.347557 
29377099       687710     29377099_687710 29377099      1198457    29377099_1198457     0.347557 
29377099       687710     29377099_687710 29377099      1198515    29377099_1198515      0.30762 
29377099       687710     29377099_687710 29377099      1198538    29377099_1198538     0.363416 
29377099       687710     29377099_687710 29377099      1198545    29377099_1198545     0.297354 
29377099       687710     29377099_687710 29377099      1984731    29377099_1984731     0.117094 
29377099       687710     29377099_687710 29377099      2938694    29377099_2938694   0.00600934 
29377099       687710     29377099_687710 29377099      2942820    29377099_2942820  0.000104359 
29377099       687734     29377099_687734 29377099       688616     29377099_688616      0.55014 
29377099       687734     29377099_687734 29377099       704285     29377099_704285     0.580298 
29377099       687734     29377099_687734 29377099       706273     29377099_706273     0.371514 
29377099       687734     29377099_687734 29377099       786343     29377099_786343     0.561928 
29377099       687734     29377099_687734 29377099       786350     29377099_786350     0.455052 
29377099       687734     29377099_687734 29377099       965259     29377099_965259     0.541937 
29377099       687734     29377099_687734 29377099       965262     29377099_965262     0.495845 
29377099       687734     29377099_687734 29377099       965308     29377099_965308     0.395848 
29377099       687734     29377099_687734 29377099      1180775    29377099_1180775      0.52994 
29377099       687734     29377099_687734 29377099      1198245    29377099_1198245     0.488637 
29377099       687734     29377099_687734 29377099      1198290    29377099_1198290     0.599757 
29377099       687734     29377099_687734 29377099      1198373    29377099_1198373     0.425425 
29377099       687734     29377099_687734 29377099      1198434    29377099_1198434     0.365762 
29377099       687734     29377099_687734 29377099      1198457    29377099_1198457     0.365762 
29377099       687734     29377099_687734 29377099      1198515    29377099_1198515     0.293502 
29377099       687734     29377099_687734 29377099      1198538    29377099_1198538     0.348103 
29377099       687734     29377099_687734 29377099      1198545    29377099_1198545     0.348103 
29377099       687734     29377099_687734 29377099      1984731    29377099_1984731    0.0899089 
29377099       687734     29377099_687734 29377099      2938694    29377099_2938694   0.00739108 
29377099       687734     29377099_687734 29377099      2942820    29377099_2942820   0.00105171 
29377099       688616     29377099_688616 29377099       704285     29377099_704285      0.75644 
29377099       688616     29377099_688616 29377099       706273     29377099_706273     0.694815 
29377099       688616     29377099_688616 29377099       786343     29377099_786343     0.544662 
29377099       688616     29377099_688616 29377099       786350     29377099_786350     0.438839 
29377099       688616     29377099_688616 29377099       965259     29377099_965259     0.626292 
29377099       688616     29377099_688616 29377099       965262     29377099_965262     0.609142 
29377099       688616     29377099_688616 29377099       965308     29377099_965308     0.588034 
29377099       688616     29377099_688616 29377099      1180775    29377099_1180775     0.771781 
29377099       688616     29377099_688616 29377099      1198245    29377099_1198245     0.731278 
29377099       688616     29377099_688616 29377099      1198290    29377099_1198290     0.745985 
29377099       688616     29377099_688616 29377099      1198373    29377099_1198373     0.818868 
29377099       688616     29377099_688616 29377099      1198434    29377099_1198434     0.722852 
29377099       688616     29377099_688616 29377099      1198457    29377099_1198457     0.722146 
29377099       688616     29377099_688616 29377099      1198515    29377099_1198515      0.61865 
29377099       688616     29377099_688616 29377099      1198538    29377099_1198538     0.535356 
29377099       688616     29377099_688616 29377099      1198545    29377099_1198545     0.535356 
29377099       688616     29377099_688616 29377099      1984731    29377099_1984731     0.172467 
29377099       688616     29377099_688616 29377099      2938694    29377099_2938694    0.0110111 
29377099       688616     29377099_688616 29377099      2942820    29377099_2942820   0.00224354 
29377099       704285     29377099_704285 29377099       706273     29377099_706273     0.699401 
29377099       704285     29377099_704285 29377099       786343     29377099_786343     0.474907 
29377099       704285     29377099_704285 29377099       786350     29377099_786350     0.412803 
29377099       704285     29377099_704285 29377099       965259     29377099_965259     0.591555 
29377099       704285     29377099_704285 29377099       965262     29377099_965262     0.591555 
29377099       704285     29377099_704285 29377099       965308     29377099_965308     0.615962 
29377099       704285     29377099_704285 29377099      1180775    29377099_1180775     0.824971 
29377099       704285     29377099_704285 29377099      1198245    29377099_1198245     0.753199 
29377099       704285     29377099_704285 29377099      1198290    29377099_1198290     0.706418 
29377099       704285     29377099_704285 29377099      1198373    29377099_1198373     0.776146 
29377099       704285     29377099_704285 29377099      1198434    29377099_1198434     0.640661 
29377099       704285     29377099_704285 29377099      1198457    29377099_1198457     0.639858 
29377099       704285     29377099_704285 29377099      1198515    29377099_1198515     0.584792 
29377099       704285     29377099_704285 29377099      1198538    29377099_1198538     0.543518 
29377099       704285     29377099_704285 29377099      1198545    29377099_1198545     0.524939 
29377099       704285     29377099_704285 29377099      1984731    29377099_1984731     0.170986 
29377099       704285     29377099_704285 29377099      2938694    29377099_2938694   0.00404536 
29377099       704285     29377099_704285 29377099      2942820    29377099_2942820  0.000580516 
29377099       706273     29377099_706273 29377099       786343     29377099_786343     0.552422 
29377099       706273     29377099_706273 29377099       786350     29377099_786350     0.487957 
29377099       706273     29377099_706273 29377099       965259     29377099_965259     0.584786 
29377099       706273     29377099_706273 29377099       965262     29377099_965262     0.571736 
29377099       706273     29377099_706273 29377099       965308     29377099_965308     0.633095 
29377099       706273     29377099_706273 29377099      1180775    29377099_1180775     0.714044 
29377099       706273     29377099_706273 29377099      1198245    29377099_1198245     0.786196 
29377099       706273     29377099_706273 29377099      1198290    29377099_1198290     0.614475 
29377099       706273     29377099_706273 29377099      1198373    29377099_1198373     0.781274 
29377099       706273     29377099_706273 29377099      1198434    29377099_1198434     0.758246 
29377099       706273     29377099_706273 29377099      1198457    29377099_1198457     0.757661 
29377099       706273     29377099_706273 29377099      1198515    29377099_1198515     0.653935 
29377099       706273     29377099_706273 29377099      1198538    29377099_1198538     0.654183 
29377099       706273     29377099_706273 29377099      1198545    29377099_1198545     0.612706 
29377099       706273     29377099_706273 29377099      1984731    29377099_1984731     0.153928 
29377099       706273     29377099_706273 29377099      2938694    29377099_2938694   0.00216628 
29377099       706273     29377099_706273 29377099      2942820    29377099_2942820   0.00267926 
29377099       786343     29377099_786343 29377099       786350     29377099_786350      0.94842 
29377099       786343     29377099_786343 29377099       965259     29377099_965259     0.644209 
29377099       786343     29377099_786343 29377099       965262     29377099_965262     0.631279 
29377099       786343     29377099_786343 29377099       965308     29377099_965308     0.697334 
29377099       786343     29377099_786343 29377099      1180775    29377099_1180775     0.571151 
29377099       786343     29377099_786343 29377099      1198245    29377099_1198245     0.690441 
29377099       786343     29377099_786343 29377099      1198290    29377099_1198290     0.684343 
29377099       786343     29377099_786343 29377099      1198373    29377099_1198373      0.63194 
29377099       786343     29377099_786343 29377099      1198434    29377099_1198434      0.56527 
29377099       786343     29377099_786343 29377099      1198457    29377099_1198457     0.564358 
29377099       786343     29377099_786343 29377099      1198515    29377099_1198515     0.474956 
29377099       786343     29377099_786343 29377099      1198538    29377099_1198538     0.470008 
29377099       786343     29377099_786343 29377099      1198545    29377099_1198545     0.470008 
29377099       786343     29377099_786343 29377099      1984731    29377099_1984731     0.119257 
29377099       786343     29377099_786343 29377099      2938694    29377099_2938694    0.0174233 
29377099       786343     29377099_786343 29377099      2942820    29377099_2942820   0.00241408 
29377099       786350     29377099_786350 29377099       965259     29377099_965259     0.654888 
29377099       786350     29377099_786350 29377099       965262     29377099_965262     0.640672 
29377099       786350     29377099_786350 29377099       965308     29377099_965308     0.661288 
29377099       786350     29377099_786350 29377099      1180775    29377099_1180775     0.541691 
29377099       786350     29377099_786350 29377099      1198245    29377099_1198245     0.613697 
29377099       786350     29377099_786350 29377099      1198290    29377099_1198290     0.607728 
29377099       786350     29377099_786350 29377099      1198373    29377099_1198373     0.558599 
29377099       786350     29377099_786350 29377099      1198434    29377099_1198434     0.536114 
29377099       786350     29377099_786350 29377099      1198457    29377099_1198457     0.535185 
29377099       786350     29377099_786350 29377099      1198515    29377099_1198515       0.4865 
29377099       786350     29377099_786350 29377099      1198538    29377099_1198538     0.482046 
29377099       786350     29377099_786350 29377099      1198545    29377099_1198545     0.482046 
29377099       786350     29377099_786350 29377099      1984731    29377099_1984731     0.126224 
29377099       786350     29377099_786350 29377099      2938694    29377099_2938694    0.0165226 
29377099       786350     29377099_786350 29377099      2942820    29377099_2942820   0.00228956 
29377099       965259     29377099_965259 29377099       965262     29377099_965262     0.973164 
29377099       965259     29377099_965259 29377099       965308     29377099_965308     0.734539 
29377099       965259     29377099_965259 29377099      1180775    29377099_1180775     0.604068 
29377099       965259     29377099_965259 29377099      1198245    29377099_1198245     0.686768 
29377099       965259     29377099_965259 29377099      1198290    29377099_1198290     0.678218 
29377099       965259     29377099_965259 29377099      1198373    29377099_1198373     0.622274 
29377099       965259     29377099_965259 29377099      1198434    29377099_1198434     0.552374 
29377099       965259     29377099_965259 29377099      1198457    29377099_1198457     0.552374 
29377099       965259     29377099_965259 29377099      1198515    29377099_1198515     0.539683 
29377099       965259     29377099_965259 29377099      1198538    29377099_1198538     0.532972 
29377099       965259     29377099_965259 29377099      1198545    29377099_1198545     0.532972 
29377099       965259     29377099_965259 29377099      1984731    29377099_1984731     0.167934 
29377099       965259     29377099_965259 29377099      2938694    29377099_2938694    0.0142936 
29377099       965259     29377099_965259 29377099      2942820    29377099_2942820    0.0012525 
29377099       965262     29377099_965262 29377099       965308     29377099_965308     0.766583 
29377099       965262     29377099_965262 29377099      1180775    29377099_1180775     0.591599 
29377099       965262     29377099_965262 29377099      1198245    29377099_1198245       0.7136 
29377099       965262     29377099_965262 29377099      1198290    29377099_1198290     0.662147 
29377099       965262     29377099_965262 29377099      1198373    29377099_1198373     0.609529 
29377099       965262     29377099_965262 29377099      1198434    29377099_1198434     0.543191 
29377099       965262     29377099_965262 29377099      1198457    29377099_1198457     0.543191 
29377099       965262     29377099_965262 29377099      1198515    29377099_1198515      0.53078 
29377099       965262     29377099_965262 29377099      1198538    29377099_1198538     0.525391 
29377099       965262     29377099_965262 29377099      1198545    29377099_1198545     0.486259 
29377099       965262     29377099_965262 29377099      1984731    29377099_1984731     0.173708 
29377099       965262     29377099_965262 29377099      2938694    29377099_2938694    0.0154041 
29377099       965262     29377099_965262 29377099      2942820    29377099_2942820   0.00265513 
29377099       965308     29377099_965308 29377099      1180775    29377099_1180775     0.529341 
29377099       965308     29377099_965308 29377099      1198245    29377099_1198245     0.737848 
29377099       965308     29377099_965308 29377099      1198290    29377099_1198290     0.640426 
29377099       965308     29377099_965308 29377099      1198373    29377099_1198373     0.676041 
29377099       965308     29377099_965308 29377099      1198434    29377099_1198434      0.60556 
29377099       965308     29377099_965308 29377099      1198457    29377099_1198457      0.60556 
29377099       965308     29377099_965308 29377099      1198515    29377099_1198515     0.590765 
29377099       965308     29377099_965308 29377099      1198538    29377099_1198538     0.503273 
29377099       965308     29377099_965308 29377099      1198545    29377099_1198545     0.503273 
29377099       965308     29377099_965308 29377099      1984731    29377099_1984731     0.209277 
29377099       965308     29377099_965308 29377099      2938694    29377099_2938694    0.0134955 
29377099       965308     29377099_965308 29377099      2942820    29377099_2942820    0.0127002 
29377099      1180775    29377099_1180775 29377099      1198245    29377099_1198245     0.823525 
29377099      1180775    29377099_1180775 29377099      1198290    29377099_1198290     0.727023 
29377099      1180775    29377099_1180775 29377099      1198373    29377099_1198373     0.767343 
29377099      1180775    29377099_1180775 29377099      1198434    29377099_1198434     0.841504 
29377099      1180775    29377099_1180775 29377099      1198457    29377099_1198457     0.841094 
29377099      1180775    29377099_1180775 29377099      1198515    29377099_1198515     0.772712 
29377099      1180775    29377099_1180775 29377099      1198538    29377099_1198538     0.726015 
29377099      1180775    29377099_1180775 29377099      1198545    29377099_1198545     0.679983 
29377099      1180775    29377099_1180775 29377099      1984731    29377099_1984731      0.17083 
29377099      1180775    29377099_1180775 29377099      2938694    29377099_2938694   0.00605902 
29377099      1180775    29377099_1180775 29377099      2942820    29377099_2942820   0.00123922 
29377099      1198245    29377099_1198245 29377099      1198290    29377099_1198290     0.850858 
29377099      1198245    29377099_1198245 29377099      1198373    29377099_1198373     0.848078 
29377099      1198245    29377099_1198245 29377099      1198434    29377099_1198434     0.776098 
29377099      1198245    29377099_1198245 29377099      1198457    29377099_1198457      0.77553 
29377099      1198245    29377099_1198245 29377099      1198515    29377099_1198515     0.712773 
29377099      1198245    29377099_1198245 29377099      1198538    29377099_1198538     0.627086 
29377099      1198245    29377099_1198245 29377099      1198545    29377099_1198545      0.58565 
29377099      1198245    29377099_1198245 29377099      1984731    29377099_1984731     0.176934 
29377099      1198245    29377099_1198245 29377099      2938694    29377099_2938694   0.00701309 
29377099      1198245    29377099_1198245 29377099      2942820    29377099_2942820   0.00256828 
29377099      1198290    29377099_1198290 29377099      1198373    29377099_1198373     0.796376 
29377099      1198290    29377099_1198290 29377099      1198434    29377099_1198434     0.635406 
29377099      1198290    29377099_1198290 29377099      1198457    29377099_1198457     0.634564 
29377099      1198290    29377099_1198290 29377099      1198515    29377099_1198515     0.540296 
29377099      1198290    29377099_1198290 29377099      1198538    29377099_1198538     0.499449 
29377099      1198290    29377099_1198290 29377099      1198545    29377099_1198545     0.462208 
29377099      1198290    29377099_1198290 29377099      1984731    29377099_1984731     0.162536 
29377099      1198290    29377099_1198290 29377099      2938694    29377099_2938694   0.00459207 
29377099      1198290    29377099_1198290 29377099      2942820    29377099_2942820     0.001342 
29377099      1198373    29377099_1198373 29377099      1198434    29377099_1198434     0.814622 
29377099      1198373    29377099_1198373 29377099      1198457    29377099_1198457     0.814153 
29377099      1198373    29377099_1198373 29377099      1198515    29377099_1198515     0.700533 
29377099      1198373    29377099_1198373 29377099      1198538    29377099_1198538      0.61033 
29377099      1198373    29377099_1198373 29377099      1198545    29377099_1198545      0.61033 
29377099      1198373    29377099_1198373 29377099      1984731    29377099_1984731     0.140692 
29377099      1198373    29377099_1198373 29377099      2938694    29377099_2938694   0.00484744 
29377099      1198373    29377099_1198373 29377099      2942820    29377099_2942820   0.00584993 
29377099      1198434    29377099_1198434 29377099      1198457    29377099_1198457            1 
29377099      1198434    29377099_1198434 29377099      1198515    29377099_1198515     0.868272 
29377099      1198434    29377099_1198434 29377099      1198538    29377099_1198538     0.767956 
29377099      1198434    29377099_1198434 29377099      1198545    29377099_1198545     0.767956 
29377099      1198434    29377099_1198434 29377099      1984731    29377099_1984731     0.126893 
29377099      1198434    29377099_1198434 29377099      2938694    29377099_2938694   0.00103967 
29377099      1198434    29377099_1198434 29377099      2942820    29377099_2942820    0.0035561 
29377099      1198457    29377099_1198457 29377099      1198515    29377099_1198515     0.867962 
29377099      1198457    29377099_1198457 29377099      1198538    29377099_1198538     0.767464 
29377099      1198457    29377099_1198457 29377099      1198545    29377099_1198545     0.767464 
29377099      1198457    29377099_1198457 29377099      1984731    29377099_1984731     0.133937 
29377099      1198457    29377099_1198457 29377099      2938694    29377099_2938694   0.00122579 
29377099      1198457    29377099_1198457 29377099      2942820    29377099_2942820   0.00427152 
29377099      1198515    29377099_1198515 29377099      1198538    29377099_1198538     0.844803 
29377099      1198515    29377099_1198515 29377099      1198545    29377099_1198545     0.895431 
29377099      1198515    29377099_1198515 29377099      1984731    29377099_1984731      0.16401 
29377099      1198515    29377099_1198515 29377099      2938694    29377099_2938694   0.00265664 
29377099      1198515    29377099_1198515 29377099      2942820    29377099_2942820   0.00366731 
29377099      1198538    29377099_1198538 29377099      1198545    29377099_1198545     0.893185 
29377099      1198538    29377099_1198538 29377099      1984731    29377099_1984731     0.135705 
29377099      1198538    29377099_1198538 29377099      2938694    29377099_2938694  3.87585e-05 
29377099      1198538    29377099_1198538 29377099      2942820    29377099_2942820  6.03141e-05 
29377099      1198545    29377099_1198545 29377099      1984731    29377099_1984731     0.121752 
29377099      1198545    29377099_1198545 29377099      2938694    29377099_2938694  3.87585e-05 
29377099      1198545    29377099_1198545 29377099      2942820    29377099_2942820  6.03141e-05 
29377099      1984731    29377099_1984731 29377099      2938694    29377099_2938694    0.0734253 
29377099      1984731    29377099_1984731 29377099      2942820    29377099_2942820     0.134812 
29377099      2938694    29377099_2938694 29377099      2942820    29377099_2942820     0.307744 
29377100       730206     29377100_730206 29377100       730317     29377100_730317     0.774882 
29377100       730206     29377100_730206 29377100       887885     29377100_887885     0.176556 
29377100       730206     29377100_730206 29377100      3481938    29377100_3481938     0.129187 
29377100       730317     29377100_730317 29377100       887885     29377100_887885      0.17991 
29377100       730317     29377100_730317 29377100      3481938    29377100_3481938      0.14234 
29377100       887885     29377100_887885 29377100      3481938    29377100_3481938     0.102338 
29377105      1692778    29377105_1692778 29377105      1692818    29377105_1692818     0.879642 
29377105      1692778    29377105_1692778 29377105      1944518    29377105_1944518     0.154597 
29377105      1692778    29377105_1692778 29377105      1944595    29377105_1944595     0.165263 
29377105      1692778    29377105_1692778 29377105      1996178    29377105_1996178    0.0550172 
29377105      1692778    29377105_1692778 29377105      2073839    29377105_2073839     0.190538 
29377105      1692778    29377105_1692778 29377105      2636819    29377105_2636819    0.0247078 
29377105      1692818    29377105_1692818 29377105      1944518    29377105_1944518     0.126795 
29377105      1692818    29377105_1692818 29377105      1944595    29377105_1944595     0.114379 
29377105      1692818    29377105_1692818 29377105      1996178    29377105_1996178     0.070847 
29377105      1692818    29377105_1692818 29377105      2073839    29377105_2073839     0.208594 
29377105      1692818    29377105_1692818 29377105      2636819    29377105_2636819    0.0264717 
29377105      1944518    29377105_1944518 29377105      1944595    29377105_1944595      0.46919 
29377105      1944518    29377105_1944518 29377105      1996178    29377105_1996178    0.0826555 
29377105      1944518    29377105_1944518 29377105      2073839    29377105_2073839     0.302166 
29377105      1944518    29377105_1944518 29377105      2636819    29377105_2636819   0.00263681 
29377105      1944595    29377105_1944595 29377105      1996178    29377105_1996178     0.208012 
29377105      1944595    29377105_1944595 29377105      2073839    29377105_2073839     0.175114 
29377105      1944595    29377105_1944595 29377105      2636819    29377105_2636819  0.000125682 
29377105      1996178    29377105_1996178 29377105      2073839    29377105_2073839     0.183701 
29377105      1996178    29377105_1996178 29377105      2636819    29377105_2636819     0.340705 
29377105      2073839    29377105_2073839 29377105      2636819    29377105_2636819    0.0043063 
29377106      2618191    29377106_2618191 29377106      2876340    29377106_2876340   0.00510582 
29377106      2618191    29377106_2618191 29377106      2971118    29377106_2971118     0.525981 
29377106      2876340    29377106_2876340 29377106      2971118    29377106_2971118      0.05489 
29377107        48450      29377107_48450 29377107       132445     29377107_132445     0.458025 
29377107        48450      29377107_48450 29377107       132456     29377107_132456     0.435363 
29377107       132445     29377107_132445 29377107       132456     29377107_132456     0.986267 
29377109      1244499    29377109_1244499 29377109      1681829    29377109_1681829    0.0418078 
29377109      1244499    29377109_1244499 29377109      2332906    29377109_2332906    0.0883481 
29377109      1244499    29377109_1244499 29377109      2333244    29377109_2333244     0.110733 
29377109      1244499    29377109_1244499 29377109      2370930    29377109_2370930     0.101913 
29377109      1244499    29377109_1244499 29377109      2371292    29377109_2371292    0.0795258 
29377109      1244499    29377109_1244499 29377109      2752321    29377109_2752321   0.00018504 
29377109      1244499    29377109_1244499 29377109      2752344    29377109_2752344   0.00359954 
29377109      1244499    29377109_1244499 29377109      2752357    29377109_2752357   0.00435552 
29377109      1244499    29377109_1244499 29377109      2752589    29377109_2752589   0.00133362 
29377109      1244499    29377109_1244499 29377109      2873411    29377109_2873411  0.000500947 
29377109      1681829    29377109_1681829 29377109      2332906    29377109_2332906     0.386726 
29377109      1681829    29377109_1681829 29377109      2333244    29377109_2333244     0.434178 
29377109      1681829    29377109_1681829 29377109      2370930    29377109_2370930     0.444828 
29377109      1681829    29377109_1681829 29377109      2371292    29377109_2371292     0.390381 
29377109      1681829    29377109_1681829 29377109      2752321    29377109_2752321     0.429023 
29377109      1681829    29377109_1681829 29377109      2752344    29377109_2752344     0.232967 
29377109      1681829    29377109_1681829 29377109      2752357    29377109_2752357     0.243675 
29377109      1681829    29377109_1681829 29377109      2752589    29377109_2752589     0.367007 
29377109      1681829    29377109_1681829 29377109      2873411    29377109_2873411     0.339416 
29377109      2332906    29377109_2332906 29377109      2333244    29377109_2333244     0.765764 
29377109      2332906    29377109_2332906 29377109      2370930    29377109_2370930     0.633238 
29377109      2332906    29377109_2332906 29377109      2371292    29377109_2371292     0.625766 
29377109      2332906    29377109_2332906 29377109      2752321    29377109_2752321      0.25794 
29377109      2332906    29377109_2332906 29377109      2752344    29377109_2752344    0.0248295 
29377109      2332906    29377109_2332906 29377109      2752357    29377109_2752357    0.0216839 
29377109      2332906    29377109_2332906 29377109      2752589    29377109_2752589     0.216281 
29377109      2332906    29377109_2332906 29377109      2873411    29377109_2873411     0.237319 
29377109      2333244    29377109_2333244 29377109      2370930    29377109_2370930      0.76036 
29377109      2333244    29377109_2333244 29377109      2371292    29377109_2371292     0.674589 
29377109      2333244    29377109_2333244 29377109      2752321    29377109_2752321     0.272488 
29377109      2333244    29377109_2333244 29377109      2752344    29377109_2752344    0.0738255 
29377109      2333244    29377109_2333244 29377109      2752357    29377109_2752357    0.0686494 
29377109      2333244    29377109_2333244 29377109      2752589    29377109_2752589     0.230039 
29377109      2333244    29377109_2333244 29377109      2873411    29377109_2873411     0.235371 
29377109      2370930    29377109_2370930 29377109      2371292    29377109_2371292     0.727998 
29377109      2370930    29377109_2370930 29377109      2752321    29377109_2752321     0.256969 
29377109      2370930    29377109_2370930 29377109      2752344    29377109_2752344    0.0397812 
29377109      2370930    29377109_2370930 29377109      2752357    29377109_2752357    0.0457226 
29377109      2370930    29377109_2370930 29377109      2752589    29377109_2752589     0.201974 
29377109      2370930    29377109_2370930 29377109      2873411    29377109_2873411     0.249261 
29377109      2371292    29377109_2371292 29377109      2752321    29377109_2752321     0.254001 
29377109      2371292    29377109_2371292 29377109      2752344    29377109_2752344    0.0292852 
29377109      2371292    29377109_2371292 29377109      2752357    29377109_2752357    0.0307921 
29377109      2371292    29377109_2371292 29377109      2752589    29377109_2752589     0.230111 
29377109      2371292    29377109_2371292 29377109      2873411    29377109_2873411     0.225234 
29377109      2752321    29377109_2752321 29377109      2752344    29377109_2752344     0.208832 
29377109      2752321    29377109_2752321 29377109      2752357    29377109_2752357     0.205732 
29377109      2752321    29377109_2752321 29377109      2752589    29377109_2752589     0.868305 
29377109      2752321    29377109_2752321 29377109      2873411    29377109_2873411     0.734301 
29377109      2752344    29377109_2752344 29377109      2752357    29377109_2752357     0.956803 
29377109      2752344    29377109_2752344 29377109      2752589    29377109_2752589     0.157833 
29377109      2752344    29377109_2752344 29377109      2873411    29377109_2873411     0.138854 
29377109      2752357    29377109_2752357 29377109      2752589    29377109_2752589     0.168518 
29377109      2752357    29377109_2752357 29377109      2873411    29377109_2873411      0.14327 
29377109      2752589    29377109_2752589 29377109      2873411    29377109_2873411     0.727666 
29377110      2458779    29377110_2458779 29377110      3160984    29377110_3160984     0.184914 
29377110      2458779    29377110_2458779 29377110      3161067    29377110_3161067      0.20485 
29377110      3160984    29377110_3160984 29377110      3161067    29377110_3161067     0.818863 
29377111       122144     29377111_122144 29377111       122203     29377111_122203     0.792766 
29377111       122144     29377111_122144 29377111       122206     29377111_122206     0.792766 
29377111       122144     29377111_122144 29377111       295352     29377111_295352     0.094886 
29377111       122203     29377111_122203 29377111       122206     29377111_122206            1 
29377111       122203     29377111_122203 29377111       295352     29377111_295352    0.0681619 
29377111       122206     29377111_122206 29377111       295352     29377111_295352    0.0681619 
29377112       284423     29377112_284423 29377112       409128     29377112_409128     0.387508 
29377112       284423     29377112_284423 29377112       410905     29377112_410905     0.505437 
29377112       284423     29377112_284423 29377112      1279359    29377112_1279359  0.000468675 
29377112       284423     29377112_284423 29377112      1325314    29377112_1325314   0.00757061 
29377112       409128     29377112_409128 29377112       410905     29377112_410905     0.705408 
29377112       409128     29377112_409128 29377112      1279359    29377112_1279359    0.0053178 
29377112       409128     29377112_409128 29377112      1325314    29377112_1325314   0.00784758 
29377112       410905     29377112_410905 29377112      1279359    29377112_1279359  4.36311e-05 
29377112       410905     29377112_410905 29377112      1325314    29377112_1325314   0.00882843 
29377112      1279359    29377112_1279359 29377112      1325314    29377112_1325314     0.518519 
29377113         4454       29377113_4454 29377113        27482      29377113_27482    0.0306879 
29377113         4454       29377113_4454 29377113       406895     29377113_406895     0.209835 
29377113         4454       29377113_4454 29377113      1403514    29377113_1403514    0.0152766 
29377113         4454       29377113_4454 29377113      1403587    29377113_1403587     0.016829 
29377113         4454       29377113_4454 29377113      1403608    29377113_1403608     0.016829 
29377113         4454       29377113_4454 29377113      1508243    29377113_1508243  1.96032e-06 
29377113         4454       29377113_4454 29377113      1508253    29377113_1508253  2.71792e-05 
29377113         4454       29377113_4454 29377113      1508587    29377113_1508587    0.0207354 
29377113         4454       29377113_4454 29377113      1508638    29377113_1508638    0.0212546 
29377113        27482      29377113_27482 29377113       406895     29377113_406895    0.0628244 
29377113        27482      29377113_27482 29377113      1403514    29377113_1403514    0.0115125 
29377113        27482      29377113_27482 29377113      1403587    29377113_1403587   0.00528827 
29377113        27482      29377113_27482 29377113      1403608    29377113_1403608   0.00528827 
29377113        27482      29377113_27482 29377113      1508243    29377113_1508243  0.000125317 
29377113        27482      29377113_27482 29377113      1508253    29377113_1508253  0.000157968 
29377113        27482      29377113_27482 29377113      1508587    29377113_1508587  0.000335233 
29377113        27482      29377113_27482 29377113      1508638    29377113_1508638   0.00302073 
29377113       406895     29377113_406895 29377113      1403514    29377113_1403514   0.00996416 
29377113       406895     29377113_406895 29377113      1403587    29377113_1403587    0.0123836 
29377113       406895     29377113_406895 29377113      1403608    29377113_1403608    0.0123836 
29377113       406895     29377113_406895 29377113      1508243    29377113_1508243    0.0166196 
29377113       406895     29377113_406895 29377113      1508253    29377113_1508253    0.0187229 
29377113       406895     29377113_406895 29377113      1508587    29377113_1508587    0.0191817 
29377113       406895     29377113_406895 29377113      1508638    29377113_1508638    0.0156251 
29377113      1403514    29377113_1403514 29377113      1403587    29377113_1403587     0.844647 
29377113      1403514    29377113_1403514 29377113      1403608    29377113_1403608     0.844647 
29377113      1403514    29377113_1403514 29377113      1508243    29377113_1508243      0.52689 
29377113      1403514    29377113_1403514 29377113      1508253    29377113_1508253     0.526403 
29377113      1403514    29377113_1403514 29377113      1508587    29377113_1508587     0.549372 
29377113      1403514    29377113_1403514 29377113      1508638    29377113_1508638     0.702285 
29377113      1403587    29377113_1403587 29377113      1403608    29377113_1403608            1 
29377113      1403587    29377113_1403587 29377113      1508243    29377113_1508243     0.552739 
29377113      1403587    29377113_1403587 29377113      1508253    29377113_1508253      0.55224 
29377113      1403587    29377113_1403587 29377113      1508587    29377113_1508587      0.65083 
29377113      1403587    29377113_1403587 29377113      1508638    29377113_1508638     0.831678 
29377113      1403608    29377113_1403608 29377113      1508243    29377113_1508243     0.552739 
29377113      1403608    29377113_1403608 29377113      1508253    29377113_1508253      0.55224 
29377113      1403608    29377113_1403608 29377113      1508587    29377113_1508587      0.65083 
29377113      1403608    29377113_1403608 29377113      1508638    29377113_1508638     0.831678 
29377113      1508243    29377113_1508243 29377113      1508253    29377113_1508253            1 
29377113      1508243    29377113_1508243 29377113      1508587    29377113_1508587     0.613068 
29377113      1508243    29377113_1508243 29377113      1508638    29377113_1508638     0.712267 
29377113      1508253    29377113_1508253 29377113      1508587    29377113_1508587     0.612627 
29377113      1508253    29377113_1508253 29377113      1508638    29377113_1508638     0.711908 
29377113      1508587    29377113_1508587 29377113      1508638    29377113_1508638      0.87873 
29377118       403552     29377118_403552 29377118       424833     29377118_424833     0.624275 
29377118       403552     29377118_403552 29377118       631111     29377118_631111     0.556258 
29377118       403552     29377118_403552 29377118       631117     29377118_631117      0.23603 
29377118       403552     29377118_403552 29377118       705645     29377118_705645     0.292181 
29377118       403552     29377118_403552 29377118       705710     29377118_705710    0.0978205 
29377118       403552     29377118_403552 29377118       973220     29377118_973220     0.632955 
29377118       403552     29377118_403552 29377118       973830     29377118_973830     0.306763 
29377118       403552     29377118_403552 29377118      1297751    29377118_1297751     0.519472 
29377118       403552     29377118_403552 29377118      1408414    29377118_1408414    0.0621974 
29377118       424833     29377118_424833 29377118       631111     29377118_631111     0.585931 
29377118       424833     29377118_424833 29377118       631117     29377118_631117     0.308724 
29377118       424833     29377118_424833 29377118       705645     29377118_705645     0.337986 
29377118       424833     29377118_424833 29377118       705710     29377118_705710     0.123098 
29377118       424833     29377118_424833 29377118       973220     29377118_973220     0.642294 
29377118       424833     29377118_424833 29377118       973830     29377118_973830     0.287489 
29377118       424833     29377118_424833 29377118      1297751    29377118_1297751     0.578996 
29377118       424833     29377118_424833 29377118      1408414    29377118_1408414    0.0919635 
29377118       631111     29377118_631111 29377118       631117     29377118_631117     0.411119 
29377118       631111     29377118_631111 29377118       705645     29377118_705645     0.333429 
29377118       631111     29377118_631111 29377118       705710     29377118_705710     0.169002 
29377118       631111     29377118_631111 29377118       973220     29377118_973220     0.672008 
29377118       631111     29377118_631111 29377118       973830     29377118_973830     0.261606 
29377118       631111     29377118_631111 29377118      1297751    29377118_1297751     0.457919 
29377118       631111     29377118_631111 29377118      1408414    29377118_1408414    0.0843211 
29377118       631117     29377118_631117 29377118       705645     29377118_705645     0.719803 
29377118       631117     29377118_631117 29377118       705710     29377118_705710    0.0742881 
29377118       631117     29377118_631117 29377118       973220     29377118_973220      0.27172 
29377118       631117     29377118_631117 29377118       973830     29377118_973830     0.552666 
29377118       631117     29377118_631117 29377118      1297751    29377118_1297751     0.262025 
29377118       631117     29377118_631117 29377118      1408414    29377118_1408414    0.0389621 
29377118       705645     29377118_705645 29377118       705710     29377118_705710    0.0646685 
29377118       705645     29377118_705645 29377118       973220     29377118_973220     0.300046 
29377118       705645     29377118_705645 29377118       973830     29377118_973830     0.594697 
29377118       705645     29377118_705645 29377118      1297751    29377118_1297751     0.287444 
29377118       705645     29377118_705645 29377118      1408414    29377118_1408414    0.0331708 
29377118       705710     29377118_705710 29377118       973220     29377118_973220      0.13885 
29377118       705710     29377118_705710 29377118       973830     29377118_973830    0.0358307 
29377118       705710     29377118_705710 29377118      1297751    29377118_1297751    0.0865641 
29377118       705710     29377118_705710 29377118      1408414    29377118_1408414      0.30627 
29377118       973220     29377118_973220 29377118       973830     29377118_973830     0.310048 
29377118       973220     29377118_973220 29377118      1297751    29377118_1297751     0.523587 
29377118       973220     29377118_973220 29377118      1408414    29377118_1408414    0.0834435 
29377118       973830     29377118_973830 29377118      1297751    29377118_1297751     0.274665 
29377118       973830     29377118_973830 29377118      1408414    29377118_1408414    0.0188287 
29377118      1297751    29377118_1297751 29377118      1408414    29377118_1408414     0.150596 
29377119       959041     29377119_959041 29377119      2598068    29377119_2598068     0.166006 
29377119       959041     29377119_959041 29377119      2621528    29377119_2621528     0.160279 
29377119       959041     29377119_959041 29377119      2972084    29377119_2972084     0.132033 
29377119       959041     29377119_959041 29377119      2972433    29377119_2972433     0.162219 
29377119       959041     29377119_959041 29377119      2972453    29377119_2972453    0.0194587 
29377119       959041     29377119_959041 29377119      4708030    29377119_4708030   0.00617731 
29377119       959041     29377119_959041 29377119      4708078    29377119_4708078    0.0974047 
29377119       959041     29377119_959041 29377119      4708151    29377119_4708151      0.11848 
29377119       959041     29377119_959041 29377119      4708156    29377119_4708156  0.000463429 
29377119      2598068    29377119_2598068 29377119      2621528    29377119_2621528      0.54872 
29377119      2598068    29377119_2598068 29377119      2972084    29377119_2972084     0.512909 
29377119      2598068    29377119_2598068 29377119      2972433    29377119_2972433     0.668577 
29377119      2598068    29377119_2598068 29377119      2972453    29377119_2972453    0.0328985 
29377119      2598068    29377119_2598068 29377119      4708030    29377119_4708030    0.0673466 
29377119      2598068    29377119_2598068 29377119      4708078    29377119_4708078     0.246665 
29377119      2598068    29377119_2598068 29377119      4708151    29377119_4708151     0.136421 
29377119      2598068    29377119_2598068 29377119      4708156    29377119_4708156    0.0247545 
29377119      2621528    29377119_2621528 29377119      2972084    29377119_2972084     0.510448 
29377119      2621528    29377119_2621528 29377119      2972433    29377119_2972433     0.630716 
29377119      2621528    29377119_2621528 29377119      2972453    29377119_2972453    0.0545211 
29377119      2621528    29377119_2621528 29377119      4708030    29377119_4708030    0.0645574 
29377119      2621528    29377119_2621528 29377119      4708078    29377119_4708078     0.215116 
29377119      2621528    29377119_2621528 29377119      4708151    29377119_4708151     0.185196 
29377119      2621528    29377119_2621528 29377119      4708156    29377119_4708156    0.0245525 
29377119      2972084    29377119_2972084 29377119      2972433    29377119_2972433     0.528521 
29377119      2972084    29377119_2972084 29377119      2972453    29377119_2972453     0.026225 
29377119      2972084    29377119_2972084 29377119      4708030    29377119_4708030    0.0872601 
29377119      2972084    29377119_2972084 29377119      4708078    29377119_4708078     0.263237 
29377119      2972084    29377119_2972084 29377119      4708151    29377119_4708151     0.125247 
29377119      2972084    29377119_2972084 29377119      4708156    29377119_4708156    0.0465041 
29377119      2972433    29377119_2972433 29377119      2972453    29377119_2972453    0.0481025 
29377119      2972433    29377119_2972433 29377119      4708030    29377119_4708030     0.047484 
29377119      2972433    29377119_2972433 29377119      4708078    29377119_4708078     0.294601 
29377119      2972433    29377119_2972433 29377119      4708151    29377119_4708151     0.194508 
29377119      2972433    29377119_2972433 29377119      4708156    29377119_4708156    0.0131098 
29377119      2972453    29377119_2972453 29377119      4708030    29377119_4708030    0.0180342 
29377119      2972453    29377119_2972453 29377119      4708078    29377119_4708078    0.0279882 
29377119      2972453    29377119_2972453 29377119      4708151    29377119_4708151   0.00196657 
29377119      2972453    29377119_2972453 29377119      4708156    29377119_4708156  0.000371412 
29377119      4708030    29377119_4708030 29377119      4708078    29377119_4708078     0.281381 
29377119      4708030    29377119_4708030 29377119      4708151    29377119_4708151    0.0198515 
29377119      4708030    29377119_4708030 29377119      4708156    29377119_4708156     0.680984 
29377119      4708078    29377119_4708078 29377119      4708151    29377119_4708151     0.379441 
29377119      4708078    29377119_4708078 29377119      4708156    29377119_4708156     0.215108 
29377119      4708151    29377119_4708151 29377119      4708156    29377119_4708156    0.0322256 
29377120       113671     29377120_113671 29377120       113865     29377120_113865    0.0681312 
29377120       113671     29377120_113671 29377120       113945     29377120_113945    0.0677667 
29377120       113671     29377120_113671 29377120       114106     29377120_114106    0.0695352 
29377120       113671     29377120_113671 29377120       114111     29377120_114111    0.0916296 
29377120       113671     29377120_113671 29377120       114165     29377120_114165    0.0530917 
29377120       113671     29377120_113671 29377120       114180     29377120_114180    0.0353981 
29377120       113671     29377120_113671 29377120       125970     29377120_125970    0.0363501 
29377120       113671     29377120_113671 29377120       126490     29377120_126490     0.528786 
29377120       113671     29377120_113671 29377120       126511     29377120_126511    0.0642542 
29377120       113671     29377120_113671 29377120       291038     29377120_291038    0.0641861 
29377120       113671     29377120_113671 29377120       291040     29377120_291040    0.0815821 
29377120       113865     29377120_113865 29377120       113945     29377120_113945     0.696751 
29377120       113865     29377120_113865 29377120       114106     29377120_114106     0.699538 
29377120       113865     29377120_113865 29377120       114111     29377120_114111     0.472544 
29377120       113865     29377120_113865 29377120       114165     29377120_114165     0.624553 
29377120       113865     29377120_113865 29377120       114180     29377120_114180     0.640023 
29377120       113865     29377120_113865 29377120       125970     29377120_125970     0.601259 
29377120       113865     29377120_113865 29377120       126490     29377120_126490    0.0328528 
29377120       113865     29377120_113865 29377120       126511     29377120_126511      0.62311 
29377120       113865     29377120_113865 29377120       291038     29377120_291038     0.538159 
29377120       113865     29377120_113865 29377120       291040     29377120_291040     0.546208 
29377120       113945     29377120_113945 29377120       114106     29377120_114106     0.624298 
29377120       113945     29377120_113945 29377120       114111     29377120_114111     0.358926 
29377120       113945     29377120_113945 29377120       114165     29377120_114165      0.55577 
29377120       113945     29377120_113945 29377120       114180     29377120_114180     0.590949 
29377120       113945     29377120_113945 29377120       125970     29377120_125970     0.576492 
29377120       113945     29377120_113945 29377120       126490     29377120_126490    0.0476659 
29377120       113945     29377120_113945 29377120       126511     29377120_126511     0.635855 
29377120       113945     29377120_113945 29377120       291038     29377120_291038     0.571355 
29377120       113945     29377120_113945 29377120       291040     29377120_291040     0.579138 
29377120       114106     29377120_114106 29377120       114111     29377120_114111     0.547716 
29377120       114106     29377120_114106 29377120       114165     29377120_114165     0.880992 
29377120       114106     29377120_114106 29377120       114180     29377120_114180     0.831915 
29377120       114106     29377120_114106 29377120       125970     29377120_125970     0.720938 
29377120       114106     29377120_114106 29377120       126490     29377120_126490     0.054608 
29377120       114106     29377120_114106 29377120       126511     29377120_126511     0.680001 
29377120       114106     29377120_114106 29377120       291038     29377120_291038      0.62609 
29377120       114106     29377120_114106 29377120       291040     29377120_291040     0.655635 
29377120       114111     29377120_114111 29377120       114165     29377120_114165     0.528678 
29377120       114111     29377120_114111 29377120       114180     29377120_114180     0.540892 
29377120       114111     29377120_114111 29377120       125970     29377120_125970     0.475097 
29377120       114111     29377120_114111 29377120       126490     29377120_126490     0.065929 
29377120       114111     29377120_114111 29377120       126511     29377120_126511      0.42574 
29377120       114111     29377120_114111 29377120       291038     29377120_291038     0.363092 
29377120       114111     29377120_114111 29377120       291040     29377120_291040     0.371429 
29377120       114165     29377120_114165 29377120       114180     29377120_114180     0.937986 
29377120       114165     29377120_114165 29377120       125970     29377120_125970     0.671196 
29377120       114165     29377120_114165 29377120       126490     29377120_126490    0.0434193 
29377120       114165     29377120_114165 29377120       126511     29377120_126511     0.607343 
29377120       114165     29377120_114165 29377120       291038     29377120_291038     0.550588 
29377120       114165     29377120_114165 29377120       291040     29377120_291040     0.555467 
29377120       114180     29377120_114180 29377120       125970     29377120_125970     0.666962 
29377120       114180     29377120_114180 29377120       126490     29377120_126490    0.0253363 
29377120       114180     29377120_114180 29377120       126511     29377120_126511     0.601836 
29377120       114180     29377120_114180 29377120       291038     29377120_291038     0.549506 
29377120       114180     29377120_114180 29377120       291040     29377120_291040     0.535788 
29377120       125970     29377120_125970 29377120       126490     29377120_126490     0.073183 
29377120       125970     29377120_125970 29377120       126511     29377120_126511     0.714841 
29377120       125970     29377120_125970 29377120       291038     29377120_291038     0.623805 
29377120       125970     29377120_125970 29377120       291040     29377120_291040     0.611823 
29377120       126490     29377120_126490 29377120       126511     29377120_126511     0.147641 
29377120       126490     29377120_126490 29377120       291038     29377120_291038     0.073869 
29377120       126490     29377120_126490 29377120       291040     29377120_291040    0.0722165 
29377120       126511     29377120_126511 29377120       291038     29377120_291038       0.6219 
29377120       126511     29377120_126511 29377120       291040     29377120_291040      0.63108 
29377120       291038     29377120_291038 29377120       291040     29377120_291040     0.961926 
29377127      2465852    29377127_2465852 29377127      3670119    29377127_3670119  0.000367732 
29377127      2465852    29377127_2465852 29377127      3674548    29377127_3674548   0.00268661 
29377127      2465852    29377127_2465852 29377127      3675320    29377127_3675320   0.00302381 
29377127      2465852    29377127_2465852 29377127      4169484    29377127_4169484  0.000619465 
29377127      2465852    29377127_2465852 29377127      4644461    29377127_4644461    0.0260539 
29377127      2465852    29377127_2465852 29377127      4644484    29377127_4644484     0.030637 
29377127      2465852    29377127_2465852 29377127      4677533    29377127_4677533    0.0579401 
29377127      2465852    29377127_2465852 29377127      5074362    29377127_5074362   0.00660629 
29377127      3670119    29377127_3670119 29377127      3674548    29377127_3674548     0.395475 
29377127      3670119    29377127_3670119 29377127      3675320    29377127_3675320     0.404446 
29377127      3670119    29377127_3670119 29377127      4169484    29377127_4169484   0.00175518 
29377127      3670119    29377127_3670119 29377127      4644461    29377127_4644461    0.0362845 
29377127      3670119    29377127_3670119 29377127      4644484    29377127_4644484    0.0547882 
29377127      3670119    29377127_3670119 29377127      4677533    29377127_4677533    0.0864245 
29377127      3670119    29377127_3670119 29377127      5074362    29377127_5074362   0.00431659 
29377127      3674548    29377127_3674548 29377127      3675320    29377127_3675320     0.682461 
29377127      3674548    29377127_3674548 29377127      4169484    29377127_4169484   0.00295702 
29377127      3674548    29377127_3674548 29377127      4644461    29377127_4644461     0.100747 
29377127      3674548    29377127_3674548 29377127      4644484    29377127_4644484     0.112695 
29377127      3674548    29377127_3674548 29377127      4677533    29377127_4677533      0.07291 
29377127      3674548    29377127_3674548 29377127      5074362    29377127_5074362   0.00178878 
29377127      3675320    29377127_3675320 29377127      4169484    29377127_4169484   0.00393797 
29377127      3675320    29377127_3675320 29377127      4644461    29377127_4644461    0.0731741 
29377127      3675320    29377127_3675320 29377127      4644484    29377127_4644484    0.0827961 
29377127      3675320    29377127_3675320 29377127      4677533    29377127_4677533    0.0424162 
29377127      3675320    29377127_3675320 29377127      5074362    29377127_5074362   0.00237727 
29377127      4169484    29377127_4169484 29377127      4644461    29377127_4644461    0.0601687 
29377127      4169484    29377127_4169484 29377127      4644484    29377127_4644484    0.0441074 
29377127      4169484    29377127_4169484 29377127      4677533    29377127_4677533     0.190711 
29377127      4169484    29377127_4169484 29377127      5074362    29377127_5074362    0.0444207 
29377127      4644461    29377127_4644461 29377127      4644484    29377127_4644484     0.940751 
29377127      4644461    29377127_4644461 29377127      4677533    29377127_4677533     0.405192 
29377127      4644461    29377127_4644461 29377127      5074362    29377127_5074362   0.00631688 
29377127      4644484    29377127_4644484 29377127      4677533    29377127_4677533     0.417748 
29377127      4644484    29377127_4644484 29377127      5074362    29377127_5074362   0.00119903 
29377127      4677533    29377127_4677533 29377127      5074362    29377127_5074362   0.00405667 
29377129      1101657    29377129_1101657 29377129      1101809    29377129_1101809     0.875467 
29377129      1101657    29377129_1101657 29377129      1739506    29377129_1739506    0.0146203 
29377129      1101809    29377129_1101809 29377129      1739506    29377129_1739506    0.0119748 
29377132      5127865    29377132_5127865 29377132      5128033    29377132_5128033     0.804923 
29377132      5127865    29377132_5127865 29377132      5715652    29377132_5715652    0.0633195 
29377132      5127865    29377132_5127865 29377132      6974300    29377132_6974300    0.0359812 
29377132      5127865    29377132_5127865 29377132      6978323    29377132_6978323      0.14179 
29377132      5127865    29377132_5127865 29377132      6978376    29377132_6978376     0.100221 
29377132      5127865    29377132_5127865 29377132      6980567    29377132_6980567    0.0778732 
29377132      5127865    29377132_5127865 29377132      7153605    29377132_7153605     0.121357 
29377132      5127865    29377132_5127865 29377132      7424688    29377132_7424688    0.0930348 
29377132      5127865    29377132_5127865 29377132      7452845    29377132_7452845    0.0598272 
29377132      5128033    29377132_5128033 29377132      5715652    29377132_5715652    0.0463759 
29377132      5128033    29377132_5128033 29377132      6974300    29377132_6974300    0.0415155 
29377132      5128033    29377132_5128033 29377132      6978323    29377132_6978323     0.113163 
29377132      5128033    29377132_5128033 29377132      6978376    29377132_6978376    0.0871392 
29377132      5128033    29377132_5128033 29377132      6980567    29377132_6980567    0.0750303 
29377132      5128033    29377132_5128033 29377132      7153605    29377132_7153605     0.149509 
29377132      5128033    29377132_5128033 29377132      7424688    29377132_7424688     0.105262 
29377132      5128033    29377132_5128033 29377132      7452845    29377132_7452845    0.0941375 
29377132      5715652    29377132_5715652 29377132      6974300    29377132_6974300    0.0379797 
29377132      5715652    29377132_5715652 29377132      6978323    29377132_6978323    0.0445373 
29377132      5715652    29377132_5715652 29377132      6978376    29377132_6978376    0.0335538 
29377132      5715652    29377132_5715652 29377132      6980567    29377132_6980567    0.0621274 
29377132      5715652    29377132_5715652 29377132      7153605    29377132_7153605    0.0304375 
29377132      5715652    29377132_5715652 29377132      7424688    29377132_7424688    0.0747263 
29377132      5715652    29377132_5715652 29377132      7452845    29377132_7452845    0.0206132 
29377132      6974300    29377132_6974300 29377132      6978323    29377132_6978323     0.512237 
29377132      6974300    29377132_6974300 29377132      6978376    29377132_6978376     0.532694 
29377132      6974300    29377132_6974300 29377132      6980567    29377132_6980567     0.583824 
29377132      6974300    29377132_6974300 29377132      7153605    29377132_7153605     0.584969 
29377132      6974300    29377132_6974300 29377132      7424688    29377132_7424688     0.560713 
29377132      6974300    29377132_6974300 29377132      7452845    29377132_7452845     0.401399 
29377132      6978323    29377132_6978323 29377132      6978376    29377132_6978376     0.799934 
29377132      6978323    29377132_6978323 29377132      6980567    29377132_6980567     0.626204 
29377132      6978323    29377132_6978323 29377132      7153605    29377132_7153605     0.548405 
29377132      6978323    29377132_6978323 29377132      7424688    29377132_7424688     0.495655 
29377132      6978323    29377132_6978323 29377132      7452845    29377132_7452845     0.420425 
29377132      6978376    29377132_6978376 29377132      6980567    29377132_6980567     0.585591 
29377132      6978376    29377132_6978376 29377132      7153605    29377132_7153605     0.595697 
29377132      6978376    29377132_6978376 29377132      7424688    29377132_7424688     0.513542 
29377132      6978376    29377132_6978376 29377132      7452845    29377132_7452845       0.4332 
29377132      6980567    29377132_6980567 29377132      7153605    29377132_7153605     0.568669 
29377132      6980567    29377132_6980567 29377132      7424688    29377132_7424688     0.517618 
29377132      6980567    29377132_6980567 29377132      7452845    29377132_7452845     0.345796 
29377132      7153605    29377132_7153605 29377132      7424688    29377132_7424688     0.585913 
29377132      7153605    29377132_7153605 29377132      7452845    29377132_7452845     0.450421 
29377132      7424688    29377132_7424688 29377132      7452845    29377132_7452845     0.390862 
29377137       634679     29377137_634679 29377137       636274     29377137_636274     0.742874 
29377137       634679     29377137_634679 29377137      1495648    29377137_1495648     0.746034 
29377137       634679     29377137_634679 29377137      1899928    29377137_1899928       0.7197 
29377137       634679     29377137_634679 29377137      2225471    29377137_2225471     0.645172 
29377137       634679     29377137_634679 29377137      2237392    29377137_2237392     0.749961 
29377137       636274     29377137_636274 29377137      1495648    29377137_1495648     0.676304 
29377137       636274     29377137_636274 29377137      1899928    29377137_1899928     0.766825 
29377137       636274     29377137_636274 29377137      2225471    29377137_2225471     0.596086 
29377137       636274     29377137_636274 29377137      2237392    29377137_2237392     0.798785 
29377137      1495648    29377137_1495648 29377137      1899928    29377137_1899928      0.70692 
29377137      1495648    29377137_1495648 29377137      2225471    29377137_2225471     0.696605 
29377137      1495648    29377137_1495648 29377137      2237392    29377137_2237392     0.800801 
29377137      1899928    29377137_1899928 29377137      2225471    29377137_2225471     0.644976 
29377137      1899928    29377137_1899928 29377137      2237392    29377137_2237392      0.82401 
29377137      2225471    29377137_2225471 29377137      2237392    29377137_2237392     0.719403 
29377139      2138918    29377139_2138918 29377139      3096236    29377139_3096236     0.098112 
29377141        14671      29377141_14671 29377141        14696      29377141_14696     0.874248 
29377141        14671      29377141_14671 29377141        14883      29377141_14883     0.457244 
29377141        14671      29377141_14671 29377141        14905      29377141_14905      0.57489 
29377141        14671      29377141_14671 29377141       310839     29377141_310839      0.39439 
29377141        14671      29377141_14671 29377141       310841     29377141_310841     0.535767 
29377141        14671      29377141_14671 29377141       310898     29377141_310898     0.728919 
29377141        14671      29377141_14671 29377141       310955     29377141_310955     0.696689 
29377141        14671      29377141_14671 29377141       310974     29377141_310974     0.532551 
29377141        14671      29377141_14671 29377141       311250     29377141_311250     0.612403 
29377141        14671      29377141_14671 29377141       311301     29377141_311301     0.464242 
29377141        14671      29377141_14671 29377141       340204     29377141_340204     0.531373 
29377141        14671      29377141_14671 29377141       346682     29377141_346682     0.413956 
29377141        14671      29377141_14671 29377141       346710     29377141_346710     0.429414 
29377141        14671      29377141_14671 29377141       346712     29377141_346712     0.429414 
29377141        14696      29377141_14696 29377141        14883      29377141_14883     0.515388 
29377141        14696      29377141_14696 29377141        14905      29377141_14905     0.555737 
29377141        14696      29377141_14696 29377141       310839     29377141_310839       0.3916 
29377141        14696      29377141_14696 29377141       310841     29377141_310841     0.508222 
29377141        14696      29377141_14696 29377141       310898     29377141_310898     0.772387 
29377141        14696      29377141_14696 29377141       310955     29377141_310955     0.673533 
29377141        14696      29377141_14696 29377141       310974     29377141_310974      0.54776 
29377141        14696      29377141_14696 29377141       311250     29377141_311250     0.638513 
29377141        14696      29377141_14696 29377141       311301     29377141_311301     0.526045 
29377141        14696      29377141_14696 29377141       340204     29377141_340204      0.55435 
29377141        14696      29377141_14696 29377141       346682     29377141_346682     0.387255 
29377141        14696      29377141_14696 29377141       346710     29377141_346710     0.402131 
29377141        14696      29377141_14696 29377141       346712     29377141_346712     0.402131 
29377141        14883      29377141_14883 29377141        14905      29377141_14905     0.859121 
29377141        14883      29377141_14883 29377141       310839     29377141_310839     0.421355 
29377141        14883      29377141_14883 29377141       310841     29377141_310841     0.486129 
29377141        14883      29377141_14883 29377141       310898     29377141_310898     0.570588 
29377141        14883      29377141_14883 29377141       310955     29377141_310955     0.644906 
29377141        14883      29377141_14883 29377141       310974     29377141_310974     0.523947 
29377141        14883      29377141_14883 29377141       311250     29377141_311250     0.555664 
29377141        14883      29377141_14883 29377141       311301     29377141_311301     0.611396 
29377141        14883      29377141_14883 29377141       340204     29377141_340204     0.480439 
29377141        14883      29377141_14883 29377141       346682     29377141_346682     0.592252 
29377141        14883      29377141_14883 29377141       346710     29377141_346710     0.562105 
29377141        14883      29377141_14883 29377141       346712     29377141_346712     0.562105 
29377141        14905      29377141_14905 29377141       310839     29377141_310839     0.425193 
29377141        14905      29377141_14905 29377141       310841     29377141_310841     0.554172 
29377141        14905      29377141_14905 29377141       310898     29377141_310898     0.640119 
29377141        14905      29377141_14905 29377141       310955     29377141_310955     0.660684 
29377141        14905      29377141_14905 29377141       310974     29377141_310974     0.509807 
29377141        14905      29377141_14905 29377141       311250     29377141_311250     0.633595 
29377141        14905      29377141_14905 29377141       311301     29377141_311301     0.583282 
29377141        14905      29377141_14905 29377141       340204     29377141_340204     0.462208 
29377141        14905      29377141_14905 29377141       346682     29377141_346682     0.593987 
29377141        14905      29377141_14905 29377141       346710     29377141_346710     0.569493 
29377141        14905      29377141_14905 29377141       346712     29377141_346712     0.569493 
29377141       310839     29377141_310839 29377141       310841     29377141_310841     0.789005 
29377141       310839     29377141_310839 29377141       310898     29377141_310898     0.550328 
29377141       310839     29377141_310839 29377141       310955     29377141_310955     0.568556 
29377141       310839     29377141_310839 29377141       310974     29377141_310974     0.451924 
29377141       310839     29377141_310839 29377141       311250     29377141_311250     0.589687 
29377141       310839     29377141_310839 29377141       311301     29377141_311301      0.53518 
29377141       310839     29377141_310839 29377141       340204     29377141_340204     0.375549 
29377141       310839     29377141_310839 29377141       346682     29377141_346682      0.35725 
29377141       310839     29377141_310839 29377141       346710     29377141_346710     0.370447 
29377141       310839     29377141_310839 29377141       346712     29377141_346712     0.370447 
29377141       310841     29377141_310841 29377141       310898     29377141_310898     0.759117 
29377141       310841     29377141_310841 29377141       310955     29377141_310955     0.784682 
29377141       310841     29377141_310841 29377141       310974     29377141_310974     0.562133 
29377141       310841     29377141_310841 29377141       311250     29377141_311250      0.69722 
29377141       310841     29377141_310841 29377141       311301     29377141_311301     0.642481 
29377141       310841     29377141_310841 29377141       340204     29377141_340204     0.383745 
29377141       310841     29377141_310841 29377141       346682     29377141_346682     0.517671 
29377141       310841     29377141_310841 29377141       346710     29377141_346710      0.53585 
29377141       310841     29377141_310841 29377141       346712     29377141_346712      0.53585 
29377141       310898     29377141_310898 29377141       310955     29377141_310955     0.900853 
29377141       310898     29377141_310898 29377141       310974     29377141_310974     0.712585 
29377141       310898     29377141_310898 29377141       311250     29377141_311250     0.804535 
29377141       310898     29377141_310898 29377141       311301     29377141_311301     0.685364 
29377141       310898     29377141_310898 29377141       340204     29377141_340204      0.45242 
29377141       310898     29377141_310898 29377141       346682     29377141_346682     0.507546 
29377141       310898     29377141_310898 29377141       346710     29377141_346710     0.525858 
29377141       310898     29377141_310898 29377141       346712     29377141_346712     0.525858 
29377141       310955     29377141_310955 29377141       310974     29377141_310974     0.735668 
29377141       310955     29377141_310955 29377141       311250     29377141_311250     0.767734 
29377141       310955     29377141_310955 29377141       311301     29377141_311301     0.706906 
29377141       310955     29377141_310955 29377141       340204     29377141_340204      0.46428 
29377141       310955     29377141_310955 29377141       346682     29377141_346682     0.617189 
29377141       310955     29377141_310955 29377141       346710     29377141_346710     0.638748 
29377141       310955     29377141_310955 29377141       346712     29377141_346712     0.638748 
29377141       310974     29377141_310974 29377141       311250     29377141_311250     0.763549 
29377141       310974     29377141_310974 29377141       311301     29377141_311301     0.763549 
29377141       310974     29377141_310974 29377141       340204     29377141_340204     0.506539 
29377141       310974     29377141_310974 29377141       346682     29377141_346682     0.519938 
29377141       310974     29377141_310974 29377141       346710     29377141_346710     0.447844 
29377141       310974     29377141_310974 29377141       346712     29377141_346712     0.447844 
29377141       311250     29377141_311250 29377141       311301     29377141_311301      0.79695 
29377141       311250     29377141_311250 29377141       340204     29377141_340204     0.583982 
29377141       311250     29377141_311250 29377141       346682     29377141_346682     0.543989 
29377141       311250     29377141_311250 29377141       346710     29377141_346710     0.516486 
29377141       311250     29377141_311250 29377141       346712     29377141_346712     0.516486 
29377141       311301     29377141_311301 29377141       340204     29377141_340204     0.533226 
29377141       311301     29377141_311301 29377141       346682     29377141_346682     0.592011 
29377141       311301     29377141_311301 29377141       346710     29377141_346710     0.516486 
29377141       311301     29377141_311301 29377141       346712     29377141_346712     0.516486 
29377141       340204     29377141_340204 29377141       346682     29377141_346682     0.428172 
29377141       340204     29377141_340204 29377141       346710     29377141_346710     0.405568 
29377141       340204     29377141_340204 29377141       346712     29377141_346712     0.405568 
29377141       346682     29377141_346682 29377141       346710     29377141_346710     0.972025 
29377141       346682     29377141_346682 29377141       346712     29377141_346712     0.972025 
29377141       346710     29377141_346710 29377141       346712     29377141_346712            1 
29377144        72259      29377144_72259 29377144        72446      29377144_72446     0.801528 
29377145       616095     29377145_616095 29377145       641334     29377145_641334    0.0599456 
29377145       616095     29377145_616095 29377145       641421     29377145_641421   0.00332496 
29377145       616095     29377145_616095 29377145       668752     29377145_668752    0.0806609 
29377145       616095     29377145_616095 29377145       669003     29377145_669003    0.0703929 
29377145       641334     29377145_641334 29377145       641421     29377145_641421   0.00792194 
29377145       641334     29377145_641334 29377145       668752     29377145_668752     0.629127 
29377145       641334     29377145_641334 29377145       669003     29377145_669003     0.584813 
29377145       641421     29377145_641421 29377145       668752     29377145_668752    0.0218609 
29377145       641421     29377145_641421 29377145       669003     29377145_669003    0.0144843 
29377145       668752     29377145_668752 29377145       669003     29377145_669003     0.731586 
29377148      1143522    29377148_1143522 29377148      1143558    29377148_1143558     0.860239 
29377151      2154878    29377151_2154878 29377151      3299356    29377151_3299356    0.0507937 
29377152       912231     29377152_912231 29377152       912265     29377152_912265     0.879585 
29377152       912231     29377152_912231 29377152      1053199    29377152_1053199     0.453722 
29377152       912231     29377152_912231 29377152      1198687    29377152_1198687     0.479391 
29377152       912231     29377152_912231 29377152      1199060    29377152_1199060     0.541623 
29377152       912265     29377152_912265 29377152      1053199    29377152_1053199     0.478643 
29377152       912265     29377152_912265 29377152      1198687    29377152_1198687     0.516431 
29377152       912265     29377152_912265 29377152      1199060    29377152_1199060     0.438471 
29377152      1053199    29377152_1053199 29377152      1198687    29377152_1198687     0.487173 
29377152      1053199    29377152_1053199 29377152      1199060    29377152_1199060     0.517208 
29377152      1198687    29377152_1198687 29377152      1199060    29377152_1199060     0.662758 
29377160       576081     29377160_576081 29377160       576129     29377160_576129     0.850096 
29377160       576081     29377160_576081 29377160       576151     29377160_576151     0.786546 
29377160       576081     29377160_576081 29377160       576187     29377160_576187     0.730619 
29377160       576129     29377160_576129 29377160       576151     29377160_576151     0.889284 
29377160       576129     29377160_576129 29377160       576187     29377160_576187     0.863519 
29377160       576151     29377160_576151 29377160       576187     29377160_576187      0.86446 
29377163       326672     29377163_326672 29377163       326673     29377163_326673     0.915057 
29377163       326672     29377163_326672 29377163       326687     29377163_326687     0.755249 
29377163       326672     29377163_326672 29377163      3523527    29377163_3523527    0.0168376 
29377163       326673     29377163_326673 29377163       326687     29377163_326687     0.823572 
29377163       326673     29377163_326673 29377163      3523527    29377163_3523527    0.0217028 
29377163       326687     29377163_326687 29377163      3523527    29377163_3523527    0.0112255 
29377169       748875     29377169_748875 29377169       784071     29377169_784071     0.771211 
29377169       748875     29377169_748875 29377169      2477153    29377169_2477153    0.0288659 
29377169       748875     29377169_748875 29377169      2477211    29377169_2477211    0.0418704 
29377169       748875     29377169_748875 29377169      2477222    29377169_2477222    0.0385726 
29377169       748875     29377169_748875 29377169      2479282    29377169_2479282   0.00194441 
29377169       748875     29377169_748875 29377169      2479484    29377169_2479484   0.00813606 
29377169       748875     29377169_748875 29377169      2479536    29377169_2479536    0.0353647 
29377169       748875     29377169_748875 29377169      2479547    29377169_2479547    0.0259611 
29377169       748875     29377169_748875 29377169      2479550    29377169_2479550    0.0502464 
29377169       748875     29377169_748875 29377169      2612005    29377169_2612005   0.00894325 
29377169       748875     29377169_748875 29377169      2939442    29377169_2939442    0.0186327 
29377169       748875     29377169_748875 29377169      2941532    29377169_2941532    0.0597069 
29377169       784071     29377169_784071 29377169      2477153    29377169_2477153    0.0413516 
29377169       784071     29377169_784071 29377169      2477211    29377169_2477211    0.0552484 
29377169       784071     29377169_784071 29377169      2477222    29377169_2477222    0.0516537 
29377169       784071     29377169_784071 29377169      2479282    29377169_2479282    0.0067003 
29377169       784071     29377169_784071 29377169      2479484    29377169_2479484    0.0165148 
29377169       784071     29377169_784071 29377169      2479536    29377169_2479536    0.0548446 
29377169       784071     29377169_784071 29377169      2479547    29377169_2479547    0.0209384 
29377169       784071     29377169_784071 29377169      2479550    29377169_2479550    0.0625059 
29377169       784071     29377169_784071 29377169      2612005    29377169_2612005    0.0201985 
29377169       784071     29377169_784071 29377169      2939442    29377169_2939442    0.0265421 
29377169       784071     29377169_784071 29377169      2941532    29377169_2941532    0.0537876 
29377169      2477153    29377169_2477153 29377169      2477211    29377169_2477211     0.811752 
29377169      2477153    29377169_2477153 29377169      2477222    29377169_2477222     0.793501 
29377169      2477153    29377169_2477153 29377169      2479282    29377169_2479282     0.257696 
29377169      2477153    29377169_2477153 29377169      2479484    29377169_2479484     0.356982 
29377169      2477153    29377169_2477153 29377169      2479536    29377169_2479536     0.560012 
29377169      2477153    29377169_2477153 29377169      2479547    29377169_2479547     0.139278 
29377169      2477153    29377169_2477153 29377169      2479550    29377169_2479550      0.58281 
29377169      2477153    29377169_2477153 29377169      2612005    29377169_2612005     0.629247 
29377169      2477153    29377169_2477153 29377169      2939442    29377169_2939442     0.527891 
29377169      2477153    29377169_2477153 29377169      2941532    29377169_2941532     0.445088 
29377169      2477211    29377169_2477211 29377169      2477222    29377169_2477222     0.980746 
29377169      2477211    29377169_2477211 29377169      2479282    29377169_2479282     0.237028 
29377169      2477211    29377169_2477211 29377169      2479484    29377169_2479484     0.355122 
29377169      2477211    29377169_2477211 29377169      2479536    29377169_2479536     0.541681 
29377169      2477211    29377169_2477211 29377169      2479547    29377169_2479547    0.0678385 
29377169      2477211    29377169_2477211 29377169      2479550    29377169_2479550     0.533504 
29377169      2477211    29377169_2477211 29377169      2612005    29377169_2612005     0.671203 
29377169      2477211    29377169_2477211 29377169      2939442    29377169_2939442     0.509139 
29377169      2477211    29377169_2477211 29377169      2941532    29377169_2941532     0.525899 
29377169      2477222    29377169_2477222 29377169      2479282    29377169_2479282     0.242211 
29377169      2477222    29377169_2477222 29377169      2479484    29377169_2479484     0.363975 
29377169      2477222    29377169_2477222 29377169      2479536    29377169_2479536     0.524492 
29377169      2477222    29377169_2477222 29377169      2479547    29377169_2479547    0.0541056 
29377169      2477222    29377169_2477222 29377169      2479550    29377169_2479550     0.516455 
29377169      2477222    29377169_2477222 29377169      2612005    29377169_2612005     0.653724 
29377169      2477222    29377169_2477222 29377169      2939442    29377169_2939442     0.522421 
29377169      2477222    29377169_2477222 29377169      2941532    29377169_2941532     0.505955 
29377169      2479282    29377169_2479282 29377169      2479484    29377169_2479484   0.00955911 
29377169      2479282    29377169_2479282 29377169      2479536    29377169_2479536     0.135931 
29377169      2479282    29377169_2479282 29377169      2479547    29377169_2479547     0.414507 
29377169      2479282    29377169_2479282 29377169      2479550    29377169_2479550    0.0772727 
29377169      2479282    29377169_2479282 29377169      2612005    29377169_2612005      0.20093 
29377169      2479282    29377169_2479282 29377169      2939442    29377169_2939442     0.115655 
29377169      2479282    29377169_2479282 29377169      2941532    29377169_2941532     0.155589 
29377169      2479484    29377169_2479484 29377169      2479536    29377169_2479536     0.440578 
29377169      2479484    29377169_2479484 29377169      2479547    29377169_2479547    0.0229992 
29377169      2479484    29377169_2479484 29377169      2479550    29377169_2479550     0.528219 
29377169      2479484    29377169_2479484 29377169      2612005    29377169_2612005     0.420583 
29377169      2479484    29377169_2479484 29377169      2939442    29377169_2939442     0.327426 
29377169      2479484    29377169_2479484 29377169      2941532    29377169_2941532     0.334373 
29377169      2479536    29377169_2479536 29377169      2479547    29377169_2479547     0.174802 
29377169      2479536    29377169_2479536 29377169      2479550    29377169_2479550     0.903841 
29377169      2479536    29377169_2479536 29377169      2612005    29377169_2612005     0.478765 
29377169      2479536    29377169_2479536 29377169      2939442    29377169_2939442     0.492294 
29377169      2479536    29377169_2479536 29377169      2941532    29377169_2941532     0.539688 
29377169      2479547    29377169_2479547 29377169      2479550    29377169_2479550     0.145521 
29377169      2479547    29377169_2479547 29377169      2612005    29377169_2612005    0.0322409 
29377169      2479547    29377169_2479547 29377169      2939442    29377169_2939442    0.0541709 
29377169      2479547    29377169_2479547 29377169      2941532    29377169_2941532    0.0882434 
29377169      2479550    29377169_2479550 29377169      2612005    29377169_2612005     0.391852 
29377169      2479550    29377169_2479550 29377169      2939442    29377169_2939442     0.485107 
29377169      2479550    29377169_2479550 29377169      2941532    29377169_2941532     0.501781 
29377169      2612005    29377169_2612005 29377169      2939442    29377169_2939442     0.510435 
29377169      2612005    29377169_2612005 29377169      2941532    29377169_2941532     0.542572 
29377169      2939442    29377169_2939442 29377169      2941532    29377169_2941532      0.38787 
29377170      3615596    29377170_3615596 29377170      3938453    29377170_3938453     0.424237 
29377170      3615596    29377170_3615596 29377170      5915891    29377170_5915891    0.0122606 
29377170      3615596    29377170_3615596 29377170      5915975    29377170_5915975   0.00630346 
29377170      3615596    29377170_3615596 29377170      6210319    29377170_6210319    0.0162172 
29377170      3615596    29377170_3615596 29377170      6699730    29377170_6699730    0.0528405 
29377170      3615596    29377170_3615596 29377170      6717520    29377170_6717520    0.0259751 
29377170      3615596    29377170_3615596 29377170      6717602    29377170_6717602    0.0168374 
29377170      3615596    29377170_3615596 29377170      6757668    29377170_6757668    0.0345495 
29377170      3615596    29377170_3615596 29377170      6853690    29377170_6853690    0.0389596 
29377170      3615596    29377170_3615596 29377170      6971250    29377170_6971250  0.000775422 
29377170      3615596    29377170_3615596 29377170      6971253    29377170_6971253   0.00467112 
29377170      3615596    29377170_3615596 29377170      6977367    29377170_6977367    0.0520556 
29377170      3615596    29377170_3615596 29377170      7690501    29377170_7690501    0.0148741 
29377170      3615596    29377170_3615596 29377170      8690805    29377170_8690805    0.0141913 
29377170      3615596    29377170_3615596 29377170      8690878    29377170_8690878   0.00361754 
29377170      3615596    29377170_3615596 29377170      9969011    29377170_9969011   0.00608591 
29377170      3615596    29377170_3615596 29377170     10113001   29377170_10113001  0.000150463 
29377170      3615596    29377170_3615596 29377170     10113012   29377170_10113012  5.89742e-05 
29377170      3615596    29377170_3615596 29377170     10735664   29377170_10735664  4.30274e-05 
29377170      3615596    29377170_3615596 29377170     10736143   29377170_10736143    0.0253505 
29377170      3615596    29377170_3615596 29377170     10736243   29377170_10736243  0.000329647 
29377170      3615596    29377170_3615596 29377170     10736354   29377170_10736354     0.143648 
29377170      3615596    29377170_3615596 29377170     11784939   29377170_11784939   0.00033298 
29377170      3615596    29377170_3615596 29377170     11788006   29377170_11788006    0.0139694 
29377170      3615596    29377170_3615596 29377170     11788049   29377170_11788049    0.0258812 
29377170      3615596    29377170_3615596 29377170     11873262   29377170_11873262   0.00380487 
29377170      3615596    29377170_3615596 29377170     11873483   29377170_11873483   9.0189e-06 
29377170      3938453    29377170_3938453 29377170      5915891    29377170_5915891    0.0235519 
29377170      3938453    29377170_3938453 29377170      5915975    29377170_5915975   0.00737856 
29377170      3938453    29377170_3938453 29377170      6210319    29377170_6210319   0.00553157 
29377170      3938453    29377170_3938453 29377170      6699730    29377170_6699730    0.0892131 
29377170      3938453    29377170_3938453 29377170      6717520    29377170_6717520    0.0616438 
29377170      3938453    29377170_3938453 29377170      6717602    29377170_6717602    0.0632263 
29377170      3938453    29377170_3938453 29377170      6757668    29377170_6757668    0.0497997 
29377170      3938453    29377170_3938453 29377170      6853690    29377170_6853690    0.0489383 
29377170      3938453    29377170_3938453 29377170      6971250    29377170_6971250   0.00601335 
29377170      3938453    29377170_3938453 29377170      6971253    29377170_6971253   0.00068119 
29377170      3938453    29377170_3938453 29377170      6977367    29377170_6977367    0.0445738 
29377170      3938453    29377170_3938453 29377170      7690501    29377170_7690501   0.00533853 
29377170      3938453    29377170_3938453 29377170      8690805    29377170_8690805    0.0152179 
29377170      3938453    29377170_3938453 29377170      8690878    29377170_8690878    0.0294417 
29377170      3938453    29377170_3938453 29377170      9969011    29377170_9969011   0.00338491 
29377170      3938453    29377170_3938453 29377170     10113001   29377170_10113001   0.00113843 
29377170      3938453    29377170_3938453 29377170     10113012   29377170_10113012  0.000514923 
29377170      3938453    29377170_3938453 29377170     10735664   29377170_10735664   0.00103476 
29377170      3938453    29377170_3938453 29377170     10736143   29377170_10736143    0.0157229 
29377170      3938453    29377170_3938453 29377170     10736243   29377170_10736243  0.000960915 
29377170      3938453    29377170_3938453 29377170     10736354   29377170_10736354    0.0942978 
29377170      3938453    29377170_3938453 29377170     11784939   29377170_11784939   0.00814295 
29377170      3938453    29377170_3938453 29377170     11788006   29377170_11788006    0.0481129 
29377170      3938453    29377170_3938453 29377170     11788049   29377170_11788049    0.0647058 
29377170      3938453    29377170_3938453 29377170     11873262   29377170_11873262    0.0113583 
29377170      3938453    29377170_3938453 29377170     11873483   29377170_11873483    0.0211112 
29377170      5915891    29377170_5915891 29377170      5915975    29377170_5915975      0.77763 
29377170      5915891    29377170_5915891 29377170      6210319    29377170_6210319     0.299323 
29377170      5915891    29377170_5915891 29377170      6699730    29377170_6699730      0.34053 
29377170      5915891    29377170_5915891 29377170      6717520    29377170_6717520      0.32735 
29377170      5915891    29377170_5915891 29377170      6717602    29377170_6717602      0.34785 
29377170      5915891    29377170_5915891 29377170      6757668    29377170_6757668      0.31308 
29377170      5915891    29377170_5915891 29377170      6853690    29377170_6853690     0.318947 
29377170      5915891    29377170_5915891 29377170      6971250    29377170_6971250   2.3561e-07 
29377170      5915891    29377170_5915891 29377170      6971253    29377170_6971253     0.099493 
29377170      5915891    29377170_5915891 29377170      6977367    29377170_6977367    0.0463489 
29377170      5915891    29377170_5915891 29377170      7690501    29377170_7690501    0.0185747 
29377170      5915891    29377170_5915891 29377170      8690805    29377170_8690805    0.0195344 
29377170      5915891    29377170_5915891 29377170      8690878    29377170_8690878     0.010919 
29377170      5915891    29377170_5915891 29377170      9969011    29377170_9969011     0.136615 
29377170      5915891    29377170_5915891 29377170     10113001   29377170_10113001    0.0717511 
29377170      5915891    29377170_5915891 29377170     10113012   29377170_10113012    0.0643452 
29377170      5915891    29377170_5915891 29377170     10735664   29377170_10735664    0.0176541 
29377170      5915891    29377170_5915891 29377170     10736143   29377170_10736143    0.0621181 
29377170      5915891    29377170_5915891 29377170     10736243   29377170_10736243    0.0163013 
29377170      5915891    29377170_5915891 29377170     10736354   29377170_10736354    0.0352077 
29377170      5915891    29377170_5915891 29377170     11784939   29377170_11784939     0.129287 
29377170      5915891    29377170_5915891 29377170     11788006   29377170_11788006     0.165516 
29377170      5915891    29377170_5915891 29377170     11788049   29377170_11788049     0.220908 
29377170      5915891    29377170_5915891 29377170     11873262   29377170_11873262  9.81021e-05 
29377170      5915891    29377170_5915891 29377170     11873483   29377170_11873483   0.00108345 
29377170      5915975    29377170_5915975 29377170      6210319    29377170_6210319     0.350254 
29377170      5915975    29377170_5915975 29377170      6699730    29377170_6699730     0.316149 
29377170      5915975    29377170_5915975 29377170      6717520    29377170_6717520     0.388076 
29377170      5915975    29377170_5915975 29377170      6717602    29377170_6717602     0.352389 
29377170      5915975    29377170_5915975 29377170      6757668    29377170_6757668     0.317352 
29377170      5915975    29377170_5915975 29377170      6853690    29377170_6853690     0.294249 
29377170      5915975    29377170_5915975 29377170      6971250    29377170_6971250   0.00235426 
29377170      5915975    29377170_5915975 29377170      6971253    29377170_6971253    0.0517977 
29377170      5915975    29377170_5915975 29377170      6977367    29377170_6977367    0.0414924 
29377170      5915975    29377170_5915975 29377170      7690501    29377170_7690501    0.0122084 
29377170      5915975    29377170_5915975 29377170      8690805    29377170_8690805    0.0121768 
29377170      5915975    29377170_5915975 29377170      8690878    29377170_8690878    0.0118572 
29377170      5915975    29377170_5915975 29377170      9969011    29377170_9969011    0.0746872 
29377170      5915975    29377170_5915975 29377170     10113001   29377170_10113001    0.0588321 
29377170      5915975    29377170_5915975 29377170     10113012   29377170_10113012    0.0426555 
29377170      5915975    29377170_5915975 29377170     10735664   29377170_10735664    0.0143547 
29377170      5915975    29377170_5915975 29377170     10736143   29377170_10736143    0.0356388 
29377170      5915975    29377170_5915975 29377170     10736243   29377170_10736243    0.0084633 
29377170      5915975    29377170_5915975 29377170     10736354   29377170_10736354    0.0137462 
29377170      5915975    29377170_5915975 29377170     11784939   29377170_11784939    0.0963114 
29377170      5915975    29377170_5915975 29377170     11788006   29377170_11788006     0.108586 
29377170      5915975    29377170_5915975 29377170     11788049   29377170_11788049     0.190664 
29377170      5915975    29377170_5915975 29377170     11873262   29377170_11873262   0.00327716 
29377170      5915975    29377170_5915975 29377170     11873483   29377170_11873483   0.00133816 
29377170      6210319    29377170_6210319 29377170      6699730    29377170_6699730      0.29754 
29377170      6210319    29377170_6210319 29377170      6717520    29377170_6717520     0.329806 
29377170      6210319    29377170_6210319 29377170      6717602    29377170_6717602      0.28691 
29377170      6210319    29377170_6210319 29377170      6757668    29377170_6757668     0.253397 
29377170      6210319    29377170_6210319 29377170      6853690    29377170_6853690     0.209617 
29377170      6210319    29377170_6210319 29377170      6971250    29377170_6971250  9.77642e-05 
29377170      6210319    29377170_6210319 29377170      6971253    29377170_6971253    0.0130715 
29377170      6210319    29377170_6210319 29377170      6977367    29377170_6977367   0.00690906 
29377170      6210319    29377170_6210319 29377170      7690501    29377170_7690501   0.00833592 
29377170      6210319    29377170_6210319 29377170      8690805    29377170_8690805   0.00482417 
29377170      6210319    29377170_6210319 29377170      8690878    29377170_8690878  2.01467e-05 
29377170      6210319    29377170_6210319 29377170      9969011    29377170_9969011    0.0269246 
29377170      6210319    29377170_6210319 29377170     10113001   29377170_10113001    0.0340358 
29377170      6210319    29377170_6210319 29377170     10113012   29377170_10113012    0.0263926 
29377170      6210319    29377170_6210319 29377170     10735664   29377170_10735664   0.00261661 
29377170      6210319    29377170_6210319 29377170     10736143   29377170_10736143    0.0200106 
29377170      6210319    29377170_6210319 29377170     10736243   29377170_10736243  0.000147875 
29377170      6210319    29377170_6210319 29377170     10736354   29377170_10736354    0.0104892 
29377170      6210319    29377170_6210319 29377170     11784939   29377170_11784939    0.0298734 
29377170      6210319    29377170_6210319 29377170     11788006   29377170_11788006    0.0426674 
29377170      6210319    29377170_6210319 29377170     11788049   29377170_11788049    0.0458582 
29377170      6210319    29377170_6210319 29377170     11873262   29377170_11873262  2.71497e-05 
29377170      6210319    29377170_6210319 29377170     11873483   29377170_11873483    0.0254824 
29377170      6699730    29377170_6699730 29377170      6717520    29377170_6717520     0.683359 
29377170      6699730    29377170_6699730 29377170      6717602    29377170_6717602     0.636733 
29377170      6699730    29377170_6699730 29377170      6757668    29377170_6757668     0.772497 
29377170      6699730    29377170_6699730 29377170      6853690    29377170_6853690     0.651813 
29377170      6699730    29377170_6699730 29377170      6971250    29377170_6971250   0.00188989 
29377170      6699730    29377170_6699730 29377170      6971253    29377170_6971253    0.0583629 
29377170      6699730    29377170_6699730 29377170      6977367    29377170_6977367    0.0566939 
29377170      6699730    29377170_6699730 29377170      7690501    29377170_7690501  7.58935e-06 
29377170      6699730    29377170_6699730 29377170      8690805    29377170_8690805   0.00308493 
29377170      6699730    29377170_6699730 29377170      8690878    29377170_8690878    0.0386862 
29377170      6699730    29377170_6699730 29377170      9969011    29377170_9969011    0.0552677 
29377170      6699730    29377170_6699730 29377170     10113001   29377170_10113001    0.0724495 
29377170      6699730    29377170_6699730 29377170     10113012   29377170_10113012     0.052978 
29377170      6699730    29377170_6699730 29377170     10735664   29377170_10735664   0.00046819 
29377170      6699730    29377170_6699730 29377170     10736143   29377170_10736143    0.0206037 
29377170      6699730    29377170_6699730 29377170     10736243   29377170_10736243   0.00984379 
29377170      6699730    29377170_6699730 29377170     10736354   29377170_10736354    0.0471458 
29377170      6699730    29377170_6699730 29377170     11784939   29377170_11784939    0.0923173 
29377170      6699730    29377170_6699730 29377170     11788006   29377170_11788006    0.0840172 
29377170      6699730    29377170_6699730 29377170     11788049   29377170_11788049     0.152265 
29377170      6699730    29377170_6699730 29377170     11873262   29377170_11873262    0.0121102 
29377170      6699730    29377170_6699730 29377170     11873483   29377170_11873483    0.0123639 
29377170      6717520    29377170_6717520 29377170      6717602    29377170_6717602     0.860023 
29377170      6717520    29377170_6717520 29377170      6757668    29377170_6757668     0.593584 
29377170      6717520    29377170_6717520 29377170      6853690    29377170_6853690     0.422636 
29377170      6717520    29377170_6717520 29377170      6971250    29377170_6971250    0.0138779 
29377170      6717520    29377170_6717520 29377170      6971253    29377170_6971253    0.0875625 
29377170      6717520    29377170_6717520 29377170      6977367    29377170_6977367    0.0661344 
29377170      6717520    29377170_6717520 29377170      7690501    29377170_7690501    1.629e-05 
29377170      6717520    29377170_6717520 29377170      8690805    29377170_8690805  6.21355e-06 
29377170      6717520    29377170_6717520 29377170      8690878    29377170_8690878      0.03632 
29377170      6717520    29377170_6717520 29377170      9969011    29377170_9969011    0.0279107 
29377170      6717520    29377170_6717520 29377170     10113001   29377170_10113001    0.0525909 
29377170      6717520    29377170_6717520 29377170     10113012   29377170_10113012    0.0298278 
29377170      6717520    29377170_6717520 29377170     10735664   29377170_10735664   0.00233296 
29377170      6717520    29377170_6717520 29377170     10736143   29377170_10736143   0.00855579 
29377170      6717520    29377170_6717520 29377170     10736243   29377170_10736243   0.00165502 
29377170      6717520    29377170_6717520 29377170     10736354   29377170_10736354    0.0260113 
29377170      6717520    29377170_6717520 29377170     11784939   29377170_11784939    0.0666157 
29377170      6717520    29377170_6717520 29377170     11788006   29377170_11788006    0.0706243 
29377170      6717520    29377170_6717520 29377170     11788049   29377170_11788049     0.130301 
29377170      6717520    29377170_6717520 29377170     11873262   29377170_11873262    0.0111782 
29377170      6717520    29377170_6717520 29377170     11873483   29377170_11873483  6.07806e-05 
29377170      6717602    29377170_6717602 29377170      6757668    29377170_6757668     0.485207 
29377170      6717602    29377170_6717602 29377170      6853690    29377170_6853690     0.387694 
29377170      6717602    29377170_6717602 29377170      6971250    29377170_6971250    0.0143439 
29377170      6717602    29377170_6717602 29377170      6971253    29377170_6971253      0.11703 
29377170      6717602    29377170_6717602 29377170      6977367    29377170_6977367    0.0588589 
29377170      6717602    29377170_6717602 29377170      7690501    29377170_7690501   0.00146453 
29377170      6717602    29377170_6717602 29377170      8690805    29377170_8690805  0.000584454 
29377170      6717602    29377170_6717602 29377170      8690878    29377170_8690878    0.0341312 
29377170      6717602    29377170_6717602 29377170      9969011    29377170_9969011    0.0361945 
29377170      6717602    29377170_6717602 29377170     10113001   29377170_10113001     0.053975 
29377170      6717602    29377170_6717602 29377170     10113012   29377170_10113012     0.038163 
29377170      6717602    29377170_6717602 29377170     10735664   29377170_10735664   0.00164307 
29377170      6717602    29377170_6717602 29377170     10736143   29377170_10736143    0.0136966 
29377170      6717602    29377170_6717602 29377170     10736243   29377170_10736243   0.00236828 
29377170      6717602    29377170_6717602 29377170     10736354   29377170_10736354    0.0238529 
29377170      6717602    29377170_6717602 29377170     11784939   29377170_11784939    0.0568736 
29377170      6717602    29377170_6717602 29377170     11788006   29377170_11788006    0.0652576 
29377170      6717602    29377170_6717602 29377170     11788049   29377170_11788049     0.113929 
29377170      6717602    29377170_6717602 29377170     11873262   29377170_11873262    0.0103445 
29377170      6717602    29377170_6717602 29377170     11873483   29377170_11873483   0.00703183 
29377170      6757668    29377170_6757668 29377170      6853690    29377170_6853690     0.642694 
29377170      6757668    29377170_6757668 29377170      6971250    29377170_6971250  1.93868e-05 
29377170      6757668    29377170_6757668 29377170      6971253    29377170_6971253    0.0508728 
29377170      6757668    29377170_6757668 29377170      6977367    29377170_6977367    0.0708373 
29377170      6757668    29377170_6757668 29377170      7690501    29377170_7690501  0.000106621 
29377170      6757668    29377170_6757668 29377170      8690805    29377170_8690805   0.00306474 
29377170      6757668    29377170_6757668 29377170      8690878    29377170_8690878    0.0295452 
29377170      6757668    29377170_6757668 29377170      9969011    29377170_9969011    0.0570596 
29377170      6757668    29377170_6757668 29377170     10113001   29377170_10113001    0.0608573 
29377170      6757668    29377170_6757668 29377170     10113012   29377170_10113012    0.0438976 
29377170      6757668    29377170_6757668 29377170     10735664   29377170_10735664  7.22883e-06 
29377170      6757668    29377170_6757668 29377170     10736143   29377170_10736143    0.0218672 
29377170      6757668    29377170_6757668 29377170     10736243   29377170_10736243    0.0177014 
29377170      6757668    29377170_6757668 29377170     10736354   29377170_10736354    0.0367074 
29377170      6757668    29377170_6757668 29377170     11784939   29377170_11784939    0.0871469 
29377170      6757668    29377170_6757668 29377170     11788006   29377170_11788006     0.081909 
29377170      6757668    29377170_6757668 29377170     11788049   29377170_11788049      0.13986 
29377170      6757668    29377170_6757668 29377170     11873262   29377170_11873262   0.00694181 
29377170      6757668    29377170_6757668 29377170     11873483   29377170_11873483   0.00327189 
29377170      6853690    29377170_6853690 29377170      6971250    29377170_6971250  0.000955387 
29377170      6853690    29377170_6853690 29377170      6971253    29377170_6971253    0.0781429 
29377170      6853690    29377170_6853690 29377170      6977367    29377170_6977367    0.0277841 
29377170      6853690    29377170_6853690 29377170      7690501    29377170_7690501   0.00274441 
29377170      6853690    29377170_6853690 29377170      8690805    29377170_8690805   0.00780669 
29377170      6853690    29377170_6853690 29377170      8690878    29377170_8690878    0.0310641 
29377170      6853690    29377170_6853690 29377170      9969011    29377170_9969011     0.108743 
29377170      6853690    29377170_6853690 29377170     10113001   29377170_10113001     0.114368 
29377170      6853690    29377170_6853690 29377170     10113012   29377170_10113012      0.10319 
29377170      6853690    29377170_6853690 29377170     10735664   29377170_10735664    0.0141401 
29377170      6853690    29377170_6853690 29377170     10736143   29377170_10736143    0.0861643 
29377170      6853690    29377170_6853690 29377170     10736243   29377170_10736243    0.0405034 
29377170      6853690    29377170_6853690 29377170     10736354   29377170_10736354    0.0176085 
29377170      6853690    29377170_6853690 29377170     11784939   29377170_11784939     0.118915 
29377170      6853690    29377170_6853690 29377170     11788006   29377170_11788006     0.133505 
29377170      6853690    29377170_6853690 29377170     11788049   29377170_11788049     0.204414 
29377170      6853690    29377170_6853690 29377170     11873262   29377170_11873262   0.00625475 
29377170      6853690    29377170_6853690 29377170     11873483   29377170_11873483    0.0175849 
29377170      6971250    29377170_6971250 29377170      6971253    29377170_6971253     0.073533 
29377170      6971250    29377170_6971250 29377170      6977367    29377170_6977367    0.0168096 
29377170      6971250    29377170_6971250 29377170      7690501    29377170_7690501    0.0045528 
29377170      6971250    29377170_6971250 29377170      8690805    29377170_8690805  0.000813042 
29377170      6971250    29377170_6971250 29377170      8690878    29377170_8690878    0.0355085 
29377170      6971250    29377170_6971250 29377170      9969011    29377170_9969011    0.0626675 
29377170      6971250    29377170_6971250 29377170     10113001   29377170_10113001    0.0593882 
29377170      6971250    29377170_6971250 29377170     10113012   29377170_10113012    0.0667178 
29377170      6971250    29377170_6971250 29377170     10735664   29377170_10735664     0.043614 
29377170      6971250    29377170_6971250 29377170     10736143   29377170_10736143    0.0765747 
29377170      6971250    29377170_6971250 29377170     10736243   29377170_10736243    0.0699331 
29377170      6971250    29377170_6971250 29377170     10736354   29377170_10736354    0.0216358 
29377170      6971250    29377170_6971250 29377170     11784939   29377170_11784939    0.0648206 
29377170      6971250    29377170_6971250 29377170     11788006   29377170_11788006    0.0552133 
29377170      6971250    29377170_6971250 29377170     11788049   29377170_11788049     0.038323 
29377170      6971250    29377170_6971250 29377170     11873262   29377170_11873262    0.0176338 
29377170      6971250    29377170_6971250 29377170     11873483   29377170_11873483    0.0128367 
29377170      6971253    29377170_6971253 29377170      6977367    29377170_6977367    0.0622046 
29377170      6971253    29377170_6971253 29377170      7690501    29377170_7690501   0.00810487 
29377170      6971253    29377170_6971253 29377170      8690805    29377170_8690805    0.0337855 
29377170      6971253    29377170_6971253 29377170      8690878    29377170_8690878    0.0177527 
29377170      6971253    29377170_6971253 29377170      9969011    29377170_9969011     0.051172 
29377170      6971253    29377170_6971253 29377170     10113001   29377170_10113001    0.0278896 
29377170      6971253    29377170_6971253 29377170     10113012   29377170_10113012    0.0247335 
29377170      6971253    29377170_6971253 29377170     10735664   29377170_10735664    0.0100429 
29377170      6971253    29377170_6971253 29377170     10736143   29377170_10736143   0.00799781 
29377170      6971253    29377170_6971253 29377170     10736243   29377170_10736243    0.0117533 
29377170      6971253    29377170_6971253 29377170     10736354   29377170_10736354   0.00501761 
29377170      6971253    29377170_6971253 29377170     11784939   29377170_11784939    0.0123457 
29377170      6971253    29377170_6971253 29377170     11788006   29377170_11788006   0.00529831 
29377170      6971253    29377170_6971253 29377170     11788049   29377170_11788049     0.018699 
29377170      6971253    29377170_6971253 29377170     11873262   29377170_11873262     0.011872 
29377170      6971253    29377170_6971253 29377170     11873483   29377170_11873483   0.00146209 
29377170      6977367    29377170_6977367 29377170      7690501    29377170_7690501    0.0197974 
29377170      6977367    29377170_6977367 29377170      8690805    29377170_8690805   0.00579093 
29377170      6977367    29377170_6977367 29377170      8690878    29377170_8690878    0.0901779 
29377170      6977367    29377170_6977367 29377170      9969011    29377170_9969011    0.0127616 
29377170      6977367    29377170_6977367 29377170     10113001   29377170_10113001    0.0152811 
29377170      6977367    29377170_6977367 29377170     10113012   29377170_10113012    0.0131126 
29377170      6977367    29377170_6977367 29377170     10735664   29377170_10735664   0.00227613 
29377170      6977367    29377170_6977367 29377170     10736143   29377170_10736143   0.00265357 
29377170      6977367    29377170_6977367 29377170     10736243   29377170_10736243   0.00789594 
29377170      6977367    29377170_6977367 29377170     10736354   29377170_10736354   0.00913543 
29377170      6977367    29377170_6977367 29377170     11784939   29377170_11784939   0.00897396 
29377170      6977367    29377170_6977367 29377170     11788006   29377170_11788006   0.00462533 
29377170      6977367    29377170_6977367 29377170     11788049   29377170_11788049   0.00481415 
29377170      6977367    29377170_6977367 29377170     11873262   29377170_11873262    0.0941949 
29377170      6977367    29377170_6977367 29377170     11873483   29377170_11873483   0.00842436 
29377170      7690501    29377170_7690501 29377170      8690805    29377170_8690805     0.321328 
29377170      7690501    29377170_7690501 29377170      8690878    29377170_8690878  0.000701536 
29377170      7690501    29377170_7690501 29377170      9969011    29377170_9969011  0.000429028 
29377170      7690501    29377170_7690501 29377170     10113001   29377170_10113001   0.00659499 
29377170      7690501    29377170_7690501 29377170     10113012   29377170_10113012    0.0087472 
29377170      7690501    29377170_7690501 29377170     10735664   29377170_10735664   0.00430343 
29377170      7690501    29377170_7690501 29377170     10736143   29377170_10736143    0.0390334 
29377170      7690501    29377170_7690501 29377170     10736243   29377170_10736243    0.0206619 
29377170      7690501    29377170_7690501 29377170     10736354   29377170_10736354    0.0307217 
29377170      7690501    29377170_7690501 29377170     11784939   29377170_11784939   0.00797097 
29377170      7690501    29377170_7690501 29377170     11788006   29377170_11788006   0.00865041 
29377170      7690501    29377170_7690501 29377170     11788049   29377170_11788049    0.0029676 
29377170      7690501    29377170_7690501 29377170     11873262   29377170_11873262    0.0127202 
29377170      7690501    29377170_7690501 29377170     11873483   29377170_11873483   0.00704873 
29377170      8690805    29377170_8690805 29377170      8690878    29377170_8690878    0.0139758 
29377170      8690805    29377170_8690805 29377170      9969011    29377170_9969011   0.00930799 
29377170      8690805    29377170_8690805 29377170     10113001   29377170_10113001    0.0263849 
29377170      8690805    29377170_8690805 29377170     10113012   29377170_10113012    0.0307814 
29377170      8690805    29377170_8690805 29377170     10735664   29377170_10735664    0.0262695 
29377170      8690805    29377170_8690805 29377170     10736143   29377170_10736143    0.0610813 
29377170      8690805    29377170_8690805 29377170     10736243   29377170_10736243    0.0412311 
29377170      8690805    29377170_8690805 29377170     10736354   29377170_10736354    0.0179055 
29377170      8690805    29377170_8690805 29377170     11784939   29377170_11784939    0.0345015 
29377170      8690805    29377170_8690805 29377170     11788006   29377170_11788006    0.0309588 
29377170      8690805    29377170_8690805 29377170     11788049   29377170_11788049     0.018819 
29377170      8690805    29377170_8690805 29377170     11873262   29377170_11873262    0.0150629 
29377170      8690805    29377170_8690805 29377170     11873483   29377170_11873483    0.0103038 
29377170      8690878    29377170_8690878 29377170      9969011    29377170_9969011   0.00563335 
29377170      8690878    29377170_8690878 29377170     10113001   29377170_10113001  0.000472788 
29377170      8690878    29377170_8690878 29377170     10113012   29377170_10113012  0.000940566 
29377170      8690878    29377170_8690878 29377170     10735664   29377170_10735664      0.01228 
29377170      8690878    29377170_8690878 29377170     10736143   29377170_10736143  0.000349418 
29377170      8690878    29377170_8690878 29377170     10736243   29377170_10736243  0.000121414 
29377170      8690878    29377170_8690878 29377170     10736354   29377170_10736354   0.00717482 
29377170      8690878    29377170_8690878 29377170     11784939   29377170_11784939    0.0363259 
29377170      8690878    29377170_8690878 29377170     11788006   29377170_11788006     0.018347 
29377170      8690878    29377170_8690878 29377170     11788049   29377170_11788049    0.0120929 
29377170      8690878    29377170_8690878 29377170     11873262   29377170_11873262    0.0065158 
29377170      8690878    29377170_8690878 29377170     11873483   29377170_11873483   0.00809735 
29377170      9969011    29377170_9969011 29377170     10113001   29377170_10113001     0.672496 
29377170      9969011    29377170_9969011 29377170     10113012   29377170_10113012     0.674147 
29377170      9969011    29377170_9969011 29377170     10735664   29377170_10735664     0.386533 
29377170      9969011    29377170_9969011 29377170     10736143   29377170_10736143     0.523653 
29377170      9969011    29377170_9969011 29377170     10736243   29377170_10736243     0.416219 
29377170      9969011    29377170_9969011 29377170     10736354   29377170_10736354    0.0671235 
29377170      9969011    29377170_9969011 29377170     11784939   29377170_11784939     0.234161 
29377170      9969011    29377170_9969011 29377170     11788006   29377170_11788006     0.246189 
29377170      9969011    29377170_9969011 29377170     11788049   29377170_11788049     0.354002 
29377170      9969011    29377170_9969011 29377170     11873262   29377170_11873262  0.000117899 
29377170      9969011    29377170_9969011 29377170     11873483   29377170_11873483     0.112362 
29377170     10113001   29377170_10113001 29377170     10113012   29377170_10113012     0.918183 
29377170     10113001   29377170_10113001 29377170     10735664   29377170_10735664     0.292758 
29377170     10113001   29377170_10113001 29377170     10736143   29377170_10736143     0.402286 
29377170     10113001   29377170_10113001 29377170     10736243   29377170_10736243     0.398778 
29377170     10113001   29377170_10113001 29377170     10736354   29377170_10736354    0.0257216 
29377170     10113001   29377170_10113001 29377170     11784939   29377170_11784939     0.296991 
29377170     10113001   29377170_10113001 29377170     11788006   29377170_11788006     0.251107 
29377170     10113001   29377170_10113001 29377170     11788049   29377170_11788049     0.337427 
29377170     10113001   29377170_10113001 29377170     11873262   29377170_11873262   0.00021796 
29377170     10113001   29377170_10113001 29377170     11873483   29377170_11873483    0.0527882 
29377170     10113012   29377170_10113012 29377170     10735664   29377170_10735664     0.323508 
29377170     10113012   29377170_10113012 29377170     10736143   29377170_10736143     0.454288 
29377170     10113012   29377170_10113012 29377170     10736243   29377170_10736243     0.417861 
29377170     10113012   29377170_10113012 29377170     10736354   29377170_10736354    0.0241724 
29377170     10113012   29377170_10113012 29377170     11784939   29377170_11784939     0.279025 
29377170     10113012   29377170_10113012 29377170     11788006   29377170_11788006     0.253343 
29377170     10113012   29377170_10113012 29377170     11788049   29377170_11788049     0.347724 
29377170     10113012   29377170_10113012 29377170     11873262   29377170_11873262   0.00172767 
29377170     10113012   29377170_10113012 29377170     11873483   29377170_11873483       0.1059 
29377170     10735664   29377170_10735664 29377170     10736143   29377170_10736143     0.597664 
29377170     10735664   29377170_10735664 29377170     10736243   29377170_10736243     0.659719 
29377170     10735664   29377170_10735664 29377170     10736354   29377170_10736354    0.0527036 
29377170     10735664   29377170_10735664 29377170     11784939   29377170_11784939    0.0762949 
29377170     10735664   29377170_10735664 29377170     11788006   29377170_11788006    0.0499321 
29377170     10735664   29377170_10735664 29377170     11788049   29377170_11788049     0.108996 
29377170     10735664   29377170_10735664 29377170     11873262   29377170_11873262   0.00281219 
29377170     10735664   29377170_10735664 29377170     11873483   29377170_11873483    0.0329712 
29377170     10736143   29377170_10736143 29377170     10736243   29377170_10736243     0.719336 
29377170     10736143   29377170_10736143 29377170     10736354   29377170_10736354     0.118685 
29377170     10736143   29377170_10736143 29377170     11784939   29377170_11784939    0.0820408 
29377170     10736143   29377170_10736143 29377170     11788006   29377170_11788006     0.152569 
29377170     10736143   29377170_10736143 29377170     11788049   29377170_11788049     0.246236 
29377170     10736143   29377170_10736143 29377170     11873262   29377170_11873262   0.00903161 
29377170     10736143   29377170_10736143 29377170     11873483   29377170_11873483     0.107452 
29377170     10736243   29377170_10736243 29377170     10736354   29377170_10736354    0.0748012 
29377170     10736243   29377170_10736243 29377170     11784939   29377170_11784939     0.102939 
29377170     10736243   29377170_10736243 29377170     11788006   29377170_11788006    0.0766242 
29377170     10736243   29377170_10736243 29377170     11788049   29377170_11788049     0.186283 
29377170     10736243   29377170_10736243 29377170     11873262   29377170_11873262    0.0397568 
29377170     10736243   29377170_10736243 29377170     11873483   29377170_11873483     0.044284 
29377170     10736354   29377170_10736354 29377170     11784939   29377170_11784939  0.000219327 
29377170     10736354   29377170_10736354 29377170     11788006   29377170_11788006     0.018716 
29377170     10736354   29377170_10736354 29377170     11788049   29377170_11788049    0.0108824 
29377170     10736354   29377170_10736354 29377170     11873262   29377170_11873262   0.00047501 
29377170     10736354   29377170_10736354 29377170     11873483   29377170_11873483    0.0130109 
29377170     11784939   29377170_11784939 29377170     11788006   29377170_11788006      0.71758 
29377170     11784939   29377170_11784939 29377170     11788049   29377170_11788049      0.60933 
29377170     11784939   29377170_11784939 29377170     11873262   29377170_11873262     0.191147 
29377170     11784939   29377170_11784939 29377170     11873483   29377170_11873483    0.0330768 
29377170     11788006   29377170_11788006 29377170     11788049   29377170_11788049      0.71432 
29377170     11788006   29377170_11788006 29377170     11873262   29377170_11873262     0.209687 
29377170     11788006   29377170_11788006 29377170     11873483   29377170_11873483    0.0136655 
29377170     11788049   29377170_11788049 29377170     11873262   29377170_11873262   3.4449e-05 
29377170     11788049   29377170_11788049 29377170     11873483   29377170_11873483   0.00842537 
29377170     11873262   29377170_11873262 29377170     11873483   29377170_11873483   0.00870275 
29377171      4772851    29377171_4772851 29377171      4772904    29377171_4772904     0.698751 
29377171      4772851    29377171_4772851 29377171      4905799    29377171_4905799     0.835507 
29377171      4772851    29377171_4772851 29377171      5006835    29377171_5006835     0.739171 
29377171      4772851    29377171_4772851 29377171      5006917    29377171_5006917     0.775672 
29377171      4772904    29377171_4772904 29377171      4905799    29377171_4905799     0.502952 
29377171      4772904    29377171_4772904 29377171      5006835    29377171_5006835     0.495046 
29377171      4772904    29377171_4772904 29377171      5006917    29377171_5006917     0.506433 
29377171      4905799    29377171_4905799 29377171      5006835    29377171_5006835     0.797954 
29377171      4905799    29377171_4905799 29377171      5006917    29377171_5006917     0.733547 
29377171      5006835    29377171_5006835 29377171      5006917    29377171_5006917     0.885044 
29377172       572571     29377172_572571 29377172       572625     29377172_572625     0.794664 
29377172       572571     29377172_572571 29377172      1263340    29377172_1263340    0.0393043 
29377172       572571     29377172_572571 29377172      1611561    29377172_1611561    0.0567676 
29377172       572571     29377172_572571 29377172      1620137    29377172_1620137    0.0577144 
29377172       572571     29377172_572571 29377172      1620147    29377172_1620147    0.0641571 
29377172       572571     29377172_572571 29377172      1620210    29377172_1620210    0.0582299 
29377172       572625     29377172_572625 29377172      1263340    29377172_1263340    0.0455536 
29377172       572625     29377172_572625 29377172      1611561    29377172_1611561     0.053091 
29377172       572625     29377172_572625 29377172      1620137    29377172_1620137    0.0367037 
29377172       572625     29377172_572625 29377172      1620147    29377172_1620147     0.041782 
29377172       572625     29377172_572625 29377172      1620210    29377172_1620210    0.0446265 
29377172      1263340    29377172_1263340 29377172      1611561    29377172_1611561     0.496149 
29377172      1263340    29377172_1263340 29377172      1620137    29377172_1620137     0.476639 
29377172      1263340    29377172_1263340 29377172      1620147    29377172_1620147     0.461251 
29377172      1263340    29377172_1263340 29377172      1620210    29377172_1620210     0.417124 
29377172      1611561    29377172_1611561 29377172      1620137    29377172_1620137     0.374607 
29377172      1611561    29377172_1611561 29377172      1620147    29377172_1620147     0.427952 
29377172      1611561    29377172_1611561 29377172      1620210    29377172_1620210     0.407262 
29377172      1620137    29377172_1620137 29377172      1620147    29377172_1620147     0.925527 
29377172      1620137    29377172_1620137 29377172      1620210    29377172_1620210     0.721941 
29377172      1620147    29377172_1620147 29377172      1620210    29377172_1620210     0.802261 
29377175      1507474    29377175_1507474 29377175      1507539    29377175_1507539     0.872177 
29377175      1507474    29377175_1507474 29377175      1509513    29377175_1509513     0.566699 
29377175      1507474    29377175_1507474 29377175      1509540    29377175_1509540     0.541082 
29377175      1507474    29377175_1507474 29377175      1509561    29377175_1509561     0.678222 
29377175      1507474    29377175_1507474 29377175      1547005    29377175_1547005     0.448427 
29377175      1507474    29377175_1507474 29377175      2543061    29377175_2543061  0.000779678 
29377175      1507474    29377175_1507474 29377175      2543584    29377175_2543584   0.00482212 
29377175      1507474    29377175_1507474 29377175      2559822    29377175_2559822   0.00327056 
29377175      1507474    29377175_1507474 29377175      2827345    29377175_2827345    0.0031098 
29377175      1507539    29377175_1507539 29377175      1509513    29377175_1509513     0.565944 
29377175      1507539    29377175_1507539 29377175      1509540    29377175_1509540     0.540343 
29377175      1507539    29377175_1507539 29377175      1509561    29377175_1509561      0.62769 
29377175      1507539    29377175_1507539 29377175      1547005    29377175_1547005     0.452448 
29377175      1507539    29377175_1507539 29377175      2543061    29377175_2543061    0.0041134 
29377175      1507539    29377175_1507539 29377175      2543584    29377175_2543584   0.00428005 
29377175      1507539    29377175_1507539 29377175      2559822    29377175_2559822     0.002011 
29377175      1507539    29377175_1507539 29377175      2827345    29377175_2827345   0.00268754 
29377175      1509513    29377175_1509513 29377175      1509540    29377175_1509540     0.863346 
29377175      1509513    29377175_1509513 29377175      1509561    29377175_1509561     0.832504 
29377175      1509513    29377175_1509513 29377175      1547005    29377175_1547005     0.249402 
29377175      1509513    29377175_1509513 29377175      2543061    29377175_2543061   0.00625683 
29377175      1509513    29377175_1509513 29377175      2543584    29377175_2543584   0.00143499 
29377175      1509513    29377175_1509513 29377175      2559822    29377175_2559822   0.00166246 
29377175      1509513    29377175_1509513 29377175      2827345    29377175_2827345  0.000568544 
29377175      1509540    29377175_1509540 29377175      1509561    29377175_1509561     0.897821 
29377175      1509540    29377175_1509540 29377175      1547005    29377175_1547005     0.194205 
29377175      1509540    29377175_1509540 29377175      2543061    29377175_2543061   0.00313539 
29377175      1509540    29377175_1509540 29377175      2543584    29377175_2543584  0.000231767 
29377175      1509540    29377175_1509540 29377175      2559822    29377175_2559822   0.00334267 
29377175      1509540    29377175_1509540 29377175      2827345    29377175_2827345   0.00049091 
29377175      1509561    29377175_1509561 29377175      1547005    29377175_1547005     0.293101 
29377175      1509561    29377175_1509561 29377175      2543061    29377175_2543061    0.0012616 
29377175      1509561    29377175_1509561 29377175      2543584    29377175_2543584  0.000552198 
29377175      1509561    29377175_1509561 29377175      2559822    29377175_2559822    0.0059425 
29377175      1509561    29377175_1509561 29377175      2827345    29377175_2827345  1.51204e-05 
29377175      1547005    29377175_1547005 29377175      2543061    29377175_2543061     0.017952 
29377175      1547005    29377175_1547005 29377175      2543584    29377175_2543584    0.0110481 
29377175      1547005    29377175_1547005 29377175      2559822    29377175_2559822            0 
29377175      1547005    29377175_1547005 29377175      2827345    29377175_2827345   0.00609695 
29377175      2543061    29377175_2543061 29377175      2543584    29377175_2543584     0.672272 
29377175      2543061    29377175_2543061 29377175      2559822    29377175_2559822     0.543074 
29377175      2543061    29377175_2543061 29377175      2827345    29377175_2827345     0.639829 
29377175      2543584    29377175_2543584 29377175      2559822    29377175_2559822     0.580664 
29377175      2543584    29377175_2543584 29377175      2827345    29377175_2827345      0.73123 
29377175      2559822    29377175_2559822 29377175      2827345    29377175_2827345     0.551852 
29377179       256157     29377179_256157 29377179       305583     29377179_305583     0.665969 
29377179       256157     29377179_256157 29377179       326533     29377179_326533     0.598627 
29377179       256157     29377179_256157 29377179       513825     29377179_513825     0.620704 
29377179       256157     29377179_256157 29377179       513871     29377179_513871     0.693988 
29377179       256157     29377179_256157 29377179       963790     29377179_963790      0.04035 
29377179       305583     29377179_305583 29377179       326533     29377179_326533     0.635297 
29377179       305583     29377179_305583 29377179       513825     29377179_513825     0.592802 
29377179       305583     29377179_305583 29377179       513871     29377179_513871     0.609737 
29377179       305583     29377179_305583 29377179       963790     29377179_963790    0.0712956 
29377179       326533     29377179_326533 29377179       513825     29377179_513825     0.470256 
29377179       326533     29377179_326533 29377179       513871     29377179_513871     0.530133 
29377179       326533     29377179_326533 29377179       963790     29377179_963790    0.0548596 
29377179       513825     29377179_513825 29377179       513871     29377179_513871      0.85457 
29377179       513825     29377179_513825 29377179       963790     29377179_963790    0.0454374 
29377179       513871     29377179_513871 29377179       963790     29377179_963790    0.0512856 
29377181       571558     29377181_571558 29377181       571560     29377181_571560     0.941671 
29377181       571558     29377181_571558 29377181       595546     29377181_595546   0.00635589 
29377181       571558     29377181_571558 29377181       751897     29377181_751897    0.0902254 
29377181       571558     29377181_571558 29377181       751910     29377181_751910     0.526729 
29377181       571558     29377181_571558 29377181       850752     29377181_850752      0.06828 
29377181       571558     29377181_571558 29377181       948342     29377181_948342  0.000846317 
29377181       571558     29377181_571558 29377181       948385     29377181_948385  0.000259079 
29377181       571558     29377181_571558 29377181      1109317    29377181_1109317    0.0608684 
29377181       571560     29377181_571560 29377181       595546     29377181_595546   0.00796338 
29377181       571560     29377181_571560 29377181       751897     29377181_751897     0.113445 
29377181       571560     29377181_571560 29377181       751910     29377181_751910     0.572468 
29377181       571560     29377181_571560 29377181       850752     29377181_850752    0.0888089 
29377181       571560     29377181_571560 29377181       948342     29377181_948342   0.00593818 
29377181       571560     29377181_571560 29377181       948385     29377181_948385    0.0039286 
29377181       571560     29377181_571560 29377181      1109317    29377181_1109317    0.0796478 
29377181       595546     29377181_595546 29377181       751897     29377181_751897    0.0226506 
29377181       595546     29377181_595546 29377181       751910     29377181_751910   0.00778559 
29377181       595546     29377181_595546 29377181       850752     29377181_850752    0.0340931 
29377181       595546     29377181_595546 29377181       948342     29377181_948342    0.0257133 
29377181       595546     29377181_595546 29377181       948385     29377181_948385    0.0237323 
29377181       595546     29377181_595546 29377181      1109317    29377181_1109317    0.0224359 
29377181       751897     29377181_751897 29377181       751910     29377181_751910     0.275795 
29377181       751897     29377181_751897 29377181       850752     29377181_850752     0.502786 
29377181       751897     29377181_751897 29377181       948342     29377181_948342     0.583299 
29377181       751897     29377181_751897 29377181       948385     29377181_948385     0.545224 
29377181       751897     29377181_751897 29377181      1109317    29377181_1109317     0.583462 
29377181       751910     29377181_751910 29377181       850752     29377181_850752     0.117882 
29377181       751910     29377181_751910 29377181       948342     29377181_948342    0.0313979 
29377181       751910     29377181_751910 29377181       948385     29377181_948385     0.026018 
29377181       751910     29377181_751910 29377181      1109317    29377181_1109317     0.147366 
29377181       850752     29377181_850752 29377181       948342     29377181_948342     0.562023 
29377181       850752     29377181_850752 29377181       948385     29377181_948385     0.546695 
29377181       850752     29377181_850752 29377181      1109317    29377181_1109317      0.51982 
29377181       948342     29377181_948342 29377181       948385     29377181_948385     0.881929 
29377181       948342     29377181_948342 29377181      1109317    29377181_1109317     0.615863 
29377181       948385     29377181_948385 29377181      1109317    29377181_1109317     0.572807 
29377187       804007     29377187_804007 29377187       813815     29377187_813815    0.0524631 
29377187       804007     29377187_804007 29377187      3329480    29377187_3329480    0.0403529 
29377187       804007     29377187_804007 29377187      3666302    29377187_3666302    0.0655388 
29377187       813815     29377187_813815 29377187      3329480    29377187_3329480   0.00305797 
29377187       813815     29377187_813815 29377187      3666302    29377187_3666302    0.0212639 
29377187      3329480    29377187_3329480 29377187      3666302    29377187_3666302     0.133816 
29377188       112752     29377188_112752 29377188       112860     29377188_112860     0.656062 
29377188       112752     29377188_112752 29377188       240820     29377188_240820     0.543827 
29377188       112752     29377188_112752 29377188       240829     29377188_240829     0.543827 
29377188       112752     29377188_112752 29377188       240835     29377188_240835     0.548789 
29377188       112752     29377188_112752 29377188       240971     29377188_240971    0.0703844 
29377188       112860     29377188_112860 29377188       240820     29377188_240820      0.61501 
29377188       112860     29377188_112860 29377188       240829     29377188_240829      0.61501 
29377188       112860     29377188_112860 29377188       240835     29377188_240835     0.581568 
29377188       112860     29377188_112860 29377188       240971     29377188_240971    0.0523641 
29377188       240820     29377188_240820 29377188       240829     29377188_240829     0.954142 
29377188       240820     29377188_240820 29377188       240835     29377188_240835     0.910809 
29377188       240820     29377188_240820 29377188       240971     29377188_240971    0.0249529 
29377188       240829     29377188_240829 29377188       240835     29377188_240835      0.95531 
29377188       240829     29377188_240829 29377188       240971     29377188_240971    0.0328092 
29377188       240835     29377188_240835 29377188       240971     29377188_240971    0.0386723 
29377189        82683      29377189_82683 29377189        82684      29377189_82684     0.987039 
29377189        82683      29377189_82683 29377189        82791      29377189_82791     0.740311 
29377189        82683      29377189_82683 29377189        82842      29377189_82842     0.858992 
29377189        82683      29377189_82683 29377189        82885      29377189_82885     0.816592 
29377189        82683      29377189_82683 29377189      1010169    29377189_1010169     0.340035 
29377189        82684      29377189_82684 29377189        82791      29377189_82791     0.732007 
29377189        82684      29377189_82684 29377189        82842      29377189_82842     0.847187 
29377189        82684      29377189_82684 29377189        82885      29377189_82885      0.80645 
29377189        82684      29377189_82684 29377189      1010169    29377189_1010169     0.341153 
29377189        82791      29377189_82791 29377189        82842      29377189_82842     0.827496 
29377189        82791      29377189_82791 29377189        82885      29377189_82885     0.780023 
29377189        82791      29377189_82791 29377189      1010169    29377189_1010169     0.259304 
29377189        82842      29377189_82842 29377189        82885      29377189_82885     0.906467 
29377189        82842      29377189_82842 29377189      1010169    29377189_1010169     0.356945 
29377189        82885      29377189_82885 29377189      1010169    29377189_1010169     0.336959 
29377190       487416     29377190_487416 29377190       580150     29377190_580150    0.0749483 
29377192       893965     29377192_893965 29377192       940526     29377192_940526     0.745935 
29377192       893965     29377192_893965 29377192      1414511    29377192_1414511     0.544814 
29377192       893965     29377192_893965 29377192      2254378    29377192_2254378     0.709092 
29377192       893965     29377192_893965 29377192      2254391    29377192_2254391    0.0668144 
29377192       893965     29377192_893965 29377192      2254451    29377192_2254451      0.62512 
29377192       893965     29377192_893965 29377192      2254878    29377192_2254878     0.670889 
29377192       940526     29377192_940526 29377192      1414511    29377192_1414511     0.608878 
29377192       940526     29377192_940526 29377192      2254378    29377192_2254378     0.744868 
29377192       940526     29377192_940526 29377192      2254391    29377192_2254391    0.0586185 
29377192       940526     29377192_940526 29377192      2254451    29377192_2254451     0.659145 
29377192       940526     29377192_940526 29377192      2254878    29377192_2254878     0.688903 
29377192      1414511    29377192_1414511 29377192      2254378    29377192_2254378     0.722229 
29377192      1414511    29377192_1414511 29377192      2254391    29377192_2254391    0.0306295 
29377192      1414511    29377192_1414511 29377192      2254451    29377192_2254451     0.695993 
29377192      1414511    29377192_1414511 29377192      2254878    29377192_2254878     0.730184 
29377192      2254378    29377192_2254378 29377192      2254391    29377192_2254391     0.101593 
29377192      2254378    29377192_2254378 29377192      2254451    29377192_2254451     0.870184 
29377192      2254378    29377192_2254378 29377192      2254878    29377192_2254878     0.709984 
29377192      2254391    29377192_2254391 29377192      2254451    29377192_2254451     0.100255 
29377192      2254391    29377192_2254391 29377192      2254878    29377192_2254878     0.019828 
29377192      2254451    29377192_2254451 29377192      2254878    29377192_2254878     0.671256 
29377193       960690     29377193_960690 29377193      1297223    29377193_1297223      0.30041 
29377193       960690     29377193_960690 29377193      1323886    29377193_1323886    0.0497638 
29377193       960690     29377193_960690 29377193      1369875    29377193_1369875      0.30181 
29377193       960690     29377193_960690 29377193      1611235    29377193_1611235     0.063747 
29377193       960690     29377193_960690 29377193      1646779    29377193_1646779     0.069113 
29377193       960690     29377193_960690 29377193      1657664    29377193_1657664    0.0355522 
29377193       960690     29377193_960690 29377193      1796179    29377193_1796179     0.124458 
29377193       960690     29377193_960690 29377193      1796194    29377193_1796194     0.132388 
29377193       960690     29377193_960690 29377193      1796200    29377193_1796200     0.145258 
29377193       960690     29377193_960690 29377193      1796262    29377193_1796262     0.124199 
29377193      1297223    29377193_1297223 29377193      1323886    29377193_1323886      0.17466 
29377193      1297223    29377193_1297223 29377193      1369875    29377193_1369875     0.662409 
29377193      1297223    29377193_1297223 29377193      1611235    29377193_1611235     0.096597 
29377193      1297223    29377193_1297223 29377193      1646779    29377193_1646779    0.0650305 
29377193      1297223    29377193_1297223 29377193      1657664    29377193_1657664    0.0453121 
29377193      1297223    29377193_1297223 29377193      1796179    29377193_1796179   0.00312861 
29377193      1297223    29377193_1297223 29377193      1796194    29377193_1796194   0.00676002 
29377193      1297223    29377193_1297223 29377193      1796200    29377193_1796200   0.00100388 
29377193      1297223    29377193_1297223 29377193      1796262    29377193_1796262    0.0103392 
29377193      1323886    29377193_1323886 29377193      1369875    29377193_1369875     0.267594 
29377193      1323886    29377193_1323886 29377193      1611235    29377193_1611235    0.0538729 
29377193      1323886    29377193_1323886 29377193      1646779    29377193_1646779    0.0606935 
29377193      1323886    29377193_1323886 29377193      1657664    29377193_1657664     0.027652 
29377193      1323886    29377193_1323886 29377193      1796179    29377193_1796179    0.0129942 
29377193      1323886    29377193_1323886 29377193      1796194    29377193_1796194    0.0109938 
29377193      1323886    29377193_1323886 29377193      1796200    29377193_1796200   0.00987509 
29377193      1323886    29377193_1323886 29377193      1796262    29377193_1796262     0.034486 
29377193      1369875    29377193_1369875 29377193      1611235    29377193_1611235    0.0942195 
29377193      1369875    29377193_1369875 29377193      1646779    29377193_1646779     0.107908 
29377193      1369875    29377193_1369875 29377193      1657664    29377193_1657664    0.0725623 
29377193      1369875    29377193_1369875 29377193      1796179    29377193_1796179  0.000131739 
29377193      1369875    29377193_1369875 29377193      1796194    29377193_1796194  7.05023e-05 
29377193      1369875    29377193_1369875 29377193      1796200    29377193_1796200   0.00176939 
29377193      1369875    29377193_1369875 29377193      1796262    29377193_1796262    0.0019592 
29377193      1611235    29377193_1611235 29377193      1646779    29377193_1646779      0.64493 
29377193      1611235    29377193_1611235 29377193      1657664    29377193_1657664     0.547867 
29377193      1611235    29377193_1611235 29377193      1796179    29377193_1796179     0.216914 
29377193      1611235    29377193_1611235 29377193      1796194    29377193_1796194     0.226593 
29377193      1611235    29377193_1611235 29377193      1796200    29377193_1796200     0.250851 
29377193      1611235    29377193_1611235 29377193      1796262    29377193_1796262     0.152745 
29377193      1646779    29377193_1646779 29377193      1657664    29377193_1657664     0.436145 
29377193      1646779    29377193_1646779 29377193      1796179    29377193_1796179     0.195674 
29377193      1646779    29377193_1646779 29377193      1796194    29377193_1796194     0.197217 
29377193      1646779    29377193_1646779 29377193      1796200    29377193_1796200     0.221079 
29377193      1646779    29377193_1646779 29377193      1796262    29377193_1796262     0.140193 
29377193      1657664    29377193_1657664 29377193      1796179    29377193_1796179     0.160829 
29377193      1657664    29377193_1657664 29377193      1796194    29377193_1796194     0.222547 
29377193      1657664    29377193_1657664 29377193      1796200    29377193_1796200     0.224313 
29377193      1657664    29377193_1657664 29377193      1796262    29377193_1796262      0.16736 
29377193      1796179    29377193_1796179 29377193      1796194    29377193_1796194     0.824312 
29377193      1796179    29377193_1796179 29377193      1796200    29377193_1796200     0.818908 
29377193      1796179    29377193_1796179 29377193      1796262    29377193_1796262     0.723274 
29377193      1796194    29377193_1796194 29377193      1796200    29377193_1796200     0.924096 
29377193      1796194    29377193_1796194 29377193      1796262    29377193_1796262      0.78976 
29377193      1796200    29377193_1796200 29377193      1796262    29377193_1796262     0.797162 
29377194       150961     29377194_150961 29377194      3217682    29377194_3217682   0.00893657 
29377197       191635     29377197_191635 29377197       191710     29377197_191710     0.879898 
29377198      2081962    29377198_2081962 29377198      2081977    29377198_2081977     0.948917 
29377198      2081962    29377198_2081962 29377198      2199394    29377198_2199394     0.702799 
29377198      2081962    29377198_2081962 29377198      2780454    29377198_2780454    0.0194508 
29377198      2081977    29377198_2081977 29377198      2199394    29377198_2199394     0.677797 
29377198      2081977    29377198_2081977 29377198      2780454    29377198_2780454    0.0225781 
29377198      2199394    29377198_2199394 29377198      2780454    29377198_2780454    0.0152727 
29377199       138316     29377199_138316 29377199       140968     29377199_140968     0.229756 
29377199       138316     29377199_138316 29377199       303437     29377199_303437     0.190564 
29377199       138316     29377199_138316 29377199      1313828    29377199_1313828    0.0595333 
29377199       138316     29377199_138316 29377199      2199521    29377199_2199521    0.0202588 
29377199       140968     29377199_140968 29377199       303437     29377199_303437   0.00228132 
29377199       140968     29377199_140968 29377199      1313828    29377199_1313828    0.0177956 
29377199       140968     29377199_140968 29377199      2199521    29377199_2199521    0.0617622 
29377199       303437     29377199_303437 29377199      1313828    29377199_1313828     0.112427 
29377199       303437     29377199_303437 29377199      2199521    29377199_2199521     0.313274 
29377199      1313828    29377199_1313828 29377199      2199521    29377199_2199521     0.050254 
29377205        30119      29377205_30119 29377205        30238      29377205_30238     0.682881 
29377205        30119      29377205_30119 29377205        30267      29377205_30267     0.539885 
29377205        30119      29377205_30119 29377205        64775      29377205_64775     0.180969 
29377205        30119      29377205_30119 29377205        65142      29377205_65142     0.146606 
29377205        30119      29377205_30119 29377205        65144      29377205_65144    0.0925503 
29377205        30119      29377205_30119 29377205        83832      29377205_83832     0.102288 
29377205        30119      29377205_30119 29377205       102611     29377205_102611     0.214296 
29377205        30119      29377205_30119 29377205       102674     29377205_102674     0.206383 
29377205        30119      29377205_30119 29377205       131375     29377205_131375      0.19398 
29377205        30119      29377205_30119 29377205       132070     29377205_132070     0.071357 
29377205        30119      29377205_30119 29377205       137499     29377205_137499     0.213632 
29377205        30119      29377205_30119 29377205       137506     29377205_137506     0.223906 
29377205        30119      29377205_30119 29377205       137725     29377205_137725     0.119681 
29377205        30119      29377205_30119 29377205       225198     29377205_225198    0.0122317 
29377205        30119      29377205_30119 29377205       225272     29377205_225272    0.0513697 
29377205        30119      29377205_30119 29377205       252245     29377205_252245     0.010241 
29377205        30119      29377205_30119 29377205       252763     29377205_252763    0.0232458 
29377205        30119      29377205_30119 29377205       487596     29377205_487596     0.041574 
29377205        30119      29377205_30119 29377205       488358     29377205_488358    0.0251731 
29377205        30119      29377205_30119 29377205       488378     29377205_488378     0.026834 
29377205        30119      29377205_30119 29377205       488864     29377205_488864    0.0251731 
29377205        30119      29377205_30119 29377205       557469     29377205_557469    0.0444823 
29377205        30119      29377205_30119 29377205       557581     29377205_557581     0.022705 
29377205        30119      29377205_30119 29377205       580306     29377205_580306    0.0196726 
29377205        30119      29377205_30119 29377205       580388     29377205_580388    0.0225817 
29377205        30238      29377205_30238 29377205        30267      29377205_30267     0.545744 
29377205        30238      29377205_30238 29377205        64775      29377205_64775     0.237761 
29377205        30238      29377205_30238 29377205        65142      29377205_65142     0.121513 
29377205        30238      29377205_30238 29377205        65144      29377205_65144     0.139065 
29377205        30238      29377205_30238 29377205        83832      29377205_83832     0.150162 
29377205        30238      29377205_30238 29377205       102611     29377205_102611     0.103697 
29377205        30238      29377205_30238 29377205       102674     29377205_102674     0.214236 
29377205        30238      29377205_30238 29377205       131375     29377205_131375     0.159228 
29377205        30238      29377205_30238 29377205       132070     29377205_132070     0.136835 
29377205        30238      29377205_30238 29377205       137499     29377205_137499     0.242897 
29377205        30238      29377205_30238 29377205       137506     29377205_137506     0.229094 
29377205        30238      29377205_30238 29377205       137725     29377205_137725     0.198672 
29377205        30238      29377205_30238 29377205       225198     29377205_225198      0.00261 
29377205        30238      29377205_30238 29377205       225272     29377205_225272    0.0494361 
29377205        30238      29377205_30238 29377205       252245     29377205_252245   0.00256793 
29377205        30238      29377205_30238 29377205       252763     29377205_252763    0.0100426 
29377205        30238      29377205_30238 29377205       487596     29377205_487596    0.0233341 
29377205        30238      29377205_30238 29377205       488358     29377205_488358    0.0117576 
29377205        30238      29377205_30238 29377205       488378     29377205_488378    0.0127526 
29377205        30238      29377205_30238 29377205       488864     29377205_488864    0.0117576 
29377205        30238      29377205_30238 29377205       557469     29377205_557469    0.0325233 
29377205        30238      29377205_30238 29377205       557581     29377205_557581   0.00968001 
29377205        30238      29377205_30238 29377205       580306     29377205_580306    0.0127526 
29377205        30238      29377205_30238 29377205       580388     29377205_580388     0.014709 
29377205        30267      29377205_30267 29377205        64775      29377205_64775      0.22008 
29377205        30267      29377205_30267 29377205        65142      29377205_65142     0.244101 
29377205        30267      29377205_30267 29377205        65144      29377205_65144    0.0742852 
29377205        30267      29377205_30267 29377205        83832      29377205_83832    0.0822854 
29377205        30267      29377205_30267 29377205       102611     29377205_102611      0.25795 
29377205        30267      29377205_30267 29377205       102674     29377205_102674     0.331219 
29377205        30267      29377205_30267 29377205       131375     29377205_131375     0.192983 
29377205        30267      29377205_30267 29377205       132070     29377205_132070    0.0869583 
29377205        30267      29377205_30267 29377205       137499     29377205_137499     0.315806 
29377205        30267      29377205_30267 29377205       137506     29377205_137506     0.297546 
29377205        30267      29377205_30267 29377205       137725     29377205_137725    0.0962231 
29377205        30267      29377205_30267 29377205       225198     29377205_225198     0.023773 
29377205        30267      29377205_30267 29377205       225272     29377205_225272    0.0847933 
29377205        30267      29377205_30267 29377205       252245     29377205_252245    0.0120364 
29377205        30267      29377205_30267 29377205       252763     29377205_252763     0.018778 
29377205        30267      29377205_30267 29377205       487596     29377205_487596    0.0319723 
29377205        30267      29377205_30267 29377205       488358     29377205_488358    0.0199603 
29377205        30267      29377205_30267 29377205       488378     29377205_488378    0.0214951 
29377205        30267      29377205_30267 29377205       488864     29377205_488864    0.0268165 
29377205        30267      29377205_30267 29377205       557469     29377205_557469    0.0290665 
29377205        30267      29377205_30267 29377205       557581     29377205_557581    0.0182185 
29377205        30267      29377205_30267 29377205       580306     29377205_580306    0.0154282 
29377205        30267      29377205_30267 29377205       580388     29377205_580388    0.0246302 
29377205        64775      29377205_64775 29377205        65142      29377205_65142     0.683183 
29377205        64775      29377205_64775 29377205        65144      29377205_65144      0.30801 
29377205        64775      29377205_64775 29377205        83832      29377205_83832     0.337552 
29377205        64775      29377205_64775 29377205       102611     29377205_102611     0.477123 
29377205        64775      29377205_64775 29377205       102674     29377205_102674     0.671646 
29377205        64775      29377205_64775 29377205       131375     29377205_131375     0.610635 
29377205        64775      29377205_64775 29377205       132070     29377205_132070     0.331356 
29377205        64775      29377205_64775 29377205       137499     29377205_137499     0.544174 
29377205        64775      29377205_64775 29377205       137506     29377205_137506     0.508818 
29377205        64775      29377205_64775 29377205       137725     29377205_137725     0.389163 
29377205        64775      29377205_64775 29377205       225198     29377205_225198   0.00318389 
29377205        64775      29377205_64775 29377205       225272     29377205_225272    0.0461905 
29377205        64775      29377205_64775 29377205       252245     29377205_252245  0.000140864 
29377205        64775      29377205_64775 29377205       252763     29377205_252763   0.00503837 
29377205        64775      29377205_64775 29377205       487596     29377205_487596   0.00857545 
29377205        64775      29377205_64775 29377205       488358     29377205_488358  0.000799323 
29377205        64775      29377205_64775 29377205       488378     29377205_488378   0.00146727 
29377205        64775      29377205_64775 29377205       488864     29377205_488864   0.00888136 
29377205        64775      29377205_64775 29377205       557469     29377205_557469   0.00392151 
29377205        64775      29377205_64775 29377205       557581     29377205_557581    0.0017524 
29377205        64775      29377205_64775 29377205       580306     29377205_580306   0.00299673 
29377205        64775      29377205_64775 29377205       580388     29377205_580388   0.00248705 
29377205        65142      29377205_65142 29377205        65144      29377205_65144     0.283013 
29377205        65142      29377205_65142 29377205        83832      29377205_83832     0.172611 
29377205        65142      29377205_65142 29377205       102611     29377205_102611     0.504621 
29377205        65142      29377205_65142 29377205       102674     29377205_102674     0.595085 
29377205        65142      29377205_65142 29377205       131375     29377205_131375     0.508731 
29377205        65142      29377205_65142 29377205       132070     29377205_132070     0.218058 
29377205        65142      29377205_65142 29377205       137499     29377205_137499     0.575423 
29377205        65142      29377205_65142 29377205       137506     29377205_137506      0.53876 
29377205        65142      29377205_65142 29377205       137725     29377205_137725     0.311875 
29377205        65142      29377205_65142 29377205       225198     29377205_225198    0.0113049 
29377205        65142      29377205_65142 29377205       225272     29377205_225272    0.0548384 
29377205        65142      29377205_65142 29377205       252245     29377205_252245   0.00218076 
29377205        65142      29377205_65142 29377205       252763     29377205_252763    0.0147652 
29377205        65142      29377205_65142 29377205       487596     29377205_487596    0.0105205 
29377205        65142      29377205_65142 29377205       488358     29377205_488358   0.00408908 
29377205        65142      29377205_65142 29377205       488378     29377205_488378    0.0054305 
29377205        65142      29377205_65142 29377205       488864     29377205_488864     0.020701 
29377205        65142      29377205_65142 29377205       557469     29377205_557469   0.00672124 
29377205        65142      29377205_65142 29377205       557581     29377205_557581     0.015551 
29377205        65142      29377205_65142 29377205       580306     29377205_580306    0.0080327 
29377205        65142      29377205_65142 29377205       580388     29377205_580388   0.00741926 
29377205        65144      29377205_65144 29377205        83832      29377205_83832     0.478483 
29377205        65144      29377205_65144 29377205       102611     29377205_102611      0.17232 
29377205        65144      29377205_65144 29377205       102674     29377205_102674     0.299597 
29377205        65144      29377205_65144 29377205       131375     29377205_131375     0.235866 
29377205        65144      29377205_65144 29377205       132070     29377205_132070     0.600981 
29377205        65144      29377205_65144 29377205       137499     29377205_137499     0.195045 
29377205        65144      29377205_65144 29377205       137506     29377205_137506     0.182494 
29377205        65144      29377205_65144 29377205       137725     29377205_137725      0.61432 
29377205        65144      29377205_65144 29377205       225198     29377205_225198    0.0146083 
29377205        65144      29377205_65144 29377205       225272     29377205_225272   0.00886971 
29377205        65144      29377205_65144 29377205       252245     29377205_252245    0.0161289 
29377205        65144      29377205_65144 29377205       252763     29377205_252763   0.00202242 
29377205        65144      29377205_65144 29377205       487596     29377205_487596    0.0079447 
29377205        65144      29377205_65144 29377205       488358     29377205_488358   0.00793303 
29377205        65144      29377205_65144 29377205       488378     29377205_488378    0.0068626 
29377205        65144      29377205_65144 29377205       488864     29377205_488864    0.0045655 
29377205        65144      29377205_65144 29377205       557469     29377205_557469  0.000266561 
29377205        65144      29377205_65144 29377205       557581     29377205_557581   0.00497624 
29377205        65144      29377205_65144 29377205       580306     29377205_580306   0.00159884 
29377205        65144      29377205_65144 29377205       580388     29377205_580388   0.00627179 
29377205        83832      29377205_83832 29377205       102611     29377205_102611     0.314666 
29377205        83832      29377205_83832 29377205       102674     29377205_102674     0.394403 
29377205        83832      29377205_83832 29377205       131375     29377205_131375     0.228259 
29377205        83832      29377205_83832 29377205       132070     29377205_132070     0.644001 
29377205        83832      29377205_83832 29377205       137499     29377205_137499     0.280085 
29377205        83832      29377205_83832 29377205       137506     29377205_137506     0.285887 
29377205        83832      29377205_83832 29377205       137725     29377205_137725     0.568052 
29377205        83832      29377205_83832 29377205       225198     29377205_225198  0.000133311 
29377205        83832      29377205_83832 29377205       225272     29377205_225272    0.0307501 
29377205        83832      29377205_83832 29377205       252245     29377205_252245   0.00130182 
29377205        83832      29377205_83832 29377205       252763     29377205_252763  0.000235149 
29377205        83832      29377205_83832 29377205       487596     29377205_487596  0.000630821 
29377205        83832      29377205_83832 29377205       488358     29377205_488358   0.00194452 
29377205        83832      29377205_83832 29377205       488378     29377205_488378   0.00143091 
29377205        83832      29377205_83832 29377205       488864     29377205_488864   0.00130645 
29377205        83832      29377205_83832 29377205       557469     29377205_557469  0.000179161 
29377205        83832      29377205_83832 29377205       557581     29377205_557581   0.00116936 
29377205        83832      29377205_83832 29377205       580306     29377205_580306  4.67236e-06 
29377205        83832      29377205_83832 29377205       580388     29377205_580388   0.00106586 
29377205       102611     29377205_102611 29377205       102674     29377205_102674     0.726753 
29377205       102611     29377205_102611 29377205       131375     29377205_131375     0.423796 
29377205       102611     29377205_102611 29377205       132070     29377205_132070     0.282949 
29377205       102611     29377205_102611 29377205       137499     29377205_137499     0.528182 
29377205       102611     29377205_102611 29377205       137506     29377205_137506     0.546759 
29377205       102611     29377205_102611 29377205       137725     29377205_137725     0.275653 
29377205       102611     29377205_102611 29377205       225198     29377205_225198    0.0256211 
29377205       102611     29377205_102611 29377205       225272     29377205_225272    0.0476822 
29377205       102611     29377205_102611 29377205       252245     29377205_252245   0.00549276 
29377205       102611     29377205_102611 29377205       252763     29377205_252763    0.0107423 
29377205       102611     29377205_102611 29377205       487596     29377205_487596    0.0110017 
29377205       102611     29377205_102611 29377205       488358     29377205_488358   0.00482091 
29377205       102611     29377205_102611 29377205       488378     29377205_488378   0.00618451 
29377205       102611     29377205_102611 29377205       488864     29377205_488864    0.0233607 
29377205       102611     29377205_102611 29377205       557469     29377205_557469   0.00446025 
29377205       102611     29377205_102611 29377205       557581     29377205_557581    0.0168936 
29377205       102611     29377205_102611 29377205       580306     29377205_580306   0.00907614 
29377205       102611     29377205_102611 29377205       580388     29377205_580388   0.00541409 
29377205       102674     29377205_102674 29377205       131375     29377205_131375     0.534185 
29377205       102674     29377205_102674 29377205       132070     29377205_132070     0.376333 
29377205       102674     29377205_102674 29377205       137499     29377205_137499     0.526886 
29377205       102674     29377205_102674 29377205       137506     29377205_137506      0.54669 
29377205       102674     29377205_102674 29377205       137725     29377205_137725     0.370404 
29377205       102674     29377205_102674 29377205       225198     29377205_225198    0.0199133 
29377205       102674     29377205_102674 29377205       225272     29377205_225272    0.0396229 
29377205       102674     29377205_102674 29377205       252245     29377205_252245   0.00814469 
29377205       102674     29377205_102674 29377205       252763     29377205_252763   0.00826726 
29377205       102674     29377205_102674 29377205       487596     29377205_487596     0.015685 
29377205       102674     29377205_102674 29377205       488358     29377205_488358   0.00635985 
29377205       102674     29377205_102674 29377205       488378     29377205_488378   0.00797285 
29377205       102674     29377205_102674 29377205       488864     29377205_488864    0.0277336 
29377205       102674     29377205_102674 29377205       557469     29377205_557469   0.00592055 
29377205       102674     29377205_102674 29377205       557581     29377205_557581    0.0203353 
29377205       102674     29377205_102674 29377205       580306     29377205_580306    0.0153475 
29377205       102674     29377205_102674 29377205       580388     29377205_580388   0.00709849 
29377205       131375     29377205_131375 29377205       132070     29377205_132070     0.240265 
29377205       131375     29377205_131375 29377205       137499     29377205_137499     0.455033 
29377205       131375     29377205_131375 29377205       137506     29377205_137506      0.44904 
29377205       131375     29377205_131375 29377205       137725     29377205_137725     0.324929 
29377205       131375     29377205_131375 29377205       225198     29377205_225198  9.92407e-06 
29377205       131375     29377205_131375 29377205       225272     29377205_225272    0.0453448 
29377205       131375     29377205_131375 29377205       252245     29377205_252245   0.00602619 
29377205       131375     29377205_131375 29377205       252763     29377205_252763  0.000463556 
29377205       131375     29377205_131375 29377205       487596     29377205_487596   0.00570453 
29377205       131375     29377205_131375 29377205       488358     29377205_488358   0.00028079 
29377205       131375     29377205_131375 29377205       488378     29377205_488378  4.63058e-05 
29377205       131375     29377205_131375 29377205       488864     29377205_488864   0.00271777 
29377205       131375     29377205_131375 29377205       557469     29377205_557469  0.000246369 
29377205       131375     29377205_131375 29377205       557581     29377205_557581  0.000166767 
29377205       131375     29377205_131375 29377205       580306     29377205_580306  0.000107369 
29377205       131375     29377205_131375 29377205       580388     29377205_580388  1.01651e-05 
29377205       132070     29377205_132070 29377205       137499     29377205_137499     0.204391 
29377205       132070     29377205_132070 29377205       137506     29377205_137506      0.21113 
29377205       132070     29377205_132070 29377205       137725     29377205_137725     0.612183 
29377205       132070     29377205_132070 29377205       225198     29377205_225198   0.00476708 
29377205       132070     29377205_132070 29377205       225272     29377205_225272    0.0169812 
29377205       132070     29377205_132070 29377205       252245     29377205_252245   0.00349143 
29377205       132070     29377205_132070 29377205       252763     29377205_252763   0.00631964 
29377205       132070     29377205_132070 29377205       487596     29377205_487596   0.00705917 
29377205       132070     29377205_132070 29377205       488358     29377205_488358   0.00705845 
29377205       132070     29377205_132070 29377205       488378     29377205_488378   0.00595887 
29377205       132070     29377205_132070 29377205       488864     29377205_488864  0.000441153 
29377205       132070     29377205_132070 29377205       557469     29377205_557469   0.00262443 
29377205       132070     29377205_132070 29377205       557581     29377205_557581  1.69083e-06 
29377205       132070     29377205_132070 29377205       580306     29377205_580306   0.00124792 
29377205       132070     29377205_132070 29377205       580388     29377205_580388   0.00529265 
29377205       137499     29377205_137499 29377205       137506     29377205_137506     0.908161 
29377205       137499     29377205_137499 29377205       137725     29377205_137725     0.316301 
29377205       137499     29377205_137499 29377205       225198     29377205_225198    0.0256445 
29377205       137499     29377205_137499 29377205       225272     29377205_225272    0.0696285 
29377205       137499     29377205_137499 29377205       252245     29377205_252245   0.00359432 
29377205       137499     29377205_137499 29377205       252763     29377205_252763    0.0098523 
29377205       137499     29377205_137499 29377205       487596     29377205_487596     0.038246 
29377205       137499     29377205_137499 29377205       488358     29377205_488358    0.0144079 
29377205       137499     29377205_137499 29377205       488378     29377205_488378    0.0165958 
29377205       137499     29377205_137499 29377205       488864     29377205_488864    0.0430798 
29377205       137499     29377205_137499 29377205       557469     29377205_557469     0.017217 
29377205       137499     29377205_137499 29377205       557581     29377205_557581     0.026778 
29377205       137499     29377205_137499 29377205       580306     29377205_580306    0.0165958 
29377205       137499     29377205_137499 29377205       580388     29377205_580388    0.0201967 
29377205       137506     29377205_137506 29377205       137725     29377205_137725     0.370572 
29377205       137506     29377205_137506 29377205       225198     29377205_225198    0.0208589 
29377205       137506     29377205_137506 29377205       225272     29377205_225272    0.0628159 
29377205       137506     29377205_137506 29377205       252245     29377205_252245   0.00409785 
29377205       137506     29377205_137506 29377205       252763     29377205_252763   0.00738652 
29377205       137506     29377205_137506 29377205       487596     29377205_487596    0.0387486 
29377205       137506     29377205_137506 29377205       488358     29377205_488358    0.0150711 
29377205       137506     29377205_137506 29377205       488378     29377205_488378    0.0173011 
29377205       137506     29377205_137506 29377205       488864     29377205_488864    0.0435556 
29377205       137506     29377205_137506 29377205       557469     29377205_557469    0.0180938 
29377205       137506     29377205_137506 29377205       557581     29377205_557581    0.0275526 
29377205       137506     29377205_137506 29377205       580306     29377205_580306    0.0173011 
29377205       137506     29377205_137506 29377205       580388     29377205_580388    0.0209932 
29377205       137725     29377205_137725 29377205       225198     29377205_225198   0.00472203 
29377205       137725     29377205_137725 29377205       225272     29377205_225272    0.0359955 
29377205       137725     29377205_137725 29377205       252245     29377205_252245     0.003176 
29377205       137725     29377205_137725 29377205       252763     29377205_252763  0.000223546 
29377205       137725     29377205_137725 29377205       487596     29377205_487596  0.000473118 
29377205       137725     29377205_137725 29377205       488358     29377205_488358   0.00177711 
29377205       137725     29377205_137725 29377205       488378     29377205_488378   0.00125056 
29377205       137725     29377205_137725 29377205       488864     29377205_488864  0.000284338 
29377205       137725     29377205_137725 29377205       557469     29377205_557469  0.000118749 
29377205       137725     29377205_137725 29377205       557581     29377205_557581  5.93333e-06 
29377205       137725     29377205_137725 29377205       580306     29377205_580306  1.48336e-05 
29377205       137725     29377205_137725 29377205       580388     29377205_580388  0.000874009 
29377205       225198     29377205_225198 29377205       225272     29377205_225272     0.295957 
29377205       225198     29377205_225198 29377205       252245     29377205_252245     0.732313 
29377205       225198     29377205_225198 29377205       252763     29377205_252763     0.644473 
29377205       225198     29377205_225198 29377205       487596     29377205_487596     0.658282 
29377205       225198     29377205_225198 29377205       488358     29377205_488358     0.722564 
29377205       225198     29377205_225198 29377205       488378     29377205_488378     0.712924 
29377205       225198     29377205_225198 29377205       488864     29377205_488864     0.773136 
29377205       225198     29377205_225198 29377205       557469     29377205_557469     0.627986 
29377205       225198     29377205_225198 29377205       557581     29377205_557581     0.719015 
29377205       225198     29377205_225198 29377205       580306     29377205_580306     0.712924 
29377205       225198     29377205_225198 29377205       580388     29377205_580388     0.751183 
29377205       225272     29377205_225272 29377205       252245     29377205_252245     0.185002 
29377205       225272     29377205_225272 29377205       252763     29377205_252763     0.230942 
29377205       225272     29377205_225272 29377205       487596     29377205_487596      0.19272 
29377205       225272     29377205_225272 29377205       488358     29377205_488358     0.218079 
29377205       225272     29377205_225272 29377205       488378     29377205_488378     0.207838 
29377205       225272     29377205_225272 29377205       488864     29377205_488864     0.218079 
29377205       225272     29377205_225272 29377205       557469     29377205_557469     0.238874 
29377205       225272     29377205_225272 29377205       557581     29377205_557581     0.219423 
29377205       225272     29377205_225272 29377205       580306     29377205_580306     0.240503 
29377205       225272     29377205_225272 29377205       580388     29377205_580388     0.263224 
29377205       252245     29377205_252245 29377205       252763     29377205_252763     0.641407 
29377205       252245     29377205_252245 29377205       487596     29377205_487596     0.636317 
29377205       252245     29377205_252245 29377205       488358     29377205_488358     0.670954 
29377205       252245     29377205_252245 29377205       488378     29377205_488378     0.658815 
29377205       252245     29377205_252245 29377205       488864     29377205_488864     0.696226 
29377205       252245     29377205_252245 29377205       557469     29377205_557469     0.540342 
29377205       252245     29377205_252245 29377205       557581     29377205_557581       0.6849 
29377205       252245     29377205_252245 29377205       580306     29377205_580306     0.683777 
29377205       252245     29377205_252245 29377205       580388     29377205_580388     0.718084 
29377205       252763     29377205_252763 29377205       487596     29377205_487596     0.689351 
29377205       252763     29377205_252763 29377205       488358     29377205_488358     0.724584 
29377205       252763     29377205_252763 29377205       488378     29377205_488378     0.711247 
29377205       252763     29377205_252763 29377205       488864     29377205_488864      0.67173 
29377205       252763     29377205_252763 29377205       557469     29377205_557469     0.764742 
29377205       252763     29377205_252763 29377205       557581     29377205_557581      0.71205 
29377205       252763     29377205_252763 29377205       580306     29377205_580306     0.765419 
29377205       252763     29377205_252763 29377205       580388     29377205_580388     0.746933 
29377205       487596     29377205_487596 29377205       488358     29377205_488358     0.830294 
29377205       487596     29377205_487596 29377205       488378     29377205_488378     0.787269 
29377205       487596     29377205_487596 29377205       488864     29377205_488864     0.772441 
29377205       487596     29377205_487596 29377205       557469     29377205_557469     0.760243 
29377205       487596     29377205_487596 29377205       557581     29377205_557581     0.860739 
29377205       487596     29377205_487596 29377205       580306     29377205_580306     0.816104 
29377205       487596     29377205_487596 29377205       580388     29377205_580388     0.857237 
29377205       488358     29377205_488358 29377205       488378     29377205_488378     0.984358 
29377205       488358     29377205_488358 29377205       488864     29377205_488864     0.847237 
29377205       488358     29377205_488358 29377205       557469     29377205_557469     0.778599 
29377205       488358     29377205_488358 29377205       557581     29377205_557581     0.778785 
29377205       488358     29377205_488358 29377205       580306     29377205_580306     0.804628 
29377205       488358     29377205_488358 29377205       580388     29377205_580388     0.814803 
29377205       488378     29377205_488378 29377205       488864     29377205_488864     0.833326 
29377205       488378     29377205_488378 29377205       557469     29377205_557469     0.792236 
29377205       488378     29377205_488378 29377205       557581     29377205_557581      0.76501 
29377205       488378     29377205_488378 29377205       580306     29377205_580306     0.763127 
29377205       488378     29377205_488378 29377205       580388     29377205_580388      0.77168 
29377205       488864     29377205_488864 29377205       557469     29377205_557469     0.696598 
29377205       488864     29377205_488864 29377205       557581     29377205_557581      0.75122 
29377205       488864     29377205_488864 29377205       580306     29377205_580306     0.804628 
29377205       488864     29377205_488864 29377205       580388     29377205_580388     0.814803 
29377205       557469     29377205_557469 29377205       557581     29377205_557581     0.764195 
29377205       557469     29377205_557469 29377205       580306     29377205_580306     0.792236 
29377205       557469     29377205_557469 29377205       580388     29377205_580388     0.830138 
29377205       557581     29377205_557581 29377205       580306     29377205_580306     0.849656 
29377205       557581     29377205_557581 29377205       580388     29377205_580388     0.831287 
29377205       580306     29377205_580306 29377205       580388     29377205_580388     0.921252 
29377207        14605      29377207_14605 29377207        14685      29377207_14685     0.862729 
29377207        14605      29377207_14605 29377207       339096     29377207_339096     0.573576 
29377207        14605      29377207_14605 29377207       339196     29377207_339196     0.569197 
29377207        14605      29377207_14605 29377207       339210     29377207_339210     0.550986 
29377207        14605      29377207_14605 29377207       340906     29377207_340906     0.625593 
29377207        14605      29377207_14605 29377207       340937     29377207_340937     0.680495 
29377207        14605      29377207_14605 29377207       340946     29377207_340946     0.631024 
29377207        14605      29377207_14605 29377207       374817     29377207_374817     0.176666 
29377207        14605      29377207_14605 29377207       473063     29377207_473063    0.0324363 
29377207        14605      29377207_14605 29377207       995256     29377207_995256      0.02753 
29377207        14605      29377207_14605 29377207      1183695    29377207_1183695    0.0244538 
29377207        14605      29377207_14605 29377207      1648699    29377207_1648699   0.00321549 
29377207        14605      29377207_14605 29377207      1801843    29377207_1801843   0.00424739 
29377207        14605      29377207_14605 29377207      2566165    29377207_2566165    0.0683392 
29377207        14685      29377207_14685 29377207       339096     29377207_339096     0.537476 
29377207        14685      29377207_14685 29377207       339196     29377207_339196     0.562815 
29377207        14685      29377207_14685 29377207       339210     29377207_339210     0.538831 
29377207        14685      29377207_14685 29377207       340906     29377207_340906     0.670576 
29377207        14685      29377207_14685 29377207       340937     29377207_340937      0.68003 
29377207        14685      29377207_14685 29377207       340946     29377207_340946      0.67226 
29377207        14685      29377207_14685 29377207       374817     29377207_374817     0.090759 
29377207        14685      29377207_14685 29377207       473063     29377207_473063    0.0247685 
29377207        14685      29377207_14685 29377207       995256     29377207_995256    0.0173943 
29377207        14685      29377207_14685 29377207      1183695    29377207_1183695    0.0137849 
29377207        14685      29377207_14685 29377207      1648699    29377207_1648699   0.00654181 
29377207        14685      29377207_14685 29377207      1801843    29377207_1801843   0.00902355 
29377207        14685      29377207_14685 29377207      2566165    29377207_2566165    0.0603732 
29377207       339096     29377207_339096 29377207       339196     29377207_339196     0.798595 
29377207       339096     29377207_339096 29377207       339210     29377207_339210     0.742806 
29377207       339096     29377207_339096 29377207       340906     29377207_340906     0.637325 
29377207       339096     29377207_339096 29377207       340937     29377207_340937     0.669295 
29377207       339096     29377207_339096 29377207       340946     29377207_340946     0.614386 
29377207       339096     29377207_339096 29377207       374817     29377207_374817      0.10219 
29377207       339096     29377207_339096 29377207       473063     29377207_473063     0.042699 
29377207       339096     29377207_339096 29377207       995256     29377207_995256   0.00557971 
29377207       339096     29377207_339096 29377207      1183695    29377207_1183695  0.000646234 
29377207       339096     29377207_339096 29377207      1648699    29377207_1648699    0.0526357 
29377207       339096     29377207_339096 29377207      1801843    29377207_1801843     0.028355 
29377207       339096     29377207_339096 29377207      2566165    29377207_2566165     0.068881 
29377207       339196     29377207_339196 29377207       339210     29377207_339210     0.939578 
29377207       339196     29377207_339196 29377207       340906     29377207_340906     0.655799 
29377207       339196     29377207_339196 29377207       340937     29377207_340937     0.633147 
29377207       339196     29377207_339196 29377207       340946     29377207_340946     0.585574 
29377207       339196     29377207_339196 29377207       374817     29377207_374817    0.0870028 
29377207       339196     29377207_339196 29377207       473063     29377207_473063    0.0313829 
29377207       339196     29377207_339196 29377207       995256     29377207_995256   0.00381976 
29377207       339196     29377207_339196 29377207      1183695    29377207_1183695   0.00150613 
29377207       339196     29377207_339196 29377207      1648699    29377207_1648699    0.0610308 
29377207       339196     29377207_339196 29377207      1801843    29377207_1801843    0.0266046 
29377207       339196     29377207_339196 29377207      2566165    29377207_2566165    0.0741612 
29377207       339210     29377207_339210 29377207       340906     29377207_340906     0.635497 
29377207       339210     29377207_339210 29377207       340937     29377207_340937     0.616961 
29377207       339210     29377207_339210 29377207       340946     29377207_340946     0.588784 
29377207       339210     29377207_339210 29377207       374817     29377207_374817     0.098283 
29377207       339210     29377207_339210 29377207       473063     29377207_473063     0.037349 
29377207       339210     29377207_339210 29377207       995256     29377207_995256   0.00179159 
29377207       339210     29377207_339210 29377207      1183695    29377207_1183695  0.000943293 
29377207       339210     29377207_339210 29377207      1648699    29377207_1648699    0.0519242 
29377207       339210     29377207_339210 29377207      1801843    29377207_1801843    0.0221063 
29377207       339210     29377207_339210 29377207      2566165    29377207_2566165    0.0613513 
29377207       340906     29377207_340906 29377207       340937     29377207_340937     0.940867 
29377207       340906     29377207_340906 29377207       340946     29377207_340946      0.89299 
29377207       340906     29377207_340906 29377207       374817     29377207_374817    0.0841463 
29377207       340906     29377207_340906 29377207       473063     29377207_473063    0.0382633 
29377207       340906     29377207_340906 29377207       995256     29377207_995256    0.0344529 
29377207       340906     29377207_340906 29377207      1183695    29377207_1183695   0.00750492 
29377207       340906     29377207_340906 29377207      1648699    29377207_1648699    0.0192026 
29377207       340906     29377207_340906 29377207      1801843    29377207_1801843   0.00607588 
29377207       340906     29377207_340906 29377207      2566165    29377207_2566165     0.059907 
29377207       340937     29377207_340937 29377207       340946     29377207_340946       0.8988 
29377207       340937     29377207_340937 29377207       374817     29377207_374817      0.14193 
29377207       340937     29377207_340937 29377207       473063     29377207_473063    0.0482263 
29377207       340937     29377207_340937 29377207       995256     29377207_995256    0.0319973 
29377207       340937     29377207_340937 29377207      1183695    29377207_1183695    0.0121138 
29377207       340937     29377207_340937 29377207      1648699    29377207_1648699    0.0127375 
29377207       340937     29377207_340937 29377207      1801843    29377207_1801843   0.00242514 
29377207       340937     29377207_340937 29377207      2566165    29377207_2566165    0.0704913 
29377207       340946     29377207_340946 29377207       374817     29377207_374817    0.0724893 
29377207       340946     29377207_340946 29377207       473063     29377207_473063    0.0506135 
29377207       340946     29377207_340946 29377207       995256     29377207_995256    0.0308624 
29377207       340946     29377207_340946 29377207      1183695    29377207_1183695   0.00831972 
29377207       340946     29377207_340946 29377207      1648699    29377207_1648699    0.0260465 
29377207       340946     29377207_340946 29377207      1801843    29377207_1801843    0.0103943 
29377207       340946     29377207_340946 29377207      2566165    29377207_2566165    0.0548697 
29377207       374817     29377207_374817 29377207       473063     29377207_473063    0.0118023 
29377207       374817     29377207_374817 29377207       995256     29377207_995256  0.000347584 
29377207       374817     29377207_374817 29377207      1183695    29377207_1183695    0.0622062 
29377207       374817     29377207_374817 29377207      1648699    29377207_1648699    0.0143658 
29377207       374817     29377207_374817 29377207      1801843    29377207_1801843     0.023728 
29377207       374817     29377207_374817 29377207      2566165    29377207_2566165   0.00613575 
29377207       473063     29377207_473063 29377207       995256     29377207_995256   0.00435099 
29377207       473063     29377207_473063 29377207      1183695    29377207_1183695     0.035877 
29377207       473063     29377207_473063 29377207      1648699    29377207_1648699   0.00634361 
29377207       473063     29377207_473063 29377207      1801843    29377207_1801843  0.000996427 
29377207       473063     29377207_473063 29377207      2566165    29377207_2566165  0.000306741 
29377207       995256     29377207_995256 29377207      1183695    29377207_1183695    0.0318076 
29377207       995256     29377207_995256 29377207      1648699    29377207_1648699    0.0146955 
29377207       995256     29377207_995256 29377207      1801843    29377207_1801843   0.00775892 
29377207       995256     29377207_995256 29377207      2566165    29377207_2566165   0.00112805 
29377207      1183695    29377207_1183695 29377207      1648699    29377207_1648699     0.116144 
29377207      1183695    29377207_1183695 29377207      1801843    29377207_1801843    0.0856168 
29377207      1183695    29377207_1183695 29377207      2566165    29377207_2566165   0.00970617 
29377207      1648699    29377207_1648699 29377207      1801843    29377207_1801843     0.659309 
29377207      1648699    29377207_1648699 29377207      2566165    29377207_2566165    0.0124642 
29377207      1801843    29377207_1801843 29377207      2566165    29377207_2566165    0.0136618 
29377211       766537     29377211_766537 29377211       766548     29377211_766548     0.113076 
29377211       766537     29377211_766537 29377211       766652     29377211_766652     0.530089 
29377211       766548     29377211_766548 29377211       766652     29377211_766652     0.064473 
29377214       709623     29377214_709623 29377214      3577041    29377214_3577041   0.00744426 
29377214       709623     29377214_709623 29377214      4832353    29377214_4832353    0.0573652 
29377214       709623     29377214_709623 29377214      4944644    29377214_4944644    0.0882928 
29377214       709623     29377214_709623 29377214      4954599    29377214_4954599     0.139649 
29377214       709623     29377214_709623 29377214      4954647    29377214_4954647    0.0886478 
29377214       709623     29377214_709623 29377214      4955280    29377214_4955280     0.077377 
29377214      3577041    29377214_3577041 29377214      4832353    29377214_4832353    0.0518195 
29377214      3577041    29377214_3577041 29377214      4944644    29377214_4944644     0.099561 
29377214      3577041    29377214_3577041 29377214      4954599    29377214_4954599     0.062381 
29377214      3577041    29377214_3577041 29377214      4954647    29377214_4954647    0.0714669 
29377214      3577041    29377214_3577041 29377214      4955280    29377214_4955280    0.0519315 
29377214      4832353    29377214_4832353 29377214      4944644    29377214_4944644     0.568098 
29377214      4832353    29377214_4832353 29377214      4954599    29377214_4954599     0.557033 
29377214      4832353    29377214_4832353 29377214      4954647    29377214_4954647     0.578514 
29377214      4832353    29377214_4832353 29377214      4955280    29377214_4955280     0.546862 
29377214      4944644    29377214_4944644 29377214      4954599    29377214_4954599     0.835263 
29377214      4944644    29377214_4944644 29377214      4954647    29377214_4954647     0.756387 
29377214      4944644    29377214_4944644 29377214      4955280    29377214_4955280     0.607483 
29377214      4954599    29377214_4954599 29377214      4954647    29377214_4954647     0.913311 
29377214      4954599    29377214_4954599 29377214      4955280    29377214_4955280     0.657302 
29377214      4954647    29377214_4954647 29377214      4955280    29377214_4955280     0.681422 
29377216       894423     29377216_894423 29377216       955597     29377216_955597    0.0822107 
29377216       894423     29377216_894423 29377216       955664     29377216_955664    0.0492472 
29377216       894423     29377216_894423 29377216      1067901    29377216_1067901    0.0828588 
29377216       894423     29377216_894423 29377216      1067935    29377216_1067935    0.0960113 
29377216       955597     29377216_955597 29377216       955664     29377216_955664     0.780182 
29377216       955597     29377216_955597 29377216      1067901    29377216_1067901     0.581046 
29377216       955597     29377216_955597 29377216      1067935    29377216_1067935     0.658368 
29377216       955664     29377216_955664 29377216      1067901    29377216_1067901     0.614091 
29377216       955664     29377216_955664 29377216      1067935    29377216_1067935     0.619076 
29377216      1067901    29377216_1067901 29377216      1067935    29377216_1067935      0.90047 
29377225       381749     29377225_381749 29377225       381767     29377225_381767     0.934796 
29377225       381749     29377225_381749 29377225       473110     29377225_473110     0.213006 
29377225       381749     29377225_381749 29377225      2810327    29377225_2810327   0.00781382 
29377225       381749     29377225_381749 29377225      2857688    29377225_2857688   0.00373893 
29377225       381749     29377225_381749 29377225      3243710    29377225_3243710     0.015997 
29377225       381767     29377225_381767 29377225       473110     29377225_473110     0.243836 
29377225       381767     29377225_381767 29377225      2810327    29377225_2810327   0.00885732 
29377225       381767     29377225_381767 29377225      2857688    29377225_2857688  0.000580425 
29377225       381767     29377225_381767 29377225      3243710    29377225_3243710    0.0135793 
29377225       473110     29377225_473110 29377225      2810327    29377225_2810327    0.0253808 
29377225       473110     29377225_473110 29377225      2857688    29377225_2857688   0.00197603 
29377225       473110     29377225_473110 29377225      3243710    29377225_3243710    0.0242466 
29377225      2810327    29377225_2810327 29377225      2857688    29377225_2857688  9.78167e-06 
29377225      2810327    29377225_2810327 29377225      3243710    29377225_3243710     0.284238 
29377225      2857688    29377225_2857688 29377225      3243710    29377225_3243710      0.20972 
29377226       270905     29377226_270905 29377226       584918     29377226_584918     0.237878 
29377226       270905     29377226_270905 29377226       584938     29377226_584938     0.197794 
29377226       270905     29377226_270905 29377226      1277144    29377226_1277144   0.00987731 
29377226       270905     29377226_270905 29377226      1409289    29377226_1409289     0.014509 
29377226       270905     29377226_270905 29377226      1409367    29377226_1409367    0.0327805 
29377226       270905     29377226_270905 29377226      1410164    29377226_1410164    0.0295385 
29377226       270905     29377226_270905 29377226      1410168    29377226_1410168    0.0313969 
29377226       270905     29377226_270905 29377226      1410222    29377226_1410222    0.0196803 
29377226       584918     29377226_584918 29377226       584938     29377226_584938     0.916023 
29377226       584918     29377226_584918 29377226      1277144    29377226_1277144    0.0259167 
29377226       584918     29377226_584918 29377226      1409289    29377226_1409289    0.0956686 
29377226       584918     29377226_584918 29377226      1409367    29377226_1409367    0.0153205 
29377226       584918     29377226_584918 29377226      1410164    29377226_1410164   0.00542758 
29377226       584918     29377226_584918 29377226      1410168    29377226_1410168    0.0815771 
29377226       584918     29377226_584918 29377226      1410222    29377226_1410222    0.0793249 
29377226       584938     29377226_584938 29377226      1277144    29377226_1277144    0.0309809 
29377226       584938     29377226_584938 29377226      1409289    29377226_1409289    0.0879692 
29377226       584938     29377226_584938 29377226      1409367    29377226_1409367    0.0138441 
29377226       584938     29377226_584938 29377226      1410164    29377226_1410164   0.00610853 
29377226       584938     29377226_584938 29377226      1410168    29377226_1410168    0.0744601 
29377226       584938     29377226_584938 29377226      1410222    29377226_1410222    0.0722142 
29377226      1277144    29377226_1277144 29377226      1409289    29377226_1409289   0.00276923 
29377226      1277144    29377226_1277144 29377226      1409367    29377226_1409367     0.144174 
29377226      1277144    29377226_1277144 29377226      1410164    29377226_1410164     0.165545 
29377226      1277144    29377226_1277144 29377226      1410168    29377226_1410168   0.00228061 
29377226      1277144    29377226_1277144 29377226      1410222    29377226_1410222  9.67958e-07 
29377226      1409289    29377226_1409289 29377226      1409367    29377226_1409367    0.0777517 
29377226      1409289    29377226_1409289 29377226      1410164    29377226_1410164     0.101288 
29377226      1409289    29377226_1409289 29377226      1410168    29377226_1410168     0.623556 
29377226      1409289    29377226_1409289 29377226      1410222    29377226_1410222     0.669706 
29377226      1409367    29377226_1409367 29377226      1410164    29377226_1410164     0.531089 
29377226      1409367    29377226_1409367 29377226      1410168    29377226_1410168    0.0679665 
29377226      1409367    29377226_1409367 29377226      1410222    29377226_1410222    0.0642373 
29377226      1410164    29377226_1410164 29377226      1410168    29377226_1410168     0.175303 
29377226      1410164    29377226_1410164 29377226      1410222    29377226_1410222     0.117148 
29377226      1410168    29377226_1410168 29377226      1410222    29377226_1410222     0.779889 
29377230       776860     29377230_776860 29377230       776897     29377230_776897     0.873354 
29377232      4277895    29377232_4277895 29377232      4277910    29377232_4277910     0.949542 
29377236        46401      29377236_46401 29377236        46466      29377236_46466     0.742842 
29377236        46401      29377236_46401 29377236        46495      29377236_46495     0.722489 
29377236        46401      29377236_46401 29377236       120414     29377236_120414     0.707866 
29377236        46401      29377236_46401 29377236       120419     29377236_120419     0.706475 
29377236        46401      29377236_46401 29377236       448472     29377236_448472     0.272537 
29377236        46401      29377236_46401 29377236       930490     29377236_930490     0.274978 
29377236        46401      29377236_46401 29377236       965824     29377236_965824     0.234434 
29377236        46401      29377236_46401 29377236      1091510    29377236_1091510    0.0308059 
29377236        46401      29377236_46401 29377236      1413445    29377236_1413445  0.000835148 
29377236        46401      29377236_46401 29377236      1413574    29377236_1413574  0.000180036 
29377236        46401      29377236_46401 29377236      1413633    29377236_1413633   0.00665731 
29377236        46466      29377236_46466 29377236        46495      29377236_46495      0.84198 
29377236        46466      29377236_46466 29377236       120414     29377236_120414     0.660834 
29377236        46466      29377236_46466 29377236       120419     29377236_120419     0.658331 
29377236        46466      29377236_46466 29377236       448472     29377236_448472     0.269838 
29377236        46466      29377236_46466 29377236       930490     29377236_930490     0.240955 
29377236        46466      29377236_46466 29377236       965824     29377236_965824     0.214084 
29377236        46466      29377236_46466 29377236      1091510    29377236_1091510    0.0274763 
29377236        46466      29377236_46466 29377236      1413445    29377236_1413445   0.00105805 
29377236        46466      29377236_46466 29377236      1413574    29377236_1413574  0.000718618 
29377236        46466      29377236_46466 29377236      1413633    29377236_1413633   0.00296165 
29377236        46495      29377236_46495 29377236       120414     29377236_120414     0.664039 
29377236        46495      29377236_46495 29377236       120419     29377236_120419     0.665563 
29377236        46495      29377236_46495 29377236       448472     29377236_448472     0.263617 
29377236        46495      29377236_46495 29377236       930490     29377236_930490     0.213722 
29377236        46495      29377236_46495 29377236       965824     29377236_965824      0.20027 
29377236        46495      29377236_46495 29377236      1091510    29377236_1091510    0.0293364 
29377236        46495      29377236_46495 29377236      1413445    29377236_1413445   0.00445855 
29377236        46495      29377236_46495 29377236      1413574    29377236_1413574  0.000199394 
29377236        46495      29377236_46495 29377236      1413633    29377236_1413633   0.00887996 
29377236       120414     29377236_120414 29377236       120419     29377236_120419     0.971088 
29377236       120414     29377236_120414 29377236       448472     29377236_448472     0.306759 
29377236       120414     29377236_120414 29377236       930490     29377236_930490     0.326941 
29377236       120414     29377236_120414 29377236       965824     29377236_965824      0.30685 
29377236       120414     29377236_120414 29377236      1091510    29377236_1091510    0.0527485 
29377236       120414     29377236_120414 29377236      1413445    29377236_1413445   0.00577094 
29377236       120414     29377236_120414 29377236      1413574    29377236_1413574  0.000284848 
29377236       120414     29377236_120414 29377236      1413633    29377236_1413633  0.000484902 
29377236       120419     29377236_120419 29377236       448472     29377236_448472     0.296837 
29377236       120419     29377236_120419 29377236       930490     29377236_930490     0.315649 
29377236       120419     29377236_120419 29377236       965824     29377236_965824     0.277518 
29377236       120419     29377236_120419 29377236      1091510    29377236_1091510    0.0559693 
29377236       120419     29377236_120419 29377236      1413445    29377236_1413445   0.00737119 
29377236       120419     29377236_120419 29377236      1413574    29377236_1413574  2.26511e-05 
29377236       120419     29377236_120419 29377236      1413633    29377236_1413633   0.00106386 
29377236       448472     29377236_448472 29377236       930490     29377236_930490     0.670696 
29377236       448472     29377236_448472 29377236       965824     29377236_965824     0.690098 
29377236       448472     29377236_448472 29377236      1091510    29377236_1091510     0.230924 
29377236       448472     29377236_448472 29377236      1413445    29377236_1413445    0.0284056 
29377236       448472     29377236_448472 29377236      1413574    29377236_1413574   0.00231914 
29377236       448472     29377236_448472 29377236      1413633    29377236_1413633   0.00152957 
29377236       930490     29377236_930490 29377236       965824     29377236_965824     0.754795 
29377236       930490     29377236_930490 29377236      1091510    29377236_1091510     0.233074 
29377236       930490     29377236_930490 29377236      1413445    29377236_1413445    0.0172083 
29377236       930490     29377236_930490 29377236      1413574    29377236_1413574  0.000871132 
29377236       930490     29377236_930490 29377236      1413633    29377236_1413633   0.00088494 
29377236       965824     29377236_965824 29377236      1091510    29377236_1091510     0.242081 
29377236       965824     29377236_965824 29377236      1413445    29377236_1413445    0.0299362 
29377236       965824     29377236_965824 29377236      1413574    29377236_1413574   0.00338835 
29377236       965824     29377236_965824 29377236      1413633    29377236_1413633  2.75123e-05 
29377236      1091510    29377236_1091510 29377236      1413445    29377236_1413445    0.0833852 
29377236      1091510    29377236_1091510 29377236      1413574    29377236_1413574  0.000430677 
29377236      1091510    29377236_1091510 29377236      1413633    29377236_1413633   0.00645468 
29377236      1413445    29377236_1413445 29377236      1413574    29377236_1413574     0.272584 
29377236      1413445    29377236_1413445 29377236      1413633    29377236_1413633      0.27773 
29377236      1413574    29377236_1413574 29377236      1413633    29377236_1413633     0.796905 
29377239        60329      29377239_60329 29377239        60754      29377239_60754     0.600007 
29377239        60329      29377239_60329 29377239       159621     29377239_159621     0.394369 
29377239        60329      29377239_60329 29377239       160546     29377239_160546     0.381942 
29377239        60329      29377239_60329 29377239       412641     29377239_412641     0.317599 
29377239        60329      29377239_60329 29377239       649065     29377239_649065     0.142143 
29377239        60329      29377239_60329 29377239       649581     29377239_649581     0.168832 
29377239        60329      29377239_60329 29377239       649644     29377239_649644     0.150761 
29377239        60754      29377239_60754 29377239       159621     29377239_159621     0.369902 
29377239        60754      29377239_60754 29377239       160546     29377239_160546     0.339341 
29377239        60754      29377239_60754 29377239       412641     29377239_412641     0.260517 
29377239        60754      29377239_60754 29377239       649065     29377239_649065    0.0879218 
29377239        60754      29377239_60754 29377239       649581     29377239_649581    0.0986779 
29377239        60754      29377239_60754 29377239       649644     29377239_649644     0.117952 
29377239       159621     29377239_159621 29377239       160546     29377239_160546     0.520924 
29377239       159621     29377239_159621 29377239       412641     29377239_412641     0.217205 
29377239       159621     29377239_159621 29377239       649065     29377239_649065     0.170097 
29377239       159621     29377239_159621 29377239       649581     29377239_649581     0.176381 
29377239       159621     29377239_159621 29377239       649644     29377239_649644     0.188386 
29377239       160546     29377239_160546 29377239       412641     29377239_412641     0.121195 
29377239       160546     29377239_160546 29377239       649065     29377239_649065     0.192846 
29377239       160546     29377239_160546 29377239       649581     29377239_649581     0.161083 
29377239       160546     29377239_160546 29377239       649644     29377239_649644     0.177372 
29377239       412641     29377239_412641 29377239       649065     29377239_649065    0.0206741 
29377239       412641     29377239_412641 29377239       649581     29377239_649581    0.0203614 
29377239       412641     29377239_412641 29377239       649644     29377239_649644    0.0231863 
29377239       649065     29377239_649065 29377239       649581     29377239_649581     0.717504 
29377239       649065     29377239_649065 29377239       649644     29377239_649644     0.725153 
29377239       649581     29377239_649581 29377239       649644     29377239_649644     0.900327 
29377241       261302     29377241_261302 29377241       261404     29377241_261404     0.708552 
29377241       261302     29377241_261302 29377241       964457     29377241_964457     0.577616 
29377241       261302     29377241_261302 29377241       964470     29377241_964470     0.561868 
29377241       261302     29377241_261302 29377241       964471     29377241_964471     0.551548 
29377241       261302     29377241_261302 29377241       985196     29377241_985196     0.611855 
29377241       261302     29377241_261302 29377241      2214290    29377241_2214290    0.0713512 
29377241       261302     29377241_261302 29377241      2862395    29377241_2862395     0.302471 
29377241       261404     29377241_261404 29377241       964457     29377241_964457     0.592661 
29377241       261404     29377241_261404 29377241       964470     29377241_964470     0.544365 
29377241       261404     29377241_261404 29377241       964471     29377241_964471     0.556063 
29377241       261404     29377241_261404 29377241       985196     29377241_985196      0.53857 
29377241       261404     29377241_261404 29377241      2214290    29377241_2214290    0.0677966 
29377241       261404     29377241_261404 29377241      2862395    29377241_2862395     0.408824 
29377241       964457     29377241_964457 29377241       964470     29377241_964470     0.921084 
29377241       964457     29377241_964457 29377241       964471     29377241_964471     0.937151 
29377241       964457     29377241_964457 29377241       985196     29377241_985196     0.645338 
29377241       964457     29377241_964457 29377241      2214290    29377241_2214290    0.0801249 
29377241       964457     29377241_964457 29377241      2862395    29377241_2862395     0.362187 
29377241       964470     29377241_964470 29377241       964471     29377241_964471     0.983825 
29377241       964470     29377241_964470 29377241       985196     29377241_985196     0.681614 
29377241       964470     29377241_964470 29377241      2214290    29377241_2214290     0.103853 
29377241       964470     29377241_964470 29377241      2862395    29377241_2862395     0.379688 
29377241       964471     29377241_964471 29377241       985196     29377241_985196     0.671672 
29377241       964471     29377241_964471 29377241      2214290    29377241_2214290     0.106434 
29377241       964471     29377241_964471 29377241      2862395    29377241_2862395     0.385395 
29377241       985196     29377241_985196 29377241      2214290    29377241_2214290     0.130343 
29377241       985196     29377241_985196 29377241      2862395    29377241_2862395     0.273166 
29377241      2214290    29377241_2214290 29377241      2862395    29377241_2862395   0.00787491 
29377242       271700     29377242_271700 29377242       509622     29377242_509622    0.0168584 
29377242       271700     29377242_271700 29377242       509656     29377242_509656    0.0226418 
29377242       271700     29377242_271700 29377242       511514     29377242_511514    0.0275152 
29377242       271700     29377242_271700 29377242       511615     29377242_511615    0.0200737 
29377242       509622     29377242_509622 29377242       509656     29377242_509656     0.908087 
29377242       509622     29377242_509622 29377242       511514     29377242_511514      0.70032 
29377242       509622     29377242_509622 29377242       511615     29377242_511615     0.812689 
29377242       509656     29377242_509656 29377242       511514     29377242_511514     0.698261 
29377242       509656     29377242_509656 29377242       511615     29377242_511615     0.727397 
29377242       511514     29377242_511514 29377242       511615     29377242_511615     0.813068 
29377247        84972      29377247_84972 29377247        85143      29377247_85143     0.486085 
29377247        84972      29377247_84972 29377247       644060     29377247_644060     0.239273 
29377247        84972      29377247_84972 29377247       644098     29377247_644098     0.289157 
29377247        84972      29377247_84972 29377247       644159     29377247_644159     0.243044 
29377247        84972      29377247_84972 29377247       644162     29377247_644162     0.270343 
29377247        84972      29377247_84972 29377247       725397     29377247_725397     0.267738 
29377247        84972      29377247_84972 29377247       807602     29377247_807602     0.374602 
29377247        84972      29377247_84972 29377247      1024335    29377247_1024335    0.0883357 
29377247        84972      29377247_84972 29377247      1024381    29377247_1024381     0.234176 
29377247        84972      29377247_84972 29377247      1103564    29377247_1103564    0.0479003 
29377247        84972      29377247_84972 29377247      1103587    29377247_1103587    0.0471914 
29377247        84972      29377247_84972 29377247      1103588    29377247_1103588    0.0471914 
29377247        84972      29377247_84972 29377247      1103612    29377247_1103612    0.0541165 
29377247        84972      29377247_84972 29377247      1103623    29377247_1103623     0.066869 
29377247        84972      29377247_84972 29377247      1103624    29377247_1103624     0.066869 
29377247        84972      29377247_84972 29377247      1103629    29377247_1103629     0.066869 
29377247        85143      29377247_85143 29377247       644060     29377247_644060    0.0851232 
29377247        85143      29377247_85143 29377247       644098     29377247_644098     0.116145 
29377247        85143      29377247_85143 29377247       644159     29377247_644159    0.0784353 
29377247        85143      29377247_85143 29377247       644162     29377247_644162    0.0869041 
29377247        85143      29377247_85143 29377247       725397     29377247_725397    0.0607699 
29377247        85143      29377247_85143 29377247       807602     29377247_807602     0.110743 
29377247        85143      29377247_85143 29377247      1024335    29377247_1024335    0.0384152 
29377247        85143      29377247_85143 29377247      1024381    29377247_1024381     0.117271 
29377247        85143      29377247_85143 29377247      1103564    29377247_1103564   0.00131319 
29377247        85143      29377247_85143 29377247      1103587    29377247_1103587  6.31594e-07 
29377247        85143      29377247_85143 29377247      1103588    29377247_1103588  6.31594e-07 
29377247        85143      29377247_85143 29377247      1103612    29377247_1103612  0.000598287 
29377247        85143      29377247_85143 29377247      1103623    29377247_1103623   0.00128317 
29377247        85143      29377247_85143 29377247      1103624    29377247_1103624   0.00128317 
29377247        85143      29377247_85143 29377247      1103629    29377247_1103629   0.00128317 
29377247       644060     29377247_644060 29377247       644098     29377247_644098     0.840183 
29377247       644060     29377247_644060 29377247       644159     29377247_644159     0.704122 
29377247       644060     29377247_644060 29377247       644162     29377247_644162     0.730093 
29377247       644060     29377247_644060 29377247       725397     29377247_725397     0.563627 
29377247       644060     29377247_644060 29377247       807602     29377247_807602     0.439665 
29377247       644060     29377247_644060 29377247      1024335    29377247_1024335    0.0601783 
29377247       644060     29377247_644060 29377247      1024381    29377247_1024381     0.494113 
29377247       644060     29377247_644060 29377247      1103564    29377247_1103564     0.187866 
29377247       644060     29377247_644060 29377247      1103587    29377247_1103587     0.190343 
29377247       644060     29377247_644060 29377247      1103588    29377247_1103588     0.190343 
29377247       644060     29377247_644060 29377247      1103612    29377247_1103612     0.156156 
29377247       644060     29377247_644060 29377247      1103623    29377247_1103623     0.127372 
29377247       644060     29377247_644060 29377247      1103624    29377247_1103624     0.127372 
29377247       644060     29377247_644060 29377247      1103629    29377247_1103629     0.127372 
29377247       644098     29377247_644098 29377247       644159     29377247_644159      0.75115 
29377247       644098     29377247_644098 29377247       644162     29377247_644162      0.77237 
29377247       644098     29377247_644098 29377247       725397     29377247_725397      0.57231 
29377247       644098     29377247_644098 29377247       807602     29377247_807602     0.557152 
29377247       644098     29377247_644098 29377247      1024335    29377247_1024335    0.0718817 
29377247       644098     29377247_644098 29377247      1024381    29377247_1024381     0.501725 
29377247       644098     29377247_644098 29377247      1103564    29377247_1103564     0.174302 
29377247       644098     29377247_644098 29377247      1103587    29377247_1103587     0.182109 
29377247       644098     29377247_644098 29377247      1103588    29377247_1103588     0.182109 
29377247       644098     29377247_644098 29377247      1103612    29377247_1103612       0.1482 
29377247       644098     29377247_644098 29377247      1103623    29377247_1103623     0.146353 
29377247       644098     29377247_644098 29377247      1103624    29377247_1103624     0.146353 
29377247       644098     29377247_644098 29377247      1103629    29377247_1103629     0.146353 
29377247       644159     29377247_644159 29377247       644162     29377247_644162     0.975023 
29377247       644159     29377247_644159 29377247       725397     29377247_725397     0.605429 
29377247       644159     29377247_644159 29377247       807602     29377247_807602     0.436606 
29377247       644159     29377247_644159 29377247      1024335    29377247_1024335    0.0660649 
29377247       644159     29377247_644159 29377247      1024381    29377247_1024381     0.572416 
29377247       644159     29377247_644159 29377247      1103564    29377247_1103564     0.150856 
29377247       644159     29377247_644159 29377247      1103587    29377247_1103587     0.187573 
29377247       644159     29377247_644159 29377247      1103588    29377247_1103588     0.187573 
29377247       644159     29377247_644159 29377247      1103612    29377247_1103612     0.153348 
29377247       644159     29377247_644159 29377247      1103623    29377247_1103623     0.151463 
29377247       644159     29377247_644159 29377247      1103624    29377247_1103624     0.151463 
29377247       644159     29377247_644159 29377247      1103629    29377247_1103629     0.151463 
29377247       644162     29377247_644162 29377247       725397     29377247_725397     0.634802 
29377247       644162     29377247_644162 29377247       807602     29377247_807602     0.458827 
29377247       644162     29377247_644162 29377247      1024335    29377247_1024335    0.0725582 
29377247       644162     29377247_644162 29377247      1024381    29377247_1024381     0.598928 
29377247       644162     29377247_644162 29377247      1103564    29377247_1103564     0.145739 
29377247       644162     29377247_644162 29377247      1103587    29377247_1103587     0.182109 
29377247       644162     29377247_644162 29377247      1103588    29377247_1103588     0.182109 
29377247       644162     29377247_644162 29377247      1103612    29377247_1103612       0.1482 
29377247       644162     29377247_644162 29377247      1103623    29377247_1103623     0.146353 
29377247       644162     29377247_644162 29377247      1103624    29377247_1103624     0.146353 
29377247       644162     29377247_644162 29377247      1103629    29377247_1103629     0.146353 
29377247       725397     29377247_725397 29377247       807602     29377247_807602     0.583779 
29377247       725397     29377247_725397 29377247      1024335    29377247_1024335    0.0539276 
29377247       725397     29377247_725397 29377247      1024381    29377247_1024381     0.546446 
29377247       725397     29377247_725397 29377247      1103564    29377247_1103564     0.240939 
29377247       725397     29377247_725397 29377247      1103587    29377247_1103587     0.251911 
29377247       725397     29377247_725397 29377247      1103588    29377247_1103588     0.251911 
29377247       725397     29377247_725397 29377247      1103612    29377247_1103612     0.291329 
29377247       725397     29377247_725397 29377247      1103623    29377247_1103623     0.284859 
29377247       725397     29377247_725397 29377247      1103624    29377247_1103624     0.284859 
29377247       725397     29377247_725397 29377247      1103629    29377247_1103629     0.284859 
29377247       807602     29377247_807602 29377247      1024335    29377247_1024335    0.0558486 
29377247       807602     29377247_807602 29377247      1024381    29377247_1024381      0.46974 
29377247       807602     29377247_807602 29377247      1103564    29377247_1103564     0.195029 
29377247       807602     29377247_807602 29377247      1103587    29377247_1103587     0.113497 
29377247       807602     29377247_807602 29377247      1103588    29377247_1103588     0.113497 
29377247       807602     29377247_807602 29377247      1103612    29377247_1103612     0.197934 
29377247       807602     29377247_807602 29377247      1103623    29377247_1103623      0.23155 
29377247       807602     29377247_807602 29377247      1103624    29377247_1103624      0.23155 
29377247       807602     29377247_807602 29377247      1103629    29377247_1103629      0.23155 
29377247      1024335    29377247_1024335 29377247      1024381    29377247_1024381    0.0472885 
29377247      1024335    29377247_1024335 29377247      1103564    29377247_1103564    0.0278973 
29377247      1024335    29377247_1024335 29377247      1103587    29377247_1103587    0.0347792 
29377247      1024335    29377247_1024335 29377247      1103588    29377247_1103588    0.0347792 
29377247      1024335    29377247_1024335 29377247      1103612    29377247_1103612    0.0458407 
29377247      1024335    29377247_1024335 29377247      1103623    29377247_1103623    0.0477442 
29377247      1024335    29377247_1024335 29377247      1103624    29377247_1103624    0.0477442 
29377247      1024335    29377247_1024335 29377247      1103629    29377247_1103629    0.0477442 
29377247      1024381    29377247_1024381 29377247      1103564    29377247_1103564     0.138072 
29377247      1024381    29377247_1024381 29377247      1103587    29377247_1103587     0.166083 
29377247      1024381    29377247_1024381 29377247      1103588    29377247_1103588     0.166083 
29377247      1024381    29377247_1024381 29377247      1103612    29377247_1103612     0.136163 
29377247      1024381    29377247_1024381 29377247      1103623    29377247_1103623     0.110988 
29377247      1024381    29377247_1024381 29377247      1103624    29377247_1103624     0.110988 
29377247      1024381    29377247_1024381 29377247      1103629    29377247_1103629     0.110988 
29377247      1103564    29377247_1103564 29377247      1103587    29377247_1103587     0.716884 
29377247      1103564    29377247_1103564 29377247      1103588    29377247_1103588     0.716884 
29377247      1103564    29377247_1103564 29377247      1103612    29377247_1103612     0.666193 
29377247      1103564    29377247_1103564 29377247      1103623    29377247_1103623     0.642672 
29377247      1103564    29377247_1103564 29377247      1103624    29377247_1103624     0.642672 
29377247      1103564    29377247_1103564 29377247      1103629    29377247_1103629     0.642672 
29377247      1103587    29377247_1103587 29377247      1103588    29377247_1103588            1 
29377247      1103587    29377247_1103587 29377247      1103612    29377247_1103612     0.873885 
29377247      1103587    29377247_1103587 29377247      1103623    29377247_1103623     0.824911 
29377247      1103587    29377247_1103587 29377247      1103624    29377247_1103624     0.824911 
29377247      1103587    29377247_1103587 29377247      1103629    29377247_1103629     0.824911 
29377247      1103588    29377247_1103588 29377247      1103612    29377247_1103612     0.873885 
29377247      1103588    29377247_1103588 29377247      1103623    29377247_1103623     0.824911 
29377247      1103588    29377247_1103588 29377247      1103624    29377247_1103624     0.824911 
29377247      1103588    29377247_1103588 29377247      1103629    29377247_1103629     0.824911 
29377247      1103612    29377247_1103612 29377247      1103623    29377247_1103623     0.953116 
29377247      1103612    29377247_1103612 29377247      1103624    29377247_1103624     0.953116 
29377247      1103612    29377247_1103612 29377247      1103629    29377247_1103629     0.953116 
29377247      1103623    29377247_1103623 29377247      1103624    29377247_1103624            1 
29377247      1103623    29377247_1103623 29377247      1103629    29377247_1103629            1 
29377247      1103624    29377247_1103624 29377247      1103629    29377247_1103629            1 
29377248       379583     29377248_379583 29377248      1626635    29377248_1626635     0.434157 
29377248       379583     29377248_379583 29377248      1910441    29377248_1910441     0.597473 
29377248       379583     29377248_379583 29377248      2319427    29377248_2319427    0.0879565 
29377248       379583     29377248_379583 29377248      2853716    29377248_2853716      0.13518 
29377248      1626635    29377248_1626635 29377248      1910441    29377248_1910441     0.478867 
29377248      1626635    29377248_1626635 29377248      2319427    29377248_2319427     0.143977 
29377248      1626635    29377248_1626635 29377248      2853716    29377248_2853716     0.113722 
29377248      1910441    29377248_1910441 29377248      2319427    29377248_2319427     0.200372 
29377248      1910441    29377248_1910441 29377248      2853716    29377248_2853716     0.197935 
29377248      2319427    29377248_2319427 29377248      2853716    29377248_2853716     0.664705 
29377249      4453838    29377249_4453838 29377249      4453868    29377249_4453868     0.740037 
29377249      4453838    29377249_4453838 29377249      4453968    29377249_4453968    0.0415722 
29377249      4453838    29377249_4453838 29377249      4453975    29377249_4453975      0.61195 
29377249      4453838    29377249_4453838 29377249      4454015    29377249_4454015    0.0487532 
29377249      4453838    29377249_4453838 29377249      4884077    29377249_4884077     0.229217 
29377249      4453838    29377249_4453838 29377249      4884078    29377249_4884078     0.717124 
29377249      4453838    29377249_4453838 29377249      5341848    29377249_5341848      0.61222 
29377249      4453838    29377249_4453838 29377249      5341912    29377249_5341912     0.590489 
29377249      4453838    29377249_4453838 29377249      5341913    29377249_5341913     0.590489 
29377249      4453838    29377249_4453838 29377249      5342494    29377249_5342494     0.783953 
29377249      4453838    29377249_4453838 29377249      5342556    29377249_5342556     0.756977 
29377249      4453838    29377249_4453838 29377249      5346428    29377249_5346428     0.633009 
29377249      4453838    29377249_4453838 29377249      5652767    29377249_5652767     0.105619 
29377249      4453838    29377249_4453838 29377249      5652770    29377249_5652770     0.101656 
29377249      4453868    29377249_4453868 29377249      4453968    29377249_4453968    0.0556894 
29377249      4453868    29377249_4453868 29377249      4453975    29377249_4453975     0.813483 
29377249      4453868    29377249_4453868 29377249      4454015    29377249_4454015    0.0553404 
29377249      4453868    29377249_4453868 29377249      4884077    29377249_4884077     0.316443 
29377249      4453868    29377249_4453868 29377249      4884078    29377249_4884078     0.570027 
29377249      4453868    29377249_4453868 29377249      5341848    29377249_5341848     0.477893 
29377249      4453868    29377249_4453868 29377249      5341912    29377249_5341912     0.481421 
29377249      4453868    29377249_4453868 29377249      5341913    29377249_5341913     0.481421 
29377249      4453868    29377249_4453868 29377249      5342494    29377249_5342494     0.591268 
29377249      4453868    29377249_4453868 29377249      5342556    29377249_5342556     0.567701 
29377249      4453868    29377249_4453868 29377249      5346428    29377249_5346428     0.499354 
29377249      4453868    29377249_4453868 29377249      5652767    29377249_5652767    0.0653777 
29377249      4453868    29377249_4453868 29377249      5652770    29377249_5652770    0.0605312 
29377249      4453968    29377249_4453968 29377249      4453975    29377249_4453975    0.0664694 
29377249      4453968    29377249_4453968 29377249      4454015    29377249_4454015     0.832955 
29377249      4453968    29377249_4453968 29377249      4884077    29377249_4884077    0.0256021 
29377249      4453968    29377249_4453968 29377249      4884078    29377249_4884078    0.0382463 
29377249      4453968    29377249_4453968 29377249      5341848    29377249_5341848    0.0269142 
29377249      4453968    29377249_4453968 29377249      5341912    29377249_5341912    0.0362048 
29377249      4453968    29377249_4453968 29377249      5341913    29377249_5341913    0.0362048 
29377249      4453968    29377249_4453968 29377249      5342494    29377249_5342494    0.0459684 
29377249      4453968    29377249_4453968 29377249      5342556    29377249_5342556    0.0459684 
29377249      4453968    29377249_4453968 29377249      5346428    29377249_5346428    0.0357616 
29377249      4453968    29377249_4453968 29377249      5652767    29377249_5652767     0.011702 
29377249      4453968    29377249_4453968 29377249      5652770    29377249_5652770    0.0130731 
29377249      4453975    29377249_4453975 29377249      4454015    29377249_4454015    0.0520038 
29377249      4453975    29377249_4453975 29377249      4884077    29377249_4884077     0.361328 
29377249      4453975    29377249_4453975 29377249      4884078    29377249_4884078     0.630626 
29377249      4453975    29377249_4453975 29377249      5341848    29377249_5341848     0.532908 
29377249      4453975    29377249_4453975 29377249      5341912    29377249_5341912     0.534867 
29377249      4453975    29377249_4453975 29377249      5341913    29377249_5341913     0.534867 
29377249      4453975    29377249_4453975 29377249      5342494    29377249_5342494     0.713121 
29377249      4453975    29377249_4453975 29377249      5342556    29377249_5342556     0.686662 
29377249      4453975    29377249_4453975 29377249      5346428    29377249_5346428     0.521124 
29377249      4453975    29377249_4453975 29377249      5652767    29377249_5652767    0.0472865 
29377249      4453975    29377249_4453975 29377249      5652770    29377249_5652770    0.0430518 
29377249      4454015    29377249_4454015 29377249      4884077    29377249_4884077    0.0133397 
29377249      4454015    29377249_4454015 29377249      4884078    29377249_4884078     0.045062 
29377249      4454015    29377249_4454015 29377249      5341848    29377249_5341848    0.0327201 
29377249      4454015    29377249_4454015 29377249      5341912    29377249_5341912    0.0426208 
29377249      4454015    29377249_4454015 29377249      5341913    29377249_5341913    0.0426208 
29377249      4454015    29377249_4454015 29377249      5342494    29377249_5342494    0.0538714 
29377249      4454015    29377249_4454015 29377249      5342556    29377249_5342556    0.0538714 
29377249      4454015    29377249_4454015 29377249      5346428    29377249_5346428    0.0411147 
29377249      4454015    29377249_4454015 29377249      5652767    29377249_5652767   0.00793121 
29377249      4454015    29377249_4454015 29377249      5652770    29377249_5652770   0.00903341 
29377249      4884077    29377249_4884077 29377249      4884078    29377249_4884078     0.260215 
29377249      4884077    29377249_4884077 29377249      5341848    29377249_5341848     0.168599 
29377249      4884077    29377249_4884077 29377249      5341912    29377249_5341912     0.180291 
29377249      4884077    29377249_4884077 29377249      5341913    29377249_5341913     0.180291 
29377249      4884077    29377249_4884077 29377249      5342494    29377249_5342494     0.288245 
29377249      4884077    29377249_4884077 29377249      5342556    29377249_5342556     0.254445 
29377249      4884077    29377249_4884077 29377249      5346428    29377249_5346428     0.169934 
29377249      4884077    29377249_4884077 29377249      5652767    29377249_5652767    0.0410191 
29377249      4884077    29377249_4884077 29377249      5652770    29377249_5652770    0.0535733 
29377249      4884078    29377249_4884078 29377249      5341848    29377249_5341848     0.667151 
29377249      4884078    29377249_4884078 29377249      5341912    29377249_5341912     0.716224 
29377249      4884078    29377249_4884078 29377249      5341913    29377249_5341913     0.716224 
29377249      4884078    29377249_4884078 29377249      5342494    29377249_5342494      0.86608 
29377249      4884078    29377249_4884078 29377249      5342556    29377249_5342556     0.836048 
29377249      4884078    29377249_4884078 29377249      5346428    29377249_5346428     0.632892 
29377249      4884078    29377249_4884078 29377249      5652767    29377249_5652767     0.137798 
29377249      4884078    29377249_4884078 29377249      5652770    29377249_5652770      0.13413 
29377249      5341848    29377249_5341848 29377249      5341912    29377249_5341912     0.825012 
29377249      5341848    29377249_5341848 29377249      5341913    29377249_5341913     0.825012 
29377249      5341848    29377249_5341848 29377249      5342494    29377249_5342494      0.70222 
29377249      5341848    29377249_5341848 29377249      5342556    29377249_5342556     0.727556 
29377249      5341848    29377249_5341848 29377249      5346428    29377249_5346428     0.630457 
29377249      5341848    29377249_5341848 29377249      5652767    29377249_5652767     0.111139 
29377249      5341848    29377249_5341848 29377249      5652770    29377249_5652770     0.107674 
29377249      5341912    29377249_5341912 29377249      5341913    29377249_5341913            1 
29377249      5341912    29377249_5341912 29377249      5342494    29377249_5342494     0.706845 
29377249      5341912    29377249_5341912 29377249      5342556    29377249_5342556     0.733182 
29377249      5341912    29377249_5341912 29377249      5346428    29377249_5346428     0.646712 
29377249      5341912    29377249_5341912 29377249      5652767    29377249_5652767    0.0815603 
29377249      5341912    29377249_5341912 29377249      5652770    29377249_5652770    0.0780575 
29377249      5341913    29377249_5341913 29377249      5342494    29377249_5342494     0.706845 
29377249      5341913    29377249_5341913 29377249      5342556    29377249_5342556     0.733182 
29377249      5341913    29377249_5341913 29377249      5346428    29377249_5346428     0.646712 
29377249      5341913    29377249_5341913 29377249      5652767    29377249_5652767    0.0815603 
29377249      5341913    29377249_5341913 29377249      5652770    29377249_5652770    0.0780575 
29377249      5342494    29377249_5342494 29377249      5342556    29377249_5342556     0.968475 
29377249      5342494    29377249_5342494 29377249      5346428    29377249_5346428     0.612854 
29377249      5342494    29377249_5342494 29377249      5652767    29377249_5652767     0.107918 
29377249      5342494    29377249_5342494 29377249      5652770    29377249_5652770     0.103555 
29377249      5342556    29377249_5342556 29377249      5346428    29377249_5346428     0.588538 
29377249      5342556    29377249_5342556 29377249      5652767    29377249_5652767     0.119981 
29377249      5342556    29377249_5342556 29377249      5652770    29377249_5652770     0.115635 
29377249      5346428    29377249_5346428 29377249      5652767    29377249_5652767    0.0796595 
29377249      5346428    29377249_5346428 29377249      5652770    29377249_5652770    0.0768866 
29377249      5652767    29377249_5652767 29377249      5652770    29377249_5652770      0.98028 
29377251      1521602    29377251_1521602 29377251      1521691    29377251_1521691     0.866218 
29377251      1521602    29377251_1521602 29377251      1521694    29377251_1521694     0.879809 
29377251      1521602    29377251_1521602 29377251      1521729    29377251_1521729     0.811698 
29377251      1521602    29377251_1521602 29377251      1521787    29377251_1521787     0.797446 
29377251      1521602    29377251_1521602 29377251      1521788    29377251_1521788     0.797446 
29377251      1521602    29377251_1521602 29377251      1521830    29377251_1521830     0.837424 
29377251      1521602    29377251_1521602 29377251      1521890    29377251_1521890      0.63725 
29377251      1521691    29377251_1521691 29377251      1521694    29377251_1521694     0.984283 
29377251      1521691    29377251_1521691 29377251      1521729    29377251_1521729     0.879121 
29377251      1521691    29377251_1521691 29377251      1521787    29377251_1521787     0.809199 
29377251      1521691    29377251_1521691 29377251      1521788    29377251_1521788     0.809199 
29377251      1521691    29377251_1521691 29377251      1521830    29377251_1521830      0.82046 
29377251      1521691    29377251_1521691 29377251      1521890    29377251_1521890     0.717672 
29377251      1521694    29377251_1521694 29377251      1521729    29377251_1521729     0.893682 
29377251      1521694    29377251_1521694 29377251      1521787    29377251_1521787     0.822108 
29377251      1521694    29377251_1521694 29377251      1521788    29377251_1521788     0.822108 
29377251      1521694    29377251_1521694 29377251      1521830    29377251_1521830     0.833834 
29377251      1521694    29377251_1521694 29377251      1521890    29377251_1521890     0.729623 
29377251      1521729    29377251_1521729 29377251      1521787    29377251_1521787     0.867903 
29377251      1521729    29377251_1521729 29377251      1521788    29377251_1521788     0.867903 
29377251      1521729    29377251_1521729 29377251      1521830    29377251_1521830     0.880359 
29377251      1521729    29377251_1521729 29377251      1521890    29377251_1521890     0.745039 
29377251      1521787    29377251_1521787 29377251      1521788    29377251_1521788            1 
29377251      1521787    29377251_1521787 29377251      1521830    29377251_1521830     0.924454 
29377251      1521787    29377251_1521787 29377251      1521890    29377251_1521890     0.783945 
29377251      1521788    29377251_1521788 29377251      1521830    29377251_1521830     0.924454 
29377251      1521788    29377251_1521788 29377251      1521890    29377251_1521890     0.783945 
29377251      1521830    29377251_1521830 29377251      1521890    29377251_1521890     0.821865 
29377255       292417     29377255_292417 29377255       292481     29377255_292481     0.925004 
29377255       292417     29377255_292417 29377255       774211     29377255_774211     0.112966 
29377255       292417     29377255_292417 29377255       774334     29377255_774334     0.118332 
29377255       292481     29377255_292481 29377255       774211     29377255_774211    0.0899858 
29377255       292481     29377255_292481 29377255       774334     29377255_774334     0.107862 
29377255       774211     29377255_774211 29377255       774334     29377255_774334    0.0336237 
29377258       302245     29377258_302245 29377258       319132     29377258_319132     0.678957 
29377260       683863     29377260_683863 29377260       684639     29377260_684639     0.279728 
29377260       683863     29377260_683863 29377260       688764     29377260_688764    0.0189575 
29377260       683863     29377260_683863 29377260       688765     29377260_688765    0.0189575 
29377260       683863     29377260_683863 29377260       945335     29377260_945335    0.0822992 
29377260       683863     29377260_683863 29377260       947121     29377260_947121      0.12342 
29377260       684639     29377260_684639 29377260       688764     29377260_688764    0.0836322 
29377260       684639     29377260_684639 29377260       688765     29377260_688765    0.0836322 
29377260       684639     29377260_684639 29377260       945335     29377260_945335    0.0265807 
29377260       684639     29377260_684639 29377260       947121     29377260_947121    0.0203052 
29377260       688764     29377260_688764 29377260       688765     29377260_688765            1 
29377260       688764     29377260_688764 29377260       945335     29377260_945335    0.0510764 
29377260       688764     29377260_688764 29377260       947121     29377260_947121     0.109231 
29377260       688765     29377260_688765 29377260       945335     29377260_945335    0.0510764 
29377260       688765     29377260_688765 29377260       947121     29377260_947121     0.109231 
29377260       945335     29377260_945335 29377260       947121     29377260_947121     0.652756 
29377262      2283894    29377262_2283894 29377262      2788051    29377262_2788051     0.561389 
29377262      2283894    29377262_2283894 29377262      2788658    29377262_2788658     0.785836 
29377262      2788051    29377262_2788051 29377262      2788658    29377262_2788658     0.585864 
29377264        63484      29377264_63484 29377264        63564      29377264_63564    0.0156431 
29377264        63484      29377264_63484 29377264        63617      29377264_63617    0.0180825 
29377264        63484      29377264_63484 29377264        63631      29377264_63631    0.0182063 
29377264        63484      29377264_63484 29377264        63676      29377264_63676    0.0220547 
29377264        63564      29377264_63564 29377264        63617      29377264_63617     0.740841 
29377264        63564      29377264_63564 29377264        63631      29377264_63631    0.0594799 
29377264        63564      29377264_63564 29377264        63676      29377264_63676     0.635786 
29377264        63617      29377264_63617 29377264        63631      29377264_63631     0.119388 
29377264        63617      29377264_63617 29377264        63676      29377264_63676     0.600947 
29377264        63631      29377264_63631 29377264        63676      29377264_63676    0.0357235 
29377265      3534022    29377265_3534022 29377265      4587354    29377265_4587354    0.0136439 
29377268        78281      29377268_78281 29377268       417339     29377268_417339      0.15834 
29377269       787925     29377269_787925 29377269       788034     29377269_788034     0.188524 
29377269       787925     29377269_787925 29377269       788044     29377269_788044     0.178722 
29377269       788034     29377269_788034 29377269       788044     29377269_788044     0.929773 
29377271       527389     29377271_527389 29377271       527390     29377271_527390     0.985234 
29377271       527389     29377271_527389 29377271       646863     29377271_646863     0.122539 
29377271       527389     29377271_527389 29377271       693916     29377271_693916     0.725782 
29377271       527389     29377271_527389 29377271       731302     29377271_731302     0.766646 
29377271       527389     29377271_527389 29377271       731381     29377271_731381     0.716372 
29377271       527389     29377271_527389 29377271      1057602    29377271_1057602     0.348725 
29377271       527389     29377271_527389 29377271      1292403    29377271_1292403     0.332974 
29377271       527389     29377271_527389 29377271      1292421    29377271_1292421     0.271679 
29377271       527390     29377271_527390 29377271       646863     29377271_646863     0.125324 
29377271       527390     29377271_527390 29377271       693916     29377271_693916      0.73819 
29377271       527390     29377271_527390 29377271       731302     29377271_731302      0.77877 
29377271       527390     29377271_527390 29377271       731381     29377271_731381     0.729515 
29377271       527390     29377271_527390 29377271      1057602    29377271_1057602       0.3684 
29377271       527390     29377271_527390 29377271      1292403    29377271_1292403     0.337895 
29377271       527390     29377271_527390 29377271      1292421    29377271_1292421     0.276476 
29377271       646863     29377271_646863 29377271       693916     29377271_693916      0.18228 
29377271       646863     29377271_646863 29377271       731302     29377271_731302     0.135824 
29377271       646863     29377271_646863 29377271       731381     29377271_731381     0.179394 
29377271       646863     29377271_646863 29377271      1057602    29377271_1057602     0.108413 
29377271       646863     29377271_646863 29377271      1292403    29377271_1292403    0.0217294 
29377271       646863     29377271_646863 29377271      1292421    29377271_1292421    0.0105836 
29377271       693916     29377271_693916 29377271       731302     29377271_731302     0.803475 
29377271       693916     29377271_693916 29377271       731381     29377271_731381     0.770768 
29377271       693916     29377271_693916 29377271      1057602    29377271_1057602     0.374073 
29377271       693916     29377271_693916 29377271      1292403    29377271_1292403     0.284655 
29377271       693916     29377271_693916 29377271      1292421    29377271_1292421     0.254667 
29377271       731302     29377271_731302 29377271       731381     29377271_731381      0.80958 
29377271       731302     29377271_731302 29377271      1057602    29377271_1057602     0.345691 
29377271       731302     29377271_731302 29377271      1292403    29377271_1292403     0.222198 
29377271       731302     29377271_731302 29377271      1292421    29377271_1292421     0.209027 
29377271       731381     29377271_731381 29377271      1057602    29377271_1057602     0.374989 
29377271       731381     29377271_731381 29377271      1292403    29377271_1292403     0.328437 
29377271       731381     29377271_731381 29377271      1292421    29377271_1292421     0.274005 
29377271      1057602    29377271_1057602 29377271      1292403    29377271_1292403     0.127449 
29377271      1057602    29377271_1057602 29377271      1292421    29377271_1292421     0.125979 
29377271      1292403    29377271_1292403 29377271      1292421    29377271_1292421     0.845676 
29377274      1504439    29377274_1504439 29377274      1505707    29377274_1505707     0.697732 
29377274      1504439    29377274_1504439 29377274      1505765    29377274_1505765     0.723069 
29377274      1504439    29377274_1504439 29377274      1505812    29377274_1505812     0.719069 
29377274      1504439    29377274_1504439 29377274      1586232    29377274_1586232     0.646255 
29377274      1504439    29377274_1504439 29377274      1586426    29377274_1586426     0.717129 
29377274      1504439    29377274_1504439 29377274      1586446    29377274_1586446     0.729295 
29377274      1504439    29377274_1504439 29377274      1586454    29377274_1586454     0.747607 
29377274      1504439    29377274_1504439 29377274      1754928    29377274_1754928     0.152902 
29377274      1504439    29377274_1504439 29377274      1755010    29377274_1755010    0.0300829 
29377274      1504439    29377274_1504439 29377274      1755098    29377274_1755098   0.00093685 
29377274      1504439    29377274_1504439 29377274      1755112    29377274_1755112     0.025268 
29377274      1504439    29377274_1504439 29377274      2131496    29377274_2131496     0.114563 
29377274      1504439    29377274_1504439 29377274      2131766    29377274_2131766  1.57497e-05 
29377274      1504439    29377274_1504439 29377274      2132176    29377274_2132176    0.0188367 
29377274      1504439    29377274_1504439 29377274      2132201    29377274_2132201     0.146916 
29377274      1504439    29377274_1504439 29377274      2132203    29377274_2132203     0.146916 
29377274      1504439    29377274_1504439 29377274      2154063    29377274_2154063  0.000798021 
29377274      1504439    29377274_1504439 29377274      2154602    29377274_2154602     0.300544 
29377274      1504439    29377274_1504439 29377274      2154616    29377274_2154616   0.00235678 
29377274      1504439    29377274_1504439 29377274      2178717    29377274_2178717   0.00236261 
29377274      1504439    29377274_1504439 29377274      2178901    29377274_2178901  0.000382141 
29377274      1504439    29377274_1504439 29377274      2178970    29377274_2178970    0.0154599 
29377274      1504439    29377274_1504439 29377274      2274650    29377274_2274650  0.000691637 
29377274      1504439    29377274_1504439 29377274      2275200    29377274_2275200   0.00113532 
29377274      1504439    29377274_1504439 29377274      2289289    29377274_2289289   0.00105546 
29377274      1504439    29377274_1504439 29377274      2615998    29377274_2615998   0.00294741 
29377274      1504439    29377274_1504439 29377274      2616047    29377274_2616047   0.00316869 
29377274      1504439    29377274_1504439 29377274      2616049    29377274_2616049    0.0052984 
29377274      1504439    29377274_1504439 29377274      2631419    29377274_2631419   0.00483817 
29377274      1504439    29377274_1504439 29377274      2631460    29377274_2631460   0.00145512 
29377274      1504439    29377274_1504439 29377274      2631472    29377274_2631472   0.00180284 
29377274      1505707    29377274_1505707 29377274      1505765    29377274_1505765     0.823155 
29377274      1505707    29377274_1505707 29377274      1505812    29377274_1505812     0.801436 
29377274      1505707    29377274_1505707 29377274      1586232    29377274_1586232     0.605289 
29377274      1505707    29377274_1505707 29377274      1586426    29377274_1586426     0.611273 
29377274      1505707    29377274_1505707 29377274      1586446    29377274_1586446     0.669915 
29377274      1505707    29377274_1505707 29377274      1586454    29377274_1586454     0.661101 
29377274      1505707    29377274_1505707 29377274      1754928    29377274_1754928     0.209556 
29377274      1505707    29377274_1505707 29377274      1755010    29377274_1755010     0.100986 
29377274      1505707    29377274_1505707 29377274      1755098    29377274_1755098    0.0288076 
29377274      1505707    29377274_1505707 29377274      1755112    29377274_1755112    0.0844371 
29377274      1505707    29377274_1505707 29377274      2131496    29377274_2131496     0.051715 
29377274      1505707    29377274_1505707 29377274      2131766    29377274_2131766    0.0180893 
29377274      1505707    29377274_1505707 29377274      2132176    29377274_2132176  5.41957e-06 
29377274      1505707    29377274_1505707 29377274      2132201    29377274_2132201    0.0634513 
29377274      1505707    29377274_1505707 29377274      2132203    29377274_2132203    0.0634513 
29377274      1505707    29377274_1505707 29377274      2154063    29377274_2154063   0.00906537 
29377274      1505707    29377274_1505707 29377274      2154602    29377274_2154602     0.214336 
29377274      1505707    29377274_1505707 29377274      2154616    29377274_2154616   0.00786034 
29377274      1505707    29377274_1505707 29377274      2178717    29377274_2178717   0.00476483 
29377274      1505707    29377274_1505707 29377274      2178901    29377274_2178901   0.00318495 
29377274      1505707    29377274_1505707 29377274      2178970    29377274_2178970  9.26724e-05 
29377274      1505707    29377274_1505707 29377274      2274650    29377274_2274650    0.0154426 
29377274      1505707    29377274_1505707 29377274      2275200    29377274_2275200    0.0112295 
29377274      1505707    29377274_1505707 29377274      2289289    29377274_2289289   0.00302652 
29377274      1505707    29377274_1505707 29377274      2615998    29377274_2615998   0.00587504 
29377274      1505707    29377274_1505707 29377274      2616047    29377274_2616047   0.00488838 
29377274      1505707    29377274_1505707 29377274      2616049    29377274_2616049   0.00314218 
29377274      1505707    29377274_1505707 29377274      2631419    29377274_2631419   0.00584063 
29377274      1505707    29377274_1505707 29377274      2631460    29377274_2631460   0.00852696 
29377274      1505707    29377274_1505707 29377274      2631472    29377274_2631472   0.00151685 
29377274      1505765    29377274_1505765 29377274      1505812    29377274_1505812     0.861402 
29377274      1505765    29377274_1505765 29377274      1586232    29377274_1586232     0.628237 
29377274      1505765    29377274_1505765 29377274      1586426    29377274_1586426     0.608621 
29377274      1505765    29377274_1505765 29377274      1586446    29377274_1586446     0.644319 
29377274      1505765    29377274_1505765 29377274      1586454    29377274_1586454     0.613682 
29377274      1505765    29377274_1505765 29377274      1754928    29377274_1754928     0.221518 
29377274      1505765    29377274_1505765 29377274      1755010    29377274_1755010      0.11392 
29377274      1505765    29377274_1505765 29377274      1755098    29377274_1755098    0.0288259 
29377274      1505765    29377274_1505765 29377274      1755112    29377274_1755112    0.0768202 
29377274      1505765    29377274_1505765 29377274      2131496    29377274_2131496    0.0773173 
29377274      1505765    29377274_1505765 29377274      2131766    29377274_2131766    0.0119603 
29377274      1505765    29377274_1505765 29377274      2132176    29377274_2132176    0.0029286 
29377274      1505765    29377274_1505765 29377274      2132201    29377274_2132201     0.113909 
29377274      1505765    29377274_1505765 29377274      2132203    29377274_2132203     0.113909 
29377274      1505765    29377274_1505765 29377274      2154063    29377274_2154063   0.00446532 
29377274      1505765    29377274_1505765 29377274      2154602    29377274_2154602     0.256267 
29377274      1505765    29377274_1505765 29377274      2154616    29377274_2154616   0.00139969 
29377274      1505765    29377274_1505765 29377274      2178717    29377274_2178717   0.00171949 
29377274      1505765    29377274_1505765 29377274      2178901    29377274_2178901  0.000579996 
29377274      1505765    29377274_1505765 29377274      2178970    29377274_2178970  3.20205e-05 
29377274      1505765    29377274_1505765 29377274      2274650    29377274_2274650    0.0135354 
29377274      1505765    29377274_1505765 29377274      2275200    29377274_2275200   0.00291697 
29377274      1505765    29377274_1505765 29377274      2289289    29377274_2289289   0.00169832 
29377274      1505765    29377274_1505765 29377274      2615998    29377274_2615998   0.00213632 
29377274      1505765    29377274_1505765 29377274      2616047    29377274_2616047    0.0016309 
29377274      1505765    29377274_1505765 29377274      2616049    29377274_2616049  0.000663267 
29377274      1505765    29377274_1505765 29377274      2631419    29377274_2631419   0.00050297 
29377274      1505765    29377274_1505765 29377274      2631460    29377274_2631460  0.000252826 
29377274      1505765    29377274_1505765 29377274      2631472    29377274_2631472  0.000189492 
29377274      1505812    29377274_1505812 29377274      1586232    29377274_1586232     0.658629 
29377274      1505812    29377274_1505812 29377274      1586426    29377274_1586426     0.601792 
29377274      1505812    29377274_1505812 29377274      1586446    29377274_1586446     0.636243 
29377274      1505812    29377274_1505812 29377274      1586454    29377274_1586454     0.653495 
29377274      1505812    29377274_1505812 29377274      1754928    29377274_1754928     0.167575 
29377274      1505812    29377274_1505812 29377274      1755010    29377274_1755010    0.0935574 
29377274      1505812    29377274_1505812 29377274      1755098    29377274_1755098    0.0161072 
29377274      1505812    29377274_1505812 29377274      1755112    29377274_1755112    0.0426966 
29377274      1505812    29377274_1505812 29377274      2131496    29377274_2131496    0.0585834 
29377274      1505812    29377274_1505812 29377274      2131766    29377274_2131766    0.0174014 
29377274      1505812    29377274_1505812 29377274      2132176    29377274_2132176   0.00148872 
29377274      1505812    29377274_1505812 29377274      2132201    29377274_2132201     0.077538 
29377274      1505812    29377274_1505812 29377274      2132203    29377274_2132203     0.077538 
29377274      1505812    29377274_1505812 29377274      2154063    29377274_2154063   0.00165359 
29377274      1505812    29377274_1505812 29377274      2154602    29377274_2154602     0.192596 
29377274      1505812    29377274_1505812 29377274      2154616    29377274_2154616  3.58231e-05 
29377274      1505812    29377274_1505812 29377274      2178717    29377274_2178717   0.00380746 
29377274      1505812    29377274_1505812 29377274      2178901    29377274_2178901   0.00144269 
29377274      1505812    29377274_1505812 29377274      2178970    29377274_2178970   0.00170236 
29377274      1505812    29377274_1505812 29377274      2274650    29377274_2274650   0.00835099 
29377274      1505812    29377274_1505812 29377274      2275200    29377274_2275200     0.001753 
29377274      1505812    29377274_1505812 29377274      2289289    29377274_2289289  0.000279029 
29377274      1505812    29377274_1505812 29377274      2615998    29377274_2615998  4.20134e-05 
29377274      1505812    29377274_1505812 29377274      2616047    29377274_2616047  0.000255793 
29377274      1505812    29377274_1505812 29377274      2616049    29377274_2616049  0.000998679 
29377274      1505812    29377274_1505812 29377274      2631419    29377274_2631419   7.3115e-05 
29377274      1505812    29377274_1505812 29377274      2631460    29377274_2631460  0.000404808 
29377274      1505812    29377274_1505812 29377274      2631472    29377274_2631472  6.34161e-05 
29377274      1586232    29377274_1586232 29377274      1586426    29377274_1586426     0.560666 
29377274      1586232    29377274_1586232 29377274      1586446    29377274_1586446     0.594468 
29377274      1586232    29377274_1586232 29377274      1586454    29377274_1586454     0.588239 
29377274      1586232    29377274_1586232 29377274      1754928    29377274_1754928     0.098544 
29377274      1586232    29377274_1586232 29377274      1755010    29377274_1755010    0.0435874 
29377274      1586232    29377274_1586232 29377274      1755098    29377274_1755098    0.0107252 
29377274      1586232    29377274_1586232 29377274      1755112    29377274_1755112    0.0480026 
29377274      1586232    29377274_1586232 29377274      2131496    29377274_2131496    0.0920388 
29377274      1586232    29377274_1586232 29377274      2131766    29377274_2131766    0.0048397 
29377274      1586232    29377274_1586232 29377274      2132176    29377274_2132176   0.00384095 
29377274      1586232    29377274_1586232 29377274      2132201    29377274_2132201    0.0945725 
29377274      1586232    29377274_1586232 29377274      2132203    29377274_2132203    0.0945725 
29377274      1586232    29377274_1586232 29377274      2154063    29377274_2154063  1.65742e-05 
29377274      1586232    29377274_1586232 29377274      2154602    29377274_2154602     0.216949 
29377274      1586232    29377274_1586232 29377274      2154616    29377274_2154616  0.000320173 
29377274      1586232    29377274_1586232 29377274      2178717    29377274_2178717  0.000340608 
29377274      1586232    29377274_1586232 29377274      2178901    29377274_2178901    0.0022579 
29377274      1586232    29377274_1586232 29377274      2178970    29377274_2178970    0.0168272 
29377274      1586232    29377274_1586232 29377274      2274650    29377274_2274650   0.00221272 
29377274      1586232    29377274_1586232 29377274      2275200    29377274_2275200  0.000532144 
29377274      1586232    29377274_1586232 29377274      2289289    29377274_2289289   0.00660264 
29377274      1586232    29377274_1586232 29377274      2615998    29377274_2615998  0.000375843 
29377274      1586232    29377274_1586232 29377274      2616047    29377274_2616047   0.00174132 
29377274      1586232    29377274_1586232 29377274      2616049    29377274_2616049   0.00321623 
29377274      1586232    29377274_1586232 29377274      2631419    29377274_2631419   0.00122685 
29377274      1586232    29377274_1586232 29377274      2631460    29377274_2631460  0.000490214 
29377274      1586232    29377274_1586232 29377274      2631472    29377274_2631472   0.00237121 
29377274      1586426    29377274_1586426 29377274      1586446    29377274_1586446     0.897007 
29377274      1586426    29377274_1586426 29377274      1586454    29377274_1586454     0.913186 
29377274      1586426    29377274_1586426 29377274      1754928    29377274_1754928     0.233426 
29377274      1586426    29377274_1586426 29377274      1755010    29377274_1755010    0.0863379 
29377274      1586426    29377274_1586426 29377274      1755098    29377274_1755098    0.0296359 
29377274      1586426    29377274_1586426 29377274      1755112    29377274_1755112    0.0897807 
29377274      1586426    29377274_1586426 29377274      2131496    29377274_2131496     0.103019 
29377274      1586426    29377274_1586426 29377274      2131766    29377274_2131766   0.00122496 
29377274      1586426    29377274_1586426 29377274      2132176    29377274_2132176    0.0106063 
29377274      1586426    29377274_1586426 29377274      2132201    29377274_2132201     0.114093 
29377274      1586426    29377274_1586426 29377274      2132203    29377274_2132203     0.114093 
29377274      1586426    29377274_1586426 29377274      2154063    29377274_2154063  1.97377e-05 
29377274      1586426    29377274_1586426 29377274      2154602    29377274_2154602     0.254977 
29377274      1586426    29377274_1586426 29377274      2154616    29377274_2154616  0.000234408 
29377274      1586426    29377274_1586426 29377274      2178717    29377274_2178717  0.000280348 
29377274      1586426    29377274_1586426 29377274      2178901    29377274_2178901    0.0030154 
29377274      1586426    29377274_1586426 29377274      2178970    29377274_2178970   0.00435318 
29377274      1586426    29377274_1586426 29377274      2274650    29377274_2274650   0.00329018 
29377274      1586426    29377274_1586426 29377274      2275200    29377274_2275200  0.000419203 
29377274      1586426    29377274_1586426 29377274      2289289    29377274_2289289  0.000504482 
29377274      1586426    29377274_1586426 29377274      2615998    29377274_2615998  0.000397382 
29377274      1586426    29377274_1586426 29377274      2616047    29377274_2616047  0.000263134 
29377274      1586426    29377274_1586426 29377274      2616049    29377274_2616049            0 
29377274      1586426    29377274_1586426 29377274      2631419    29377274_2631419  3.79742e-05 
29377274      1586426    29377274_1586426 29377274      2631460    29377274_2631460   0.00139722 
29377274      1586426    29377274_1586426 29377274      2631472    29377274_2631472  7.90373e-05 
29377274      1586446    29377274_1586446 29377274      1586454    29377274_1586454     0.870786 
29377274      1586446    29377274_1586446 29377274      1754928    29377274_1754928     0.233397 
29377274      1586446    29377274_1586446 29377274      1755010    29377274_1755010     0.102307 
29377274      1586446    29377274_1586446 29377274      1755098    29377274_1755098    0.0334334 
29377274      1586446    29377274_1586446 29377274      1755112    29377274_1755112    0.0959635 
29377274      1586446    29377274_1586446 29377274      2131496    29377274_2131496    0.0962844 
29377274      1586446    29377274_1586446 29377274      2131766    29377274_2131766   0.00611413 
29377274      1586446    29377274_1586446 29377274      2132176    29377274_2132176   0.00949603 
29377274      1586446    29377274_1586446 29377274      2132201    29377274_2132201     0.107685 
29377274      1586446    29377274_1586446 29377274      2132203    29377274_2132203     0.107685 
29377274      1586446    29377274_1586446 29377274      2154063    29377274_2154063  0.000914139 
29377274      1586446    29377274_1586446 29377274      2154602    29377274_2154602     0.268459 
29377274      1586446    29377274_1586446 29377274      2154616    29377274_2154616  0.000120922 
29377274      1586446    29377274_1586446 29377274      2178717    29377274_2178717  0.000683755 
29377274      1586446    29377274_1586446 29377274      2178901    29377274_2178901   0.00675156 
29377274      1586446    29377274_1586446 29377274      2178970    29377274_2178970   0.00146664 
29377274      1586446    29377274_1586446 29377274      2274650    29377274_2274650   0.00687355 
29377274      1586446    29377274_1586446 29377274      2275200    29377274_2275200   0.00465705 
29377274      1586446    29377274_1586446 29377274      2289289    29377274_2289289   0.00248925 
29377274      1586446    29377274_1586446 29377274      2615998    29377274_2615998   0.00218653 
29377274      1586446    29377274_1586446 29377274      2616047    29377274_2616047   0.00180067 
29377274      1586446    29377274_1586446 29377274      2616049    29377274_2616049  0.000678855 
29377274      1586446    29377274_1586446 29377274      2631419    29377274_2631419   0.00109175 
29377274      1586446    29377274_1586446 29377274      2631460    29377274_2631460   0.00184453 
29377274      1586446    29377274_1586446 29377274      2631472    29377274_2631472  0.000204507 
29377274      1586454    29377274_1586454 29377274      1754928    29377274_1754928     0.212568 
29377274      1586454    29377274_1586454 29377274      1755010    29377274_1755010    0.0754494 
29377274      1586454    29377274_1586454 29377274      1755098    29377274_1755098    0.0194296 
29377274      1586454    29377274_1586454 29377274      1755112    29377274_1755112    0.0696802 
29377274      1586454    29377274_1586454 29377274      2131496    29377274_2131496     0.118135 
29377274      1586454    29377274_1586454 29377274      2131766    29377274_2131766  0.000275675 
29377274      1586454    29377274_1586454 29377274      2132176    29377274_2132176    0.0145373 
29377274      1586454    29377274_1586454 29377274      2132201    29377274_2132201     0.120621 
29377274      1586454    29377274_1586454 29377274      2132203    29377274_2132203     0.120621 
29377274      1586454    29377274_1586454 29377274      2154063    29377274_2154063  0.000209635 
29377274      1586454    29377274_1586454 29377274      2154602    29377274_2154602     0.265031 
29377274      1586454    29377274_1586454 29377274      2154616    29377274_2154616   0.00122591 
29377274      1586454    29377274_1586454 29377274      2178717    29377274_2178717   0.00118581 
29377274      1586454    29377274_1586454 29377274      2178901    29377274_2178901   0.00115412 
29377274      1586454    29377274_1586454 29377274      2178970    29377274_2178970   0.00747477 
29377274      1586454    29377274_1586454 29377274      2274650    29377274_2274650   0.00145683 
29377274      1586454    29377274_1586454 29377274      2275200    29377274_2275200  3.30289e-08 
29377274      1586454    29377274_1586454 29377274      2289289    29377274_2289289  9.25166e-07 
29377274      1586454    29377274_1586454 29377274      2615998    29377274_2615998            0 
29377274      1586454    29377274_1586454 29377274      2616047    29377274_2616047  0.000491185 
29377274      1586454    29377274_1586454 29377274      2616049    29377274_2616049    0.0014663 
29377274      1586454    29377274_1586454 29377274      2631419    29377274_2631419  3.68642e-05 
29377274      1586454    29377274_1586454 29377274      2631460    29377274_2631460   0.00135638 
29377274      1586454    29377274_1586454 29377274      2631472    29377274_2631472  7.67269e-05 
29377274      1754928    29377274_1754928 29377274      1755010    29377274_1755010     0.468583 
29377274      1754928    29377274_1754928 29377274      1755098    29377274_1755098     0.270775 
29377274      1754928    29377274_1754928 29377274      1755112    29377274_1755112      0.40185 
29377274      1754928    29377274_1754928 29377274      2131496    29377274_2131496    0.0143323 
29377274      1754928    29377274_1754928 29377274      2131766    29377274_2131766    0.0454447 
29377274      1754928    29377274_1754928 29377274      2132176    29377274_2132176    0.0180515 
29377274      1754928    29377274_1754928 29377274      2132201    29377274_2132201  0.000506964 
29377274      1754928    29377274_1754928 29377274      2132203    29377274_2132203  0.000506964 
29377274      1754928    29377274_1754928 29377274      2154063    29377274_2154063    0.0563054 
29377274      1754928    29377274_1754928 29377274      2154602    29377274_2154602    0.0344226 
29377274      1754928    29377274_1754928 29377274      2154616    29377274_2154616     0.054487 
29377274      1754928    29377274_1754928 29377274      2178717    29377274_2178717    0.0245267 
29377274      1754928    29377274_1754928 29377274      2178901    29377274_2178901    0.0692663 
29377274      1754928    29377274_1754928 29377274      2178970    29377274_2178970    0.0808069 
29377274      1754928    29377274_1754928 29377274      2274650    29377274_2274650    0.0547755 
29377274      1754928    29377274_1754928 29377274      2275200    29377274_2275200    0.0475647 
29377274      1754928    29377274_1754928 29377274      2289289    29377274_2289289    0.0928967 
29377274      1754928    29377274_1754928 29377274      2615998    29377274_2615998    0.0659204 
29377274      1754928    29377274_1754928 29377274      2616047    29377274_2616047    0.0637502 
29377274      1754928    29377274_1754928 29377274      2616049    29377274_2616049     0.053436 
29377274      1754928    29377274_1754928 29377274      2631419    29377274_2631419     0.076101 
29377274      1754928    29377274_1754928 29377274      2631460    29377274_2631460     0.062324 
29377274      1754928    29377274_1754928 29377274      2631472    29377274_2631472    0.0325079 
29377274      1755010    29377274_1755010 29377274      1755098    29377274_1755098     0.617528 
29377274      1755010    29377274_1755010 29377274      1755112    29377274_1755112     0.733639 
29377274      1755010    29377274_1755010 29377274      2131496    29377274_2131496  0.000190632 
29377274      1755010    29377274_1755010 29377274      2131766    29377274_2131766      0.07759 
29377274      1755010    29377274_1755010 29377274      2132176    29377274_2132176    0.0110993 
29377274      1755010    29377274_1755010 29377274      2132201    29377274_2132201   0.00318698 
29377274      1755010    29377274_1755010 29377274      2132203    29377274_2132203   0.00318698 
29377274      1755010    29377274_1755010 29377274      2154063    29377274_2154063    0.0579858 
29377274      1755010    29377274_1755010 29377274      2154602    29377274_2154602    0.0071891 
29377274      1755010    29377274_1755010 29377274      2154616    29377274_2154616    0.0607912 
29377274      1755010    29377274_1755010 29377274      2178717    29377274_2178717    0.0474695 
29377274      1755010    29377274_1755010 29377274      2178901    29377274_2178901    0.0545561 
29377274      1755010    29377274_1755010 29377274      2178970    29377274_2178970    0.0881653 
29377274      1755010    29377274_1755010 29377274      2274650    29377274_2274650    0.0582969 
29377274      1755010    29377274_1755010 29377274      2275200    29377274_2275200     0.133108 
29377274      1755010    29377274_1755010 29377274      2289289    29377274_2289289    0.0710797 
29377274      1755010    29377274_1755010 29377274      2615998    29377274_2615998    0.0473363 
29377274      1755010    29377274_1755010 29377274      2616047    29377274_2616047    0.0477769 
29377274      1755010    29377274_1755010 29377274      2616049    29377274_2616049    0.0371969 
29377274      1755010    29377274_1755010 29377274      2631419    29377274_2631419    0.0727327 
29377274      1755010    29377274_1755010 29377274      2631460    29377274_2631460    0.0629214 
29377274      1755010    29377274_1755010 29377274      2631472    29377274_2631472    0.0358872 
29377274      1755098    29377274_1755098 29377274      1755112    29377274_1755112     0.732371 
29377274      1755098    29377274_1755098 29377274      2131496    29377274_2131496   0.00211839 
29377274      1755098    29377274_1755098 29377274      2131766    29377274_2131766     0.145669 
29377274      1755098    29377274_1755098 29377274      2132176    29377274_2132176    0.0975312 
29377274      1755098    29377274_1755098 29377274      2132201    29377274_2132201  8.94649e-05 
29377274      1755098    29377274_1755098 29377274      2132203    29377274_2132203  8.94649e-05 
29377274      1755098    29377274_1755098 29377274      2154063    29377274_2154063     0.150708 
29377274      1755098    29377274_1755098 29377274      2154602    29377274_2154602    0.0243033 
29377274      1755098    29377274_1755098 29377274      2154616    29377274_2154616     0.117677 
29377274      1755098    29377274_1755098 29377274      2178717    29377274_2178717     0.127852 
29377274      1755098    29377274_1755098 29377274      2178901    29377274_2178901     0.153362 
29377274      1755098    29377274_1755098 29377274      2178970    29377274_2178970     0.217951 
29377274      1755098    29377274_1755098 29377274      2274650    29377274_2274650     0.120225 
29377274      1755098    29377274_1755098 29377274      2275200    29377274_2275200     0.235981 
29377274      1755098    29377274_1755098 29377274      2289289    29377274_2289289     0.137253 
29377274      1755098    29377274_1755098 29377274      2615998    29377274_2615998     0.141122 
29377274      1755098    29377274_1755098 29377274      2616047    29377274_2616047     0.153368 
29377274      1755098    29377274_1755098 29377274      2616049    29377274_2616049     0.148944 
29377274      1755098    29377274_1755098 29377274      2631419    29377274_2631419     0.152849 
29377274      1755098    29377274_1755098 29377274      2631460    29377274_2631460      0.17548 
29377274      1755098    29377274_1755098 29377274      2631472    29377274_2631472     0.148319 
29377274      1755112    29377274_1755112 29377274      2131496    29377274_2131496   0.00351134 
29377274      1755112    29377274_1755112 29377274      2131766    29377274_2131766    0.0489335 
29377274      1755112    29377274_1755112 29377274      2132176    29377274_2132176    0.0114938 
29377274      1755112    29377274_1755112 29377274      2132201    29377274_2132201    0.0115855 
29377274      1755112    29377274_1755112 29377274      2132203    29377274_2132203    0.0115855 
29377274      1755112    29377274_1755112 29377274      2154063    29377274_2154063    0.0460345 
29377274      1755112    29377274_1755112 29377274      2154602    29377274_2154602    0.0228728 
29377274      1755112    29377274_1755112 29377274      2154616    29377274_2154616    0.0539284 
29377274      1755112    29377274_1755112 29377274      2178717    29377274_2178717    0.0375748 
29377274      1755112    29377274_1755112 29377274      2178901    29377274_2178901     0.039638 
29377274      1755112    29377274_1755112 29377274      2178970    29377274_2178970    0.0656148 
29377274      1755112    29377274_1755112 29377274      2274650    29377274_2274650    0.0474682 
29377274      1755112    29377274_1755112 29377274      2275200    29377274_2275200    0.0971332 
29377274      1755112    29377274_1755112 29377274      2289289    29377274_2289289    0.0492213 
29377274      1755112    29377274_1755112 29377274      2615998    29377274_2615998    0.0434164 
29377274      1755112    29377274_1755112 29377274      2616047    29377274_2616047    0.0537811 
29377274      1755112    29377274_1755112 29377274      2616049    29377274_2616049    0.0412811 
29377274      1755112    29377274_1755112 29377274      2631419    29377274_2631419    0.0524261 
29377274      1755112    29377274_1755112 29377274      2631460    29377274_2631460     0.061257 
29377274      1755112    29377274_1755112 29377274      2631472    29377274_2631472    0.0350811 
29377274      2131496    29377274_2131496 29377274      2131766    29377274_2131766     0.157796 
29377274      2131496    29377274_2131496 29377274      2132176    29377274_2132176     0.171326 
29377274      2131496    29377274_2131496 29377274      2132201    29377274_2132201     0.669208 
29377274      2131496    29377274_2131496 29377274      2132203    29377274_2132203     0.669208 
29377274      2131496    29377274_2131496 29377274      2154063    29377274_2154063     0.143911 
29377274      2131496    29377274_2131496 29377274      2154602    29377274_2154602     0.363037 
29377274      2131496    29377274_2131496 29377274      2154616    29377274_2154616    0.0921366 
29377274      2131496    29377274_2131496 29377274      2178717    29377274_2178717     0.157264 
29377274      2131496    29377274_2131496 29377274      2178901    29377274_2178901     0.130033 
29377274      2131496    29377274_2131496 29377274      2178970    29377274_2178970      0.14503 
29377274      2131496    29377274_2131496 29377274      2274650    29377274_2274650     0.125229 
29377274      2131496    29377274_2131496 29377274      2275200    29377274_2275200     0.129711 
29377274      2131496    29377274_2131496 29377274      2289289    29377274_2289289     0.115165 
29377274      2131496    29377274_2131496 29377274      2615998    29377274_2615998     0.144895 
29377274      2131496    29377274_2131496 29377274      2616047    29377274_2616047      0.15198 
29377274      2131496    29377274_2131496 29377274      2616049    29377274_2616049     0.151424 
29377274      2131496    29377274_2131496 29377274      2631419    29377274_2631419     0.144004 
29377274      2131496    29377274_2131496 29377274      2631460    29377274_2631460     0.144909 
29377274      2131496    29377274_2131496 29377274      2631472    29377274_2631472     0.116112 
29377274      2131766    29377274_2131766 29377274      2132176    29377274_2132176     0.576736 
29377274      2131766    29377274_2131766 29377274      2132201    29377274_2132201    0.0647902 
29377274      2131766    29377274_2131766 29377274      2132203    29377274_2132203    0.0647902 
29377274      2131766    29377274_2131766 29377274      2154063    29377274_2154063     0.745482 
29377274      2131766    29377274_2131766 29377274      2154602    29377274_2154602    0.0107142 
29377274      2131766    29377274_2131766 29377274      2154616    29377274_2154616     0.628635 
29377274      2131766    29377274_2131766 29377274      2178717    29377274_2178717     0.773346 
29377274      2131766    29377274_2131766 29377274      2178901    29377274_2178901     0.680741 
29377274      2131766    29377274_2131766 29377274      2178970    29377274_2178970     0.563709 
29377274      2131766    29377274_2131766 29377274      2274650    29377274_2274650     0.769096 
29377274      2131766    29377274_2131766 29377274      2275200    29377274_2275200     0.768948 
29377274      2131766    29377274_2131766 29377274      2289289    29377274_2289289     0.587375 
29377274      2131766    29377274_2131766 29377274      2615998    29377274_2615998     0.794139 
29377274      2131766    29377274_2131766 29377274      2616047    29377274_2616047     0.776472 
29377274      2131766    29377274_2131766 29377274      2616049    29377274_2616049     0.755083 
29377274      2131766    29377274_2131766 29377274      2631419    29377274_2631419     0.531858 
29377274      2131766    29377274_2131766 29377274      2631460    29377274_2631460     0.519697 
29377274      2131766    29377274_2131766 29377274      2631472    29377274_2631472     0.461007 
29377274      2132176    29377274_2132176 29377274      2132201    29377274_2132201     0.227265 
29377274      2132176    29377274_2132176 29377274      2132203    29377274_2132203     0.227265 
29377274      2132176    29377274_2132176 29377274      2154063    29377274_2154063     0.588252 
29377274      2132176    29377274_2132176 29377274      2154602    29377274_2154602    0.0011574 
29377274      2132176    29377274_2132176 29377274      2154616    29377274_2154616     0.629802 
29377274      2132176    29377274_2132176 29377274      2178717    29377274_2178717     0.666022 
29377274      2132176    29377274_2132176 29377274      2178901    29377274_2178901     0.625542 
29377274      2132176    29377274_2132176 29377274      2178970    29377274_2178970     0.616361 
29377274      2132176    29377274_2132176 29377274      2274650    29377274_2274650     0.618948 
29377274      2132176    29377274_2132176 29377274      2275200    29377274_2275200     0.466892 
29377274      2132176    29377274_2132176 29377274      2289289    29377274_2289289     0.461547 
29377274      2132176    29377274_2132176 29377274      2615998    29377274_2615998     0.668298 
29377274      2132176    29377274_2132176 29377274      2616047    29377274_2616047     0.659307 
29377274      2132176    29377274_2132176 29377274      2616049    29377274_2616049     0.635431 
29377274      2132176    29377274_2132176 29377274      2631419    29377274_2631419     0.666345 
29377274      2132176    29377274_2132176 29377274      2631460    29377274_2631460      0.60365 
29377274      2132176    29377274_2132176 29377274      2631472    29377274_2631472     0.577037 
29377274      2132201    29377274_2132201 29377274      2132203    29377274_2132203            1 
29377274      2132201    29377274_2132201 29377274      2154063    29377274_2154063    0.0774815 
29377274      2132201    29377274_2132201 29377274      2154602    29377274_2154602     0.425636 
29377274      2132201    29377274_2132201 29377274      2154616    29377274_2154616     0.105864 
29377274      2132201    29377274_2132201 29377274      2178717    29377274_2178717     0.103856 
29377274      2132201    29377274_2132201 29377274      2178901    29377274_2178901     0.117641 
29377274      2132201    29377274_2132201 29377274      2178970    29377274_2178970     0.131776 
29377274      2132201    29377274_2132201 29377274      2274650    29377274_2274650    0.0756786 
29377274      2132201    29377274_2132201 29377274      2275200    29377274_2275200    0.0658704 
29377274      2132201    29377274_2132201 29377274      2289289    29377274_2289289     0.078336 
29377274      2132201    29377274_2132201 29377274      2615998    29377274_2615998    0.0981097 
29377274      2132201    29377274_2132201 29377274      2616047    29377274_2616047     0.107435 
29377274      2132201    29377274_2132201 29377274      2616049    29377274_2616049     0.105231 
29377274      2132201    29377274_2132201 29377274      2631419    29377274_2631419     0.170987 
29377274      2132201    29377274_2132201 29377274      2631460    29377274_2631460     0.133892 
29377274      2132201    29377274_2132201 29377274      2631472    29377274_2631472     0.136665 
29377274      2132203    29377274_2132203 29377274      2154063    29377274_2154063    0.0774815 
29377274      2132203    29377274_2132203 29377274      2154602    29377274_2154602     0.425636 
29377274      2132203    29377274_2132203 29377274      2154616    29377274_2154616     0.105864 
29377274      2132203    29377274_2132203 29377274      2178717    29377274_2178717     0.103856 
29377274      2132203    29377274_2132203 29377274      2178901    29377274_2178901     0.117641 
29377274      2132203    29377274_2132203 29377274      2178970    29377274_2178970     0.131776 
29377274      2132203    29377274_2132203 29377274      2274650    29377274_2274650    0.0756786 
29377274      2132203    29377274_2132203 29377274      2275200    29377274_2275200    0.0658704 
29377274      2132203    29377274_2132203 29377274      2289289    29377274_2289289     0.078336 
29377274      2132203    29377274_2132203 29377274      2615998    29377274_2615998    0.0981097 
29377274      2132203    29377274_2132203 29377274      2616047    29377274_2616047     0.107435 
29377274      2132203    29377274_2132203 29377274      2616049    29377274_2616049     0.105231 
29377274      2132203    29377274_2132203 29377274      2631419    29377274_2631419     0.170987 
29377274      2132203    29377274_2132203 29377274      2631460    29377274_2631460     0.133892 
29377274      2132203    29377274_2132203 29377274      2631472    29377274_2631472     0.136665 
29377274      2154063    29377274_2154063 29377274      2154602    29377274_2154602    0.0270226 
29377274      2154063    29377274_2154063 29377274      2154616    29377274_2154616     0.677087 
29377274      2154063    29377274_2154063 29377274      2178717    29377274_2178717     0.685212 
29377274      2154063    29377274_2154063 29377274      2178901    29377274_2178901     0.740182 
29377274      2154063    29377274_2154063 29377274      2178970    29377274_2178970     0.743105 
29377274      2154063    29377274_2154063 29377274      2274650    29377274_2274650     0.757414 
29377274      2154063    29377274_2154063 29377274      2275200    29377274_2275200     0.742055 
29377274      2154063    29377274_2154063 29377274      2289289    29377274_2289289     0.676279 
29377274      2154063    29377274_2154063 29377274      2615998    29377274_2615998      0.78767 
29377274      2154063    29377274_2154063 29377274      2616047    29377274_2616047     0.770923 
29377274      2154063    29377274_2154063 29377274      2616049    29377274_2616049     0.791924 
29377274      2154063    29377274_2154063 29377274      2631419    29377274_2631419       0.6567 
29377274      2154063    29377274_2154063 29377274      2631460    29377274_2631460     0.598768 
29377274      2154063    29377274_2154063 29377274      2631472    29377274_2631472     0.648854 
29377274      2154602    29377274_2154602 29377274      2154616    29377274_2154616    0.0177003 
29377274      2154602    29377274_2154602 29377274      2178717    29377274_2178717   0.00899329 
29377274      2154602    29377274_2154602 29377274      2178901    29377274_2178901    0.0148778 
29377274      2154602    29377274_2154602 29377274      2178970    29377274_2178970    0.0129322 
29377274      2154602    29377274_2154602 29377274      2274650    29377274_2274650    0.0348949 
29377274      2154602    29377274_2154602 29377274      2275200    29377274_2275200    0.0215991 
29377274      2154602    29377274_2154602 29377274      2289289    29377274_2289289     0.016969 
29377274      2154602    29377274_2154602 29377274      2615998    29377274_2615998    0.0164437 
29377274      2154602    29377274_2154602 29377274      2616047    29377274_2616047     0.012244 
29377274      2154602    29377274_2154602 29377274      2616049    29377274_2616049    0.0103744 
29377274      2154602    29377274_2154602 29377274      2631419    29377274_2631419   0.00880528 
29377274      2154602    29377274_2154602 29377274      2631460    29377274_2631460    0.0110572 
29377274      2154602    29377274_2154602 29377274      2631472    29377274_2631472   0.00881543 
29377274      2154616    29377274_2154616 29377274      2178717    29377274_2178717     0.645349 
29377274      2154616    29377274_2154616 29377274      2178901    29377274_2178901     0.587848 
29377274      2154616    29377274_2154616 29377274      2178970    29377274_2178970      0.68814 
29377274      2154616    29377274_2154616 29377274      2274650    29377274_2274650     0.764368 
29377274      2154616    29377274_2154616 29377274      2275200    29377274_2275200     0.737516 
29377274      2154616    29377274_2154616 29377274      2289289    29377274_2289289     0.620074 
29377274      2154616    29377274_2154616 29377274      2615998    29377274_2615998     0.686539 
29377274      2154616    29377274_2154616 29377274      2616047    29377274_2616047     0.676344 
29377274      2154616    29377274_2154616 29377274      2616049    29377274_2616049     0.611248 
29377274      2154616    29377274_2154616 29377274      2631419    29377274_2631419     0.694565 
29377274      2154616    29377274_2154616 29377274      2631460    29377274_2631460       0.6032 
29377274      2154616    29377274_2154616 29377274      2631472    29377274_2631472     0.538586 
29377274      2178717    29377274_2178717 29377274      2178901    29377274_2178901     0.697999 
29377274      2178717    29377274_2178717 29377274      2178970    29377274_2178970     0.539286 
29377274      2178717    29377274_2178717 29377274      2274650    29377274_2274650     0.710018 
29377274      2178717    29377274_2178717 29377274      2275200    29377274_2275200     0.619633 
29377274      2178717    29377274_2178717 29377274      2289289    29377274_2289289     0.509915 
29377274      2178717    29377274_2178717 29377274      2615998    29377274_2615998     0.687029 
29377274      2178717    29377274_2178717 29377274      2616047    29377274_2616047     0.673992 
29377274      2178717    29377274_2178717 29377274      2616049    29377274_2616049      0.65324 
29377274      2178717    29377274_2178717 29377274      2631419    29377274_2631419     0.583603 
29377274      2178717    29377274_2178717 29377274      2631460    29377274_2631460     0.532451 
29377274      2178717    29377274_2178717 29377274      2631472    29377274_2631472     0.506525 
29377274      2178901    29377274_2178901 29377274      2178970    29377274_2178970     0.684914 
29377274      2178901    29377274_2178901 29377274      2274650    29377274_2274650     0.730151 
29377274      2178901    29377274_2178901 29377274      2275200    29377274_2275200     0.646905 
29377274      2178901    29377274_2178901 29377274      2289289    29377274_2289289     0.664005 
29377274      2178901    29377274_2178901 29377274      2615998    29377274_2615998      0.77553 
29377274      2178901    29377274_2178901 29377274      2616047    29377274_2616047     0.762955 
29377274      2178901    29377274_2178901 29377274      2616049    29377274_2616049     0.737389 
29377274      2178901    29377274_2178901 29377274      2631419    29377274_2631419     0.692219 
29377274      2178901    29377274_2178901 29377274      2631460    29377274_2631460     0.670606 
29377274      2178901    29377274_2178901 29377274      2631472    29377274_2631472     0.641041 
29377274      2178970    29377274_2178970 29377274      2274650    29377274_2274650     0.605056 
29377274      2178970    29377274_2178970 29377274      2275200    29377274_2275200     0.678269 
29377274      2178970    29377274_2178970 29377274      2289289    29377274_2289289     0.718992 
29377274      2178970    29377274_2178970 29377274      2615998    29377274_2615998     0.703062 
29377274      2178970    29377274_2178970 29377274      2616047    29377274_2616047     0.695789 
29377274      2178970    29377274_2178970 29377274      2616049    29377274_2616049      0.66839 
29377274      2178970    29377274_2178970 29377274      2631419    29377274_2631419     0.775154 
29377274      2178970    29377274_2178970 29377274      2631460    29377274_2631460     0.693506 
29377274      2178970    29377274_2178970 29377274      2631472    29377274_2631472     0.622559 
29377274      2274650    29377274_2274650 29377274      2275200    29377274_2275200     0.733071 
29377274      2274650    29377274_2274650 29377274      2289289    29377274_2289289     0.548774 
29377274      2274650    29377274_2274650 29377274      2615998    29377274_2615998     0.817722 
29377274      2274650    29377274_2274650 29377274      2616047    29377274_2616047     0.798637 
29377274      2274650    29377274_2274650 29377274      2616049    29377274_2616049     0.736047 
29377274      2274650    29377274_2274650 29377274      2631419    29377274_2631419     0.610485 
29377274      2274650    29377274_2274650 29377274      2631460    29377274_2631460     0.556976 
29377274      2274650    29377274_2274650 29377274      2631472    29377274_2631472     0.494606 
29377274      2275200    29377274_2275200 29377274      2289289    29377274_2289289     0.564774 
29377274      2275200    29377274_2275200 29377274      2615998    29377274_2615998     0.706281 
29377274      2275200    29377274_2275200 29377274      2616047    29377274_2616047     0.696779 
29377274      2275200    29377274_2275200 29377274      2616049    29377274_2616049     0.671546 
29377274      2275200    29377274_2275200 29377274      2631419    29377274_2631419     0.594447 
29377274      2275200    29377274_2275200 29377274      2631460    29377274_2631460     0.569576 
29377274      2275200    29377274_2275200 29377274      2631472    29377274_2631472     0.550831 
29377274      2289289    29377274_2289289 29377274      2615998    29377274_2615998     0.691428 
29377274      2289289    29377274_2289289 29377274      2616047    29377274_2616047     0.682439 
29377274      2289289    29377274_2289289 29377274      2616049    29377274_2616049     0.654807 
29377274      2289289    29377274_2289289 29377274      2631419    29377274_2631419     0.629745 
29377274      2289289    29377274_2289289 29377274      2631460    29377274_2631460     0.508747 
29377274      2289289    29377274_2289289 29377274      2631472    29377274_2631472     0.460098 
29377274      2615998    29377274_2615998 29377274      2616047    29377274_2616047     0.976105 
29377274      2615998    29377274_2615998 29377274      2616049    29377274_2616049      0.95082 
29377274      2615998    29377274_2615998 29377274      2631419    29377274_2631419     0.708217 
29377274      2615998    29377274_2615998 29377274      2631460    29377274_2631460      0.64526 
29377274      2615998    29377274_2615998 29377274      2631472    29377274_2631472      0.61427 
29377274      2616047    29377274_2616047 29377274      2616049    29377274_2616049     0.975891 
29377274      2616047    29377274_2616047 29377274      2631419    29377274_2631419     0.655946 
29377274      2616047    29377274_2616047 29377274      2631460    29377274_2631460     0.598006 
29377274      2616047    29377274_2616047 29377274      2631472    29377274_2631472     0.569046 
29377274      2616049    29377274_2616049 29377274      2631419    29377274_2631419     0.630186 
29377274      2616049    29377274_2616049 29377274      2631460    29377274_2631460     0.571468 
29377274      2616049    29377274_2616049 29377274      2631472    29377274_2631472      0.58406 
29377274      2631419    29377274_2631419 29377274      2631460    29377274_2631460      0.80562 
29377274      2631419    29377274_2631419 29377274      2631472    29377274_2631472     0.768845 
29377274      2631460    29377274_2631460 29377274      2631472    29377274_2631472     0.843097 
29377275       228575     29377275_228575 29377275       228797     29377275_228797     0.718183 
29377277      3003316    29377277_3003316 29377277      5364027    29377277_5364027     0.193481 
29377278       244398     29377278_244398 29377278       463830     29377278_463830     0.333363 
29377278       244398     29377278_244398 29377278       484145     29377278_484145     0.313557 
29377278       244398     29377278_244398 29377278       606578     29377278_606578     0.132781 
29377278       244398     29377278_244398 29377278       606586     29377278_606586     0.151762 
29377278       244398     29377278_244398 29377278       606592     29377278_606592     0.140856 
29377278       244398     29377278_244398 29377278       606648     29377278_606648     0.145352 
29377278       244398     29377278_244398 29377278       623030     29377278_623030     0.161279 
29377278       244398     29377278_244398 29377278       623073     29377278_623073     0.148457 
29377278       463830     29377278_463830 29377278       484145     29377278_484145     0.605444 
29377278       463830     29377278_463830 29377278       606578     29377278_606578     0.133752 
29377278       463830     29377278_463830 29377278       606586     29377278_606586     0.139817 
29377278       463830     29377278_463830 29377278       606592     29377278_606592     0.131203 
29377278       463830     29377278_463830 29377278       606648     29377278_606648     0.132772 
29377278       463830     29377278_463830 29377278       623030     29377278_623030    0.0924116 
29377278       463830     29377278_463830 29377278       623073     29377278_623073    0.0681826 
29377278       484145     29377278_484145 29377278       606578     29377278_606578     0.161503 
29377278       484145     29377278_484145 29377278       606586     29377278_606586     0.168803 
29377278       484145     29377278_484145 29377278       606592     29377278_606592     0.159291 
29377278       484145     29377278_484145 29377278       606648     29377278_606648     0.176793 
29377278       484145     29377278_484145 29377278       623030     29377278_623030      0.11563 
29377278       484145     29377278_484145 29377278       623073     29377278_623073     0.100311 
29377278       606578     29377278_606578 29377278       606586     29377278_606586     0.914002 
29377278       606578     29377278_606578 29377278       606592     29377278_606592     0.893002 
29377278       606578     29377278_606578 29377278       606648     29377278_606648      0.78839 
29377278       606578     29377278_606578 29377278       623030     29377278_623030     0.387337 
29377278       606578     29377278_606578 29377278       623073     29377278_623073     0.496967 
29377278       606586     29377278_606586 29377278       606592     29377278_606592     0.977672 
29377278       606586     29377278_606586 29377278       606648     29377278_606648     0.782569 
29377278       606586     29377278_606586 29377278       623030     29377278_623030     0.437416 
29377278       606586     29377278_606586 29377278       623073     29377278_623073      0.55832 
29377278       606592     29377278_606592 29377278       606648     29377278_606648     0.802686 
29377278       606592     29377278_606592 29377278       623030     29377278_623030     0.419508 
29377278       606592     29377278_606592 29377278       623073     29377278_623073     0.537268 
29377278       606648     29377278_606648 29377278       623030     29377278_623030     0.566031 
29377278       606648     29377278_606648 29377278       623073     29377278_623073     0.586529 
29377278       623030     29377278_623030 29377278       623073     29377278_623073     0.807473 
29377286       178465     29377286_178465 29377286       178471     29377286_178471     0.971865 
29377286       178465     29377286_178465 29377286       197496     29377286_197496      0.60332 
29377286       178465     29377286_178465 29377286       197832     29377286_197832     0.718741 
29377286       178471     29377286_178471 29377286       197496     29377286_197496     0.596786 
29377286       178471     29377286_178471 29377286       197832     29377286_197832     0.695353 
29377286       197496     29377286_197496 29377286       197832     29377286_197832     0.741734 
29377287      1762399    29377287_1762399 29377287      1762677    29377287_1762677    0.0254796 
29377287      1762399    29377287_1762399 29377287      1765443    29377287_1765443  0.000572486 
29377287      1762399    29377287_1762399 29377287      2406985    29377287_2406985   0.00321967 
29377287      1762399    29377287_1762399 29377287      2408572    29377287_2408572   0.00842504 
29377287      1762399    29377287_1762399 29377287      2408642    29377287_2408642   0.00429889 
29377287      1762677    29377287_1762677 29377287      1765443    29377287_1765443     0.495462 
29377287      1762677    29377287_1762677 29377287      2406985    29377287_2406985    0.0479203 
29377287      1762677    29377287_1762677 29377287      2408572    29377287_2408572    0.0179237 
29377287      1762677    29377287_1762677 29377287      2408642    29377287_2408642    0.0578225 
29377287      1765443    29377287_1765443 29377287      2406985    29377287_2406985    0.0786623 
29377287      1765443    29377287_1765443 29377287      2408572    29377287_2408572    0.0317019 
29377287      1765443    29377287_1765443 29377287      2408642    29377287_2408642    0.0758367 
29377287      2406985    29377287_2406985 29377287      2408572    29377287_2408572   0.00826906 
29377287      2406985    29377287_2406985 29377287      2408642    29377287_2408642     0.589333 
29377287      2408572    29377287_2408572 29377287      2408642    29377287_2408642   0.00461354 
29377294         9049       29377294_9049 29377294         9080       29377294_9080     0.865204 
29377295       757432     29377295_757432 29377295       757564     29377295_757564     0.650728 
29377299       709334     29377299_709334 29377299       709440     29377299_709440    0.0249395 
29377299       709334     29377299_709334 29377299      2975237    29377299_2975237    0.0515016 
29377299       709334     29377299_709334 29377299      2975347    29377299_2975347    0.0442139 
29377299       709334     29377299_709334 29377299      3012857    29377299_3012857    0.0200839 
29377299       709334     29377299_709334 29377299      3012934    29377299_3012934    0.0223353 
29377299       709334     29377299_709334 29377299      3014190    29377299_3014190    0.0211857 
29377299       709334     29377299_709334 29377299      3014239    29377299_3014239    0.0119025 
29377299       709334     29377299_709334 29377299      3116890    29377299_3116890    0.0356033 
29377299       709334     29377299_709334 29377299      3214606    29377299_3214606  0.000174585 
29377299       709334     29377299_709334 29377299      3214615    29377299_3214615    0.0295894 
29377299       709440     29377299_709440 29377299      2975237    29377299_2975237     0.071046 
29377299       709440     29377299_709440 29377299      2975347    29377299_2975347    0.0522534 
29377299       709440     29377299_709440 29377299      3012857    29377299_3012857    0.0607919 
29377299       709440     29377299_709440 29377299      3012934    29377299_3012934    0.0660869 
29377299       709440     29377299_709440 29377299      3014190    29377299_3014190    0.0947514 
29377299       709440     29377299_709440 29377299      3014239    29377299_3014239    0.0834285 
29377299       709440     29377299_709440 29377299      3116890    29377299_3116890    0.0584063 
29377299       709440     29377299_709440 29377299      3214606    29377299_3214606    0.0116894 
29377299       709440     29377299_709440 29377299      3214615    29377299_3214615    0.0825116 
29377299      2975237    29377299_2975237 29377299      2975347    29377299_2975347     0.760496 
29377299      2975237    29377299_2975237 29377299      3012857    29377299_3012857      0.65977 
29377299      2975237    29377299_2975237 29377299      3012934    29377299_3012934     0.775708 
29377299      2975237    29377299_2975237 29377299      3014190    29377299_3014190     0.724584 
29377299      2975237    29377299_2975237 29377299      3014239    29377299_3014239     0.684459 
29377299      2975237    29377299_2975237 29377299      3116890    29377299_3116890     0.738164 
29377299      2975237    29377299_2975237 29377299      3214606    29377299_3214606    0.0574264 
29377299      2975237    29377299_2975237 29377299      3214615    29377299_3214615     0.807007 
29377299      2975347    29377299_2975347 29377299      3012857    29377299_3012857     0.761516 
29377299      2975347    29377299_2975347 29377299      3012934    29377299_3012934     0.814823 
29377299      2975347    29377299_2975347 29377299      3014190    29377299_3014190      0.83622 
29377299      2975347    29377299_2975347 29377299      3014239    29377299_3014239     0.789093 
29377299      2975347    29377299_2975347 29377299      3116890    29377299_3116890     0.708058 
29377299      2975347    29377299_2975347 29377299      3214606    29377299_3214606    0.0524329 
29377299      2975347    29377299_2975347 29377299      3214615    29377299_3214615     0.809882 
29377299      3012857    29377299_3012857 29377299      3012934    29377299_3012934     0.837828 
29377299      3012857    29377299_3012857 29377299      3014190    29377299_3014190     0.694131 
29377299      3012857    29377299_3012857 29377299      3014239    29377299_3014239     0.654835 
29377299      3012857    29377299_3012857 29377299      3116890    29377299_3116890     0.640316 
29377299      3012857    29377299_3012857 29377299      3214606    29377299_3214606    0.0657363 
29377299      3012857    29377299_3012857 29377299      3214615    29377299_3214615     0.766263 
29377299      3012934    29377299_3012934 29377299      3014190    29377299_3014190     0.815463 
29377299      3012934    29377299_3012934 29377299      3014239    29377299_3014239     0.733408 
29377299      3012934    29377299_3012934 29377299      3116890    29377299_3116890     0.774287 
29377299      3012934    29377299_3012934 29377299      3214606    29377299_3214606    0.0765775 
29377299      3012934    29377299_3012934 29377299      3214615    29377299_3214615     0.848983 
29377299      3014190    29377299_3014190 29377299      3014239    29377299_3014239     0.864027 
29377299      3014190    29377299_3014190 29377299      3116890    29377299_3116890     0.709031 
29377299      3014190    29377299_3014190 29377299      3214606    29377299_3214606    0.0511202 
29377299      3014190    29377299_3014190 29377299      3214615    29377299_3214615     0.810541 
29377299      3014239    29377299_3014239 29377299      3116890    29377299_3116890     0.636989 
29377299      3014239    29377299_3014239 29377299      3214606    29377299_3214606    0.0493278 
29377299      3014239    29377299_3014239 29377299      3214615    29377299_3214615     0.797903 
29377299      3116890    29377299_3116890 29377299      3214606    29377299_3214606    0.0466249 
29377299      3116890    29377299_3116890 29377299      3214615    29377299_3214615     0.874915 
29377299      3214606    29377299_3214606 29377299      3214615    29377299_3214615    0.0638657 
29377300       510517     29377300_510517 29377300       510541     29377300_510541     0.817446 
29377300       510517     29377300_510517 29377300       510548     29377300_510548     0.817446 
29377300       510517     29377300_510517 29377300       916941     29377300_916941    0.0564901 
29377300       510517     29377300_510517 29377300       941336     29377300_941336    0.0508809 
29377300       510517     29377300_510517 29377300      1150518    29377300_1150518    0.0675499 
29377300       510541     29377300_510541 29377300       510548     29377300_510548            1 
29377300       510541     29377300_510541 29377300       916941     29377300_916941     0.047936 
29377300       510541     29377300_510541 29377300       941336     29377300_941336    0.0478694 
29377300       510541     29377300_510541 29377300      1150518    29377300_1150518    0.0576185 
29377300       510548     29377300_510548 29377300       916941     29377300_916941     0.047936 
29377300       510548     29377300_510548 29377300       941336     29377300_941336    0.0478694 
29377300       510548     29377300_510548 29377300      1150518    29377300_1150518    0.0576185 
29377300       916941     29377300_916941 29377300       941336     29377300_941336     0.626686 
29377300       916941     29377300_916941 29377300      1150518    29377300_1150518     0.187215 
29377300       941336     29377300_941336 29377300      1150518    29377300_1150518     0.205064 
29377303       345903     29377303_345903 29377303      1204339    29377303_1204339    0.0329954 
29377303       345903     29377303_345903 29377303      1415221    29377303_1415221      0.30779 
29377303       345903     29377303_345903 29377303      1415260    29377303_1415260   0.00951566 
29377303       345903     29377303_345903 29377303      1416091    29377303_1416091     0.381614 
29377303       345903     29377303_345903 29377303      2035360    29377303_2035360     0.702722 
29377303      1204339    29377303_1204339 29377303      1415221    29377303_1415221      0.10639 
29377303      1204339    29377303_1204339 29377303      1415260    29377303_1415260  0.000238017 
29377303      1204339    29377303_1204339 29377303      1416091    29377303_1416091    0.0761989 
29377303      1204339    29377303_1204339 29377303      2035360    29377303_2035360    0.0349067 
29377303      1415221    29377303_1415221 29377303      1415260    29377303_1415260   0.00219209 
29377303      1415221    29377303_1415221 29377303      1416091    29377303_1416091     0.682099 
29377303      1415221    29377303_1415221 29377303      2035360    29377303_2035360     0.269617 
29377303      1415260    29377303_1415260 29377303      1416091    29377303_1416091  0.000283071 
29377303      1415260    29377303_1415260 29377303      2035360    29377303_2035360    0.0120399 
29377303      1416091    29377303_1416091 29377303      2035360    29377303_2035360     0.354234 
29377307      1209802    29377307_1209802 29377307      2242134    29377307_2242134       0.1512 
29377307      1209802    29377307_1209802 29377307      2242142    29377307_2242142     0.159112 
29377307      1209802    29377307_1209802 29377307      2242225    29377307_2242225      0.15085 
29377307      1209802    29377307_1209802 29377307      2242279    29377307_2242279     0.267385 
29377307      1209802    29377307_1209802 29377307      2242291    29377307_2242291      0.12711 
29377307      1209802    29377307_1209802 29377307      2242324    29377307_2242324     0.102247 
29377307      2242134    29377307_2242134 29377307      2242142    29377307_2242142     0.930137 
29377307      2242134    29377307_2242134 29377307      2242225    29377307_2242225     0.829391 
29377307      2242134    29377307_2242134 29377307      2242279    29377307_2242279    0.0931048 
29377307      2242134    29377307_2242134 29377307      2242291    29377307_2242291     0.632123 
29377307      2242134    29377307_2242134 29377307      2242324    29377307_2242324     0.571182 
29377307      2242142    29377307_2242142 29377307      2242225    29377307_2242225     0.770488 
29377307      2242142    29377307_2242142 29377307      2242279    29377307_2242279     0.125215 
29377307      2242142    29377307_2242142 29377307      2242291    29377307_2242291     0.624456 
29377307      2242142    29377307_2242142 29377307      2242324    29377307_2242324     0.564255 
29377307      2242225    29377307_2242225 29377307      2242279    29377307_2242279    0.0998101 
29377307      2242225    29377307_2242225 29377307      2242291    29377307_2242291      0.76846 
29377307      2242225    29377307_2242225 29377307      2242324    29377307_2242324     0.694375 
29377307      2242279    29377307_2242279 29377307      2242291    29377307_2242291     0.146879 
29377307      2242279    29377307_2242279 29377307      2242324    29377307_2242324    0.0956728 
29377307      2242291    29377307_2242291 29377307      2242324    29377307_2242324     0.856033 
29377309       127887     29377309_127887 29377309       277075     29377309_277075     0.507097 
29377309       127887     29377309_127887 29377309       277147     29377309_277147     0.542322 
29377309       127887     29377309_127887 29377309       382918     29377309_382918     0.317198 
29377309       127887     29377309_127887 29377309       383275     29377309_383275     0.284236 
29377309       127887     29377309_127887 29377309       556748     29377309_556748     0.258561 
29377309       127887     29377309_127887 29377309       558177     29377309_558177     0.454451 
29377309       127887     29377309_127887 29377309       594056     29377309_594056     0.442641 
29377309       127887     29377309_127887 29377309       594083     29377309_594083    0.0649437 
29377309       127887     29377309_127887 29377309       618588     29377309_618588     0.061101 
29377309       277075     29377309_277075 29377309       277147     29377309_277147     0.716223 
29377309       277075     29377309_277075 29377309       382918     29377309_382918     0.173886 
29377309       277075     29377309_277075 29377309       383275     29377309_383275     0.189802 
29377309       277075     29377309_277075 29377309       556748     29377309_556748     0.175603 
29377309       277075     29377309_277075 29377309       558177     29377309_558177     0.456868 
29377309       277075     29377309_277075 29377309       594056     29377309_594056     0.436336 
29377309       277075     29377309_277075 29377309       594083     29377309_594083      0.15623 
29377309       277075     29377309_277075 29377309       618588     29377309_618588     0.158634 
29377309       277147     29377309_277147 29377309       382918     29377309_382918     0.181923 
29377309       277147     29377309_277147 29377309       383275     29377309_383275     0.197272 
29377309       277147     29377309_277147 29377309       556748     29377309_556748     0.184409 
29377309       277147     29377309_277147 29377309       558177     29377309_558177      0.48227 
29377309       277147     29377309_277147 29377309       594056     29377309_594056     0.431026 
29377309       277147     29377309_277147 29377309       594083     29377309_594083     0.146019 
29377309       277147     29377309_277147 29377309       618588     29377309_618588     0.148021 
29377309       382918     29377309_382918 29377309       383275     29377309_383275     0.796495 
29377309       382918     29377309_382918 29377309       556748     29377309_556748     0.609379 
29377309       382918     29377309_382918 29377309       558177     29377309_558177     0.397827 
29377309       382918     29377309_382918 29377309       594056     29377309_594056     0.400797 
29377309       382918     29377309_382918 29377309       594083     29377309_594083     0.107187 
29377309       382918     29377309_382918 29377309       618588     29377309_618588    0.0841036 
29377309       383275     29377309_383275 29377309       556748     29377309_556748     0.760422 
29377309       383275     29377309_383275 29377309       558177     29377309_558177     0.382181 
29377309       383275     29377309_383275 29377309       594056     29377309_594056     0.407431 
29377309       383275     29377309_383275 29377309       594083     29377309_594083    0.0983837 
29377309       383275     29377309_383275 29377309       618588     29377309_618588    0.0816223 
29377309       556748     29377309_556748 29377309       558177     29377309_558177     0.377074 
29377309       556748     29377309_556748 29377309       594056     29377309_594056     0.371012 
29377309       556748     29377309_556748 29377309       594083     29377309_594083     0.051122 
29377309       556748     29377309_556748 29377309       618588     29377309_618588    0.0387946 
29377309       558177     29377309_558177 29377309       594056     29377309_594056     0.628091 
29377309       558177     29377309_558177 29377309       594083     29377309_594083    0.0892336 
29377309       558177     29377309_558177 29377309       618588     29377309_618588    0.0645542 
29377309       594056     29377309_594056 29377309       594083     29377309_594083     0.136154 
29377309       594056     29377309_594056 29377309       618588     29377309_618588     0.108118 
29377309       594083     29377309_594083 29377309       618588     29377309_618588     0.677261 
29377312       113940     29377312_113940 29377312       151641     29377312_151641     0.359142 
29377312       113940     29377312_113940 29377312       353240     29377312_353240     0.244536 
29377312       113940     29377312_113940 29377312       353298     29377312_353298     0.238862 
29377312       113940     29377312_113940 29377312       353908     29377312_353908     0.316384 
29377312       113940     29377312_113940 29377312       430641     29377312_430641     0.374694 
29377312       113940     29377312_113940 29377312       464453     29377312_464453     0.824403 
29377312       113940     29377312_113940 29377312       464504     29377312_464504     0.708886 
29377312       113940     29377312_113940 29377312       465371     29377312_465371     0.798414 
29377312       113940     29377312_113940 29377312       465464     29377312_465464     0.767545 
29377312       113940     29377312_113940 29377312       468334     29377312_468334     0.122813 
29377312       151641     29377312_151641 29377312       353240     29377312_353240     0.666407 
29377312       151641     29377312_151641 29377312       353298     29377312_353298     0.684901 
29377312       151641     29377312_151641 29377312       353908     29377312_353908     0.733583 
29377312       151641     29377312_151641 29377312       430641     29377312_430641      0.69482 
29377312       151641     29377312_151641 29377312       464453     29377312_464453      0.34906 
29377312       151641     29377312_151641 29377312       464504     29377312_464504     0.364631 
29377312       151641     29377312_151641 29377312       465371     29377312_465371      0.35804 
29377312       151641     29377312_151641 29377312       465464     29377312_465464      0.33042 
29377312       151641     29377312_151641 29377312       468334     29377312_468334     0.114379 
29377312       353240     29377312_353240 29377312       353298     29377312_353298     0.858691 
29377312       353240     29377312_353240 29377312       353908     29377312_353908      0.61118 
29377312       353240     29377312_353240 29377312       430641     29377312_430641     0.664605 
29377312       353240     29377312_353240 29377312       464453     29377312_464453      0.25068 
29377312       353240     29377312_353240 29377312       464504     29377312_464504     0.333839 
29377312       353240     29377312_353240 29377312       465371     29377312_465371     0.259958 
29377312       353240     29377312_353240 29377312       465464     29377312_465464     0.222296 
29377312       353240     29377312_353240 29377312       468334     29377312_468334     0.163831 
29377312       353298     29377312_353298 29377312       353908     29377312_353908     0.723285 
29377312       353298     29377312_353298 29377312       430641     29377312_430641     0.659269 
29377312       353298     29377312_353298 29377312       464453     29377312_464453      0.24298 
29377312       353298     29377312_353298 29377312       464504     29377312_464504     0.309261 
29377312       353298     29377312_353298 29377312       465371     29377312_465371     0.254058 
29377312       353298     29377312_353298 29377312       465464     29377312_465464     0.230636 
29377312       353298     29377312_353298 29377312       468334     29377312_468334     0.180907 
29377312       353908     29377312_353908 29377312       430641     29377312_430641     0.570052 
29377312       353908     29377312_353908 29377312       464453     29377312_464453     0.328588 
29377312       353908     29377312_353908 29377312       464504     29377312_464504     0.307547 
29377312       353908     29377312_353908 29377312       465371     29377312_465371     0.266925 
29377312       353908     29377312_353908 29377312       465464     29377312_465464     0.258971 
29377312       353908     29377312_353908 29377312       468334     29377312_468334     0.135904 
29377312       430641     29377312_430641 29377312       464453     29377312_464453     0.290682 
29377312       430641     29377312_430641 29377312       464504     29377312_464504     0.324239 
29377312       430641     29377312_430641 29377312       465371     29377312_465371     0.373889 
29377312       430641     29377312_430641 29377312       465464     29377312_465464     0.346529 
29377312       430641     29377312_430641 29377312       468334     29377312_468334     0.116952 
29377312       464453     29377312_464453 29377312       464504     29377312_464504     0.802741 
29377312       464453     29377312_464453 29377312       465371     29377312_465371     0.747171 
29377312       464453     29377312_464453 29377312       465464     29377312_465464     0.711516 
29377312       464453     29377312_464453 29377312       468334     29377312_468334     0.138921 
29377312       464504     29377312_464504 29377312       465371     29377312_465371     0.694744 
29377312       464504     29377312_464504 29377312       465464     29377312_465464     0.662388 
29377312       464504     29377312_464504 29377312       468334     29377312_468334     0.127452 
29377312       465371     29377312_465371 29377312       465464     29377312_465464     0.903661 
29377312       465371     29377312_465371 29377312       468334     29377312_468334      0.14525 
29377312       465464     29377312_465464 29377312       468334     29377312_468334     0.168224 
29377317       361108     29377317_361108 29377317       361140     29377317_361140     0.916539 
29377317       361108     29377317_361108 29377317       361312     29377317_361312     0.819694 
29377317       361108     29377317_361108 29377317       365720     29377317_365720     0.728288 
29377317       361108     29377317_361108 29377317       373985     29377317_373985     0.684954 
29377317       361108     29377317_361108 29377317       406275     29377317_406275     0.593626 
29377317       361108     29377317_361108 29377317       502164     29377317_502164     0.781231 
29377317       361108     29377317_361108 29377317       861011     29377317_861011     0.596331 
29377317       361140     29377317_361140 29377317       361312     29377317_361312      0.83546 
29377317       361140     29377317_361140 29377317       365720     29377317_365720     0.713693 
29377317       361140     29377317_361140 29377317       373985     29377317_373985     0.728486 
29377317       361140     29377317_361140 29377317       406275     29377317_406275     0.635578 
29377317       361140     29377317_361140 29377317       502164     29377317_502164     0.828788 
29377317       361140     29377317_361140 29377317       861011     29377317_861011     0.666498 
29377317       361312     29377317_361312 29377317       365720     29377317_365720       0.8673 
29377317       361312     29377317_361312 29377317       373985     29377317_373985     0.759152 
29377317       361312     29377317_361312 29377317       406275     29377317_406275     0.742739 
29377317       361312     29377317_361312 29377317       502164     29377317_502164     0.857249 
29377317       361312     29377317_361312 29377317       861011     29377317_861011      0.66527 
29377317       365720     29377317_365720 29377317       373985     29377317_373985      0.69935 
29377317       365720     29377317_365720 29377317       406275     29377317_406275     0.832516 
29377317       365720     29377317_365720 29377317       502164     29377317_502164     0.769018 
29377317       365720     29377317_365720 29377317       861011     29377317_861011     0.666498 
29377317       373985     29377317_373985 29377317       406275     29377317_406275     0.704237 
29377317       373985     29377317_373985 29377317       502164     29377317_502164     0.785217 
29377317       373985     29377317_373985 29377317       861011     29377317_861011     0.570729 
29377317       406275     29377317_406275 29377317       502164     29377317_502164     0.706546 
29377317       406275     29377317_406275 29377317       861011     29377317_861011     0.669134 
29377317       502164     29377317_502164 29377317       861011     29377317_861011     0.635351 
29377318       555956     29377318_555956 29377318      2250212    29377318_2250212    0.0511967 
29377318       555956     29377318_555956 29377318      2500861    29377318_2500861   0.00177632 
29377318      2250212    29377318_2250212 29377318      2500861    29377318_2500861     0.250051 
29377322       145263     29377322_145263 29377322       878429     29377322_878429     0.244549 
29377322       145263     29377322_145263 29377322       934784     29377322_934784    0.0904808 
29377322       878429     29377322_878429 29377322       934784     29377322_934784     0.428711 
29377326      1034683    29377326_1034683 29377326      1034784    29377326_1034784     0.682355 
29377328       546748     29377328_546748 29377328       546839     29377328_546839     0.065912 
29377328       546748     29377328_546748 29377328       546991     29377328_546991    0.0264453 
29377328       546748     29377328_546748 29377328       548284     29377328_548284     0.269929 
29377328       546748     29377328_546748 29377328       868521     29377328_868521     0.302712 
29377328       546748     29377328_546748 29377328      2688664    29377328_2688664    0.0461026 
29377328       546748     29377328_546748 29377328      2986692    29377328_2986692    0.0545085 
29377328       546839     29377328_546839 29377328       546991     29377328_546991     0.747154 
29377328       546839     29377328_546839 29377328       548284     29377328_548284    0.0296129 
29377328       546839     29377328_546839 29377328       868521     29377328_868521    0.0404948 
29377328       546839     29377328_546839 29377328      2688664    29377328_2688664    0.0013432 
29377328       546839     29377328_546839 29377328      2986692    29377328_2986692   0.00264211 
29377328       546991     29377328_546991 29377328       548284     29377328_548284   0.00738196 
29377328       546991     29377328_546991 29377328       868521     29377328_868521    0.0924357 
29377328       546991     29377328_546991 29377328      2688664    29377328_2688664  4.25163e-05 
29377328       546991     29377328_546991 29377328      2986692    29377328_2986692    0.0169832 
29377328       548284     29377328_548284 29377328       868521     29377328_868521     0.171865 
29377328       548284     29377328_548284 29377328      2688664    29377328_2688664     0.155982 
29377328       548284     29377328_548284 29377328      2986692    29377328_2986692    0.0509712 
29377328       868521     29377328_868521 29377328      2688664    29377328_2688664    0.0500944 
29377328       868521     29377328_868521 29377328      2986692    29377328_2986692     0.166522 
29377328      2688664    29377328_2688664 29377328      2986692    29377328_2986692     0.156716 
29377330        97899      29377330_97899 29377330       773950     29377330_773950     0.341155 
29377330        97899      29377330_97899 29377330       773994     29377330_773994     0.321344 
29377330        97899      29377330_97899 29377330       924397     29377330_924397     0.307527 
29377330        97899      29377330_97899 29377330      1305144    29377330_1305144     0.697752 
29377330        97899      29377330_97899 29377330      1428447    29377330_1428447     0.689557 
29377330        97899      29377330_97899 29377330      1428514    29377330_1428514     0.749807 
29377330        97899      29377330_97899 29377330      1710645    29377330_1710645      0.03241 
29377330        97899      29377330_97899 29377330      1741937    29377330_1741937    0.0125792 
29377330        97899      29377330_97899 29377330      1744961    29377330_1744961    0.0815591 
29377330        97899      29377330_97899 29377330      1888608    29377330_1888608    0.0407097 
29377330       773950     29377330_773950 29377330       773994     29377330_773994     0.923807 
29377330       773950     29377330_773950 29377330       924397     29377330_924397     0.791826 
29377330       773950     29377330_773950 29377330      1305144    29377330_1305144     0.245671 
29377330       773950     29377330_773950 29377330      1428447    29377330_1428447     0.225567 
29377330       773950     29377330_773950 29377330      1428514    29377330_1428514     0.283266 
29377330       773950     29377330_773950 29377330      1710645    29377330_1710645   0.00822675 
29377330       773950     29377330_773950 29377330      1741937    29377330_1741937    0.0162159 
29377330       773950     29377330_773950 29377330      1744961    29377330_1744961   0.00404603 
29377330       773950     29377330_773950 29377330      1888608    29377330_1888608   0.00127403 
29377330       773994     29377330_773994 29377330       924397     29377330_924397     0.794354 
29377330       773994     29377330_773994 29377330      1305144    29377330_1305144     0.207979 
29377330       773994     29377330_773994 29377330      1428447    29377330_1428447     0.213177 
29377330       773994     29377330_773994 29377330      1428514    29377330_1428514     0.256001 
29377330       773994     29377330_773994 29377330      1710645    29377330_1710645   0.00369021 
29377330       773994     29377330_773994 29377330      1741937    29377330_1741937    0.0138002 
29377330       773994     29377330_773994 29377330      1744961    29377330_1744961   0.00497092 
29377330       773994     29377330_773994 29377330      1888608    29377330_1888608  0.000627882 
29377330       924397     29377330_924397 29377330      1305144    29377330_1305144       0.2146 
29377330       924397     29377330_924397 29377330      1428447    29377330_1428447      0.20775 
29377330       924397     29377330_924397 29377330      1428514    29377330_1428514     0.249484 
29377330       924397     29377330_924397 29377330      1710645    29377330_1710645   0.00886693 
29377330       924397     29377330_924397 29377330      1741937    29377330_1741937    0.0169223 
29377330       924397     29377330_924397 29377330      1744961    29377330_1744961    0.0048425 
29377330       924397     29377330_924397 29377330      1888608    29377330_1888608   0.00202884 
29377330      1305144    29377330_1305144 29377330      1428447    29377330_1428447      0.78376 
29377330      1305144    29377330_1305144 29377330      1428514    29377330_1428514      0.81069 
29377330      1305144    29377330_1305144 29377330      1710645    29377330_1710645  0.000179273 
29377330      1305144    29377330_1305144 29377330      1741937    29377330_1741937   0.00030693 
29377330      1305144    29377330_1305144 29377330      1744961    29377330_1744961    0.0366761 
29377330      1305144    29377330_1305144 29377330      1888608    29377330_1888608   0.00200962 
29377330      1428447    29377330_1428447 29377330      1428514    29377330_1428514     0.896998 
29377330      1428447    29377330_1428447 29377330      1710645    29377330_1710645  6.34266e-05 
29377330      1428447    29377330_1428447 29377330      1741937    29377330_1741937  0.000602144 
29377330      1428447    29377330_1428447 29377330      1744961    29377330_1744961    0.0355908 
29377330      1428447    29377330_1428447 29377330      1888608    29377330_1888608   0.00150288 
29377330      1428514    29377330_1428514 29377330      1710645    29377330_1710645   0.00248275 
29377330      1428514    29377330_1428514 29377330      1741937    29377330_1741937  0.000288469 
29377330      1428514    29377330_1428514 29377330      1744961    29377330_1744961    0.0410613 
29377330      1428514    29377330_1428514 29377330      1888608    29377330_1888608   0.00651465 
29377330      1710645    29377330_1710645 29377330      1741937    29377330_1741937     0.738575 
29377330      1710645    29377330_1710645 29377330      1744961    29377330_1744961     0.387953 
29377330      1710645    29377330_1710645 29377330      1888608    29377330_1888608     0.664392 
29377330      1741937    29377330_1741937 29377330      1744961    29377330_1744961      0.38911 
29377330      1741937    29377330_1741937 29377330      1888608    29377330_1888608     0.563139 
29377330      1744961    29377330_1744961 29377330      1888608    29377330_1888608      0.49598 
29377333       772892     29377333_772892 29377333      1725458    29377333_1725458    0.0923411 
29377333       772892     29377333_772892 29377333      1726010    29377333_1726010    0.0725766 
29377333       772892     29377333_772892 29377333      1726050    29377333_1726050  0.000226939 
29377333      1725458    29377333_1725458 29377333      1726010    29377333_1726010     0.784449 
29377333      1725458    29377333_1725458 29377333      1726050    29377333_1726050     0.181423 
29377333      1726010    29377333_1726010 29377333      1726050    29377333_1726050     0.244969 
29377336       483894     29377336_483894 29377336       483996     29377336_483996     0.121036 
29377336       483894     29377336_483894 29377336       493923     29377336_493923     0.248073 
29377336       483894     29377336_483894 29377336       493927     29377336_493927     0.668444 
29377336       483894     29377336_483894 29377336       675458     29377336_675458    0.0720001 
29377336       483894     29377336_483894 29377336      1012880    29377336_1012880   0.00333183 
29377336       483894     29377336_483894 29377336      1012977    29377336_1012977     0.164199 
29377336       483894     29377336_483894 29377336      1084369    29377336_1084369    0.0555425 
29377336       483894     29377336_483894 29377336      1084923    29377336_1084923    0.0799265 
29377336       483894     29377336_483894 29377336      1084952    29377336_1084952    0.0453436 
29377336       483894     29377336_483894 29377336      1284759    29377336_1284759     0.128008 
29377336       483894     29377336_483894 29377336      1284770    29377336_1284770     0.133704 
29377336       483894     29377336_483894 29377336      1284774    29377336_1284774     0.133704 
29377336       483894     29377336_483894 29377336      1284775    29377336_1284775     0.128008 
29377336       483894     29377336_483894 29377336      1284828    29377336_1284828     0.129476 
29377336       483894     29377336_483894 29377336      1284838    29377336_1284838     0.133704 
29377336       483894     29377336_483894 29377336      1376762    29377336_1376762    0.0906315 
29377336       483996     29377336_483996 29377336       493923     29377336_493923      0.13158 
29377336       483996     29377336_483996 29377336       493927     29377336_493927     0.144257 
29377336       483996     29377336_483996 29377336       675458     29377336_675458     0.607011 
29377336       483996     29377336_483996 29377336      1012880    29377336_1012880     0.222649 
29377336       483996     29377336_483996 29377336      1012977    29377336_1012977    0.0220907 
29377336       483996     29377336_483996 29377336      1084369    29377336_1084369     0.431794 
29377336       483996     29377336_483996 29377336      1084923    29377336_1084923    0.0191607 
29377336       483996     29377336_483996 29377336      1084952    29377336_1084952    0.0291585 
29377336       483996     29377336_483996 29377336      1284759    29377336_1284759    0.0379689 
29377336       483996     29377336_483996 29377336      1284770    29377336_1284770    0.0364633 
29377336       483996     29377336_483996 29377336      1284774    29377336_1284774    0.0364633 
29377336       483996     29377336_483996 29377336      1284775    29377336_1284775    0.0379689 
29377336       483996     29377336_483996 29377336      1284828    29377336_1284828    0.0353102 
29377336       483996     29377336_483996 29377336      1284838    29377336_1284838    0.0364633 
29377336       483996     29377336_483996 29377336      1376762    29377336_1376762    0.0212621 
29377336       493923     29377336_493923 29377336       493927     29377336_493927     0.438636 
29377336       493923     29377336_493923 29377336       675458     29377336_675458     0.112351 
29377336       493923     29377336_493923 29377336      1012880    29377336_1012880    0.0878654 
29377336       493923     29377336_493923 29377336      1012977    29377336_1012977     0.469239 
29377336       493923     29377336_493923 29377336      1084369    29377336_1084369    0.0772648 
29377336       493923     29377336_493923 29377336      1084923    29377336_1084923    0.0206895 
29377336       493923     29377336_493923 29377336      1084952    29377336_1084952     0.019444 
29377336       493923     29377336_493923 29377336      1284759    29377336_1284759     0.359622 
29377336       493923     29377336_493923 29377336      1284770    29377336_1284770     0.367232 
29377336       493923     29377336_493923 29377336      1284774    29377336_1284774     0.367232 
29377336       493923     29377336_493923 29377336      1284775    29377336_1284775     0.359622 
29377336       493923     29377336_493923 29377336      1284828    29377336_1284828     0.391745 
29377336       493923     29377336_493923 29377336      1284838    29377336_1284838     0.404538 
29377336       493923     29377336_493923 29377336      1376762    29377336_1376762    0.0121827 
29377336       493927     29377336_493927 29377336       675458     29377336_675458    0.0783817 
29377336       493927     29377336_493927 29377336      1012880    29377336_1012880   0.00404007 
29377336       493927     29377336_493927 29377336      1012977    29377336_1012977     0.249245 
29377336       493927     29377336_493927 29377336      1084369    29377336_1084369    0.0597607 
29377336       493927     29377336_493927 29377336      1084923    29377336_1084923    0.0806124 
29377336       493927     29377336_493927 29377336      1084952    29377336_1084952   0.00412014 
29377336       493927     29377336_493927 29377336      1284759    29377336_1284759     0.163823 
29377336       493927     29377336_493927 29377336      1284770    29377336_1284770     0.170767 
29377336       493927     29377336_493927 29377336      1284774    29377336_1284774     0.170767 
29377336       493927     29377336_493927 29377336      1284775    29377336_1284775     0.163823 
29377336       493927     29377336_493927 29377336      1284828    29377336_1284828     0.191421 
29377336       493927     29377336_493927 29377336      1284838    29377336_1284838     0.197672 
29377336       493927     29377336_493927 29377336      1376762    29377336_1376762      0.07708 
29377336       675458     29377336_675458 29377336      1012880    29377336_1012880     0.257416 
29377336       675458     29377336_675458 29377336      1012977    29377336_1012977    0.0257776 
29377336       675458     29377336_675458 29377336      1084369    29377336_1084369     0.267333 
29377336       675458     29377336_675458 29377336      1084923    29377336_1084923   0.00711877 
29377336       675458     29377336_675458 29377336      1084952    29377336_1084952    0.0551286 
29377336       675458     29377336_675458 29377336      1284759    29377336_1284759    0.0472807 
29377336       675458     29377336_675458 29377336      1284770    29377336_1284770    0.0459332 
29377336       675458     29377336_675458 29377336      1284774    29377336_1284774    0.0459332 
29377336       675458     29377336_675458 29377336      1284775    29377336_1284775    0.0472807 
29377336       675458     29377336_675458 29377336      1284828    29377336_1284828    0.0289977 
29377336       675458     29377336_675458 29377336      1284838    29377336_1284838    0.0299778 
29377336       675458     29377336_675458 29377336      1376762    29377336_1376762   0.00928071 
29377336      1012880    29377336_1012880 29377336      1012977    29377336_1012977    0.0441391 
29377336      1012880    29377336_1012880 29377336      1084369    29377336_1084369   0.00549511 
29377336      1012880    29377336_1012880 29377336      1084923    29377336_1084923   0.00901303 
29377336      1012880    29377336_1012880 29377336      1084952    29377336_1084952     0.160745 
29377336      1012880    29377336_1012880 29377336      1284759    29377336_1284759    0.0588894 
29377336      1012880    29377336_1012880 29377336      1284770    29377336_1284770    0.0583804 
29377336      1012880    29377336_1012880 29377336      1284774    29377336_1284774    0.0583804 
29377336      1012880    29377336_1012880 29377336      1284775    29377336_1284775    0.0588894 
29377336      1012880    29377336_1012880 29377336      1284828    29377336_1284828    0.0441391 
29377336      1012880    29377336_1012880 29377336      1284838    29377336_1284838    0.0456389 
29377336      1012880    29377336_1012880 29377336      1376762    29377336_1376762   0.00944926 
29377336      1012977    29377336_1012977 29377336      1084369    29377336_1084369    0.0395238 
29377336      1012977    29377336_1012977 29377336      1084923    29377336_1084923    0.0211924 
29377336      1012977    29377336_1012977 29377336      1084952    29377336_1084952     0.112812 
29377336      1012977    29377336_1012977 29377336      1284759    29377336_1284759     0.720627 
29377336      1012977    29377336_1012977 29377336      1284770    29377336_1284770     0.758486 
29377336      1012977    29377336_1012977 29377336      1284774    29377336_1284774     0.758486 
29377336      1012977    29377336_1012977 29377336      1284775    29377336_1284775     0.747898 
29377336      1012977    29377336_1012977 29377336      1284828    29377336_1284828      0.81837 
29377336      1012977    29377336_1012977 29377336      1284838    29377336_1284838     0.845238 
29377336      1012977    29377336_1012977 29377336      1376762    29377336_1376762    0.0100975 
29377336      1084369    29377336_1084369 29377336      1084923    29377336_1084923     0.005375 
29377336      1084369    29377336_1084369 29377336      1084952    29377336_1084952   0.00826775 
29377336      1084369    29377336_1084369 29377336      1284759    29377336_1284759    0.0556847 
29377336      1084369    29377336_1084369 29377336      1284770    29377336_1284770     0.055344 
29377336      1084369    29377336_1084369 29377336      1284774    29377336_1284774     0.055344 
29377336      1084369    29377336_1084369 29377336      1284775    29377336_1284775    0.0556847 
29377336      1084369    29377336_1084369 29377336      1284828    29377336_1284828    0.0535938 
29377336      1084369    29377336_1084369 29377336      1284838    29377336_1284838     0.055344 
29377336      1084369    29377336_1084369 29377336      1376762    29377336_1376762   0.00719495 
29377336      1084923    29377336_1084923 29377336      1084952    29377336_1084952    0.0523123 
29377336      1084923    29377336_1084923 29377336      1284759    29377336_1284759   0.00776198 
29377336      1084923    29377336_1084923 29377336      1284770    29377336_1284770    0.0131654 
29377336      1084923    29377336_1084923 29377336      1284774    29377336_1284774    0.0131654 
29377336      1084923    29377336_1084923 29377336      1284775    29377336_1284775    0.0138416 
29377336      1084923    29377336_1084923 29377336      1284828    29377336_1284828    0.0127447 
29377336      1084923    29377336_1084923 29377336      1284838    29377336_1284838    0.0131654 
29377336      1084923    29377336_1084923 29377336      1376762    29377336_1376762     0.715853 
29377336      1084952    29377336_1084952 29377336      1284759    29377336_1284759     0.150936 
29377336      1084952    29377336_1084952 29377336      1284770    29377336_1284770     0.147423 
29377336      1084952    29377336_1084952 29377336      1284774    29377336_1284774     0.147423 
29377336      1084952    29377336_1084952 29377336      1284775    29377336_1284775     0.150936 
29377336      1084952    29377336_1084952 29377336      1284828    29377336_1284828     0.142712 
29377336      1084952    29377336_1084952 29377336      1284838    29377336_1284838     0.134734 
29377336      1084952    29377336_1084952 29377336      1376762    29377336_1376762    0.0471707 
29377336      1284759    29377336_1284759 29377336      1284770    29377336_1284770     0.952682 
29377336      1284759    29377336_1284759 29377336      1284774    29377336_1284774     0.952682 
29377336      1284759    29377336_1284759 29377336      1284775    29377336_1284775     0.968555 
29377336      1284759    29377336_1284759 29377336      1284828    29377336_1284828     0.833582 
29377336      1284759    29377336_1284759 29377336      1284838    29377336_1284838     0.860804 
29377336      1284759    29377336_1284759 29377336      1376762    29377336_1376762    0.0110432 
29377336      1284770    29377336_1284770 29377336      1284774    29377336_1284774            1 
29377336      1284770    29377336_1284770 29377336      1284775    29377336_1284775     0.984343 
29377336      1284770    29377336_1284770 29377336      1284828    29377336_1284828     0.875828 
29377336      1284770    29377336_1284770 29377336      1284838    29377336_1284838      0.90443 
29377336      1284770    29377336_1284770 29377336      1376762    29377336_1376762   0.00574784 
29377336      1284774    29377336_1284774 29377336      1284775    29377336_1284775     0.984343 
29377336      1284774    29377336_1284774 29377336      1284828    29377336_1284828     0.875828 
29377336      1284774    29377336_1284774 29377336      1284838    29377336_1284838      0.90443 
29377336      1284774    29377336_1284774 29377336      1376762    29377336_1376762   0.00574784 
29377336      1284775    29377336_1284775 29377336      1284828    29377336_1284828     0.862738 
29377336      1284775    29377336_1284775 29377336      1284838    29377336_1284838     0.890912 
29377336      1284775    29377336_1284775 29377336      1376762    29377336_1376762   0.00626763 
29377336      1284828    29377336_1284828 29377336      1284838    29377336_1284838     0.968376 
29377336      1284828    29377336_1284828 29377336      1376762    29377336_1376762   0.00556513 
29377336      1284838    29377336_1284838 29377336      1376762    29377336_1376762   0.00574784 
29377337       696694     29377337_696694 29377337       927919     29377337_927919     0.486007 
29377337       696694     29377337_696694 29377337       927929     29377337_927929     0.444559 
29377337       696694     29377337_696694 29377337       966968     29377337_966968     0.587799 
29377337       696694     29377337_696694 29377337       980872     29377337_980872     0.423099 
29377337       696694     29377337_696694 29377337       981300     29377337_981300     0.408305 
29377337       696694     29377337_696694 29377337       984775     29377337_984775     0.152651 
29377337       696694     29377337_696694 29377337      1196013    29377337_1196013   0.00784495 
29377337       696694     29377337_696694 29377337      1200393    29377337_1200393    0.0292062 
29377337       696694     29377337_696694 29377337      1433123    29377337_1433123    0.0178384 
29377337       696694     29377337_696694 29377337      1661762    29377337_1661762    0.0152333 
29377337       696694     29377337_696694 29377337      1662521    29377337_1662521   0.00135853 
29377337       696694     29377337_696694 29377337      1662585    29377337_1662585   0.00103347 
29377337       696694     29377337_696694 29377337      2138225    29377337_2138225  0.000101209 
29377337       696694     29377337_696694 29377337      2138250    29377337_2138250    0.0116648 
29377337       696694     29377337_696694 29377337      2138340    29377337_2138340   0.00053685 
29377337       696694     29377337_696694 29377337      2176395    29377337_2176395    0.0161529 
29377337       696694     29377337_696694 29377337      2176436    29377337_2176436   0.00190509 
29377337       696694     29377337_696694 29377337      2176457    29377337_2176457   0.00496372 
29377337       696694     29377337_696694 29377337      2176541    29377337_2176541   0.00175671 
29377337       696694     29377337_696694 29377337      2267172    29377337_2267172   0.00347339 
29377337       927919     29377337_927919 29377337       927929     29377337_927929     0.729124 
29377337       927919     29377337_927919 29377337       966968     29377337_966968     0.651393 
29377337       927919     29377337_927919 29377337       980872     29377337_980872     0.514335 
29377337       927919     29377337_927919 29377337       981300     29377337_981300     0.465971 
29377337       927919     29377337_927919 29377337       984775     29377337_984775      0.12435 
29377337       927919     29377337_927919 29377337      1196013    29377337_1196013    0.0226914 
29377337       927919     29377337_927919 29377337      1200393    29377337_1200393    0.0372277 
29377337       927919     29377337_927919 29377337      1433123    29377337_1433123   9.1733e-05 
29377337       927919     29377337_927919 29377337      1661762    29377337_1661762    0.0376489 
29377337       927919     29377337_927919 29377337      1662521    29377337_1662521    0.0045893 
29377337       927919     29377337_927919 29377337      1662585    29377337_1662585   0.00774316 
29377337       927919     29377337_927919 29377337      2138225    29377337_2138225  2.15656e-05 
29377337       927919     29377337_927919 29377337      2138250    29377337_2138250    0.0233721 
29377337       927919     29377337_927919 29377337      2138340    29377337_2138340   0.00236629 
29377337       927919     29377337_927919 29377337      2176395    29377337_2176395  0.000843774 
29377337       927919     29377337_927919 29377337      2176436    29377337_2176436   0.00200502 
29377337       927919     29377337_927919 29377337      2176457    29377337_2176457  0.000835432 
29377337       927919     29377337_927919 29377337      2176541    29377337_2176541  6.34035e-05 
29377337       927919     29377337_927919 29377337      2267172    29377337_2267172   0.00141288 
29377337       927929     29377337_927929 29377337       966968     29377337_966968     0.547212 
29377337       927929     29377337_927929 29377337       980872     29377337_980872     0.727432 
29377337       927929     29377337_927929 29377337       981300     29377337_981300     0.662034 
29377337       927929     29377337_927929 29377337       984775     29377337_984775     0.195728 
29377337       927929     29377337_927929 29377337      1196013    29377337_1196013   0.00808092 
29377337       927929     29377337_927929 29377337      1200393    29377337_1200393    0.0518102 
29377337       927929     29377337_927929 29377337      1433123    29377337_1433123   0.00253428 
29377337       927929     29377337_927929 29377337      1661762    29377337_1661762    0.0421112 
29377337       927929     29377337_927929 29377337      1662521    29377337_1662521    0.0129804 
29377337       927929     29377337_927929 29377337      1662585    29377337_1662585    0.0151762 
29377337       927929     29377337_927929 29377337      2138225    29377337_2138225    0.0076302 
29377337       927929     29377337_927929 29377337      2138250    29377337_2138250    0.0430267 
29377337       927929     29377337_927929 29377337      2138340    29377337_2138340    0.0154078 
29377337       927929     29377337_927929 29377337      2176395    29377337_2176395   0.00526838 
29377337       927929     29377337_927929 29377337      2176436    29377337_2176436  0.000472703 
29377337       927929     29377337_927929 29377337      2176457    29377337_2176457  0.000915088 
29377337       927929     29377337_927929 29377337      2176541    29377337_2176541   0.00288218 
29377337       927929     29377337_927929 29377337      2267172    29377337_2267172  0.000309734 
29377337       966968     29377337_966968 29377337       980872     29377337_980872     0.537137 
29377337       966968     29377337_966968 29377337       981300     29377337_981300     0.532463 
29377337       966968     29377337_966968 29377337       984775     29377337_984775     0.156035 
29377337       966968     29377337_966968 29377337      1196013    29377337_1196013   0.00472222 
29377337       966968     29377337_966968 29377337      1200393    29377337_1200393    0.0323459 
29377337       966968     29377337_966968 29377337      1433123    29377337_1433123  0.000357978 
29377337       966968     29377337_966968 29377337      1661762    29377337_1661762    0.0314183 
29377337       966968     29377337_966968 29377337      1662521    29377337_1662521   0.00249049 
29377337       966968     29377337_966968 29377337      1662585    29377337_1662585   0.00293701 
29377337       966968     29377337_966968 29377337      2138225    29377337_2138225  0.000786757 
29377337       966968     29377337_966968 29377337      2138250    29377337_2138250    0.0125618 
29377337       966968     29377337_966968 29377337      2138340    29377337_2138340  0.000447486 
29377337       966968     29377337_966968 29377337      2176395    29377337_2176395   0.00642852 
29377337       966968     29377337_966968 29377337      2176436    29377337_2176436    0.0012335 
29377337       966968     29377337_966968 29377337      2176457    29377337_2176457   0.00264089 
29377337       966968     29377337_966968 29377337      2176541    29377337_2176541    0.0145952 
29377337       966968     29377337_966968 29377337      2267172    29377337_2267172    0.0180516 
29377337       980872     29377337_980872 29377337       981300     29377337_981300     0.638754 
29377337       980872     29377337_980872 29377337       984775     29377337_984775     0.284422 
29377337       980872     29377337_980872 29377337      1196013    29377337_1196013    0.0304367 
29377337       980872     29377337_980872 29377337      1200393    29377337_1200393    0.0482604 
29377337       980872     29377337_980872 29377337      1433123    29377337_1433123   0.00136806 
29377337       980872     29377337_980872 29377337      1661762    29377337_1661762    0.0303813 
29377337       980872     29377337_980872 29377337      1662521    29377337_1662521    0.0162265 
29377337       980872     29377337_980872 29377337      1662585    29377337_1662585     0.019602 
29377337       980872     29377337_980872 29377337      2138225    29377337_2138225   0.00557553 
29377337       980872     29377337_980872 29377337      2138250    29377337_2138250     0.029588 
29377337       980872     29377337_980872 29377337      2138340    29377337_2138340    0.0128349 
29377337       980872     29377337_980872 29377337      2176395    29377337_2176395    0.0255635 
29377337       980872     29377337_980872 29377337      2176436    29377337_2176436    0.0238607 
29377337       980872     29377337_980872 29377337      2176457    29377337_2176457    0.0269708 
29377337       980872     29377337_980872 29377337      2176541    29377337_2176541    0.0400518 
29377337       980872     29377337_980872 29377337      2267172    29377337_2267172   0.00878316 
29377337       981300     29377337_981300 29377337       984775     29377337_984775      0.17331 
29377337       981300     29377337_981300 29377337      1196013    29377337_1196013   0.00135326 
29377337       981300     29377337_981300 29377337      1200393    29377337_1200393     0.055519 
29377337       981300     29377337_981300 29377337      1433123    29377337_1433123   0.00599233 
29377337       981300     29377337_981300 29377337      1661762    29377337_1661762    0.0336896 
29377337       981300     29377337_981300 29377337      1662521    29377337_1662521    0.0347707 
29377337       981300     29377337_981300 29377337      1662585    29377337_1662585    0.0203218 
29377337       981300     29377337_981300 29377337      2138225    29377337_2138225   0.00409949 
29377337       981300     29377337_981300 29377337      2138250    29377337_2138250    0.0248933 
29377337       981300     29377337_981300 29377337      2138340    29377337_2138340   0.00500134 
29377337       981300     29377337_981300 29377337      2176395    29377337_2176395   0.00874303 
29377337       981300     29377337_981300 29377337      2176436    29377337_2176436   0.00700516 
29377337       981300     29377337_981300 29377337      2176457    29377337_2176457   0.00586157 
29377337       981300     29377337_981300 29377337      2176541    29377337_2176541    0.0170324 
29377337       981300     29377337_981300 29377337      2267172    29377337_2267172  3.18538e-06 
29377337       984775     29377337_984775 29377337      1196013    29377337_1196013     0.114661 
29377337       984775     29377337_984775 29377337      1200393    29377337_1200393    0.0953208 
29377337       984775     29377337_984775 29377337      1433123    29377337_1433123     0.166647 
29377337       984775     29377337_984775 29377337      1661762    29377337_1661762     0.127478 
29377337       984775     29377337_984775 29377337      1662521    29377337_1662521     0.121063 
29377337       984775     29377337_984775 29377337      1662585    29377337_1662585     0.122617 
29377337       984775     29377337_984775 29377337      2138225    29377337_2138225     0.111817 
29377337       984775     29377337_984775 29377337      2138250    29377337_2138250    0.0663825 
29377337       984775     29377337_984775 29377337      2138340    29377337_2138340      0.10574 
29377337       984775     29377337_984775 29377337      2176395    29377337_2176395     0.045387 
29377337       984775     29377337_984775 29377337      2176436    29377337_2176436    0.0473739 
29377337       984775     29377337_984775 29377337      2176457    29377337_2176457    0.0403948 
29377337       984775     29377337_984775 29377337      2176541    29377337_2176541    0.0260327 
29377337       984775     29377337_984775 29377337      2267172    29377337_2267172   0.00253293 
29377337      1196013    29377337_1196013 29377337      1200393    29377337_1200393    0.0104834 
29377337      1196013    29377337_1196013 29377337      1433123    29377337_1433123      0.40584 
29377337      1196013    29377337_1196013 29377337      1661762    29377337_1661762    0.0145305 
29377337      1196013    29377337_1196013 29377337      1662521    29377337_1662521    0.0242279 
29377337      1196013    29377337_1196013 29377337      1662585    29377337_1662585    0.0287505 
29377337      1196013    29377337_1196013 29377337      2138225    29377337_2138225   0.00695376 
29377337      1196013    29377337_1196013 29377337      2138250    29377337_2138250    0.0153435 
29377337      1196013    29377337_1196013 29377337      2138340    29377337_2138340   0.00741228 
29377337      1196013    29377337_1196013 29377337      2176395    29377337_2176395   0.00290489 
29377337      1196013    29377337_1196013 29377337      2176436    29377337_2176436  0.000348406 
29377337      1196013    29377337_1196013 29377337      2176457    29377337_2176457   0.00028544 
29377337      1196013    29377337_1196013 29377337      2176541    29377337_2176541    0.0001633 
29377337      1196013    29377337_1196013 29377337      2267172    29377337_2267172  4.18148e-05 
29377337      1200393    29377337_1200393 29377337      1433123    29377337_1433123   0.00756968 
29377337      1200393    29377337_1200393 29377337      1661762    29377337_1661762    0.0626693 
29377337      1200393    29377337_1200393 29377337      1662521    29377337_1662521    0.0219247 
29377337      1200393    29377337_1200393 29377337      1662585    29377337_1662585    0.0262121 
29377337      1200393    29377337_1200393 29377337      2138225    29377337_2138225    0.0347499 
29377337      1200393    29377337_1200393 29377337      2138250    29377337_2138250   0.00184792 
29377337      1200393    29377337_1200393 29377337      2138340    29377337_2138340     0.034222 
29377337      1200393    29377337_1200393 29377337      2176395    29377337_2176395    0.0135091 
29377337      1200393    29377337_1200393 29377337      2176436    29377337_2176436     0.019478 
29377337      1200393    29377337_1200393 29377337      2176457    29377337_2176457    0.0164558 
29377337      1200393    29377337_1200393 29377337      2176541    29377337_2176541    0.0100257 
29377337      1200393    29377337_1200393 29377337      2267172    29377337_2267172   0.00223414 
29377337      1433123    29377337_1433123 29377337      1661762    29377337_1661762     0.135956 
29377337      1433123    29377337_1433123 29377337      1662521    29377337_1662521     0.162781 
29377337      1433123    29377337_1433123 29377337      1662585    29377337_1662585     0.170787 
29377337      1433123    29377337_1433123 29377337      2138225    29377337_2138225     0.168534 
29377337      1433123    29377337_1433123 29377337      2138250    29377337_2138250   0.00468454 
29377337      1433123    29377337_1433123 29377337      2138340    29377337_2138340     0.178411 
29377337      1433123    29377337_1433123 29377337      2176395    29377337_2176395    0.0151332 
29377337      1433123    29377337_1433123 29377337      2176436    29377337_2176436     0.010692 
29377337      1433123    29377337_1433123 29377337      2176457    29377337_2176457   0.00341808 
29377337      1433123    29377337_1433123 29377337      2176541    29377337_2176541  0.000903337 
29377337      1433123    29377337_1433123 29377337      2267172    29377337_2267172    0.0014531 
29377337      1661762    29377337_1661762 29377337      1662521    29377337_1662521     0.369721 
29377337      1661762    29377337_1661762 29377337      1662585    29377337_1662585      0.36512 
29377337      1661762    29377337_1661762 29377337      2138225    29377337_2138225     0.290005 
29377337      1661762    29377337_1661762 29377337      2138250    29377337_2138250   0.00688486 
29377337      1661762    29377337_1661762 29377337      2138340    29377337_2138340      0.31746 
29377337      1661762    29377337_1661762 29377337      2176395    29377337_2176395    0.0425434 
29377337      1661762    29377337_1661762 29377337      2176436    29377337_2176436    0.0448504 
29377337      1661762    29377337_1661762 29377337      2176457    29377337_2176457    0.0651093 
29377337      1661762    29377337_1661762 29377337      2176541    29377337_2176541    0.0860108 
29377337      1661762    29377337_1661762 29377337      2267172    29377337_2267172    0.0662292 
29377337      1662521    29377337_1662521 29377337      1662585    29377337_1662585     0.936214 
29377337      1662521    29377337_1662521 29377337      2138225    29377337_2138225     0.586713 
29377337      1662521    29377337_1662521 29377337      2138250    29377337_2138250    0.0136719 
29377337      1662521    29377337_1662521 29377337      2138340    29377337_2138340     0.586948 
29377337      1662521    29377337_1662521 29377337      2176395    29377337_2176395   0.00769593 
29377337      1662521    29377337_1662521 29377337      2176436    29377337_2176436    0.0033392 
29377337      1662521    29377337_1662521 29377337      2176457    29377337_2176457   0.00975875 
29377337      1662521    29377337_1662521 29377337      2176541    29377337_2176541    0.0125703 
29377337      1662521    29377337_1662521 29377337      2267172    29377337_2267172     0.033798 
29377337      1662585    29377337_1662585 29377337      2138225    29377337_2138225     0.641287 
29377337      1662585    29377337_1662585 29377337      2138250    29377337_2138250    0.0165872 
29377337      1662585    29377337_1662585 29377337      2138340    29377337_2138340     0.645286 
29377337      1662585    29377337_1662585 29377337      2176395    29377337_2176395   0.00507522 
29377337      1662585    29377337_1662585 29377337      2176436    29377337_2176436   0.00115536 
29377337      1662585    29377337_1662585 29377337      2176457    29377337_2176457   0.00533056 
29377337      1662585    29377337_1662585 29377337      2176541    29377337_2176541   0.00953924 
29377337      1662585    29377337_1662585 29377337      2267172    29377337_2267172    0.0292782 
29377337      2138225    29377337_2138225 29377337      2138250    29377337_2138250    0.0238657 
29377337      2138225    29377337_2138225 29377337      2138340    29377337_2138340     0.843761 
29377337      2138225    29377337_2138225 29377337      2176395    29377337_2176395   0.00857339 
29377337      2138225    29377337_2138225 29377337      2176436    29377337_2176436   0.00522264 
29377337      2138225    29377337_2138225 29377337      2176457    29377337_2176457    0.0182854 
29377337      2138225    29377337_2138225 29377337      2176541    29377337_2176541    0.0270036 
29377337      2138225    29377337_2138225 29377337      2267172    29377337_2267172    0.0272707 
29377337      2138250    29377337_2138250 29377337      2138340    29377337_2138340    0.0234299 
29377337      2138250    29377337_2138250 29377337      2176395    29377337_2176395     0.136642 
29377337      2138250    29377337_2138250 29377337      2176436    29377337_2176436     0.120263 
29377337      2138250    29377337_2138250 29377337      2176457    29377337_2176457      0.13555 
29377337      2138250    29377337_2138250 29377337      2176541    29377337_2176541      0.13425 
29377337      2138250    29377337_2138250 29377337      2267172    29377337_2267172     0.212254 
29377337      2138340    29377337_2138340 29377337      2176395    29377337_2176395   0.00305808 
29377337      2138340    29377337_2138340 29377337      2176436    29377337_2176436  0.000381293 
29377337      2138340    29377337_2138340 29377337      2176457    29377337_2176457    0.0069851 
29377337      2138340    29377337_2138340 29377337      2176541    29377337_2176541   0.00951188 
29377337      2138340    29377337_2138340 29377337      2267172    29377337_2267172    0.0180096 
29377337      2176395    29377337_2176395 29377337      2176436    29377337_2176436     0.800667 
29377337      2176395    29377337_2176395 29377337      2176457    29377337_2176457     0.774097 
29377337      2176395    29377337_2176395 29377337      2176541    29377337_2176541     0.511971 
29377337      2176395    29377337_2176395 29377337      2267172    29377337_2267172     0.429905 
29377337      2176436    29377337_2176436 29377337      2176457    29377337_2176457     0.938421 
29377337      2176436    29377337_2176436 29377337      2176541    29377337_2176541     0.668336 
29377337      2176436    29377337_2176436 29377337      2267172    29377337_2267172     0.365306 
29377337      2176457    29377337_2176457 29377337      2176541    29377337_2176541     0.752206 
29377337      2176457    29377337_2176457 29377337      2267172    29377337_2267172     0.377359 
29377337      2176541    29377337_2176541 29377337      2267172    29377337_2267172     0.385924 
29377340       543659     29377340_543659 29377340       543702     29377340_543702     0.469424 
29377340       543659     29377340_543659 29377340       543735     29377340_543735     0.363517 
29377340       543659     29377340_543659 29377340       667854     29377340_667854     0.201104 
29377340       543702     29377340_543702 29377340       543735     29377340_543735     0.756686 
29377340       543702     29377340_543702 29377340       667854     29377340_667854     0.429667 
29377340       543735     29377340_543735 29377340       667854     29377340_667854      0.39313 
29377341       163008     29377341_163008 29377341       919765     29377341_919765     0.730223 
29377341       163008     29377341_163008 29377341      1667308    29377341_1667308   0.00228644 
29377341       919765     29377341_919765 29377341      1667308    29377341_1667308    0.0123178 
29377343       898646     29377343_898646 29377343       898796     29377343_898796     0.802288 
29377343       898646     29377343_898646 29377343       898821     29377343_898821     0.851383 
29377343       898646     29377343_898646 29377343      2871206    29377343_2871206     0.252265 
29377343       898646     29377343_898646 29377343      3563776    29377343_3563776     0.479722 
29377343       898646     29377343_898646 29377343      4102391    29377343_4102391     0.362738 
29377343       898646     29377343_898646 29377343      4325351    29377343_4325351     0.405831 
29377343       898646     29377343_898646 29377343      4860136    29377343_4860136    0.0582698 
29377343       898646     29377343_898646 29377343      4865324    29377343_4865324    0.0622541 
29377343       898796     29377343_898796 29377343       898821     29377343_898821     0.884821 
29377343       898796     29377343_898796 29377343      2871206    29377343_2871206     0.280899 
29377343       898796     29377343_898796 29377343      3563776    29377343_3563776     0.467145 
29377343       898796     29377343_898796 29377343      4102391    29377343_4102391     0.371094 
29377343       898796     29377343_898796 29377343      4325351    29377343_4325351     0.376479 
29377343       898796     29377343_898796 29377343      4860136    29377343_4860136    0.0397673 
29377343       898796     29377343_898796 29377343      4865324    29377343_4865324    0.0746088 
29377343       898821     29377343_898821 29377343      2871206    29377343_2871206       0.2588 
29377343       898821     29377343_898821 29377343      3563776    29377343_3563776     0.423204 
29377343       898821     29377343_898821 29377343      4102391    29377343_4102391     0.353302 
29377343       898821     29377343_898821 29377343      4325351    29377343_4325351     0.438472 
29377343       898821     29377343_898821 29377343      4860136    29377343_4860136     0.027293 
29377343       898821     29377343_898821 29377343      4865324    29377343_4865324    0.0373503 
29377343      2871206    29377343_2871206 29377343      3563776    29377343_3563776     0.290341 
29377343      2871206    29377343_2871206 29377343      4102391    29377343_4102391     0.170604 
29377343      2871206    29377343_2871206 29377343      4325351    29377343_4325351     0.265747 
29377343      2871206    29377343_2871206 29377343      4860136    29377343_4860136    0.0342572 
29377343      2871206    29377343_2871206 29377343      4865324    29377343_4865324    0.0476356 
29377343      3563776    29377343_3563776 29377343      4102391    29377343_4102391     0.701653 
29377343      3563776    29377343_3563776 29377343      4325351    29377343_4325351     0.703825 
29377343      3563776    29377343_3563776 29377343      4860136    29377343_4860136    0.0512734 
29377343      3563776    29377343_3563776 29377343      4865324    29377343_4865324    0.0840158 
29377343      4102391    29377343_4102391 29377343      4325351    29377343_4325351     0.767104 
29377343      4102391    29377343_4102391 29377343      4860136    29377343_4860136    0.0434323 
29377343      4102391    29377343_4102391 29377343      4865324    29377343_4865324    0.0716631 
29377343      4325351    29377343_4325351 29377343      4860136    29377343_4860136    0.0320774 
29377343      4325351    29377343_4325351 29377343      4865324    29377343_4865324    0.0535374 
29377343      4860136    29377343_4860136 29377343      4865324    29377343_4865324      0.59802 
29377344      1179804    29377344_1179804 29377344      1234551    29377344_1234551     0.203378 
29377344      1179804    29377344_1179804 29377344      1360310    29377344_1360310     0.574376 
29377344      1234551    29377344_1234551 29377344      1360310    29377344_1360310      0.13698 
29377349       364550     29377349_364550 29377349      1201683    29377349_1201683   0.00115656 
29377349       364550     29377349_364550 29377349      1941774    29377349_1941774   0.00208152 
29377349       364550     29377349_364550 29377349      1942848    29377349_1942848   0.00107433 
29377349       364550     29377349_364550 29377349      2441079    29377349_2441079    0.0364738 
29377349       364550     29377349_364550 29377349      4066148    29377349_4066148     0.101509 
29377349       364550     29377349_364550 29377349      4071490    29377349_4071490     0.111951 
29377349       364550     29377349_364550 29377349      4071651    29377349_4071651      0.11751 
29377349       364550     29377349_364550 29377349      4071675    29377349_4071675     0.105882 
29377349       364550     29377349_364550 29377349      4071714    29377349_4071714    0.0985168 
29377349       364550     29377349_364550 29377349      4071797    29377349_4071797    0.0866288 
29377349       364550     29377349_364550 29377349      4071838    29377349_4071838    0.0898352 
29377349       364550     29377349_364550 29377349      4071893    29377349_4071893     0.106949 
29377349       364550     29377349_364550 29377349      4071957    29377349_4071957     0.129496 
29377349      1201683    29377349_1201683 29377349      1941774    29377349_1941774     0.446702 
29377349      1201683    29377349_1201683 29377349      1942848    29377349_1942848     0.108272 
29377349      1201683    29377349_1201683 29377349      2441079    29377349_2441079    0.0660349 
29377349      1201683    29377349_1201683 29377349      4066148    29377349_4066148     0.232376 
29377349      1201683    29377349_1201683 29377349      4071490    29377349_4071490     0.228827 
29377349      1201683    29377349_1201683 29377349      4071651    29377349_4071651     0.235551 
29377349      1201683    29377349_1201683 29377349      4071675    29377349_4071675     0.247049 
29377349      1201683    29377349_1201683 29377349      4071714    29377349_4071714      0.26588 
29377349      1201683    29377349_1201683 29377349      4071797    29377349_4071797     0.236528 
29377349      1201683    29377349_1201683 29377349      4071838    29377349_4071838      0.25459 
29377349      1201683    29377349_1201683 29377349      4071893    29377349_4071893     0.315941 
29377349      1201683    29377349_1201683 29377349      4071957    29377349_4071957     0.315647 
29377349      1941774    29377349_1941774 29377349      1942848    29377349_1942848     0.169113 
29377349      1941774    29377349_1941774 29377349      2441079    29377349_2441079     0.107794 
29377349      1941774    29377349_1941774 29377349      4066148    29377349_4066148     0.208921 
29377349      1941774    29377349_1941774 29377349      4071490    29377349_4071490      0.34942 
29377349      1941774    29377349_1941774 29377349      4071651    29377349_4071651     0.208914 
29377349      1941774    29377349_1941774 29377349      4071675    29377349_4071675     0.213396 
29377349      1941774    29377349_1941774 29377349      4071714    29377349_4071714     0.249556 
29377349      1941774    29377349_1941774 29377349      4071797    29377349_4071797     0.273784 
29377349      1941774    29377349_1941774 29377349      4071838    29377349_4071838     0.260211 
29377349      1941774    29377349_1941774 29377349      4071893    29377349_4071893     0.367097 
29377349      1941774    29377349_1941774 29377349      4071957    29377349_4071957      0.29239 
29377349      1942848    29377349_1942848 29377349      2441079    29377349_2441079     0.455449 
29377349      1942848    29377349_1942848 29377349      4066148    29377349_4066148  0.000437139 
29377349      1942848    29377349_1942848 29377349      4071490    29377349_4071490    0.0118294 
29377349      1942848    29377349_1942848 29377349      4071651    29377349_4071651   0.00547292 
29377349      1942848    29377349_1942848 29377349      4071675    29377349_4071675   0.00103518 
29377349      1942848    29377349_1942848 29377349      4071714    29377349_4071714   0.00553662 
29377349      1942848    29377349_1942848 29377349      4071797    29377349_4071797   0.00841315 
29377349      1942848    29377349_1942848 29377349      4071838    29377349_4071838    0.0137777 
29377349      1942848    29377349_1942848 29377349      4071893    29377349_4071893    0.0196318 
29377349      1942848    29377349_1942848 29377349      4071957    29377349_4071957    0.0121906 
29377349      2441079    29377349_2441079 29377349      4066148    29377349_4066148  1.09438e-05 
29377349      2441079    29377349_2441079 29377349      4071490    29377349_4071490   0.00642247 
29377349      2441079    29377349_2441079 29377349      4071651    29377349_4071651    0.0021462 
29377349      2441079    29377349_2441079 29377349      4071675    29377349_4071675   0.00179318 
29377349      2441079    29377349_2441079 29377349      4071714    29377349_4071714  0.000764128 
29377349      2441079    29377349_2441079 29377349      4071797    29377349_4071797  0.000185235 
29377349      2441079    29377349_2441079 29377349      4071838    29377349_4071838   0.00229011 
29377349      2441079    29377349_2441079 29377349      4071893    29377349_4071893   0.00498434 
29377349      2441079    29377349_2441079 29377349      4071957    29377349_4071957  0.000397099 
29377349      4066148    29377349_4066148 29377349      4071490    29377349_4071490     0.661777 
29377349      4066148    29377349_4066148 29377349      4071651    29377349_4071651     0.724815 
29377349      4066148    29377349_4066148 29377349      4071675    29377349_4071675     0.717759 
29377349      4066148    29377349_4066148 29377349      4071714    29377349_4071714     0.671044 
29377349      4066148    29377349_4066148 29377349      4071797    29377349_4071797     0.600528 
29377349      4066148    29377349_4066148 29377349      4071838    29377349_4071838     0.609939 
29377349      4066148    29377349_4066148 29377349      4071893    29377349_4071893     0.680099 
29377349      4066148    29377349_4066148 29377349      4071957    29377349_4071957     0.682159 
29377349      4071490    29377349_4071490 29377349      4071651    29377349_4071651     0.743824 
29377349      4071490    29377349_4071490 29377349      4071675    29377349_4071675     0.711478 
29377349      4071490    29377349_4071490 29377349      4071714    29377349_4071714     0.760634 
29377349      4071490    29377349_4071490 29377349      4071797    29377349_4071797     0.709884 
29377349      4071490    29377349_4071490 29377349      4071838    29377349_4071838      0.72019 
29377349      4071490    29377349_4071490 29377349      4071893    29377349_4071893     0.827275 
29377349      4071490    29377349_4071490 29377349      4071957    29377349_4071957      0.80071 
29377349      4071651    29377349_4071651 29377349      4071675    29377349_4071675     0.879666 
29377349      4071651    29377349_4071651 29377349      4071714    29377349_4071714     0.851525 
29377349      4071651    29377349_4071651 29377349      4071797    29377349_4071797     0.652274 
29377349      4071651    29377349_4071651 29377349      4071838    29377349_4071838     0.710003 
29377349      4071651    29377349_4071651 29377349      4071893    29377349_4071893     0.764633 
29377349      4071651    29377349_4071651 29377349      4071957    29377349_4071957      0.74104 
29377349      4071675    29377349_4071675 29377349      4071714    29377349_4071714     0.919385 
29377349      4071675    29377349_4071675 29377349      4071797    29377349_4071797     0.719356 
29377349      4071675    29377349_4071675 29377349      4071838    29377349_4071838     0.705682 
29377349      4071675    29377349_4071675 29377349      4071893    29377349_4071893     0.732681 
29377349      4071675    29377349_4071675 29377349      4071957    29377349_4071957     0.708715 
29377349      4071714    29377349_4071714 29377349      4071797    29377349_4071797     0.765259 
29377349      4071714    29377349_4071714 29377349      4071838    29377349_4071838     0.776326 
29377349      4071714    29377349_4071714 29377349      4071893    29377349_4071893     0.731548 
29377349      4071714    29377349_4071714 29377349      4071957    29377349_4071957     0.708625 
29377349      4071797    29377349_4071797 29377349      4071838    29377349_4071838     0.848886 
29377349      4071797    29377349_4071797 29377349      4071893    29377349_4071893     0.753389 
29377349      4071797    29377349_4071797 29377349      4071957    29377349_4071957     0.731563 
29377349      4071838    29377349_4071838 29377349      4071893    29377349_4071893     0.817851 
29377349      4071838    29377349_4071838 29377349      4071957    29377349_4071957     0.742184 
29377349      4071893    29377349_4071893 29377349      4071957    29377349_4071957     0.852539 
29377351      1524033    29377351_1524033 29377351      1524068    29377351_1524068     0.932589 
29377351      1524033    29377351_1524033 29377351      2040043    29377351_2040043     0.152753 
29377351      1524068    29377351_1524068 29377351      2040043    29377351_2040043     0.131794 
29377352        16726      29377352_16726 29377352        16756      29377352_16756     0.347941 
29377352        16726      29377352_16726 29377352        18350      29377352_18350     0.672868 
29377352        16726      29377352_16726 29377352        24506      29377352_24506     0.493609 
29377352        16726      29377352_16726 29377352        24540      29377352_24540     0.477041 
29377352        16726      29377352_16726 29377352        24575      29377352_24575      0.52395 
29377352        16726      29377352_16726 29377352        40902      29377352_40902       0.3807 
29377352        16726      29377352_16726 29377352        40949      29377352_40949     0.405692 
29377352        16756      29377352_16756 29377352        18350      29377352_18350     0.369781 
29377352        16756      29377352_16756 29377352        24506      29377352_24506     0.285005 
29377352        16756      29377352_16756 29377352        24540      29377352_24540     0.328176 
29377352        16756      29377352_16756 29377352        24575      29377352_24575     0.289157 
29377352        16756      29377352_16756 29377352        40902      29377352_40902     0.218752 
29377352        16756      29377352_16756 29377352        40949      29377352_40949     0.230536 
29377352        18350      29377352_18350 29377352        24506      29377352_24506     0.513733 
29377352        18350      29377352_18350 29377352        24540      29377352_24540     0.542106 
29377352        18350      29377352_18350 29377352        24575      29377352_24575      0.57023 
29377352        18350      29377352_18350 29377352        40902      29377352_40902     0.654479 
29377352        18350      29377352_18350 29377352        40949      29377352_40949     0.641453 
29377352        24506      29377352_24506 29377352        24540      29377352_24540     0.914808 
29377352        24506      29377352_24506 29377352        24575      29377352_24575     0.852463 
29377352        24506      29377352_24506 29377352        40902      29377352_40902     0.599229 
29377352        24506      29377352_24506 29377352        40949      29377352_40949     0.587548 
29377352        24540      29377352_24540 29377352        24575      29377352_24575     0.854049 
29377352        24540      29377352_24540 29377352        40902      29377352_40902     0.622085 
29377352        24540      29377352_24540 29377352        40949      29377352_40949     0.612912 
29377352        24575      29377352_24575 29377352        40902      29377352_40902     0.610821 
29377352        24575      29377352_24575 29377352        40949      29377352_40949     0.598663 
29377352        40902      29377352_40902 29377352        40949      29377352_40949      0.85353 
29377354       341998     29377354_341998 29377354       342273     29377354_342273     0.639588 
29377354       341998     29377354_341998 29377354       428457     29377354_428457     0.641551 
29377354       341998     29377354_341998 29377354       428544     29377354_428544     0.641929 
29377354       341998     29377354_341998 29377354       466775     29377354_466775     0.767932 
29377354       341998     29377354_341998 29377354       466844     29377354_466844      0.43404 
29377354       341998     29377354_341998 29377354       466887     29377354_466887     0.777753 
29377354       341998     29377354_341998 29377354       466948     29377354_466948     0.686068 
29377354       341998     29377354_341998 29377354       805593     29377354_805593     0.698702 
29377354       341998     29377354_341998 29377354      1046642    29377354_1046642     0.188369 
29377354       341998     29377354_341998 29377354      1099094    29377354_1099094     0.236727 
29377354       341998     29377354_341998 29377354      1403776    29377354_1403776     0.238096 
29377354       341998     29377354_341998 29377354      1403826    29377354_1403826     0.216691 
29377354       341998     29377354_341998 29377354      1404161    29377354_1404161     0.164124 
29377354       342273     29377354_342273 29377354       428457     29377354_428457      0.57802 
29377354       342273     29377354_342273 29377354       428544     29377354_428544     0.559505 
29377354       342273     29377354_342273 29377354       466775     29377354_466775     0.677376 
29377354       342273     29377354_342273 29377354       466844     29377354_466844     0.343352 
29377354       342273     29377354_342273 29377354       466887     29377354_466887     0.672882 
29377354       342273     29377354_342273 29377354       466948     29377354_466948     0.667296 
29377354       342273     29377354_342273 29377354       805593     29377354_805593     0.682768 
29377354       342273     29377354_342273 29377354      1046642    29377354_1046642     0.264133 
29377354       342273     29377354_342273 29377354      1099094    29377354_1099094      0.23209 
29377354       342273     29377354_342273 29377354      1403776    29377354_1403776     0.253278 
29377354       342273     29377354_342273 29377354      1403826    29377354_1403826      0.21347 
29377354       342273     29377354_342273 29377354      1404161    29377354_1404161     0.161327 
29377354       428457     29377354_428457 29377354       428544     29377354_428544     0.768953 
29377354       428457     29377354_428457 29377354       466775     29377354_466775     0.555526 
29377354       428457     29377354_428457 29377354       466844     29377354_466844     0.328204 
29377354       428457     29377354_428457 29377354       466887     29377354_466887     0.621128 
29377354       428457     29377354_428457 29377354       466948     29377354_466948     0.580775 
29377354       428457     29377354_428457 29377354       805593     29377354_805593     0.653235 
29377354       428457     29377354_428457 29377354      1046642    29377354_1046642     0.163207 
29377354       428457     29377354_428457 29377354      1099094    29377354_1099094     0.124923 
29377354       428457     29377354_428457 29377354      1403776    29377354_1403776     0.146191 
29377354       428457     29377354_428457 29377354      1403826    29377354_1403826     0.124555 
29377354       428457     29377354_428457 29377354      1404161    29377354_1404161    0.0624335 
29377354       428544     29377354_428544 29377354       466775     29377354_466775     0.618433 
29377354       428544     29377354_428544 29377354       466844     29377354_466844     0.335644 
29377354       428544     29377354_428544 29377354       466887     29377354_466887     0.668642 
29377354       428544     29377354_428544 29377354       466948     29377354_466948     0.671051 
29377354       428544     29377354_428544 29377354       805593     29377354_805593     0.588193 
29377354       428544     29377354_428544 29377354      1046642    29377354_1046642     0.270106 
29377354       428544     29377354_428544 29377354      1099094    29377354_1099094     0.165197 
29377354       428544     29377354_428544 29377354      1403776    29377354_1403776     0.219248 
29377354       428544     29377354_428544 29377354      1403826    29377354_1403826     0.174571 
29377354       428544     29377354_428544 29377354      1404161    29377354_1404161     0.111283 
29377354       466775     29377354_466775 29377354       466844     29377354_466844     0.478365 
29377354       466775     29377354_466775 29377354       466887     29377354_466887     0.872452 
29377354       466775     29377354_466775 29377354       466948     29377354_466948     0.765223 
29377354       466775     29377354_466775 29377354       805593     29377354_805593     0.707845 
29377354       466775     29377354_466775 29377354      1046642    29377354_1046642     0.216494 
29377354       466775     29377354_466775 29377354      1099094    29377354_1099094      0.21984 
29377354       466775     29377354_466775 29377354      1403776    29377354_1403776     0.254313 
29377354       466775     29377354_466775 29377354      1403826    29377354_1403826     0.200777 
29377354       466775     29377354_466775 29377354      1404161    29377354_1404161     0.165172 
29377354       466844     29377354_466844 29377354       466887     29377354_466887     0.541495 
29377354       466844     29377354_466844 29377354       466948     29377354_466948     0.477134 
29377354       466844     29377354_466844 29377354       805593     29377354_805593     0.475486 
29377354       466844     29377354_466844 29377354      1046642    29377354_1046642     0.138041 
29377354       466844     29377354_466844 29377354      1099094    29377354_1099094     0.211589 
29377354       466844     29377354_466844 29377354      1403776    29377354_1403776      0.15744 
29377354       466844     29377354_466844 29377354      1403826    29377354_1403826     0.110995 
29377354       466844     29377354_466844 29377354      1404161    29377354_1404161     0.111655 
29377354       466887     29377354_466887 29377354       466948     29377354_466948     0.839916 
29377354       466887     29377354_466887 29377354       805593     29377354_805593     0.763284 
29377354       466887     29377354_466887 29377354      1046642    29377354_1046642     0.275625 
29377354       466887     29377354_466887 29377354      1099094    29377354_1099094     0.289288 
29377354       466887     29377354_466887 29377354      1403776    29377354_1403776     0.231056 
29377354       466887     29377354_466887 29377354      1403826    29377354_1403826     0.207892 
29377354       466887     29377354_466887 29377354      1404161    29377354_1404161     0.203248 
29377354       466948     29377354_466948 29377354       805593     29377354_805593     0.757044 
29377354       466948     29377354_466948 29377354      1046642    29377354_1046642     0.297729 
29377354       466948     29377354_466948 29377354      1099094    29377354_1099094     0.309324 
29377354       466948     29377354_466948 29377354      1403776    29377354_1403776     0.251709 
29377354       466948     29377354_466948 29377354      1403826    29377354_1403826     0.212337 
29377354       466948     29377354_466948 29377354      1404161    29377354_1404161     0.219424 
29377354       805593     29377354_805593 29377354      1046642    29377354_1046642     0.199057 
29377354       805593     29377354_805593 29377354      1099094    29377354_1099094     0.269837 
29377354       805593     29377354_805593 29377354      1403776    29377354_1403776     0.237545 
29377354       805593     29377354_805593 29377354      1403826    29377354_1403826     0.200388 
29377354       805593     29377354_805593 29377354      1404161    29377354_1404161     0.189325 
29377354      1046642    29377354_1046642 29377354      1099094    29377354_1099094      0.37488 
29377354      1046642    29377354_1046642 29377354      1403776    29377354_1403776     0.197317 
29377354      1046642    29377354_1046642 29377354      1403826    29377354_1403826     0.263926 
29377354      1046642    29377354_1046642 29377354      1404161    29377354_1404161     0.199412 
29377354      1099094    29377354_1099094 29377354      1403776    29377354_1403776     0.558474 
29377354      1099094    29377354_1099094 29377354      1403826    29377354_1403826      0.58091 
29377354      1099094    29377354_1099094 29377354      1404161    29377354_1404161     0.525552 
29377354      1403776    29377354_1403776 29377354      1403826    29377354_1403826     0.832069 
29377354      1403776    29377354_1403776 29377354      1404161    29377354_1404161     0.549166 
29377354      1403826    29377354_1403826 29377354      1404161    29377354_1404161     0.533586 
29377356      2046987    29377356_2046987 29377356      2142354    29377356_2142354   0.00926934 
29377356      2046987    29377356_2046987 29377356      2142577    29377356_2142577   0.00351614 
29377356      2046987    29377356_2046987 29377356      2142631    29377356_2142631    0.0212381 
29377356      2046987    29377356_2046987 29377356      2392275    29377356_2392275    0.0344185 
29377356      2142354    29377356_2142354 29377356      2142577    29377356_2142577    0.0583977 
29377356      2142354    29377356_2142354 29377356      2142631    29377356_2142631    0.0405607 
29377356      2142354    29377356_2142354 29377356      2392275    29377356_2392275     0.109834 
29377356      2142577    29377356_2142577 29377356      2142631    29377356_2142631     0.818233 
29377356      2142577    29377356_2142577 29377356      2392275    29377356_2392275    0.0153145 
29377356      2142631    29377356_2142631 29377356      2392275    29377356_2392275   0.00764674 
29377365        48774      29377365_48774 29377365        48796      29377365_48796     0.925044 
29377365        48774      29377365_48774 29377365       119693     29377365_119693     0.529875 
29377365        48774      29377365_48774 29377365       345556     29377365_345556     0.662368 
29377365        48774      29377365_48774 29377365       345624     29377365_345624     0.561011 
29377365        48774      29377365_48774 29377365       354352     29377365_354352     0.638886 
29377365        48774      29377365_48774 29377365       354378     29377365_354378     0.638886 
29377365        48774      29377365_48774 29377365       747831     29377365_747831     0.609211 
29377365        48796      29377365_48796 29377365       119693     29377365_119693     0.544222 
29377365        48796      29377365_48796 29377365       345556     29377365_345556     0.669214 
29377365        48796      29377365_48796 29377365       345624     29377365_345624     0.568605 
29377365        48796      29377365_48796 29377365       354352     29377365_354352     0.667808 
29377365        48796      29377365_48796 29377365       354378     29377365_354378     0.667808 
29377365        48796      29377365_48796 29377365       747831     29377365_747831     0.663209 
29377365       119693     29377365_119693 29377365       345556     29377365_345556     0.691698 
29377365       119693     29377365_119693 29377365       345624     29377365_345624     0.605916 
29377365       119693     29377365_119693 29377365       354352     29377365_354352      0.64664 
29377365       119693     29377365_119693 29377365       354378     29377365_354378      0.64664 
29377365       119693     29377365_119693 29377365       747831     29377365_747831     0.556063 
29377365       345556     29377365_345556 29377365       345624     29377365_345624     0.829928 
29377365       345556     29377365_345556 29377365       354352     29377365_354352     0.643512 
29377365       345556     29377365_345556 29377365       354378     29377365_354378     0.618314 
29377365       345556     29377365_345556 29377365       747831     29377365_747831     0.550808 
29377365       345624     29377365_345624 29377365       354352     29377365_354352     0.513916 
29377365       345624     29377365_345624 29377365       354378     29377365_354378     0.492043 
29377365       345624     29377365_345624 29377365       747831     29377365_747831     0.517405 
29377365       354352     29377365_354352 29377365       354378     29377365_354378     0.967628 
29377365       354352     29377365_354352 29377365       747831     29377365_747831      0.70035 
29377365       354378     29377365_354378 29377365       747831     29377365_747831      0.70035 
29377366       767325     29377366_767325 29377366      1371969    29377366_1371969   0.00871329 
29377367      1193965    29377367_1193965 29377367      1203741    29377367_1203741     0.656542 
29377367      1193965    29377367_1193965 29377367      1249796    29377367_1249796     0.786079 
29377367      1203741    29377367_1203741 29377367      1249796    29377367_1249796     0.741394 
29377368       590069     29377368_590069 29377368      1237425    29377368_1237425    0.0651461 
29377368       590069     29377368_590069 29377368      1237428    29377368_1237428    0.0625173 
29377368       590069     29377368_590069 29377368      1237451    29377368_1237451    0.0686045 
29377368       590069     29377368_590069 29377368      2551399    29377368_2551399   0.00716178 
29377368       590069     29377368_590069 29377368      2551407    29377368_2551407   0.00469464 
29377368       590069     29377368_590069 29377368      2612380    29377368_2612380    0.0487532 
29377368       590069     29377368_590069 29377368      2683061    29377368_2683061  0.000436067 
29377368       590069     29377368_590069 29377368      3117339    29377368_3117339    0.0277367 
29377368       590069     29377368_590069 29377368      4518662    29377368_4518662    0.0121957 
29377368       590069     29377368_590069 29377368      4518671    29377368_4518671     0.014835 
29377368       590069     29377368_590069 29377368      4522150    29377368_4522150    0.0427137 
29377368      1237425    29377368_1237425 29377368      1237428    29377368_1237428     0.959647 
29377368      1237425    29377368_1237425 29377368      1237451    29377368_1237451     0.908838 
29377368      1237425    29377368_1237425 29377368      2551399    29377368_2551399    0.0167172 
29377368      1237425    29377368_1237425 29377368      2551407    29377368_2551407    0.0247153 
29377368      1237425    29377368_1237425 29377368      2612380    29377368_2612380     0.476943 
29377368      1237425    29377368_1237425 29377368      2683061    29377368_2683061    0.0351561 
29377368      1237425    29377368_1237425 29377368      3117339    29377368_3117339    0.0275885 
29377368      1237425    29377368_1237425 29377368      4518662    29377368_4518662    0.0187727 
29377368      1237425    29377368_1237425 29377368      4518671    29377368_4518671    0.0154645 
29377368      1237425    29377368_1237425 29377368      4522150    29377368_4522150  0.000170341 
29377368      1237428    29377368_1237428 29377368      1237451    29377368_1237451      0.90869 
29377368      1237428    29377368_1237428 29377368      2551399    29377368_2551399    0.0160426 
29377368      1237428    29377368_1237428 29377368      2551407    29377368_2551407    0.0237179 
29377368      1237428    29377368_1237428 29377368      2612380    29377368_2612380     0.485588 
29377368      1237428    29377368_1237428 29377368      2683061    29377368_2683061    0.0336575 
29377368      1237428    29377368_1237428 29377368      3117339    29377368_3117339    0.0264664 
29377368      1237428    29377368_1237428 29377368      4518662    29377368_4518662     0.018006 
29377368      1237428    29377368_1237428 29377368      4518671    29377368_4518671    0.0233945 
29377368      1237428    29377368_1237428 29377368      4522150    29377368_4522150   0.00147121 
29377368      1237451    29377368_1237451 29377368      2551399    29377368_2551399     0.021194 
29377368      1237451    29377368_1237451 29377368      2551407    29377368_2551407    0.0294998 
29377368      1237451    29377368_1237451 29377368      2612380    29377368_2612380     0.494834 
29377368      1237451    29377368_1237451 29377368      2683061    29377368_2683061    0.0396642 
29377368      1237451    29377368_1237451 29377368      3117339    29377368_3117339     0.032198 
29377368      1237451    29377368_1237451 29377368      4518662    29377368_4518662    0.0131342 
29377368      1237451    29377368_1237451 29377368      4518671    29377368_4518671    0.0174099 
29377368      1237451    29377368_1237451 29377368      4522150    29377368_4522150  0.000442087 
29377368      2551399    29377368_2551399 29377368      2551407    29377368_2551407     0.846641 
29377368      2551399    29377368_2551399 29377368      2612380    29377368_2612380    0.0133955 
29377368      2551399    29377368_2551399 29377368      2683061    29377368_2683061     0.513988 
29377368      2551399    29377368_2551399 29377368      3117339    29377368_3117339     0.356633 
29377368      2551399    29377368_2551399 29377368      4518662    29377368_4518662     0.034431 
29377368      2551399    29377368_2551399 29377368      4518671    29377368_4518671     0.032859 
29377368      2551399    29377368_2551399 29377368      4522150    29377368_4522150    0.0588709 
29377368      2551407    29377368_2551407 29377368      2612380    29377368_2612380     0.020391 
29377368      2551407    29377368_2551407 29377368      2683061    29377368_2683061     0.441946 
29377368      2551407    29377368_2551407 29377368      3117339    29377368_3117339     0.357794 
29377368      2551407    29377368_2551407 29377368      4518662    29377368_4518662    0.0447065 
29377368      2551407    29377368_2551407 29377368      4518671    29377368_4518671    0.0187853 
29377368      2551407    29377368_2551407 29377368      4522150    29377368_4522150    0.0663975 
29377368      2612380    29377368_2612380 29377368      2683061    29377368_2683061     0.011226 
29377368      2612380    29377368_2612380 29377368      3117339    29377368_3117339    0.0317768 
29377368      2612380    29377368_2612380 29377368      4518662    29377368_4518662   0.00197895 
29377368      2612380    29377368_2612380 29377368      4518671    29377368_4518671    0.0359482 
29377368      2612380    29377368_2612380 29377368      4522150    29377368_4522150    0.0267723 
29377368      2683061    29377368_2683061 29377368      3117339    29377368_3117339     0.409683 
29377368      2683061    29377368_2683061 29377368      4518662    29377368_4518662    0.0433272 
29377368      2683061    29377368_2683061 29377368      4518671    29377368_4518671    0.0724558 
29377368      2683061    29377368_2683061 29377368      4522150    29377368_4522150      0.10819 
29377368      3117339    29377368_3117339 29377368      4518662    29377368_4518662    0.0145614 
29377368      3117339    29377368_3117339 29377368      4518671    29377368_4518671    0.0417449 
29377368      3117339    29377368_3117339 29377368      4522150    29377368_4522150     0.165682 
29377368      4518662    29377368_4518662 29377368      4518671    29377368_4518671     0.040905 
29377368      4518662    29377368_4518662 29377368      4522150    29377368_4522150     0.009008 
29377368      4518671    29377368_4518671 29377368      4522150    29377368_4522150     0.466789 
29377370      1711433    29377370_1711433 29377370      2995265    29377370_2995265     0.609392 
29377370      1711433    29377370_1711433 29377370      3045774    29377370_3045774     0.464118 
29377370      1711433    29377370_1711433 29377370      3045775    29377370_3045775     0.464118 
29377370      1711433    29377370_1711433 29377370      3045841    29377370_3045841     0.590397 
29377370      1711433    29377370_1711433 29377370      3045879    29377370_3045879     0.677184 
29377370      2995265    29377370_2995265 29377370      3045774    29377370_3045774     0.580277 
29377370      2995265    29377370_2995265 29377370      3045775    29377370_3045775     0.580277 
29377370      2995265    29377370_2995265 29377370      3045841    29377370_3045841     0.771558 
29377370      2995265    29377370_2995265 29377370      3045879    29377370_3045879     0.868437 
29377370      3045774    29377370_3045774 29377370      3045775    29377370_3045775            1 
29377370      3045774    29377370_3045774 29377370      3045841    29377370_3045841        0.773 
29377370      3045774    29377370_3045774 29377370      3045879    29377370_3045879     0.747202 
29377370      3045775    29377370_3045775 29377370      3045841    29377370_3045841        0.773 
29377370      3045775    29377370_3045775 29377370      3045879    29377370_3045879     0.747202 
29377370      3045841    29377370_3045841 29377370      3045879    29377370_3045879     0.901215 
29377372        11087      29377372_11087 29377372       151361     29377372_151361    0.0364319 
29377372        11087      29377372_11087 29377372       151432     29377372_151432    0.0348205 
29377372        11087      29377372_11087 29377372       151471     29377372_151471   0.00952178 
29377372       151361     29377372_151361 29377372       151432     29377372_151432     0.871877 
29377372       151361     29377372_151361 29377372       151471     29377372_151471     0.447602 
29377372       151432     29377372_151432 29377372       151471     29377372_151471     0.519604 
29377374       289133     29377374_289133 29377374       289170     29377374_289170     0.874342 
29377375      1027027    29377375_1027027 29377375      1085853    29377375_1085853     0.662528 
29377375      1027027    29377375_1027027 29377375      1123112    29377375_1123112     0.520759 
29377375      1027027    29377375_1027027 29377375      1123134    29377375_1123134     0.558295 
29377375      1027027    29377375_1027027 29377375      1124066    29377375_1124066     0.520321 
29377375      1027027    29377375_1027027 29377375      1738446    29377375_1738446     0.325495 
29377375      1085853    29377375_1085853 29377375      1123112    29377375_1123112     0.533231 
29377375      1085853    29377375_1085853 29377375      1123134    29377375_1123134     0.596454 
29377375      1085853    29377375_1085853 29377375      1124066    29377375_1124066     0.465929 
29377375      1085853    29377375_1085853 29377375      1738446    29377375_1738446     0.293353 
29377375      1123112    29377375_1123112 29377375      1123134    29377375_1123134     0.907789 
29377375      1123112    29377375_1123112 29377375      1124066    29377375_1124066     0.487361 
29377375      1123112    29377375_1123112 29377375      1738446    29377375_1738446     0.302647 
29377375      1123134    29377375_1123134 29377375      1124066    29377375_1124066     0.494762 
29377375      1123134    29377375_1123134 29377375      1738446    29377375_1738446     0.325442 
29377375      1124066    29377375_1124066 29377375      1738446    29377375_1738446     0.243045 
29377376      1102857    29377376_1102857 29377376      1119676    29377376_1119676     0.581742 
29377376      1102857    29377376_1102857 29377376      1130868    29377376_1130868      0.43356 
29377376      1102857    29377376_1102857 29377376      2477102    29377376_2477102   0.00381618 
29377376      1102857    29377376_1102857 29377376      2477169    29377376_2477169   0.00868499 
29377376      1102857    29377376_1102857 29377376      2477175    29377376_2477175    0.0398686 
29377376      1102857    29377376_1102857 29377376      2733884    29377376_2733884    0.0953126 
29377376      1102857    29377376_1102857 29377376      2733886    29377376_2733886    0.0980273 
29377376      1102857    29377376_1102857 29377376      2845632    29377376_2845632    0.0274827 
29377376      1102857    29377376_1102857 29377376      2845660    29377376_2845660    0.0370872 
29377376      1102857    29377376_1102857 29377376      2845702    29377376_2845702     0.001794 
29377376      1102857    29377376_1102857 29377376      2846927    29377376_2846927     0.106339 
29377376      1102857    29377376_1102857 29377376      2846929    29377376_2846929  8.08422e-05 
29377376      1102857    29377376_1102857 29377376      3084903    29377376_3084903   0.00371398 
29377376      1119676    29377376_1119676 29377376      1130868    29377376_1130868      0.41076 
29377376      1119676    29377376_1119676 29377376      2477102    29377376_2477102    0.0376424 
29377376      1119676    29377376_1119676 29377376      2477169    29377376_2477169    0.0355518 
29377376      1119676    29377376_1119676 29377376      2477175    29377376_2477175     0.023424 
29377376      1119676    29377376_1119676 29377376      2733884    29377376_2733884     0.109978 
29377376      1119676    29377376_1119676 29377376      2733886    29377376_2733886     0.113003 
29377376      1119676    29377376_1119676 29377376      2845632    29377376_2845632     0.055237 
29377376      1119676    29377376_1119676 29377376      2845660    29377376_2845660    0.0684791 
29377376      1119676    29377376_1119676 29377376      2845702    29377376_2845702     0.010177 
29377376      1119676    29377376_1119676 29377376      2846927    29377376_2846927     0.113705 
29377376      1119676    29377376_1119676 29377376      2846929    29377376_2846929   0.00320498 
29377376      1119676    29377376_1119676 29377376      3084903    29377376_3084903     0.015593 
29377376      1130868    29377376_1130868 29377376      2477102    29377376_2477102    0.0693293 
29377376      1130868    29377376_1130868 29377376      2477169    29377376_2477169      0.07052 
29377376      1130868    29377376_1130868 29377376      2477175    29377376_2477175   0.00743675 
29377376      1130868    29377376_1130868 29377376      2733884    29377376_2733884     0.122063 
29377376      1130868    29377376_1130868 29377376      2733886    29377376_2733886     0.125458 
29377376      1130868    29377376_1130868 29377376      2845632    29377376_2845632    0.0907251 
29377376      1130868    29377376_1130868 29377376      2845660    29377376_2845660    0.0835745 
29377376      1130868    29377376_1130868 29377376      2845702    29377376_2845702   0.00997508 
29377376      1130868    29377376_1130868 29377376      2846927    29377376_2846927    0.0822984 
29377376      1130868    29377376_1130868 29377376      2846929    29377376_2846929   0.00720797 
29377376      1130868    29377376_1130868 29377376      3084903    29377376_3084903     0.020446 
29377376      2477102    29377376_2477102 29377376      2477169    29377376_2477169      0.81594 
29377376      2477102    29377376_2477102 29377376      2477175    29377376_2477175     0.140698 
29377376      2477102    29377376_2477102 29377376      2733884    29377376_2733884     0.264263 
29377376      2477102    29377376_2477102 29377376      2733886    29377376_2733886      0.28578 
29377376      2477102    29377376_2477102 29377376      2845632    29377376_2845632     0.372189 
29377376      2477102    29377376_2477102 29377376      2845660    29377376_2845660     0.383447 
29377376      2477102    29377376_2477102 29377376      2845702    29377376_2845702    0.0286042 
29377376      2477102    29377376_2477102 29377376      2846927    29377376_2846927     0.175691 
29377376      2477102    29377376_2477102 29377376      2846929    29377376_2846929    0.0491934 
29377376      2477102    29377376_2477102 29377376      3084903    29377376_3084903     0.124733 
29377376      2477169    29377376_2477169 29377376      2477175    29377376_2477175     0.103478 
29377376      2477169    29377376_2477169 29377376      2733884    29377376_2733884     0.323808 
29377376      2477169    29377376_2477169 29377376      2733886    29377376_2733886     0.332715 
29377376      2477169    29377376_2477169 29377376      2845632    29377376_2845632     0.447842 
29377376      2477169    29377376_2477169 29377376      2845660    29377376_2845660     0.477121 
29377376      2477169    29377376_2477169 29377376      2845702    29377376_2845702    0.0118923 
29377376      2477169    29377376_2477169 29377376      2846927    29377376_2846927     0.241292 
29377376      2477169    29377376_2477169 29377376      2846929    29377376_2846929    0.0484115 
29377376      2477169    29377376_2477169 29377376      3084903    29377376_3084903    0.0970881 
29377376      2477175    29377376_2477175 29377376      2733884    29377376_2733884      0.06221 
29377376      2477175    29377376_2477175 29377376      2733886    29377376_2733886    0.0532561 
29377376      2477175    29377376_2477175 29377376      2845632    29377376_2845632    0.0206753 
29377376      2477175    29377376_2477175 29377376      2845660    29377376_2845660     0.037181 
29377376      2477175    29377376_2477175 29377376      2845702    29377376_2845702     0.470439 
29377376      2477175    29377376_2477175 29377376      2846927    29377376_2846927    0.0124016 
29377376      2477175    29377376_2477175 29377376      2846929    29377376_2846929   0.00128493 
29377376      2477175    29377376_2477175 29377376      3084903    29377376_3084903   0.00015295 
29377376      2733884    29377376_2733884 29377376      2733886    29377376_2733886     0.973231 
29377376      2733884    29377376_2733884 29377376      2845632    29377376_2845632     0.499499 
29377376      2733884    29377376_2733884 29377376      2845660    29377376_2845660     0.518124 
29377376      2733884    29377376_2733884 29377376      2845702    29377376_2845702    0.0672301 
29377376      2733884    29377376_2733884 29377376      2846927    29377376_2846927     0.224728 
29377376      2733884    29377376_2733884 29377376      2846929    29377376_2846929     0.106302 
29377376      2733884    29377376_2733884 29377376      3084903    29377376_3084903     0.109014 
29377376      2733886    29377376_2733886 29377376      2845632    29377376_2845632     0.493763 
29377376      2733886    29377376_2733886 29377376      2845660    29377376_2845660     0.512328 
29377376      2733886    29377376_2733886 29377376      2845702    29377376_2845702    0.0574499 
29377376      2733886    29377376_2733886 29377376      2846927    29377376_2846927     0.216748 
29377376      2733886    29377376_2733886 29377376      2846929    29377376_2846929     0.109259 
29377376      2733886    29377376_2733886 29377376      3084903    29377376_3084903     0.112012 
29377376      2845632    29377376_2845632 29377376      2845660    29377376_2845660     0.931495 
29377376      2845632    29377376_2845632 29377376      2845702    29377376_2845702     0.111431 
29377376      2845632    29377376_2845632 29377376      2846927    29377376_2846927     0.278591 
29377376      2845632    29377376_2845632 29377376      2846929    29377376_2846929    0.0674236 
29377376      2845632    29377376_2845632 29377376      3084903    29377376_3084903     0.181395 
29377376      2845660    29377376_2845660 29377376      2845702    29377376_2845702     0.131776 
29377376      2845660    29377376_2845660 29377376      2846927    29377376_2846927     0.304916 
29377376      2845660    29377376_2845660 29377376      2846929    29377376_2846929    0.0678224 
29377376      2845660    29377376_2845660 29377376      3084903    29377376_3084903     0.131712 
29377376      2845702    29377376_2845702 29377376      2846927    29377376_2846927     0.041522 
29377376      2845702    29377376_2845702 29377376      2846929    29377376_2846929  0.000588955 
29377376      2845702    29377376_2845702 29377376      3084903    29377376_3084903   0.00306249 
29377376      2846927    29377376_2846927 29377376      2846929    29377376_2846929     0.163246 
29377376      2846927    29377376_2846927 29377376      3084903    29377376_3084903    0.0203244 
29377376      2846929    29377376_2846929 29377376      3084903    29377376_3084903     0.513606 
29377381      2041567    29377381_2041567 29377381      2101521    29377381_2101521      0.75579 
29377381      2041567    29377381_2041567 29377381      2101564    29377381_2101564     0.688216 
29377381      2041567    29377381_2041567 29377381      2135320    29377381_2135320     0.308054 
29377381      2101521    29377381_2101521 29377381      2101564    29377381_2101564     0.803132 
29377381      2101521    29377381_2101521 29377381      2135320    29377381_2135320     0.306104 
29377381      2101564    29377381_2101564 29377381      2135320    29377381_2135320     0.360157 
29377382      3035155    29377382_3035155 29377382      3104601    29377382_3104601     0.460491 
29377382      3035155    29377382_3035155 29377382      3104602    29377382_3104602     0.525845 
29377382      3035155    29377382_3035155 29377382      3823620    29377382_3823620     0.291054 
29377382      3035155    29377382_3035155 29377382      3823647    29377382_3823647     0.273171 
29377382      3035155    29377382_3035155 29377382      3919987    29377382_3919987     0.221081 
29377382      3035155    29377382_3035155 29377382      3920236    29377382_3920236     0.293554 
29377382      3104601    29377382_3104601 29377382      3104602    29377382_3104602     0.760144 
29377382      3104601    29377382_3104601 29377382      3823620    29377382_3823620     0.212852 
29377382      3104601    29377382_3104601 29377382      3823647    29377382_3823647     0.195352 
29377382      3104601    29377382_3104601 29377382      3919987    29377382_3919987     0.125904 
29377382      3104601    29377382_3104601 29377382      3920236    29377382_3920236     0.187691 
29377382      3104602    29377382_3104602 29377382      3823620    29377382_3823620     0.215278 
29377382      3104602    29377382_3104602 29377382      3823647    29377382_3823647     0.200922 
29377382      3104602    29377382_3104602 29377382      3919987    29377382_3919987     0.132516 
29377382      3104602    29377382_3104602 29377382      3920236    29377382_3920236     0.187928 
29377382      3823620    29377382_3823620 29377382      3823647    29377382_3823647     0.955752 
29377382      3823620    29377382_3823620 29377382      3919987    29377382_3919987     0.749356 
29377382      3823620    29377382_3823620 29377382      3920236    29377382_3920236     0.715618 
29377382      3823647    29377382_3823647 29377382      3919987    29377382_3919987     0.708124 
29377382      3823647    29377382_3823647 29377382      3920236    29377382_3920236     0.676455 
29377382      3919987    29377382_3919987 29377382      3920236    29377382_3920236     0.684438 
29377384       227658     29377384_227658 29377384       806678     29377384_806678     0.607842 
29377384       227658     29377384_227658 29377384       806781     29377384_806781     0.659798 
29377384       227658     29377384_227658 29377384       806800     29377384_806800     0.625258 
29377384       806678     29377384_806678 29377384       806781     29377384_806781     0.786297 
29377384       806678     29377384_806678 29377384       806800     29377384_806800     0.672502 
29377384       806781     29377384_806781 29377384       806800     29377384_806800      0.75202 
29377386       157868     29377386_157868 29377386       157871     29377386_157871     0.966489 
29377386       157868     29377386_157868 29377386       157962     29377386_157962     0.141313 
29377386       157868     29377386_157868 29377386       157979     29377386_157979     0.142079 
29377386       157868     29377386_157868 29377386       157982     29377386_157982    0.0172027 
29377386       157868     29377386_157868 29377386       183384     29377386_183384     0.063408 
29377386       157868     29377386_157868 29377386       183386     29377386_183386     0.063408 
29377386       157868     29377386_157868 29377386       183387     29377386_183387     0.063408 
29377386       157868     29377386_157868 29377386       183499     29377386_183499    0.0279896 
29377386       157871     29377386_157871 29377386       157962     29377386_157962     0.140419 
29377386       157871     29377386_157871 29377386       157979     29377386_157979     0.140488 
29377386       157871     29377386_157871 29377386       157982     29377386_157982    0.0265722 
29377386       157871     29377386_157871 29377386       183384     29377386_183384    0.0700817 
29377386       157871     29377386_157871 29377386       183386     29377386_183386    0.0700817 
29377386       157871     29377386_157871 29377386       183387     29377386_183387    0.0700817 
29377386       157871     29377386_157871 29377386       183499     29377386_183499    0.0397076 
29377386       157962     29377386_157962 29377386       157979     29377386_157979     0.912616 
29377386       157962     29377386_157962 29377386       157982     29377386_157982     0.630312 
29377386       157962     29377386_157962 29377386       183384     29377386_183384     0.386669 
29377386       157962     29377386_157962 29377386       183386     29377386_183386     0.386669 
29377386       157962     29377386_157962 29377386       183387     29377386_183387     0.386669 
29377386       157962     29377386_157962 29377386       183499     29377386_183499      0.44559 
29377386       157979     29377386_157979 29377386       157982     29377386_157982     0.685752 
29377386       157979     29377386_157979 29377386       183384     29377386_183384     0.348848 
29377386       157979     29377386_157979 29377386       183386     29377386_183386     0.348848 
29377386       157979     29377386_157979 29377386       183387     29377386_183387     0.348848 
29377386       157979     29377386_157979 29377386       183499     29377386_183499     0.404877 
29377386       157982     29377386_157982 29377386       183384     29377386_183384      0.63672 
29377386       157982     29377386_157982 29377386       183386     29377386_183386      0.63672 
29377386       157982     29377386_157982 29377386       183387     29377386_183387      0.63672 
29377386       157982     29377386_157982 29377386       183499     29377386_183499     0.648533 
29377386       183384     29377386_183384 29377386       183386     29377386_183386            1 
29377386       183384     29377386_183384 29377386       183387     29377386_183387            1 
29377386       183384     29377386_183384 29377386       183499     29377386_183499     0.691205 
29377386       183386     29377386_183386 29377386       183387     29377386_183387            1 
29377386       183386     29377386_183386 29377386       183499     29377386_183499     0.691205 
29377386       183387     29377386_183387 29377386       183499     29377386_183499     0.691205 
29377393        42807      29377393_42807 29377393        42836      29377393_42836     0.874104 
29377393        42807      29377393_42807 29377393        63747      29377393_63747     0.721232 
29377393        42807      29377393_42807 29377393        63784      29377393_63784     0.605547 
29377393        42807      29377393_42807 29377393       551406     29377393_551406    0.0146905 
29377393        42807      29377393_42807 29377393       962786     29377393_962786    0.0131084 
29377393        42807      29377393_42807 29377393       963121     29377393_963121    0.0155517 
29377393        42807      29377393_42807 29377393      1001534    29377393_1001534    0.0239138 
29377393        42807      29377393_42807 29377393      1001581    29377393_1001581    0.0155517 
29377393        42807      29377393_42807 29377393      1002275    29377393_1002275   0.00702222 
29377393        42807      29377393_42807 29377393      1002277    29377393_1002277   0.00646397 
29377393        42807      29377393_42807 29377393      1158853    29377393_1158853    0.0233667 
29377393        42836      29377393_42836 29377393        63747      29377393_63747     0.709635 
29377393        42836      29377393_42836 29377393        63784      29377393_63784     0.606896 
29377393        42836      29377393_42836 29377393       551406     29377393_551406    0.0261528 
29377393        42836      29377393_42836 29377393       962786     29377393_962786   0.00987434 
29377393        42836      29377393_42836 29377393       963121     29377393_963121     0.011069 
29377393        42836      29377393_42836 29377393      1001534    29377393_1001534     0.017623 
29377393        42836      29377393_42836 29377393      1001581    29377393_1001581     0.011069 
29377393        42836      29377393_42836 29377393      1002275    29377393_1002275   0.00517977 
29377393        42836      29377393_42836 29377393      1002277    29377393_1002277   0.00467991 
29377393        42836      29377393_42836 29377393      1158853    29377393_1158853   0.00989938 
29377393        63747      29377393_63747 29377393        63784      29377393_63784     0.850104 
29377393        63747      29377393_63747 29377393       551406     29377393_551406  0.000228981 
29377393        63747      29377393_63747 29377393       962786     29377393_962786    0.0349411 
29377393        63747      29377393_63747 29377393       963121     29377393_963121    0.0300441 
29377393        63747      29377393_63747 29377393      1001534    29377393_1001534     0.041478 
29377393        63747      29377393_63747 29377393      1001581    29377393_1001581    0.0300441 
29377393        63747      29377393_63747 29377393      1002275    29377393_1002275    0.0100041 
29377393        63747      29377393_63747 29377393      1002277    29377393_1002277   0.00934799 
29377393        63747      29377393_63747 29377393      1158853    29377393_1158853    0.0315965 
29377393        63784      29377393_63784 29377393       551406     29377393_551406   0.00203171 
29377393        63784      29377393_63784 29377393       962786     29377393_962786    0.0332352 
29377393        63784      29377393_63784 29377393       963121     29377393_963121    0.0205289 
29377393        63784      29377393_63784 29377393      1001534    29377393_1001534    0.0214627 
29377393        63784      29377393_63784 29377393      1001581    29377393_1001581    0.0205289 
29377393        63784      29377393_63784 29377393      1002275    29377393_1002275   0.00531531 
29377393        63784      29377393_63784 29377393      1002277    29377393_1002277   0.00486311 
29377393        63784      29377393_63784 29377393      1158853    29377393_1158853    0.0226527 
29377393       551406     29377393_551406 29377393       962786     29377393_962786     0.165293 
29377393       551406     29377393_551406 29377393       963121     29377393_963121     0.237951 
29377393       551406     29377393_551406 29377393      1001534    29377393_1001534     0.207666 
29377393       551406     29377393_551406 29377393      1001581    29377393_1001581     0.237951 
29377393       551406     29377393_551406 29377393      1002275    29377393_1002275     0.242275 
29377393       551406     29377393_551406 29377393      1002277    29377393_1002277      0.26117 
29377393       551406     29377393_551406 29377393      1158853    29377393_1158853     0.219479 
29377393       962786     29377393_962786 29377393       963121     29377393_963121     0.722808 
29377393       962786     29377393_962786 29377393      1001534    29377393_1001534     0.726918 
29377393       962786     29377393_962786 29377393      1001581    29377393_1001581     0.722808 
29377393       962786     29377393_962786 29377393      1002275    29377393_1002275     0.710537 
29377393       962786     29377393_962786 29377393      1002277    29377393_1002277     0.697796 
29377393       962786     29377393_962786 29377393      1158853    29377393_1158853     0.615022 
29377393       963121     29377393_963121 29377393      1001534    29377393_1001534     0.815514 
29377393       963121     29377393_963121 29377393      1001581    29377393_1001581     0.861274 
29377393       963121     29377393_963121 29377393      1002275    29377393_1002275     0.751955 
29377393       963121     29377393_963121 29377393      1002277    29377393_1002277     0.736951 
29377393       963121     29377393_963121 29377393      1158853    29377393_1158853     0.748707 
29377393      1001534    29377393_1001534 29377393      1001581    29377393_1001581     0.919429 
29377393      1001534    29377393_1001534 29377393      1002275    29377393_1002275     0.710462 
29377393      1001534    29377393_1001534 29377393      1002277    29377393_1002277     0.696743 
29377393      1001534    29377393_1001534 29377393      1158853    29377393_1158853     0.667932 
29377393      1001581    29377393_1001581 29377393      1002275    29377393_1002275     0.728624 
29377393      1001581    29377393_1001581 29377393      1002277    29377393_1002277     0.713683 
29377393      1001581    29377393_1001581 29377393      1158853    29377393_1158853     0.723998 
29377393      1002275    29377393_1002275 29377393      1002277    29377393_1002277      0.98734 
29377393      1002275    29377393_1002275 29377393      1158853    29377393_1158853     0.640409 
29377393      1002277    29377393_1002277 29377393      1158853    29377393_1158853     0.623441 
29377394       437413     29377394_437413 29377394       484968     29377394_484968     0.579989 
29377398      2988753    29377398_2988753 29377398      4815467    29377398_4815467     0.168175 
29377401        35672      29377401_35672 29377401        35684      29377401_35684     0.425364 
29377401        35672      29377401_35672 29377401        35755      29377401_35755     0.387509 
29377401        35672      29377401_35672 29377401        83407      29377401_83407     0.292269 
29377401        35672      29377401_35672 29377401        83443      29377401_83443     0.595483 
29377401        35672      29377401_35672 29377401        83609      29377401_83609    0.0903414 
29377401        35672      29377401_35672 29377401        83665      29377401_83665     0.661734 
29377401        35672      29377401_35672 29377401        83721      29377401_83721    0.0337814 
29377401        35672      29377401_35672 29377401       277058     29377401_277058     0.108461 
29377401        35672      29377401_35672 29377401       297338     29377401_297338     0.097885 
29377401        35672      29377401_35672 29377401       297700     29377401_297700    0.0955226 
29377401        35672      29377401_35672 29377401       298850     29377401_298850   0.00399176 
29377401        35672      29377401_35672 29377401       298964     29377401_298964    0.0785105 
29377401        35672      29377401_35672 29377401       304363     29377401_304363    0.0786305 
29377401        35672      29377401_35672 29377401       963871     29377401_963871   0.00525999 
29377401        35672      29377401_35672 29377401       963872     29377401_963872   0.00525999 
29377401        35672      29377401_35672 29377401       963913     29377401_963913   0.00281691 
29377401        35672      29377401_35672 29377401       964008     29377401_964008  8.46942e-06 
29377401        35672      29377401_35672 29377401       964036     29377401_964036     0.111754 
29377401        35672      29377401_35672 29377401      1194506    29377401_1194506    0.0594401 
29377401        35672      29377401_35672 29377401      1194507    29377401_1194507    0.0586666 
29377401        35672      29377401_35672 29377401      1211601    29377401_1211601    0.0100327 
29377401        35672      29377401_35672 29377401      1320113    29377401_1320113   0.00645347 
29377401        35672      29377401_35672 29377401      1544512    29377401_1544512   0.00762435 
29377401        35672      29377401_35672 29377401      1544529    29377401_1544529    0.0528756 
29377401        35672      29377401_35672 29377401      1688355    29377401_1688355   0.00065628 
29377401        35672      29377401_35672 29377401      1836430    29377401_1836430   0.00347698 
29377401        35672      29377401_35672 29377401      1838413    29377401_1838413   0.00308302 
29377401        35672      29377401_35672 29377401      1838546    29377401_1838546   0.00647976 
29377401        35672      29377401_35672 29377401      1847645    29377401_1847645  9.03749e-05 
29377401        35672      29377401_35672 29377401      1847728    29377401_1847728    0.0646917 
29377401        35672      29377401_35672 29377401      2037829    29377401_2037829    0.0213778 
29377401        35672      29377401_35672 29377401      2037859    29377401_2037859    0.0213778 
29377401        35672      29377401_35672 29377401      2037866    29377401_2037866    0.0213778 
29377401        35672      29377401_35672 29377401      2038981    29377401_2038981    0.0271649 
29377401        35672      29377401_35672 29377401      2039238    29377401_2039238    0.0290083 
29377401        35672      29377401_35672 29377401      2101595    29377401_2101595    0.0193606 
29377401        35672      29377401_35672 29377401      2102702    29377401_2102702    0.0820567 
29377401        35672      29377401_35672 29377401      2116020    29377401_2116020    0.0316521 
29377401        35672      29377401_35672 29377401      2137120    29377401_2137120  0.000916607 
29377401        35672      29377401_35672 29377401      2275788    29377401_2275788    0.0942856 
29377401        35672      29377401_35672 29377401      2275863    29377401_2275863   0.00480938 
29377401        35672      29377401_35672 29377401      2746387    29377401_2746387   0.00940387 
29377401        35672      29377401_35672 29377401      2864198    29377401_2864198    0.0167455 
29377401        35684      29377401_35684 29377401        35755      29377401_35755      0.89076 
29377401        35684      29377401_35684 29377401        83407      29377401_83407     0.728994 
29377401        35684      29377401_35684 29377401        83443      29377401_83443     0.296495 
29377401        35684      29377401_35684 29377401        83609      29377401_83609    0.0918943 
29377401        35684      29377401_35684 29377401        83665      29377401_83665     0.348799 
29377401        35684      29377401_35684 29377401        83721      29377401_83721     0.161329 
29377401        35684      29377401_35684 29377401       277058     29377401_277058     0.189365 
29377401        35684      29377401_35684 29377401       297338     29377401_297338     0.165321 
29377401        35684      29377401_35684 29377401       297700     29377401_297700     0.136205 
29377401        35684      29377401_35684 29377401       298850     29377401_298850    0.0279519 
29377401        35684      29377401_35684 29377401       298964     29377401_298964     0.135849 
29377401        35684      29377401_35684 29377401       304363     29377401_304363     0.131062 
29377401        35684      29377401_35684 29377401       963871     29377401_963871  0.000901852 
29377401        35684      29377401_35684 29377401       963872     29377401_963872  0.000901852 
29377401        35684      29377401_35684 29377401       963913     29377401_963913   0.00206492 
29377401        35684      29377401_35684 29377401       964008     29377401_964008   0.00743929 
29377401        35684      29377401_35684 29377401       964036     29377401_964036    0.0318252 
29377401        35684      29377401_35684 29377401      1194506    29377401_1194506   0.00042812 
29377401        35684      29377401_35684 29377401      1194507    29377401_1194507  0.000247568 
29377401        35684      29377401_35684 29377401      1211601    29377401_1211601   0.00693436 
29377401        35684      29377401_35684 29377401      1320113    29377401_1320113   0.00153844 
29377401        35684      29377401_35684 29377401      1544512    29377401_1544512    0.0104806 
29377401        35684      29377401_35684 29377401      1544529    29377401_1544529   0.00459003 
29377401        35684      29377401_35684 29377401      1688355    29377401_1688355    0.0182228 
29377401        35684      29377401_35684 29377401      1836430    29377401_1836430  0.000169122 
29377401        35684      29377401_35684 29377401      1838413    29377401_1838413  5.47924e-05 
29377401        35684      29377401_35684 29377401      1838546    29377401_1838546   0.00161909 
29377401        35684      29377401_35684 29377401      1847645    29377401_1847645    0.0199089 
29377401        35684      29377401_35684 29377401      1847728    29377401_1847728   0.00718378 
29377401        35684      29377401_35684 29377401      2037829    29377401_2037829   0.00184569 
29377401        35684      29377401_35684 29377401      2037859    29377401_2037859   0.00184569 
29377401        35684      29377401_35684 29377401      2037866    29377401_2037866   0.00184569 
29377401        35684      29377401_35684 29377401      2038981    29377401_2038981   0.00165845 
29377401        35684      29377401_35684 29377401      2039238    29377401_2039238     0.119063 
29377401        35684      29377401_35684 29377401      2101595    29377401_2101595   0.00239133 
29377401        35684      29377401_35684 29377401      2102702    29377401_2102702    0.0532095 
29377401        35684      29377401_35684 29377401      2116020    29377401_2116020    0.0824881 
29377401        35684      29377401_35684 29377401      2137120    29377401_2137120  7.55074e-05 
29377401        35684      29377401_35684 29377401      2275788    29377401_2275788     0.064617 
29377401        35684      29377401_35684 29377401      2275863    29377401_2275863   2.1723e-05 
29377401        35684      29377401_35684 29377401      2746387    29377401_2746387    0.0294974 
29377401        35684      29377401_35684 29377401      2864198    29377401_2864198  0.000138367 
29377401        35755      29377401_35755 29377401        83407      29377401_83407     0.739757 
29377401        35755      29377401_35755 29377401        83443      29377401_83443      0.31249 
29377401        35755      29377401_35755 29377401        83609      29377401_83609    0.0975381 
29377401        35755      29377401_35755 29377401        83665      29377401_83665     0.347605 
29377401        35755      29377401_35755 29377401        83721      29377401_83721       0.1592 
29377401        35755      29377401_35755 29377401       277058     29377401_277058     0.185958 
29377401        35755      29377401_35755 29377401       297338     29377401_297338     0.161786 
29377401        35755      29377401_35755 29377401       297700     29377401_297700     0.133141 
29377401        35755      29377401_35755 29377401       298850     29377401_298850     0.029941 
29377401        35755      29377401_35755 29377401       298964     29377401_298964     0.133124 
29377401        35755      29377401_35755 29377401       304363     29377401_304363     0.112736 
29377401        35755      29377401_35755 29377401       963871     29377401_963871  0.000263749 
29377401        35755      29377401_35755 29377401       963872     29377401_963872  0.000263749 
29377401        35755      29377401_35755 29377401       963913     29377401_963913  0.000200996 
29377401        35755      29377401_35755 29377401       964008     29377401_964008   0.00289938 
29377401        35755      29377401_35755 29377401       964036     29377401_964036    0.0178843 
29377401        35755      29377401_35755 29377401      1194506    29377401_1194506  2.06798e-05 
29377401        35755      29377401_35755 29377401      1194507    29377401_1194507  7.99033e-05 
29377401        35755      29377401_35755 29377401      1211601    29377401_1211601   0.00734813 
29377401        35755      29377401_35755 29377401      1320113    29377401_1320113  0.000133347 
29377401        35755      29377401_35755 29377401      1544512    29377401_1544512   0.00503974 
29377401        35755      29377401_35755 29377401      1544529    29377401_1544529   0.00217485 
29377401        35755      29377401_35755 29377401      1688355    29377401_1688355    0.0108276 
29377401        35755      29377401_35755 29377401      1836430    29377401_1836430   0.00397698 
29377401        35755      29377401_35755 29377401      1838413    29377401_1838413   0.00103126 
29377401        35755      29377401_35755 29377401      1838546    29377401_1838546  6.82888e-05 
29377401        35755      29377401_35755 29377401      1847645    29377401_1847645    0.0150081 
29377401        35755      29377401_35755 29377401      1847728    29377401_1847728   0.00684768 
29377401        35755      29377401_35755 29377401      2037829    29377401_2037829   0.00475969 
29377401        35755      29377401_35755 29377401      2037859    29377401_2037859   0.00475969 
29377401        35755      29377401_35755 29377401      2037866    29377401_2037866   0.00475969 
29377401        35755      29377401_35755 29377401      2038981    29377401_2038981   0.00427682 
29377401        35755      29377401_35755 29377401      2039238    29377401_2039238     0.103793 
29377401        35755      29377401_35755 29377401      2101595    29377401_2101595   0.00604064 
29377401        35755      29377401_35755 29377401      2102702    29377401_2102702    0.0326019 
29377401        35755      29377401_35755 29377401      2116020    29377401_2116020    0.0798141 
29377401        35755      29377401_35755 29377401      2137120    29377401_2137120   0.00211466 
29377401        35755      29377401_35755 29377401      2275788    29377401_2275788    0.0340152 
29377401        35755      29377401_35755 29377401      2275863    29377401_2275863  0.000984037 
29377401        35755      29377401_35755 29377401      2746387    29377401_2746387    0.0283841 
29377401        35755      29377401_35755 29377401      2864198    29377401_2864198  0.000200713 
29377401        83407      29377401_83407 29377401        83443      29377401_83443      0.36804 
29377401        83407      29377401_83407 29377401        83609      29377401_83609    0.0972819 
29377401        83407      29377401_83407 29377401        83665      29377401_83665     0.386852 
29377401        83407      29377401_83407 29377401        83721      29377401_83721     0.120325 
29377401        83407      29377401_83407 29377401       277058     29377401_277058     0.150012 
29377401        83407      29377401_83407 29377401       297338     29377401_297338     0.128175 
29377401        83407      29377401_83407 29377401       297700     29377401_297700     0.105413 
29377401        83407      29377401_83407 29377401       298850     29377401_298850    0.0300403 
29377401        83407      29377401_83407 29377401       298964     29377401_298964     0.108535 
29377401        83407      29377401_83407 29377401       304363     29377401_304363     0.128888 
29377401        83407      29377401_83407 29377401       963871     29377401_963871  0.000294515 
29377401        83407      29377401_83407 29377401       963872     29377401_963872  0.000294515 
29377401        83407      29377401_83407 29377401       963913     29377401_963913   0.00114887 
29377401        83407      29377401_83407 29377401       964008     29377401_964008   0.00875832 
29377401        83407      29377401_83407 29377401       964036     29377401_964036    0.0114154 
29377401        83407      29377401_83407 29377401      1194506    29377401_1194506  0.000127233 
29377401        83407      29377401_83407 29377401      1194507    29377401_1194507  6.33498e-05 
29377401        83407      29377401_83407 29377401      1211601    29377401_1211601  0.000831323 
29377401        83407      29377401_83407 29377401      1320113    29377401_1320113  6.49686e-05 
29377401        83407      29377401_83407 29377401      1544512    29377401_1544512    0.0128615 
29377401        83407      29377401_83407 29377401      1544529    29377401_1544529   0.00337802 
29377401        83407      29377401_83407 29377401      1688355    29377401_1688355     0.014257 
29377401        83407      29377401_83407 29377401      1836430    29377401_1836430    0.0116772 
29377401        83407      29377401_83407 29377401      1838413    29377401_1838413  0.000499908 
29377401        83407      29377401_83407 29377401      1838546    29377401_1838546  0.000527397 
29377401        83407      29377401_83407 29377401      1847645    29377401_1847645    0.0310076 
29377401        83407      29377401_83407 29377401      1847728    29377401_1847728  2.78301e-05 
29377401        83407      29377401_83407 29377401      2037829    29377401_2037829   0.00816139 
29377401        83407      29377401_83407 29377401      2037859    29377401_2037859   0.00816139 
29377401        83407      29377401_83407 29377401      2037866    29377401_2037866   0.00816139 
29377401        83407      29377401_83407 29377401      2038981    29377401_2038981   0.00733256 
29377401        83407      29377401_83407 29377401      2039238    29377401_2039238    0.0977412 
29377401        83407      29377401_83407 29377401      2101595    29377401_2101595     0.018828 
29377401        83407      29377401_83407 29377401      2102702    29377401_2102702    0.0208069 
29377401        83407      29377401_83407 29377401      2116020    29377401_2116020    0.0604334 
29377401        83407      29377401_83407 29377401      2137120    29377401_2137120   0.00886151 
29377401        83407      29377401_83407 29377401      2275788    29377401_2275788    0.0360343 
29377401        83407      29377401_83407 29377401      2275863    29377401_2275863   0.00329327 
29377401        83407      29377401_83407 29377401      2746387    29377401_2746387    0.0169693 
29377401        83407      29377401_83407 29377401      2864198    29377401_2864198  0.000474515 
29377401        83443      29377401_83443 29377401        83609      29377401_83609       0.1432 
29377401        83443      29377401_83443 29377401        83665      29377401_83665     0.793792 
29377401        83443      29377401_83443 29377401        83721      29377401_83721    0.0315918 
29377401        83443      29377401_83443 29377401       277058     29377401_277058     0.104644 
29377401        83443      29377401_83443 29377401       297338     29377401_297338     0.106534 
29377401        83443      29377401_83443 29377401       297700     29377401_297700     0.104644 
29377401        83443      29377401_83443 29377401       298850     29377401_298850  0.000568304 
29377401        83443      29377401_83443 29377401       298964     29377401_298964    0.0878922 
29377401        83443      29377401_83443 29377401       304363     29377401_304363     0.128744 
29377401        83443      29377401_83443 29377401       963871     29377401_963871    0.0256331 
29377401        83443      29377401_83443 29377401       963872     29377401_963872    0.0256331 
29377401        83443      29377401_83443 29377401       963913     29377401_963913   0.00281979 
29377401        83443      29377401_83443 29377401       964008     29377401_964008  8.17807e-05 
29377401        83443      29377401_83443 29377401       964036     29377401_964036     0.027425 
29377401        83443      29377401_83443 29377401      1194506    29377401_1194506    0.0650172 
29377401        83443      29377401_83443 29377401      1194507    29377401_1194507    0.0645887 
29377401        83443      29377401_83443 29377401      1211601    29377401_1211601   0.00992513 
29377401        83443      29377401_83443 29377401      1320113    29377401_1320113    0.0311995 
29377401        83443      29377401_83443 29377401      1544512    29377401_1544512   0.00597667 
29377401        83443      29377401_83443 29377401      1544529    29377401_1544529    0.0303137 
29377401        83443      29377401_83443 29377401      1688355    29377401_1688355   7.7154e-05 
29377401        83443      29377401_83443 29377401      1836430    29377401_1836430    0.0127072 
29377401        83443      29377401_83443 29377401      1838413    29377401_1838413    0.0256572 
29377401        83443      29377401_83443 29377401      1838546    29377401_1838546    0.0125565 
29377401        83443      29377401_83443 29377401      1847645    29377401_1847645   0.00557484 
29377401        83443      29377401_83443 29377401      1847728    29377401_1847728     0.015188 
29377401        83443      29377401_83443 29377401      2037829    29377401_2037829    0.0495837 
29377401        83443      29377401_83443 29377401      2037859    29377401_2037859    0.0495837 
29377401        83443      29377401_83443 29377401      2037866    29377401_2037866    0.0495837 
29377401        83443      29377401_83443 29377401      2038981    29377401_2038981     0.033516 
29377401        83443      29377401_83443 29377401      2039238    29377401_2039238     0.039712 
29377401        83443      29377401_83443 29377401      2101595    29377401_2101595    0.0281049 
29377401        83443      29377401_83443 29377401      2102702    29377401_2102702    0.0161201 
29377401        83443      29377401_83443 29377401      2116020    29377401_2116020    0.0519391 
29377401        83443      29377401_83443 29377401      2137120    29377401_2137120     0.015684 
29377401        83443      29377401_83443 29377401      2275788    29377401_2275788    0.0205259 
29377401        83443      29377401_83443 29377401      2275863    29377401_2275863    0.0205692 
29377401        83443      29377401_83443 29377401      2746387    29377401_2746387    0.0118267 
29377401        83443      29377401_83443 29377401      2864198    29377401_2864198  0.000922131 
29377401        83609      29377401_83609 29377401        83665      29377401_83665     0.111433 
29377401        83609      29377401_83609 29377401        83721      29377401_83721    0.0515127 
29377401        83609      29377401_83609 29377401       277058     29377401_277058    0.0116924 
29377401        83609      29377401_83609 29377401       297338     29377401_297338   0.00506015 
29377401        83609      29377401_83609 29377401       297700     29377401_297700   0.00113807 
29377401        83609      29377401_83609 29377401       298850     29377401_298850    0.0466915 
29377401        83609      29377401_83609 29377401       298964     29377401_298964   0.00473289 
29377401        83609      29377401_83609 29377401       304363     29377401_304363   0.00837474 
29377401        83609      29377401_83609 29377401       963871     29377401_963871    0.0197834 
29377401        83609      29377401_83609 29377401       963872     29377401_963872    0.0197834 
29377401        83609      29377401_83609 29377401       963913     29377401_963913   0.00529051 
29377401        83609      29377401_83609 29377401       964008     29377401_964008    0.0120422 
29377401        83609      29377401_83609 29377401       964036     29377401_964036    0.0070222 
29377401        83609      29377401_83609 29377401      1194506    29377401_1194506    0.0537622 
29377401        83609      29377401_83609 29377401      1194507    29377401_1194507    0.0557704 
29377401        83609      29377401_83609 29377401      1211601    29377401_1211601    0.0369496 
29377401        83609      29377401_83609 29377401      1320113    29377401_1320113    0.0349593 
29377401        83609      29377401_83609 29377401      1544512    29377401_1544512    0.0321982 
29377401        83609      29377401_83609 29377401      1544529    29377401_1544529    0.0214936 
29377401        83609      29377401_83609 29377401      1688355    29377401_1688355    0.0197233 
29377401        83609      29377401_83609 29377401      1836430    29377401_1836430  6.62141e-05 
29377401        83609      29377401_83609 29377401      1838413    29377401_1838413     0.011137 
29377401        83609      29377401_83609 29377401      1838546    29377401_1838546   0.00847739 
29377401        83609      29377401_83609 29377401      1847645    29377401_1847645    0.0141998 
29377401        83609      29377401_83609 29377401      1847728    29377401_1847728    0.0161656 
29377401        83609      29377401_83609 29377401      2037829    29377401_2037829   0.00987446 
29377401        83609      29377401_83609 29377401      2037859    29377401_2037859   0.00987446 
29377401        83609      29377401_83609 29377401      2037866    29377401_2037866   0.00987446 
29377401        83609      29377401_83609 29377401      2038981    29377401_2038981   0.00385875 
29377401        83609      29377401_83609 29377401      2039238    29377401_2039238    0.0271806 
29377401        83609      29377401_83609 29377401      2101595    29377401_2101595   0.00232236 
29377401        83609      29377401_83609 29377401      2102702    29377401_2102702   0.00209268 
29377401        83609      29377401_83609 29377401      2116020    29377401_2116020   0.00794405 
29377401        83609      29377401_83609 29377401      2137120    29377401_2137120  0.000270327 
29377401        83609      29377401_83609 29377401      2275788    29377401_2275788   0.00668069 
29377401        83609      29377401_83609 29377401      2275863    29377401_2275863   0.00226736 
29377401        83609      29377401_83609 29377401      2746387    29377401_2746387   0.00187933 
29377401        83609      29377401_83609 29377401      2864198    29377401_2864198   0.00641809 
29377401        83665      29377401_83665 29377401        83721      29377401_83721    0.0430011 
29377401        83665      29377401_83665 29377401       277058     29377401_277058     0.139312 
29377401        83665      29377401_83665 29377401       297338     29377401_297338     0.126184 
29377401        83665      29377401_83665 29377401       297700     29377401_297700     0.139312 
29377401        83665      29377401_83665 29377401       298850     29377401_298850   0.00162276 
29377401        83665      29377401_83665 29377401       298964     29377401_298964     0.121566 
29377401        83665      29377401_83665 29377401       304363     29377401_304363     0.111945 
29377401        83665      29377401_83665 29377401       963871     29377401_963871    0.0308439 
29377401        83665      29377401_83665 29377401       963872     29377401_963872    0.0308439 
29377401        83665      29377401_83665 29377401       963913     29377401_963913    0.0153534 
29377401        83665      29377401_83665 29377401       964008     29377401_964008   0.00938258 
29377401        83665      29377401_83665 29377401       964036     29377401_964036    0.0158527 
29377401        83665      29377401_83665 29377401      1194506    29377401_1194506    0.0468728 
29377401        83665      29377401_83665 29377401      1194507    29377401_1194507    0.0467548 
29377401        83665      29377401_83665 29377401      1211601    29377401_1211601    0.0253824 
29377401        83665      29377401_83665 29377401      1320113    29377401_1320113    0.0314406 
29377401        83665      29377401_83665 29377401      1544512    29377401_1544512   0.00538629 
29377401        83665      29377401_83665 29377401      1544529    29377401_1544529    0.0322271 
29377401        83665      29377401_83665 29377401      1688355    29377401_1688355   0.00884566 
29377401        83665      29377401_83665 29377401      1836430    29377401_1836430    0.0146951 
29377401        83665      29377401_83665 29377401      1838413    29377401_1838413   0.00947775 
29377401        83665      29377401_83665 29377401      1838546    29377401_1838546    0.0331274 
29377401        83665      29377401_83665 29377401      1847645    29377401_1847645  2.83054e-06 
29377401        83665      29377401_83665 29377401      1847728    29377401_1847728    0.0289993 
29377401        83665      29377401_83665 29377401      2037829    29377401_2037829     0.028185 
29377401        83665      29377401_83665 29377401      2037859    29377401_2037859     0.028185 
29377401        83665      29377401_83665 29377401      2037866    29377401_2037866     0.028185 
29377401        83665      29377401_83665 29377401      2038981    29377401_2038981    0.0253196 
29377401        83665      29377401_83665 29377401      2039238    29377401_2039238    0.0274586 
29377401        83665      29377401_83665 29377401      2101595    29377401_2101595    0.0278847 
29377401        83665      29377401_83665 29377401      2102702    29377401_2102702    0.0104114 
29377401        83665      29377401_83665 29377401      2116020    29377401_2116020    0.0626826 
29377401        83665      29377401_83665 29377401      2137120    29377401_2137120    0.0100657 
29377401        83665      29377401_83665 29377401      2275788    29377401_2275788    0.0203773 
29377401        83665      29377401_83665 29377401      2275863    29377401_2275863    0.0137162 
29377401        83665      29377401_83665 29377401      2746387    29377401_2746387     0.026554 
29377401        83665      29377401_83665 29377401      2864198    29377401_2864198   0.00796494 
29377401        83721      29377401_83721 29377401       277058     29377401_277058    0.0012011 
29377401        83721      29377401_83721 29377401       297338     29377401_297338   0.00171398 
29377401        83721      29377401_83721 29377401       297700     29377401_297700    0.0012011 
29377401        83721      29377401_83721 29377401       298850     29377401_298850   0.00306571 
29377401        83721      29377401_83721 29377401       298964     29377401_298964   0.00015252 
29377401        83721      29377401_83721 29377401       304363     29377401_304363    0.0232279 
29377401        83721      29377401_83721 29377401       963871     29377401_963871    0.0356009 
29377401        83721      29377401_83721 29377401       963872     29377401_963872    0.0356009 
29377401        83721      29377401_83721 29377401       963913     29377401_963913    0.0151732 
29377401        83721      29377401_83721 29377401       964008     29377401_964008    0.0161003 
29377401        83721      29377401_83721 29377401       964036     29377401_964036   0.00769838 
29377401        83721      29377401_83721 29377401      1194506    29377401_1194506    0.0905424 
29377401        83721      29377401_83721 29377401      1194507    29377401_1194507    0.0848944 
29377401        83721      29377401_83721 29377401      1211601    29377401_1211601    0.0293296 
29377401        83721      29377401_83721 29377401      1320113    29377401_1320113    0.0473159 
29377401        83721      29377401_83721 29377401      1544512    29377401_1544512    0.0286567 
29377401        83721      29377401_83721 29377401      1544529    29377401_1544529    0.0785797 
29377401        83721      29377401_83721 29377401      1688355    29377401_1688355    0.0151732 
29377401        83721      29377401_83721 29377401      1836430    29377401_1836430    0.0047402 
29377401        83721      29377401_83721 29377401      1838413    29377401_1838413   0.00449856 
29377401        83721      29377401_83721 29377401      1838546    29377401_1838546    0.0171505 
29377401        83721      29377401_83721 29377401      1847645    29377401_1847645    0.0168091 
29377401        83721      29377401_83721 29377401      1847728    29377401_1847728    0.0323507 
29377401        83721      29377401_83721 29377401      2037829    29377401_2037829   0.00466135 
29377401        83721      29377401_83721 29377401      2037859    29377401_2037859   0.00466135 
29377401        83721      29377401_83721 29377401      2037866    29377401_2037866   0.00466135 
29377401        83721      29377401_83721 29377401      2038981    29377401_2038981   0.00418746 
29377401        83721      29377401_83721 29377401      2039238    29377401_2039238    0.0147783 
29377401        83721      29377401_83721 29377401      2101595    29377401_2101595   0.00227748 
29377401        83721      29377401_83721 29377401      2102702    29377401_2102702   0.00171398 
29377401        83721      29377401_83721 29377401      2116020    29377401_2116020  0.000709589 
29377401        83721      29377401_83721 29377401      2137120    29377401_2137120   0.00557816 
29377401        83721      29377401_83721 29377401      2275788    29377401_2275788   0.00220605 
29377401        83721      29377401_83721 29377401      2275863    29377401_2275863   0.00380223 
29377401        83721      29377401_83721 29377401      2746387    29377401_2746387     0.276121 
29377401        83721      29377401_83721 29377401      2864198    29377401_2864198    0.0179609 
29377401       277058     29377401_277058 29377401       297338     29377401_297338     0.795379 
29377401       277058     29377401_277058 29377401       297700     29377401_297700     0.826446 
29377401       277058     29377401_277058 29377401       298850     29377401_298850    0.0375896 
29377401       277058     29377401_277058 29377401       298964     29377401_298964      0.60486 
29377401       277058     29377401_277058 29377401       304363     29377401_304363     0.124521 
29377401       277058     29377401_277058 29377401       963871     29377401_963871     0.182953 
29377401       277058     29377401_277058 29377401       963872     29377401_963872     0.182953 
29377401       277058     29377401_277058 29377401       963913     29377401_963913     0.218073 
29377401       277058     29377401_277058 29377401       964008     29377401_964008     0.184115 
29377401       277058     29377401_277058 29377401       964036     29377401_964036    0.0589393 
29377401       277058     29377401_277058 29377401      1194506    29377401_1194506    0.0463074 
29377401       277058     29377401_277058 29377401      1194507    29377401_1194507    0.0471816 
29377401       277058     29377401_277058 29377401      1211601    29377401_1211601     0.108173 
29377401       277058     29377401_277058 29377401      1320113    29377401_1320113     0.146416 
29377401       277058     29377401_277058 29377401      1544512    29377401_1544512     0.114187 
29377401       277058     29377401_277058 29377401      1544529    29377401_1544529    0.0633982 
29377401       277058     29377401_277058 29377401      1688355    29377401_1688355     0.164351 
29377401       277058     29377401_277058 29377401      1836430    29377401_1836430   0.00736444 
29377401       277058     29377401_277058 29377401      1838413    29377401_1838413    0.0150031 
29377401       277058     29377401_277058 29377401      1838546    29377401_1838546      0.18895 
29377401       277058     29377401_277058 29377401      1847645    29377401_1847645    0.0582335 
29377401       277058     29377401_277058 29377401      1847728    29377401_1847728    0.0327321 
29377401       277058     29377401_277058 29377401      2037829    29377401_2037829    0.0153959 
29377401       277058     29377401_277058 29377401      2037859    29377401_2037859    0.0153959 
29377401       277058     29377401_277058 29377401      2037866    29377401_2037866    0.0153959 
29377401       277058     29377401_277058 29377401      2038981    29377401_2038981     0.013834 
29377401       277058     29377401_277058 29377401      2039238    29377401_2039238    0.0135565 
29377401       277058     29377401_277058 29377401      2101595    29377401_2101595    0.0210947 
29377401       277058     29377401_277058 29377401      2102702    29377401_2102702    0.0400542 
29377401       277058     29377401_277058 29377401      2116020    29377401_2116020     0.562311 
29377401       277058     29377401_277058 29377401      2137120    29377401_2137120    0.0173769 
29377401       277058     29377401_277058 29377401      2275788    29377401_2275788    0.0425981 
29377401       277058     29377401_277058 29377401      2275863    29377401_2275863      0.02508 
29377401       277058     29377401_277058 29377401      2746387    29377401_2746387  0.000698022 
29377401       277058     29377401_277058 29377401      2864198    29377401_2864198    0.0446859 
29377401       297338     29377401_297338 29377401       297700     29377401_297700     0.795379 
29377401       297338     29377401_297338 29377401       298850     29377401_298850    0.0447729 
29377401       297338     29377401_297338 29377401       298964     29377401_298964     0.731674 
29377401       297338     29377401_297338 29377401       304363     29377401_304363     0.149943 
29377401       297338     29377401_297338 29377401       963871     29377401_963871     0.209176 
29377401       297338     29377401_297338 29377401       963872     29377401_963872     0.209176 
29377401       297338     29377401_297338 29377401       963913     29377401_963913     0.272619 
29377401       297338     29377401_297338 29377401       964008     29377401_964008     0.235367 
29377401       297338     29377401_297338 29377401       964036     29377401_964036    0.0667488 
29377401       297338     29377401_297338 29377401      1194506    29377401_1194506    0.0435107 
29377401       297338     29377401_297338 29377401      1194507    29377401_1194507    0.0445511 
29377401       297338     29377401_297338 29377401      1211601    29377401_1211601    0.0977412 
29377401       297338     29377401_297338 29377401      1320113    29377401_1320113     0.151707 
29377401       297338     29377401_297338 29377401      1544512    29377401_1544512     0.136532 
29377401       297338     29377401_297338 29377401      1544529    29377401_1544529    0.0623608 
29377401       297338     29377401_297338 29377401      1688355    29377401_1688355     0.191912 
29377401       297338     29377401_297338 29377401      1836430    29377401_1836430  0.000330938 
29377401       297338     29377401_297338 29377401      1838413    29377401_1838413   0.00828507 
29377401       297338     29377401_297338 29377401      1838546    29377401_1838546      0.22005 
29377401       297338     29377401_297338 29377401      1847645    29377401_1847645    0.0723119 
29377401       297338     29377401_297338 29377401      1847728    29377401_1847728    0.0194452 
29377401       297338     29377401_297338 29377401      2037829    29377401_2037829   0.00823143 
29377401       297338     29377401_297338 29377401      2037859    29377401_2037859   0.00823143 
29377401       297338     29377401_297338 29377401      2037866    29377401_2037866   0.00823143 
29377401       297338     29377401_297338 29377401      2038981    29377401_2038981   0.00739636 
29377401       297338     29377401_297338 29377401      2039238    29377401_2039238    0.0119036 
29377401       297338     29377401_297338 29377401      2101595    29377401_2101595    0.0237183 
29377401       297338     29377401_297338 29377401      2102702    29377401_2102702     0.045504 
29377401       297338     29377401_297338 29377401      2116020    29377401_2116020      0.52934 
29377401       297338     29377401_297338 29377401      2137120    29377401_2137120   0.00994489 
29377401       297338     29377401_297338 29377401      2275788    29377401_2275788    0.0483576 
29377401       297338     29377401_297338 29377401      2275863    29377401_2275863    0.0281925 
29377401       297338     29377401_297338 29377401      2746387    29377401_2746387   0.00255527 
29377401       297338     29377401_297338 29377401      2864198    29377401_2864198    0.0526352 
29377401       297700     29377401_297700 29377401       298850     29377401_298850    0.0375896 
29377401       297700     29377401_297700 29377401       298964     29377401_298964      0.60486 
29377401       297700     29377401_297700 29377401       304363     29377401_304363      0.17312 
29377401       297700     29377401_297700 29377401       963871     29377401_963871     0.201469 
29377401       297700     29377401_297700 29377401       963872     29377401_963872     0.201469 
29377401       297700     29377401_297700 29377401       963913     29377401_963913     0.258101 
29377401       297700     29377401_297700 29377401       964008     29377401_964008      0.22228 
29377401       297700     29377401_297700 29377401       964036     29377401_964036    0.0589393 
29377401       297700     29377401_297700 29377401      1194506    29377401_1194506    0.0568611 
29377401       297700     29377401_297700 29377401      1194507    29377401_1194507    0.0576374 
29377401       297700     29377401_297700 29377401      1211601    29377401_1211601     0.122118 
29377401       297700     29377401_297700 29377401      1320113    29377401_1320113     0.162234 
29377401       297700     29377401_297700 29377401      1544512    29377401_1544512     0.159484 
29377401       297700     29377401_297700 29377401      1544529    29377401_1544529    0.0746485 
29377401       297700     29377401_297700 29377401      1688355    29377401_1688355     0.218073 
29377401       297700     29377401_297700 29377401      1836430    29377401_1836430   0.00736444 
29377401       297700     29377401_297700 29377401      1838413    29377401_1838413    0.0150031 
29377401       297700     29377401_297700 29377401      1838546    29377401_1838546     0.207152 
29377401       297700     29377401_297700 29377401      1847645    29377401_1847645     0.094464 
29377401       297700     29377401_297700 29377401      1847728    29377401_1847728    0.0494862 
29377401       297700     29377401_297700 29377401      2037829    29377401_2037829    0.0153959 
29377401       297700     29377401_297700 29377401      2037859    29377401_2037859    0.0153959 
29377401       297700     29377401_297700 29377401      2037866    29377401_2037866    0.0153959 
29377401       297700     29377401_297700 29377401      2038981    29377401_2038981     0.013834 
29377401       297700     29377401_297700 29377401      2039238    29377401_2039238   0.00492743 
29377401       297700     29377401_297700 29377401      2101595    29377401_2101595    0.0210947 
29377401       297700     29377401_297700 29377401      2102702    29377401_2102702    0.0400542 
29377401       297700     29377401_297700 29377401      2116020    29377401_2116020     0.430195 
29377401       297700     29377401_297700 29377401      2137120    29377401_2137120    0.0173769 
29377401       297700     29377401_297700 29377401      2275788    29377401_2275788    0.0425981 
29377401       297700     29377401_297700 29377401      2275863    29377401_2275863      0.02508 
29377401       297700     29377401_297700 29377401      2746387    29377401_2746387   0.00193895 
29377401       297700     29377401_297700 29377401      2864198    29377401_2864198    0.0674483 
29377401       298850     29377401_298850 29377401       298964     29377401_298964    0.0313232 
29377401       298850     29377401_298850 29377401       304363     29377401_304363    0.0351765 
29377401       298850     29377401_298850 29377401       963871     29377401_963871  4.70328e-06 
29377401       298850     29377401_298850 29377401       963872     29377401_963872  4.70328e-06 
29377401       298850     29377401_298850 29377401       963913     29377401_963913    0.0581074 
29377401       298850     29377401_298850 29377401       964008     29377401_964008     0.061658 
29377401       298850     29377401_298850 29377401       964036     29377401_964036    0.0137131 
29377401       298850     29377401_298850 29377401      1194506    29377401_1194506    0.0105684 
29377401       298850     29377401_298850 29377401      1194507    29377401_1194507   0.00300917 
29377401       298850     29377401_298850 29377401      1211601    29377401_1211601  2.87604e-06 
29377401       298850     29377401_298850 29377401      1320113    29377401_1320113   0.00116754 
29377401       298850     29377401_298850 29377401      1544512    29377401_1544512      0.02535 
29377401       298850     29377401_298850 29377401      1544529    29377401_1544529  0.000780918 
29377401       298850     29377401_298850 29377401      1688355    29377401_1688355    0.0473541 
29377401       298850     29377401_298850 29377401      1836430    29377401_1836430    0.0703772 
29377401       298850     29377401_298850 29377401      1838413    29377401_1838413      0.09014 
29377401       298850     29377401_298850 29377401      1838546    29377401_1838546    0.0458416 
29377401       298850     29377401_298850 29377401      1847645    29377401_1847645    0.0136352 
29377401       298850     29377401_298850 29377401      1847728    29377401_1847728   0.00613334 
29377401       298850     29377401_298850 29377401      2037829    29377401_2037829    0.0956715 
29377401       298850     29377401_298850 29377401      2037859    29377401_2037859    0.0956715 
29377401       298850     29377401_298850 29377401      2037866    29377401_2037866    0.0956715 
29377401       298850     29377401_298850 29377401      2038981    29377401_2038981    0.0136762 
29377401       298850     29377401_298850 29377401      2039238    29377401_2039238   0.00329837 
29377401       298850     29377401_298850 29377401      2101595    29377401_2101595     0.168771 
29377401       298850     29377401_298850 29377401      2102702    29377401_2102702    0.0201084 
29377401       298850     29377401_298850 29377401      2116020    29377401_2116020    0.0409542 
29377401       298850     29377401_298850 29377401      2137120    29377401_2137120    0.0863342 
29377401       298850     29377401_298850 29377401      2275788    29377401_2275788   0.00619824 
29377401       298850     29377401_298850 29377401      2275863    29377401_2275863     0.106089 
29377401       298850     29377401_298850 29377401      2746387    29377401_2746387    0.0309583 
29377401       298850     29377401_298850 29377401      2864198    29377401_2864198    0.0330136 
29377401       298964     29377401_298964 29377401       304363     29377401_304363      0.14545 
29377401       298964     29377401_298964 29377401       963871     29377401_963871     0.196861 
29377401       298964     29377401_298964 29377401       963872     29377401_963872     0.196861 
29377401       298964     29377401_298964 29377401       963913     29377401_963913     0.219779 
29377401       298964     29377401_298964 29377401       964008     29377401_964008     0.221835 
29377401       298964     29377401_298964 29377401       964036     29377401_964036    0.0608046 
29377401       298964     29377401_298964 29377401      1194506    29377401_1194506    0.0525474 
29377401       298964     29377401_298964 29377401      1194507    29377401_1194507    0.0531469 
29377401       298964     29377401_298964 29377401      1211601    29377401_1211601     0.132697 
29377401       298964     29377401_298964 29377401      1320113    29377401_1320113     0.157517 
29377401       298964     29377401_298964 29377401      1544512    29377401_1544512     0.155401 
29377401       298964     29377401_298964 29377401      1544529    29377401_1544529    0.0660396 
29377401       298964     29377401_298964 29377401      1688355    29377401_1688355     0.162371 
29377401       298964     29377401_298964 29377401      1836430    29377401_1836430   0.00453908 
29377401       298964     29377401_298964 29377401      1838413    29377401_1838413    0.0112798 
29377401       298964     29377401_298964 29377401      1838546    29377401_1838546     0.184629 
29377401       298964     29377401_298964 29377401      1847645    29377401_1847645    0.0786141 
29377401       298964     29377401_298964 29377401      1847728    29377401_1847728    0.0428676 
29377401       298964     29377401_298964 29377401      2037829    29377401_2037829    0.0115378 
29377401       298964     29377401_298964 29377401      2037859    29377401_2037859    0.0115378 
29377401       298964     29377401_298964 29377401      2037866    29377401_2037866    0.0115378 
29377401       298964     29377401_298964 29377401      2038981    29377401_2038981    0.0103673 
29377401       298964     29377401_298964 29377401      2039238    29377401_2039238   0.00460398 
29377401       298964     29377401_298964 29377401      2101595    29377401_2101595    0.0177177 
29377401       298964     29377401_298964 29377401      2102702    29377401_2102702    0.0448034 
29377401       298964     29377401_298964 29377401      2116020    29377401_2116020     0.492229 
29377401       298964     29377401_298964 29377401      2137120    29377401_2137120    0.0131405 
29377401       298964     29377401_298964 29377401      2275788    29377401_2275788    0.0467457 
29377401       298964     29377401_298964 29377401      2275863    29377401_2275863    0.0210715 
29377401       298964     29377401_298964 29377401      2746387    29377401_2746387  0.000586457 
29377401       298964     29377401_298964 29377401      2864198    29377401_2864198    0.0389876 
29377401       304363     29377401_304363 29377401       963871     29377401_963871    0.0273354 
29377401       304363     29377401_304363 29377401       963872     29377401_963872    0.0273354 
29377401       304363     29377401_304363 29377401       963913     29377401_963913  0.000617323 
29377401       304363     29377401_304363 29377401       964008     29377401_964008  9.73122e-05 
29377401       304363     29377401_304363 29377401       964036     29377401_964036    0.0361467 
29377401       304363     29377401_304363 29377401      1194506    29377401_1194506      0.13002 
29377401       304363     29377401_304363 29377401      1194507    29377401_1194507      0.11238 
29377401       304363     29377401_304363 29377401      1211601    29377401_1211601    0.0108409 
29377401       304363     29377401_304363 29377401      1320113    29377401_1320113    0.0214656 
29377401       304363     29377401_304363 29377401      1544512    29377401_1544512  0.000155205 
29377401       304363     29377401_304363 29377401      1544529    29377401_1544529    0.0598369 
29377401       304363     29377401_304363 29377401      1688355    29377401_1688355  1.36534e-05 
29377401       304363     29377401_304363 29377401      1836430    29377401_1836430    0.0350265 
29377401       304363     29377401_304363 29377401      1838413    29377401_1838413     0.062697 
29377401       304363     29377401_304363 29377401      1838546    29377401_1838546   0.00411166 
29377401       304363     29377401_304363 29377401      1847645    29377401_1847645    0.0277474 
29377401       304363     29377401_304363 29377401      1847728    29377401_1847728   0.00605473 
29377401       304363     29377401_304363 29377401      2037829    29377401_2037829    0.0567627 
29377401       304363     29377401_304363 29377401      2037859    29377401_2037859    0.0567627 
29377401       304363     29377401_304363 29377401      2037866    29377401_2037866    0.0567627 
29377401       304363     29377401_304363 29377401      2038981    29377401_2038981    0.0510042 
29377401       304363     29377401_304363 29377401      2039238    29377401_2039238     0.066491 
29377401       304363     29377401_304363 29377401      2101595    29377401_2101595    0.0413141 
29377401       304363     29377401_304363 29377401      2102702    29377401_2102702     0.057075 
29377401       304363     29377401_304363 29377401      2116020    29377401_2116020    0.0396609 
29377401       304363     29377401_304363 29377401      2137120    29377401_2137120    0.0446204 
29377401       304363     29377401_304363 29377401      2275788    29377401_2275788    0.0308704 
29377401       304363     29377401_304363 29377401      2275863    29377401_2275863    0.0562817 
29377401       304363     29377401_304363 29377401      2746387    29377401_2746387    0.0434248 
29377401       304363     29377401_304363 29377401      2864198    29377401_2864198    0.0398396 
29377401       963871     29377401_963871 29377401       963872     29377401_963872            1 
29377401       963871     29377401_963871 29377401       963913     29377401_963913     0.667007 
29377401       963871     29377401_963871 29377401       964008     29377401_964008     0.619205 
29377401       963871     29377401_963871 29377401       964036     29377401_964036     0.193211 
29377401       963871     29377401_963871 29377401      1194506    29377401_1194506     0.412322 
29377401       963871     29377401_963871 29377401      1194507    29377401_1194507     0.420685 
29377401       963871     29377401_963871 29377401      1211601    29377401_1211601     0.749693 
29377401       963871     29377401_963871 29377401      1320113    29377401_1320113     0.828015 
29377401       963871     29377401_963871 29377401      1544512    29377401_1544512     0.496799 
29377401       963871     29377401_963871 29377401      1544529    29377401_1544529     0.535102 
29377401       963871     29377401_963871 29377401      1688355    29377401_1688355     0.555271 
29377401       963871     29377401_963871 29377401      1836430    29377401_1836430    0.0413482 
29377401       963871     29377401_963871 29377401      1838413    29377401_1838413    0.0911145 
29377401       963871     29377401_963871 29377401      1838546    29377401_1838546     0.563987 
29377401       963871     29377401_963871 29377401      1847645    29377401_1847645     0.325162 
29377401       963871     29377401_963871 29377401      1847728    29377401_1847728      0.11371 
29377401       963871     29377401_963871 29377401      2037829    29377401_2037829    0.0610643 
29377401       963871     29377401_963871 29377401      2037859    29377401_2037859    0.0610643 
29377401       963871     29377401_963871 29377401      2037866    29377401_2037866    0.0610643 
29377401       963871     29377401_963871 29377401      2038981    29377401_2038981    0.0548694 
29377401       963871     29377401_963871 29377401      2039238    29377401_2039238     0.203768 
29377401       963871     29377401_963871 29377401      2101595    29377401_2101595     0.049518 
29377401       963871     29377401_963871 29377401      2102702    29377401_2102702       0.1029 
29377401       963871     29377401_963871 29377401      2116020    29377401_2116020     0.174442 
29377401       963871     29377401_963871 29377401      2137120    29377401_2137120    0.0909962 
29377401       963871     29377401_963871 29377401      2275788    29377401_2275788    0.0968564 
29377401       963871     29377401_963871 29377401      2275863    29377401_2275863    0.0950482 
29377401       963871     29377401_963871 29377401      2746387    29377401_2746387     0.019381 
29377401       963871     29377401_963871 29377401      2864198    29377401_2864198     0.219076 
29377401       963872     29377401_963872 29377401       963913     29377401_963913     0.667007 
29377401       963872     29377401_963872 29377401       964008     29377401_964008     0.619205 
29377401       963872     29377401_963872 29377401       964036     29377401_964036     0.193211 
29377401       963872     29377401_963872 29377401      1194506    29377401_1194506     0.412322 
29377401       963872     29377401_963872 29377401      1194507    29377401_1194507     0.420685 
29377401       963872     29377401_963872 29377401      1211601    29377401_1211601     0.749693 
29377401       963872     29377401_963872 29377401      1320113    29377401_1320113     0.828015 
29377401       963872     29377401_963872 29377401      1544512    29377401_1544512     0.496799 
29377401       963872     29377401_963872 29377401      1544529    29377401_1544529     0.535102 
29377401       963872     29377401_963872 29377401      1688355    29377401_1688355     0.555271 
29377401       963872     29377401_963872 29377401      1836430    29377401_1836430    0.0413482 
29377401       963872     29377401_963872 29377401      1838413    29377401_1838413    0.0911145 
29377401       963872     29377401_963872 29377401      1838546    29377401_1838546     0.563987 
29377401       963872     29377401_963872 29377401      1847645    29377401_1847645     0.325162 
29377401       963872     29377401_963872 29377401      1847728    29377401_1847728      0.11371 
29377401       963872     29377401_963872 29377401      2037829    29377401_2037829    0.0610643 
29377401       963872     29377401_963872 29377401      2037859    29377401_2037859    0.0610643 
29377401       963872     29377401_963872 29377401      2037866    29377401_2037866    0.0610643 
29377401       963872     29377401_963872 29377401      2038981    29377401_2038981    0.0548694 
29377401       963872     29377401_963872 29377401      2039238    29377401_2039238     0.203768 
29377401       963872     29377401_963872 29377401      2101595    29377401_2101595     0.049518 
29377401       963872     29377401_963872 29377401      2102702    29377401_2102702       0.1029 
29377401       963872     29377401_963872 29377401      2116020    29377401_2116020     0.174442 
29377401       963872     29377401_963872 29377401      2137120    29377401_2137120    0.0909962 
29377401       963872     29377401_963872 29377401      2275788    29377401_2275788    0.0968564 
29377401       963872     29377401_963872 29377401      2275863    29377401_2275863    0.0950482 
29377401       963872     29377401_963872 29377401      2746387    29377401_2746387     0.019381 
29377401       963872     29377401_963872 29377401      2864198    29377401_2864198     0.219076 
29377401       963913     29377401_963913 29377401       964008     29377401_964008     0.889905 
29377401       963913     29377401_963913 29377401       964036     29377401_964036     0.113781 
29377401       963913     29377401_963913 29377401      1194506    29377401_1194506      0.27706 
29377401       963913     29377401_963913 29377401      1194507    29377401_1194507     0.282274 
29377401       963913     29377401_963913 29377401      1211601    29377401_1211601     0.535854 
29377401       963913     29377401_963913 29377401      1320113    29377401_1320113     0.487444 
29377401       963913     29377401_963913 29377401      1544512    29377401_1544512     0.639052 
29377401       963913     29377401_963913 29377401      1544529    29377401_1544529     0.372151 
29377401       963913     29377401_963913 29377401      1688355    29377401_1688355     0.814812 
29377401       963913     29377401_963913 29377401      1836430    29377401_1836430    0.0253796 
29377401       963913     29377401_963913 29377401      1838413    29377401_1838413     0.053623 
29377401       963913     29377401_963913 29377401      1838546    29377401_1838546     0.722183 
29377401       963913     29377401_963913 29377401      1847645    29377401_1847645     0.489339 
29377401       963913     29377401_963913 29377401      1847728    29377401_1847728     0.272648 
29377401       963913     29377401_963913 29377401      2037829    29377401_2037829    0.0557618 
29377401       963913     29377401_963913 29377401      2037859    29377401_2037859    0.0557618 
29377401       963913     29377401_963913 29377401      2037866    29377401_2037866    0.0557618 
29377401       963913     29377401_963913 29377401      2038981    29377401_2038981    0.0501048 
29377401       963913     29377401_963913 29377401      2039238    29377401_2039238     0.227365 
29377401       963913     29377401_963913 29377401      2101595    29377401_2101595    0.0527076 
29377401       963913     29377401_963913 29377401      2102702    29377401_2102702    0.0632003 
29377401       963913     29377401_963913 29377401      2116020    29377401_2116020     0.251551 
29377401       963913     29377401_963913 29377401      2137120    29377401_2137120    0.0657155 
29377401       963913     29377401_963913 29377401      2275788    29377401_2275788    0.0387581 
29377401       963913     29377401_963913 29377401      2275863    29377401_2275863    0.0906825 
29377401       963913     29377401_963913 29377401      2746387    29377401_2746387    0.0607636 
29377401       963913     29377401_963913 29377401      2864198    29377401_2864198     0.295282 
29377401       964008     29377401_964008 29377401       964036     29377401_964036      0.16661 
29377401       964008     29377401_964008 29377401      1194506    29377401_1194506     0.260645 
29377401       964008     29377401_964008 29377401      1194507    29377401_1194507     0.266154 
29377401       964008     29377401_964008 29377401      1211601    29377401_1211601     0.555604 
29377401       964008     29377401_964008 29377401      1320113    29377401_1320113     0.523788 
29377401       964008     29377401_964008 29377401      1544512    29377401_1544512     0.628845 
29377401       964008     29377401_964008 29377401      1544529    29377401_1544529     0.373004 
29377401       964008     29377401_964008 29377401      1688355    29377401_1688355     0.836568 
29377401       964008     29377401_964008 29377401      1836430    29377401_1836430    0.0444677 
29377401       964008     29377401_964008 29377401      1838413    29377401_1838413     0.064268 
29377401       964008     29377401_964008 29377401      1838546    29377401_1838546     0.712846 
29377401       964008     29377401_964008 29377401      1847645    29377401_1847645     0.580615 
29377401       964008     29377401_964008 29377401      1847728    29377401_1847728     0.304901 
29377401       964008     29377401_964008 29377401      2037829    29377401_2037829    0.0699188 
29377401       964008     29377401_964008 29377401      2037859    29377401_2037859    0.0699188 
29377401       964008     29377401_964008 29377401      2037866    29377401_2037866    0.0699188 
29377401       964008     29377401_964008 29377401      2038981    29377401_2038981    0.0628256 
29377401       964008     29377401_964008 29377401      2039238    29377401_2039238     0.284678 
29377401       964008     29377401_964008 29377401      2101595    29377401_2101595    0.0528464 
29377401       964008     29377401_964008 29377401      2102702    29377401_2102702    0.0847041 
29377401       964008     29377401_964008 29377401      2116020    29377401_2116020     0.279756 
29377401       964008     29377401_964008 29377401      2137120    29377401_2137120    0.0808716 
29377401       964008     29377401_964008 29377401      2275788    29377401_2275788    0.0750294 
29377401       964008     29377401_964008 29377401      2275863    29377401_2275863    0.0917776 
29377401       964008     29377401_964008 29377401      2746387    29377401_2746387    0.0610011 
29377401       964008     29377401_964008 29377401      2864198    29377401_2864198     0.313643 
29377401       964036     29377401_964036 29377401      1194506    29377401_1194506     0.047936 
29377401       964036     29377401_964036 29377401      1194507    29377401_1194507    0.0494766 
29377401       964036     29377401_964036 29377401      1211601    29377401_1211601    0.0900736 
29377401       964036     29377401_964036 29377401      1320113    29377401_1320113     0.211936 
29377401       964036     29377401_964036 29377401      1544512    29377401_1544512    0.0521545 
29377401       964036     29377401_964036 29377401      1544529    29377401_1544529    0.0030818 
29377401       964036     29377401_964036 29377401      1688355    29377401_1688355     0.113781 
29377401       964036     29377401_964036 29377401      1836430    29377401_1836430    0.0171336 
29377401       964036     29377401_964036 29377401      1838413    29377401_1838413    0.0488199 
29377401       964036     29377401_964036 29377401      1838546    29377401_1838546    0.0685392 
29377401       964036     29377401_964036 29377401      1847645    29377401_1847645    0.0497882 
29377401       964036     29377401_964036 29377401      1847728    29377401_1847728    0.0776737 
29377401       964036     29377401_964036 29377401      2037829    29377401_2037829    0.0339407 
29377401       964036     29377401_964036 29377401      2037859    29377401_2037859    0.0339407 
29377401       964036     29377401_964036 29377401      2037866    29377401_2037866    0.0339407 
29377401       964036     29377401_964036 29377401      2038981    29377401_2038981    0.0588299 
29377401       964036     29377401_964036 29377401      2039238    29377401_2039238    0.0296546 
29377401       964036     29377401_964036 29377401      2101595    29377401_2101595    0.0398087 
29377401       964036     29377401_964036 29377401      2102702    29377401_2102702     0.445113 
29377401       964036     29377401_964036 29377401      2116020    29377401_2116020    0.0480832 
29377401       964036     29377401_964036 29377401      2137120    29377401_2137120    0.0411838 
29377401       964036     29377401_964036 29377401      2275788    29377401_2275788     0.521769 
29377401       964036     29377401_964036 29377401      2275863    29377401_2275863    0.0406021 
29377401       964036     29377401_964036 29377401      2746387    29377401_2746387    0.0253964 
29377401       964036     29377401_964036 29377401      2864198    29377401_2864198    0.0137215 
29377401      1194506    29377401_1194506 29377401      1194507    29377401_1194507     0.982976 
29377401      1194506    29377401_1194506 29377401      1211601    29377401_1211601     0.463547 
29377401      1194506    29377401_1194506 29377401      1320113    29377401_1320113     0.329149 
29377401      1194506    29377401_1194506 29377401      1544512    29377401_1544512     0.300657 
29377401      1194506    29377401_1194506 29377401      1544529    29377401_1544529     0.646265 
29377401      1194506    29377401_1194506 29377401      1688355    29377401_1688355     0.244874 
29377401      1194506    29377401_1194506 29377401      1836430    29377401_1836430    0.0169181 
29377401      1194506    29377401_1194506 29377401      1838413    29377401_1838413  0.000369463 
29377401      1194506    29377401_1194506 29377401      1838546    29377401_1838546     0.258063 
29377401      1194506    29377401_1194506 29377401      1847645    29377401_1847645     0.175829 
29377401      1194506    29377401_1194506 29377401      1847728    29377401_1847728     0.362852 
29377401      1194506    29377401_1194506 29377401      2037829    29377401_2037829   2.0576e-05 
29377401      1194506    29377401_1194506 29377401      2037859    29377401_2037859   2.0576e-05 
29377401      1194506    29377401_1194506 29377401      2037866    29377401_2037866   2.0576e-05 
29377401      1194506    29377401_1194506 29377401      2038981    29377401_2038981  1.84886e-05 
29377401      1194506    29377401_1194506 29377401      2039238    29377401_2039238     0.122254 
29377401      1194506    29377401_1194506 29377401      2101595    29377401_2101595    0.0020333 
29377401      1194506    29377401_1194506 29377401      2102702    29377401_2102702     0.021951 
29377401      1194506    29377401_1194506 29377401      2116020    29377401_2116020    0.0624733 
29377401      1194506    29377401_1194506 29377401      2137120    29377401_2137120    0.0108699 
29377401      1194506    29377401_1194506 29377401      2275788    29377401_2275788    0.0351762 
29377401      1194506    29377401_1194506 29377401      2275863    29377401_2275863   0.00196159 
29377401      1194506    29377401_1194506 29377401      2746387    29377401_2746387      0.07832 
29377401      1194506    29377401_1194506 29377401      2864198    29377401_2864198     0.420747 
29377401      1194507    29377401_1194507 29377401      1211601    29377401_1211601     0.471803 
29377401      1194507    29377401_1194507 29377401      1320113    29377401_1320113       0.3372 
29377401      1194507    29377401_1194507 29377401      1544512    29377401_1544512     0.305178 
29377401      1194507    29377401_1194507 29377401      1544529    29377401_1544529     0.659656 
29377401      1194507    29377401_1194507 29377401      1688355    29377401_1688355     0.250319 
29377401      1194507    29377401_1194507 29377401      1836430    29377401_1836430    0.0230159 
29377401      1194507    29377401_1194507 29377401      1838413    29377401_1838413   0.00196726 
29377401      1194507    29377401_1194507 29377401      1838546    29377401_1838546     0.262522 
29377401      1194507    29377401_1194507 29377401      1847645    29377401_1847645      0.18009 
29377401      1194507    29377401_1194507 29377401      1847728    29377401_1847728     0.372253 
29377401      1194507    29377401_1194507 29377401      2037829    29377401_2037829  0.000496889 
29377401      1194507    29377401_1194507 29377401      2037859    29377401_2037859  0.000496889 
29377401      1194507    29377401_1194507 29377401      2037866    29377401_2037866  0.000496889 
29377401      1194507    29377401_1194507 29377401      2038981    29377401_2038981  7.14369e-05 
29377401      1194507    29377401_1194507 29377401      2039238    29377401_2039238     0.125079 
29377401      1194507    29377401_1194507 29377401      2101595    29377401_2101595    0.0115193 
29377401      1194507    29377401_1194507 29377401      2102702    29377401_2102702    0.0230548 
29377401      1194507    29377401_1194507 29377401      2116020    29377401_2116020    0.0633158 
29377401      1194507    29377401_1194507 29377401      2137120    29377401_2137120    0.0164937 
29377401      1194507    29377401_1194507 29377401      2275788    29377401_2275788    0.0363625 
29377401      1194507    29377401_1194507 29377401      2275863    29377401_2275863   0.00505898 
29377401      1194507    29377401_1194507 29377401      2746387    29377401_2746387    0.0734508 
29377401      1194507    29377401_1194507 29377401      2864198    29377401_2864198     0.441385 
29377401      1211601    29377401_1211601 29377401      1320113    29377401_1320113     0.700986 
29377401      1211601    29377401_1211601 29377401      1544512    29377401_1544512     0.562787 
29377401      1211601    29377401_1211601 29377401      1544529    29377401_1544529     0.642522 
29377401      1211601    29377401_1211601 29377401      1688355    29377401_1688355     0.598756 
29377401      1211601    29377401_1211601 29377401      1836430    29377401_1836430    0.0941799 
29377401      1211601    29377401_1211601 29377401      1838413    29377401_1838413     0.125029 
29377401      1211601    29377401_1211601 29377401      1838546    29377401_1838546     0.489656 
29377401      1211601    29377401_1211601 29377401      1847645    29377401_1847645     0.401968 
29377401      1211601    29377401_1211601 29377401      1847728    29377401_1847728     0.214054 
29377401      1211601    29377401_1211601 29377401      2037829    29377401_2037829      0.10026 
29377401      1211601    29377401_1211601 29377401      2037859    29377401_2037859      0.10026 
29377401      1211601    29377401_1211601 29377401      2037866    29377401_2037866      0.10026 
29377401      1211601    29377401_1211601 29377401      2038981    29377401_2038981    0.0900889 
29377401      1211601    29377401_1211601 29377401      2039238    29377401_2039238     0.259879 
29377401      1211601    29377401_1211601 29377401      2101595    29377401_2101595    0.0547731 
29377401      1211601    29377401_1211601 29377401      2102702    29377401_2102702    0.0376149 
29377401      1211601    29377401_1211601 29377401      2116020    29377401_2116020     0.128237 
29377401      1211601    29377401_1211601 29377401      2137120    29377401_2137120     0.136513 
29377401      1211601    29377401_1211601 29377401      2275788    29377401_2275788    0.0293906 
29377401      1211601    29377401_1211601 29377401      2275863    29377401_2275863     0.101898 
29377401      1211601    29377401_1211601 29377401      2746387    29377401_2746387    0.0235985 
29377401      1211601    29377401_1211601 29377401      2864198    29377401_2864198     0.337109 
29377401      1320113    29377401_1320113 29377401      1544512    29377401_1544512     0.417971 
29377401      1320113    29377401_1320113 29377401      1544529    29377401_1544529     0.499114 
29377401      1320113    29377401_1320113 29377401      1688355    29377401_1688355     0.450091 
29377401      1320113    29377401_1320113 29377401      1836430    29377401_1836430    0.0609534 
29377401      1320113    29377401_1320113 29377401      1838413    29377401_1838413    0.0810852 
29377401      1320113    29377401_1320113 29377401      1838546    29377401_1838546     0.440515 
29377401      1320113    29377401_1320113 29377401      1847645    29377401_1847645     0.239904 
29377401      1320113    29377401_1320113 29377401      1847728    29377401_1847728     0.102351 
29377401      1320113    29377401_1320113 29377401      2037829    29377401_2037829    0.0573768 
29377401      1320113    29377401_1320113 29377401      2037859    29377401_2037859    0.0573768 
29377401      1320113    29377401_1320113 29377401      2037866    29377401_2037866    0.0573768 
29377401      1320113    29377401_1320113 29377401      2038981    29377401_2038981    0.0640674 
29377401      1320113    29377401_1320113 29377401      2039238    29377401_2039238     0.190482 
29377401      1320113    29377401_1320113 29377401      2101595    29377401_2101595    0.0464353 
29377401      1320113    29377401_1320113 29377401      2102702    29377401_2102702     0.110085 
29377401      1320113    29377401_1320113 29377401      2116020    29377401_2116020     0.154175 
29377401      1320113    29377401_1320113 29377401      2137120    29377401_2137120     0.101544 
29377401      1320113    29377401_1320113 29377401      2275788    29377401_2275788    0.0799376 
29377401      1320113    29377401_1320113 29377401      2275863    29377401_2275863    0.0583571 
29377401      1320113    29377401_1320113 29377401      2746387    29377401_2746387    0.0127411 
29377401      1320113    29377401_1320113 29377401      2864198    29377401_2864198     0.206774 
29377401      1544512    29377401_1544512 29377401      1544529    29377401_1544529     0.427082 
29377401      1544512    29377401_1544512 29377401      1688355    29377401_1688355     0.707324 
29377401      1544512    29377401_1544512 29377401      1836430    29377401_1836430    0.0474813 
29377401      1544512    29377401_1544512 29377401      1838413    29377401_1838413    0.0680543 
29377401      1544512    29377401_1544512 29377401      1838546    29377401_1838546     0.554728 
29377401      1544512    29377401_1544512 29377401      1847645    29377401_1847645     0.573377 
29377401      1544512    29377401_1544512 29377401      1847728    29377401_1847728     0.375213 
29377401      1544512    29377401_1544512 29377401      2037829    29377401_2037829    0.0632883 
29377401      1544512    29377401_1544512 29377401      2037859    29377401_2037859    0.0632883 
29377401      1544512    29377401_1544512 29377401      2037866    29377401_2037866    0.0632883 
29377401      1544512    29377401_1544512 29377401      2038981    29377401_2038981    0.0568678 
29377401      1544512    29377401_1544512 29377401      2039238    29377401_2039238     0.326551 
29377401      1544512    29377401_1544512 29377401      2101595    29377401_2101595    0.0250269 
29377401      1544512    29377401_1544512 29377401      2102702    29377401_2102702    0.0294717 
29377401      1544512    29377401_1544512 29377401      2116020    29377401_2116020     0.119846 
29377401      1544512    29377401_1544512 29377401      2137120    29377401_2137120    0.0732749 
29377401      1544512    29377401_1544512 29377401      2275788    29377401_2275788    0.0254127 
29377401      1544512    29377401_1544512 29377401      2275863    29377401_2275863    0.0678277 
29377401      1544512    29377401_1544512 29377401      2746387    29377401_2746387    0.0670319 
29377401      1544512    29377401_1544512 29377401      2864198    29377401_2864198     0.283747 
29377401      1544529    29377401_1544529 29377401      1688355    29377401_1688355     0.372151 
29377401      1544529    29377401_1544529 29377401      1836430    29377401_1836430     0.118657 
29377401      1544529    29377401_1544529 29377401      1838413    29377401_1838413     0.144885 
29377401      1544529    29377401_1544529 29377401      1838546    29377401_1838546     0.338542 
29377401      1544529    29377401_1544529 29377401      1847645    29377401_1847645     0.224269 
29377401      1544529    29377401_1544529 29377401      1847728    29377401_1847728     0.344364 
29377401      1544529    29377401_1544529 29377401      2037829    29377401_2037829      0.14141 
29377401      1544529    29377401_1544529 29377401      2037859    29377401_2037859      0.14141 
29377401      1544529    29377401_1544529 29377401      2037866    29377401_2037866      0.14141 
29377401      1544529    29377401_1544529 29377401      2038981    29377401_2038981     0.108067 
29377401      1544529    29377401_1544529 29377401      2039238    29377401_2039238     0.211807 
29377401      1544529    29377401_1544529 29377401      2101595    29377401_2101595     0.092398 
29377401      1544529    29377401_1544529 29377401      2102702    29377401_2102702    0.0475773 
29377401      1544529    29377401_1544529 29377401      2116020    29377401_2116020    0.0786385 
29377401      1544529    29377401_1544529 29377401      2137120    29377401_2137120     0.190654 
29377401      1544529    29377401_1544529 29377401      2275788    29377401_2275788    0.0553708 
29377401      1544529    29377401_1544529 29377401      2275863    29377401_2275863     0.162326 
29377401      1544529    29377401_1544529 29377401      2746387    29377401_2746387     0.064856 
29377401      1544529    29377401_1544529 29377401      2864198    29377401_2864198     0.434828 
29377401      1688355    29377401_1688355 29377401      1836430    29377401_1836430    0.0642294 
29377401      1688355    29377401_1688355 29377401      1838413    29377401_1838413    0.0785294 
29377401      1688355    29377401_1688355 29377401      1838546    29377401_1838546     0.722183 
29377401      1688355    29377401_1688355 29377401      1847645    29377401_1847645     0.596016 
29377401      1688355    29377401_1688355 29377401      1847728    29377401_1847728     0.272648 
29377401      1688355    29377401_1688355 29377401      2037829    29377401_2037829    0.0853647 
29377401      1688355    29377401_1688355 29377401      2037859    29377401_2037859    0.0853647 
29377401      1688355    29377401_1688355 29377401      2037866    29377401_2037866    0.0853647 
29377401      1688355    29377401_1688355 29377401      2038981    29377401_2038981    0.0767045 
29377401      1688355    29377401_1688355 29377401      2039238    29377401_2039238     0.281124 
29377401      1688355    29377401_1688355 29377401      2101595    29377401_2101595    0.0527076 
29377401      1688355    29377401_1688355 29377401      2102702    29377401_2102702    0.0632003 
29377401      1688355    29377401_1688355 29377401      2116020    29377401_2116020     0.230618 
29377401      1688355    29377401_1688355 29377401      2137120    29377401_2137120    0.0969077 
29377401      1688355    29377401_1688355 29377401      2275788    29377401_2275788     0.047021 
29377401      1688355    29377401_1688355 29377401      2275863    29377401_2275863    0.0906825 
29377401      1688355    29377401_1688355 29377401      2746387    29377401_2746387    0.0865694 
29377401      1688355    29377401_1688355 29377401      2864198    29377401_2864198     0.331924 
29377401      1836430    29377401_1836430 29377401      1838413    29377401_1838413     0.478085 
29377401      1836430    29377401_1836430 29377401      1838546    29377401_1838546    0.0335709 
29377401      1836430    29377401_1836430 29377401      1847645    29377401_1847645    0.0159251 
29377401      1836430    29377401_1836430 29377401      1847728    29377401_1847728  0.000249913 
29377401      1836430    29377401_1836430 29377401      2037829    29377401_2037829     0.462805 
29377401      1836430    29377401_1836430 29377401      2037859    29377401_2037859     0.462805 
29377401      1836430    29377401_1836430 29377401      2037866    29377401_2037866     0.462805 
29377401      1836430    29377401_1836430 29377401      2038981    29377401_2038981     0.547781 
29377401      1836430    29377401_1836430 29377401      2039238    29377401_2039238    0.0478113 
29377401      1836430    29377401_1836430 29377401      2101595    29377401_2101595     0.415147 
29377401      1836430    29377401_1836430 29377401      2102702    29377401_2102702    0.0172819 
29377401      1836430    29377401_1836430 29377401      2116020    29377401_2116020    0.0276985 
29377401      1836430    29377401_1836430 29377401      2137120    29377401_2137120     0.821211 
29377401      1836430    29377401_1836430 29377401      2275788    29377401_2275788    0.0185755 
29377401      1836430    29377401_1836430 29377401      2275863    29377401_2275863     0.493495 
29377401      1836430    29377401_1836430 29377401      2746387    29377401_2746387    0.0126586 
29377401      1836430    29377401_1836430 29377401      2864198    29377401_2864198    0.0207427 
29377401      1838413    29377401_1838413 29377401      1838546    29377401_1838546    0.0680543 
29377401      1838413    29377401_1838413 29377401      1847645    29377401_1847645     0.048856 
29377401      1838413    29377401_1838413 29377401      1847728    29377401_1847728   0.00277126 
29377401      1838413    29377401_1838413 29377401      2037829    29377401_2037829     0.706209 
29377401      1838413    29377401_1838413 29377401      2037859    29377401_2037859     0.706209 
29377401      1838413    29377401_1838413 29377401      2037866    29377401_2037866     0.706209 
29377401      1838413    29377401_1838413 29377401      2038981    29377401_2038981     0.482577 
29377401      1838413    29377401_1838413 29377401      2039238    29377401_2039238    0.0605074 
29377401      1838413    29377401_1838413 29377401      2101595    29377401_2101595     0.335447 
29377401      1838413    29377401_1838413 29377401      2102702    29377401_2102702   0.00256961 
29377401      1838413    29377401_1838413 29377401      2116020    29377401_2116020    0.0272464 
29377401      1838413    29377401_1838413 29377401      2137120    29377401_2137120      0.66669 
29377401      1838413    29377401_1838413 29377401      2275788    29377401_2275788   0.00357858 
29377401      1838413    29377401_1838413 29377401      2275863    29377401_2275863     0.657987 
29377401      1838413    29377401_1838413 29377401      2746387    29377401_2746387    0.0130142 
29377401      1838413    29377401_1838413 29377401      2864198    29377401_2864198    0.0111132 
29377401      1838546    29377401_1838546 29377401      1847645    29377401_1847645     0.455284 
29377401      1838546    29377401_1838546 29377401      1847728    29377401_1847728     0.208576 
29377401      1838546    29377401_1838546 29377401      2037829    29377401_2037829    0.0572699 
29377401      1838546    29377401_1838546 29377401      2037859    29377401_2037859    0.0572699 
29377401      1838546    29377401_1838546 29377401      2037866    29377401_2037866    0.0572699 
29377401      1838546    29377401_1838546 29377401      2038981    29377401_2038981    0.0514599 
29377401      1838546    29377401_1838546 29377401      2039238    29377401_2039238     0.202407 
29377401      1838546    29377401_1838546 29377401      2101595    29377401_2101595    0.0315541 
29377401      1838546    29377401_1838546 29377401      2102702    29377401_2102702    0.0669219 
29377401      1838546    29377401_1838546 29377401      2116020    29377401_2116020     0.260476 
29377401      1838546    29377401_1838546 29377401      2137120    29377401_2137120    0.0665168 
29377401      1838546    29377401_1838546 29377401      2275788    29377401_2275788    0.0584109 
29377401      1838546    29377401_1838546 29377401      2275863    29377401_2275863    0.0768321 
29377401      1838546    29377401_1838546 29377401      2746387    29377401_2746387    0.0501734 
29377401      1838546    29377401_1838546 29377401      2864198    29377401_2864198     0.290412 
29377401      1847645    29377401_1847645 29377401      1847728    29377401_1847728     0.432433 
29377401      1847645    29377401_1847645 29377401      2037829    29377401_2037829    0.0232381 
29377401      1847645    29377401_1847645 29377401      2037859    29377401_2037859    0.0232381 
29377401      1847645    29377401_1847645 29377401      2037866    29377401_2037866    0.0232381 
29377401      1847645    29377401_1847645 29377401      2038981    29377401_2038981    0.0137758 
29377401      1847645    29377401_1847645 29377401      2039238    29377401_2039238     0.246791 
29377401      1847645    29377401_1847645 29377401      2101595    29377401_2101595  0.000724513 
29377401      1847645    29377401_1847645 29377401      2102702    29377401_2102702    0.0524362 
29377401      1847645    29377401_1847645 29377401      2116020    29377401_2116020     0.109773 
29377401      1847645    29377401_1847645 29377401      2137120    29377401_2137120    0.0292864 
29377401      1847645    29377401_1847645 29377401      2275788    29377401_2275788    0.0494216 
29377401      1847645    29377401_1847645 29377401      2275863    29377401_2275863    0.0366803 
29377401      1847645    29377401_1847645 29377401      2746387    29377401_2746387    0.0491106 
29377401      1847645    29377401_1847645 29377401      2864198    29377401_2864198     0.229125 
29377401      1847728    29377401_1847728 29377401      2037829    29377401_2037829   0.00521865 
29377401      1847728    29377401_1847728 29377401      2037859    29377401_2037859   0.00521865 
29377401      1847728    29377401_1847728 29377401      2037866    29377401_2037866   0.00521865 
29377401      1847728    29377401_1847728 29377401      2038981    29377401_2038981   0.00908801 
29377401      1847728    29377401_1847728 29377401      2039238    29377401_2039238     0.181583 
29377401      1847728    29377401_1847728 29377401      2101595    29377401_2101595    0.0156717 
29377401      1847728    29377401_1847728 29377401      2102702    29377401_2102702    0.0603953 
29377401      1847728    29377401_1847728 29377401      2116020    29377401_2116020    0.0346204 
29377401      1847728    29377401_1847728 29377401      2137120    29377401_2137120  0.000121332 
29377401      1847728    29377401_1847728 29377401      2275788    29377401_2275788    0.0685474 
29377401      1847728    29377401_1847728 29377401      2275863    29377401_2275863   0.00242644 
29377401      1847728    29377401_1847728 29377401      2746387    29377401_2746387     0.092494 
29377401      1847728    29377401_1847728 29377401      2864198    29377401_2864198     0.300222 
29377401      2037829    29377401_2037829 29377401      2037859    29377401_2037859            1 
29377401      2037829    29377401_2037829 29377401      2037866    29377401_2037866            1 
29377401      2037829    29377401_2037829 29377401      2038981    29377401_2038981     0.707106 
29377401      2037829    29377401_2037829 29377401      2039238    29377401_2039238    0.0662541 
29377401      2037829    29377401_2037829 29377401      2101595    29377401_2101595      0.53694 
29377401      2037829    29377401_2037829 29377401      2102702    29377401_2102702   0.00922689 
29377401      2037829    29377401_2037829 29377401      2116020    29377401_2116020    0.0297587 
29377401      2037829    29377401_2037829 29377401      2137120    29377401_2137120     0.650728 
29377401      2037829    29377401_2037829 29377401      2275788    29377401_2275788    0.0107086 
29377401      2037829    29377401_2037829 29377401      2275863    29377401_2275863     0.733375 
29377401      2037829    29377401_2037829 29377401      2746387    29377401_2746387    0.0136345 
29377401      2037829    29377401_2037829 29377401      2864198    29377401_2864198    0.0138685 
29377401      2037859    29377401_2037859 29377401      2037866    29377401_2037866            1 
29377401      2037859    29377401_2037859 29377401      2038981    29377401_2038981     0.707106 
29377401      2037859    29377401_2037859 29377401      2039238    29377401_2039238    0.0662541 
29377401      2037859    29377401_2037859 29377401      2101595    29377401_2101595      0.53694 
29377401      2037859    29377401_2037859 29377401      2102702    29377401_2102702   0.00922689 
29377401      2037859    29377401_2037859 29377401      2116020    29377401_2116020    0.0297587 
29377401      2037859    29377401_2037859 29377401      2137120    29377401_2137120     0.650728 
29377401      2037859    29377401_2037859 29377401      2275788    29377401_2275788    0.0107086 
29377401      2037859    29377401_2037859 29377401      2275863    29377401_2275863     0.733375 
29377401      2037859    29377401_2037859 29377401      2746387    29377401_2746387    0.0136345 
29377401      2037859    29377401_2037859 29377401      2864198    29377401_2864198    0.0138685 
29377401      2037866    29377401_2037866 29377401      2038981    29377401_2038981     0.707106 
29377401      2037866    29377401_2037866 29377401      2039238    29377401_2039238    0.0662541 
29377401      2037866    29377401_2037866 29377401      2101595    29377401_2101595      0.53694 
29377401      2037866    29377401_2037866 29377401      2102702    29377401_2102702   0.00922689 
29377401      2037866    29377401_2037866 29377401      2116020    29377401_2116020    0.0297587 
29377401      2037866    29377401_2037866 29377401      2137120    29377401_2137120     0.650728 
29377401      2037866    29377401_2037866 29377401      2275788    29377401_2275788    0.0107086 
29377401      2037866    29377401_2037866 29377401      2275863    29377401_2275863     0.733375 
29377401      2037866    29377401_2037866 29377401      2746387    29377401_2746387    0.0136345 
29377401      2037866    29377401_2037866 29377401      2864198    29377401_2864198    0.0138685 
29377401      2038981    29377401_2038981 29377401      2039238    29377401_2039238    0.0595185 
29377401      2038981    29377401_2038981 29377401      2101595    29377401_2101595     0.406126 
29377401      2038981    29377401_2038981 29377401      2102702    29377401_2102702   0.00262327 
29377401      2038981    29377401_2038981 29377401      2116020    29377401_2116020    0.0267366 
29377401      2038981    29377401_2038981 29377401      2137120    29377401_2137120      0.66772 
29377401      2038981    29377401_2038981 29377401      2275788    29377401_2275788   0.00359349 
29377401      2038981    29377401_2038981 29377401      2275863    29377401_2275863     0.573252 
29377401      2038981    29377401_2038981 29377401      2746387    29377401_2746387    0.0122513 
29377401      2038981    29377401_2038981 29377401      2864198    29377401_2864198   0.00241255 
29377401      2039238    29377401_2039238 29377401      2101595    29377401_2101595    0.0485322 
29377401      2039238    29377401_2039238 29377401      2102702    29377401_2102702   0.00991384 
29377401      2039238    29377401_2039238 29377401      2116020    29377401_2116020    0.0092716 
29377401      2039238    29377401_2039238 29377401      2137120    29377401_2137120    0.0729855 
29377401      2039238    29377401_2039238 29377401      2275788    29377401_2275788   0.00559016 
29377401      2039238    29377401_2039238 29377401      2275863    29377401_2275863    0.0597105 
29377401      2039238    29377401_2039238 29377401      2746387    29377401_2746387    0.0431438 
29377401      2039238    29377401_2039238 29377401      2864198    29377401_2864198     0.126199 
29377401      2101595    29377401_2101595 29377401      2102702    29377401_2102702   0.00464079 
29377401      2101595    29377401_2101595 29377401      2116020    29377401_2116020      0.02192 
29377401      2101595    29377401_2101595 29377401      2137120    29377401_2137120     0.506502 
29377401      2101595    29377401_2101595 29377401      2275788    29377401_2275788   0.00567535 
29377401      2101595    29377401_2101595 29377401      2275863    29377401_2275863     0.570604 
29377401      2101595    29377401_2101595 29377401      2746387    29377401_2746387    0.0104981 
29377401      2101595    29377401_2101595 29377401      2864198    29377401_2864198    0.0324166 
29377401      2102702    29377401_2102702 29377401      2116020    29377401_2116020     0.028635 
29377401      2102702    29377401_2102702 29377401      2137120    29377401_2137120    0.0110752 
29377401      2102702    29377401_2102702 29377401      2275788    29377401_2275788     0.626889 
29377401      2102702    29377401_2102702 29377401      2275863    29377401_2275863   0.00749713 
29377401      2102702    29377401_2102702 29377401      2746387    29377401_2746387     0.016178 
29377401      2102702    29377401_2102702 29377401      2864198    29377401_2864198    0.0139037 
29377401      2116020    29377401_2116020 29377401      2137120    29377401_2137120    0.0323116 
29377401      2116020    29377401_2116020 29377401      2275788    29377401_2275788    0.0314176 
29377401      2116020    29377401_2116020 29377401      2275863    29377401_2275863    0.0272657 
29377401      2116020    29377401_2116020 29377401      2746387    29377401_2746387   0.00219899 
29377401      2116020    29377401_2116020 29377401      2864198    29377401_2864198    0.0845847 
29377401      2137120    29377401_2137120 29377401      2275788    29377401_2275788    0.0127143 
29377401      2137120    29377401_2137120 29377401      2275863    29377401_2275863     0.692633 
29377401      2137120    29377401_2137120 29377401      2746387    29377401_2746387    0.0148026 
29377401      2137120    29377401_2137120 29377401      2864198    29377401_2864198    0.0382057 
29377401      2275788    29377401_2275788 29377401      2275863    29377401_2275863   0.00882127 
29377401      2275788    29377401_2275788 29377401      2746387    29377401_2746387    0.0174783 
29377401      2275788    29377401_2275788 29377401      2864198    29377401_2864198    0.0189561 
29377401      2275863    29377401_2275863 29377401      2746387    29377401_2746387    0.0124935 
29377401      2275863    29377401_2275863 29377401      2864198    29377401_2864198     0.010881 
29377401      2746387    29377401_2746387 29377401      2864198    29377401_2864198    0.0962127 
29377402       751164     29377402_751164 29377402       751285     29377402_751285      0.83292 
29377402       751164     29377402_751164 29377402      2600106    29377402_2600106  0.000729194 
29377402       751164     29377402_751164 29377402      2600108    29377402_2600108   0.00112085 
29377402       751164     29377402_751164 29377402      2600163    29377402_2600163     0.140638 
29377402       751164     29377402_751164 29377402      2600824    29377402_2600824     0.119651 
29377402       751164     29377402_751164 29377402      2658418    29377402_2658418    0.0370711 
29377402       751164     29377402_751164 29377402      2658706    29377402_2658706   0.00882298 
29377402       751164     29377402_751164 29377402      2658722    29377402_2658722    0.0018002 
29377402       751164     29377402_751164 29377402      2658723    29377402_2658723    0.0018002 
29377402       751164     29377402_751164 29377402      4227045    29377402_4227045    0.0145326 
29377402       751164     29377402_751164 29377402      4312689    29377402_4312689   0.00182059 
29377402       751164     29377402_751164 29377402      4444838    29377402_4444838    0.0286793 
29377402       751164     29377402_751164 29377402      6676847    29377402_6676847   0.00836739 
29377402       751164     29377402_751164 29377402      6679617    29377402_6679617    0.0650174 
29377402       751164     29377402_751164 29377402      6680697    29377402_6680697     0.044304 
29377402       751164     29377402_751164 29377402      6682690    29377402_6682690    0.0252205 
29377402       751164     29377402_751164 29377402      6682700    29377402_6682700    0.0252205 
29377402       751164     29377402_751164 29377402      6697879    29377402_6697879    0.0457078 
29377402       751285     29377402_751285 29377402      2600106    29377402_2600106   0.00174268 
29377402       751285     29377402_751285 29377402      2600108    29377402_2600108    0.0023449 
29377402       751285     29377402_751285 29377402      2600163    29377402_2600163     0.246411 
29377402       751285     29377402_751285 29377402      2600824    29377402_2600824      0.11877 
29377402       751285     29377402_751285 29377402      2658418    29377402_2658418    0.0154473 
29377402       751285     29377402_751285 29377402      2658706    29377402_2658706    0.0222767 
29377402       751285     29377402_751285 29377402      2658722    29377402_2658722   0.00927787 
29377402       751285     29377402_751285 29377402      2658723    29377402_2658723   0.00927787 
29377402       751285     29377402_751285 29377402      4227045    29377402_4227045    0.0127948 
29377402       751285     29377402_751285 29377402      4312689    29377402_4312689   0.00129757 
29377402       751285     29377402_751285 29377402      4444838    29377402_4444838    0.0299549 
29377402       751285     29377402_751285 29377402      6676847    29377402_6676847   0.00413068 
29377402       751285     29377402_751285 29377402      6679617    29377402_6679617       0.0758 
29377402       751285     29377402_751285 29377402      6680697    29377402_6680697    0.0619243 
29377402       751285     29377402_751285 29377402      6682690    29377402_6682690    0.0242154 
29377402       751285     29377402_751285 29377402      6682700    29377402_6682700    0.0242154 
29377402       751285     29377402_751285 29377402      6697879    29377402_6697879    0.0537719 
29377402      2600106    29377402_2600106 29377402      2600108    29377402_2600108     0.981603 
29377402      2600106    29377402_2600106 29377402      2600163    29377402_2600163    0.0542356 
29377402      2600106    29377402_2600106 29377402      2600824    29377402_2600824    0.0293383 
29377402      2600106    29377402_2600106 29377402      2658418    29377402_2658418     0.023759 
29377402      2600106    29377402_2600106 29377402      2658706    29377402_2658706    0.0364554 
29377402      2600106    29377402_2600106 29377402      2658722    29377402_2658722     0.027904 
29377402      2600106    29377402_2600106 29377402      2658723    29377402_2658723     0.027904 
29377402      2600106    29377402_2600106 29377402      4227045    29377402_4227045    0.0169358 
29377402      2600106    29377402_2600106 29377402      4312689    29377402_4312689  0.000832346 
29377402      2600106    29377402_2600106 29377402      4444838    29377402_4444838  0.000164246 
29377402      2600106    29377402_2600106 29377402      6676847    29377402_6676847   0.00988059 
29377402      2600106    29377402_2600106 29377402      6679617    29377402_6679617     0.015099 
29377402      2600106    29377402_2600106 29377402      6680697    29377402_6680697    0.0115071 
29377402      2600106    29377402_2600106 29377402      6682690    29377402_6682690   0.00449677 
29377402      2600106    29377402_2600106 29377402      6682700    29377402_6682700   0.00705154 
29377402      2600106    29377402_2600106 29377402      6697879    29377402_6697879   0.00639081 
29377402      2600108    29377402_2600108 29377402      2600163    29377402_2600163    0.0572515 
29377402      2600108    29377402_2600108 29377402      2600824    29377402_2600824    0.0313424 
29377402      2600108    29377402_2600108 29377402      2658418    29377402_2658418    0.0250271 
29377402      2600108    29377402_2600108 29377402      2658706    29377402_2658706    0.0332886 
29377402      2600108    29377402_2600108 29377402      2658722    29377402_2658722     0.025193 
29377402      2600108    29377402_2600108 29377402      2658723    29377402_2658723     0.025193 
29377402      2600108    29377402_2600108 29377402      4227045    29377402_4227045    0.0146463 
29377402      2600108    29377402_2600108 29377402      4312689    29377402_4312689   0.00153668 
29377402      2600108    29377402_2600108 29377402      4444838    29377402_4444838  1.48172e-05 
29377402      2600108    29377402_2600108 29377402      6676847    29377402_6676847     0.011175 
29377402      2600108    29377402_2600108 29377402      6679617    29377402_6679617    0.0183747 
29377402      2600108    29377402_2600108 29377402      6680697    29377402_6680697    0.0140234 
29377402      2600108    29377402_2600108 29377402      6682690    29377402_6682690   0.00613386 
29377402      2600108    29377402_2600108 29377402      6682700    29377402_6682700    0.0090731 
29377402      2600108    29377402_2600108 29377402      6697879    29377402_6697879   0.00845627 
29377402      2600163    29377402_2600163 29377402      2600824    29377402_2600824     0.571857 
29377402      2600163    29377402_2600163 29377402      2658418    29377402_2658418    0.0541813 
29377402      2600163    29377402_2600163 29377402      2658706    29377402_2658706            0 
29377402      2600163    29377402_2600163 29377402      2658722    29377402_2658722   0.00068014 
29377402      2600163    29377402_2600163 29377402      2658723    29377402_2658723   0.00068014 
29377402      2600163    29377402_2600163 29377402      4227045    29377402_4227045    0.0197472 
29377402      2600163    29377402_2600163 29377402      4312689    29377402_4312689    0.0123668 
29377402      2600163    29377402_2600163 29377402      4444838    29377402_4444838    0.0204714 
29377402      2600163    29377402_2600163 29377402      6676847    29377402_6676847  9.61528e-05 
29377402      2600163    29377402_2600163 29377402      6679617    29377402_6679617    0.0212886 
29377402      2600163    29377402_2600163 29377402      6680697    29377402_6680697     0.031923 
29377402      2600163    29377402_2600163 29377402      6682690    29377402_6682690    0.0100331 
29377402      2600163    29377402_2600163 29377402      6682700    29377402_6682700    0.0149877 
29377402      2600163    29377402_2600163 29377402      6697879    29377402_6697879    0.0193037 
29377402      2600824    29377402_2600824 29377402      2658418    29377402_2658418     0.168537 
29377402      2600824    29377402_2600824 29377402      2658706    29377402_2658706    0.0115422 
29377402      2600824    29377402_2600824 29377402      2658722    29377402_2658722   0.00565694 
29377402      2600824    29377402_2600824 29377402      2658723    29377402_2658723   0.00565694 
29377402      2600824    29377402_2600824 29377402      4227045    29377402_4227045   0.00645169 
29377402      2600824    29377402_2600824 29377402      4312689    29377402_4312689   0.00399351 
29377402      2600824    29377402_2600824 29377402      4444838    29377402_4444838     0.021612 
29377402      2600824    29377402_2600824 29377402      6676847    29377402_6676847   0.00995976 
29377402      2600824    29377402_2600824 29377402      6679617    29377402_6679617  0.000873486 
29377402      2600824    29377402_2600824 29377402      6680697    29377402_6680697    0.0028225 
29377402      2600824    29377402_2600824 29377402      6682690    29377402_6682690  7.26836e-05 
29377402      2600824    29377402_2600824 29377402      6682700    29377402_6682700   0.00116294 
29377402      2600824    29377402_2600824 29377402      6697879    29377402_6697879   0.00117674 
29377402      2658418    29377402_2658418 29377402      2658706    29377402_2658706    0.0898966 
29377402      2658418    29377402_2658418 29377402      2658722    29377402_2658722    0.0752624 
29377402      2658418    29377402_2658418 29377402      2658723    29377402_2658723    0.0752624 
29377402      2658418    29377402_2658418 29377402      4227045    29377402_4227045   0.00921243 
29377402      2658418    29377402_2658418 29377402      4312689    29377402_4312689   0.00712987 
29377402      2658418    29377402_2658418 29377402      4444838    29377402_4444838    0.0263579 
29377402      2658418    29377402_2658418 29377402      6676847    29377402_6676847     0.033124 
29377402      2658418    29377402_2658418 29377402      6679617    29377402_6679617    0.0584174 
29377402      2658418    29377402_2658418 29377402      6680697    29377402_6680697    0.0583306 
29377402      2658418    29377402_2658418 29377402      6682690    29377402_6682690    0.0455791 
29377402      2658418    29377402_2658418 29377402      6682700    29377402_6682700    0.0598954 
29377402      2658418    29377402_2658418 29377402      6697879    29377402_6697879    0.0513711 
29377402      2658706    29377402_2658706 29377402      2658722    29377402_2658722     0.916127 
29377402      2658706    29377402_2658706 29377402      2658723    29377402_2658723     0.916127 
29377402      2658706    29377402_2658706 29377402      4227045    29377402_4227045   0.00479895 
29377402      2658706    29377402_2658706 29377402      4312689    29377402_4312689    0.0317619 
29377402      2658706    29377402_2658706 29377402      4444838    29377402_4444838    0.0297218 
29377402      2658706    29377402_2658706 29377402      6676847    29377402_6676847  0.000139601 
29377402      2658706    29377402_2658706 29377402      6679617    29377402_6679617    0.0568027 
29377402      2658706    29377402_2658706 29377402      6680697    29377402_6680697    0.0310979 
29377402      2658706    29377402_2658706 29377402      6682690    29377402_6682690    0.0430626 
29377402      2658706    29377402_2658706 29377402      6682700    29377402_6682700    0.0357694 
29377402      2658706    29377402_2658706 29377402      6697879    29377402_6697879    0.0773264 
29377402      2658722    29377402_2658722 29377402      2658723    29377402_2658723            1 
29377402      2658722    29377402_2658722 29377402      4227045    29377402_4227045   0.00774762 
29377402      2658722    29377402_2658722 29377402      4312689    29377402_4312689    0.0379022 
29377402      2658722    29377402_2658722 29377402      4444838    29377402_4444838    0.0362184 
29377402      2658722    29377402_2658722 29377402      6676847    29377402_6676847   0.00134894 
29377402      2658722    29377402_2658722 29377402      6679617    29377402_6679617    0.0543906 
29377402      2658722    29377402_2658722 29377402      6680697    29377402_6680697    0.0297865 
29377402      2658722    29377402_2658722 29377402      6682690    29377402_6682690    0.0412467 
29377402      2658722    29377402_2658722 29377402      6682700    29377402_6682700     0.034261 
29377402      2658722    29377402_2658722 29377402      6697879    29377402_6697879    0.0646064 
29377402      2658723    29377402_2658723 29377402      4227045    29377402_4227045   0.00774762 
29377402      2658723    29377402_2658723 29377402      4312689    29377402_4312689    0.0379022 
29377402      2658723    29377402_2658723 29377402      4444838    29377402_4444838    0.0362184 
29377402      2658723    29377402_2658723 29377402      6676847    29377402_6676847   0.00134894 
29377402      2658723    29377402_2658723 29377402      6679617    29377402_6679617    0.0543906 
29377402      2658723    29377402_2658723 29377402      6680697    29377402_6680697    0.0297865 
29377402      2658723    29377402_2658723 29377402      6682690    29377402_6682690    0.0412467 
29377402      2658723    29377402_2658723 29377402      6682700    29377402_6682700     0.034261 
29377402      2658723    29377402_2658723 29377402      6697879    29377402_6697879    0.0646064 
29377402      4227045    29377402_4227045 29377402      4312689    29377402_4312689     0.630202 
29377402      4227045    29377402_4227045 29377402      4444838    29377402_4444838    0.0662771 
29377402      4227045    29377402_4227045 29377402      6676847    29377402_6676847    0.0479805 
29377402      4227045    29377402_4227045 29377402      6679617    29377402_6679617    0.0640402 
29377402      4227045    29377402_4227045 29377402      6680697    29377402_6680697     0.109879 
29377402      4227045    29377402_4227045 29377402      6682690    29377402_6682690     0.107916 
29377402      4227045    29377402_4227045 29377402      6682700    29377402_6682700     0.107916 
29377402      4227045    29377402_4227045 29377402      6697879    29377402_6697879     0.101396 
29377402      4312689    29377402_4312689 29377402      4444838    29377402_4444838    0.0649048 
29377402      4312689    29377402_4312689 29377402      6676847    29377402_6676847    0.0259188 
29377402      4312689    29377402_4312689 29377402      6679617    29377402_6679617    0.0181771 
29377402      4312689    29377402_4312689 29377402      6680697    29377402_6680697    0.0455239 
29377402      4312689    29377402_4312689 29377402      6682690    29377402_6682690    0.0674723 
29377402      4312689    29377402_4312689 29377402      6682700    29377402_6682700    0.0674723 
29377402      4312689    29377402_4312689 29377402      6697879    29377402_6697879    0.0569619 
29377402      4444838    29377402_4444838 29377402      6676847    29377402_6676847     0.150965 
29377402      4444838    29377402_4444838 29377402      6679617    29377402_6679617     0.134244 
29377402      4444838    29377402_4444838 29377402      6680697    29377402_6680697     0.154607 
29377402      4444838    29377402_4444838 29377402      6682690    29377402_6682690     0.114562 
29377402      4444838    29377402_4444838 29377402      6682700    29377402_6682700       0.1274 
29377402      4444838    29377402_4444838 29377402      6697879    29377402_6697879      0.15187 
29377402      6676847    29377402_6676847 29377402      6679617    29377402_6679617     0.237988 
29377402      6676847    29377402_6676847 29377402      6680697    29377402_6680697     0.143547 
29377402      6676847    29377402_6676847 29377402      6682690    29377402_6682690     0.161214 
29377402      6676847    29377402_6676847 29377402      6682700    29377402_6682700     0.161214 
29377402      6676847    29377402_6676847 29377402      6697879    29377402_6697879     0.191476 
29377402      6679617    29377402_6679617 29377402      6680697    29377402_6680697     0.754169 
29377402      6679617    29377402_6679617 29377402      6682690    29377402_6682690     0.640228 
29377402      6679617    29377402_6679617 29377402      6682700    29377402_6682700     0.640228 
29377402      6679617    29377402_6679617 29377402      6697879    29377402_6697879     0.821399 
29377402      6680697    29377402_6680697 29377402      6682690    29377402_6682690     0.711545 
29377402      6680697    29377402_6680697 29377402      6682700    29377402_6682700     0.762861 
29377402      6680697    29377402_6680697 29377402      6697879    29377402_6697879     0.700967 
29377402      6682690    29377402_6682690 29377402      6682700    29377402_6682700     0.969517 
29377402      6682690    29377402_6682690 29377402      6697879    29377402_6697879     0.813617 
29377402      6682700    29377402_6682700 29377402      6697879    29377402_6697879      0.78618 
29377406      3704935    29377406_3704935 29377406      3706159    29377406_3706159     0.500969 
29377407       481609     29377407_481609 29377407       929923     29377407_929923      0.28201 
29377407       481609     29377407_481609 29377407      1084949    29377407_1084949     0.288457 
29377407       929923     29377407_929923 29377407      1084949    29377407_1084949     0.715847 
29377413         1257       29377413_1257 29377413         1264       29377413_1264     0.942019 
29377413         1257       29377413_1257 29377413         1440       29377413_1440     0.621856 
29377413         1257       29377413_1257 29377413       303970     29377413_303970     0.105361 
29377413         1264       29377413_1264 29377413         1440       29377413_1440     0.631349 
29377413         1264       29377413_1264 29377413       303970     29377413_303970     0.106811 
29377413         1440       29377413_1440 29377413       303970     29377413_303970     0.124481 
29377414      1181160    29377414_1181160 29377414      1181190    29377414_1181190     0.932423 
29377414      1181160    29377414_1181160 29377414      1181193    29377414_1181193     0.905523 
29377414      1181160    29377414_1181160 29377414      1181194    29377414_1181194     0.905523 
29377414      1181160    29377414_1181160 29377414      1181214    29377414_1181214     0.865804 
29377414      1181160    29377414_1181160 29377414      1181299    29377414_1181299     0.754974 
29377414      1181190    29377414_1181190 29377414      1181193    29377414_1181193     0.971132 
29377414      1181190    29377414_1181190 29377414      1181194    29377414_1181194     0.971132 
29377414      1181190    29377414_1181190 29377414      1181214    29377414_1181214     0.900216 
29377414      1181190    29377414_1181190 29377414      1181299    29377414_1181299     0.835589 
29377414      1181193    29377414_1181193 29377414      1181194    29377414_1181194            1 
29377414      1181193    29377414_1181193 29377414      1181214    29377414_1181214     0.928245 
29377414      1181193    29377414_1181193 29377414      1181299    29377414_1181299     0.861998 
29377414      1181194    29377414_1181194 29377414      1181214    29377414_1181214     0.928245 
29377414      1181194    29377414_1181194 29377414      1181299    29377414_1181299     0.861998 
29377414      1181214    29377414_1181214 29377414      1181299    29377414_1181299     0.902015 
29377415      1010745    29377415_1010745 29377415      1011802    29377415_1011802     0.726682 
29377418       211310     29377418_211310 29377418      2051977    29377418_2051977    0.0466194 
29377418       211310     29377418_211310 29377418      2103123    29377418_2103123    0.0317543 
29377418       211310     29377418_211310 29377418      2103244    29377418_2103244    0.0378639 
29377418       211310     29377418_211310 29377418      2103555    29377418_2103555    0.0232533 
29377418       211310     29377418_211310 29377418      2103604    29377418_2103604      0.03764 
29377418       211310     29377418_211310 29377418      2118361    29377418_2118361    0.0418573 
29377418       211310     29377418_211310 29377418      2844927    29377418_2844927    0.0101309 
29377418       211310     29377418_211310 29377418      3449906    29377418_3449906     0.223121 
29377418       211310     29377418_211310 29377418      3452258    29377418_3452258     0.262761 
29377418       211310     29377418_211310 29377418      3452396    29377418_3452396     0.316433 
29377418       211310     29377418_211310 29377418      3452454    29377418_3452454     0.333709 
29377418       211310     29377418_211310 29377418      3474374    29377418_3474374     0.263366 
29377418       211310     29377418_211310 29377418      3474389    29377418_3474389     0.299666 
29377418       211310     29377418_211310 29377418      3511466    29377418_3511466     0.209957 
29377418       211310     29377418_211310 29377418      3511536    29377418_3511536    0.0572305 
29377418       211310     29377418_211310 29377418      3511556    29377418_3511556     0.279282 
29377418      2051977    29377418_2051977 29377418      2103123    29377418_2103123     0.620295 
29377418      2051977    29377418_2051977 29377418      2103244    29377418_2103244     0.535432 
29377418      2051977    29377418_2051977 29377418      2103555    29377418_2103555    0.0482075 
29377418      2051977    29377418_2051977 29377418      2103604    29377418_2103604     0.616945 
29377418      2051977    29377418_2051977 29377418      2118361    29377418_2118361     0.623027 
29377418      2051977    29377418_2051977 29377418      2844927    29377418_2844927    0.0347147 
29377418      2051977    29377418_2051977 29377418      3449906    29377418_3449906    0.0896395 
29377418      2051977    29377418_2051977 29377418      3452258    29377418_3452258    0.0771299 
29377418      2051977    29377418_2051977 29377418      3452396    29377418_3452396    0.0636818 
29377418      2051977    29377418_2051977 29377418      3452454    29377418_3452454    0.0646961 
29377418      2051977    29377418_2051977 29377418      3474374    29377418_3474374    0.0753589 
29377418      2051977    29377418_2051977 29377418      3474389    29377418_3474389    0.0539608 
29377418      2051977    29377418_2051977 29377418      3511466    29377418_3511466    0.0483172 
29377418      2051977    29377418_2051977 29377418      3511536    29377418_3511536    0.0889093 
29377418      2051977    29377418_2051977 29377418      3511556    29377418_3511556    0.0620423 
29377418      2103123    29377418_2103123 29377418      2103244    29377418_2103244     0.725954 
29377418      2103123    29377418_2103123 29377418      2103555    29377418_2103555    0.0958064 
29377418      2103123    29377418_2103123 29377418      2103604    29377418_2103604     0.720938 
29377418      2103123    29377418_2103123 29377418      2118361    29377418_2118361     0.604273 
29377418      2103123    29377418_2103123 29377418      2844927    29377418_2844927    0.0421453 
29377418      2103123    29377418_2103123 29377418      3449906    29377418_3449906     0.114314 
29377418      2103123    29377418_2103123 29377418      3452258    29377418_3452258    0.0993499 
29377418      2103123    29377418_2103123 29377418      3452396    29377418_3452396    0.0878175 
29377418      2103123    29377418_2103123 29377418      3452454    29377418_3452454    0.0745306 
29377418      2103123    29377418_2103123 29377418      3474374    29377418_3474374    0.0881586 
29377418      2103123    29377418_2103123 29377418      3474389    29377418_3474389    0.0740036 
29377418      2103123    29377418_2103123 29377418      3511466    29377418_3511466    0.0715773 
29377418      2103123    29377418_2103123 29377418      3511536    29377418_3511536    0.0883517 
29377418      2103123    29377418_2103123 29377418      3511556    29377418_3511556    0.0810362 
29377418      2103244    29377418_2103244 29377418      2103555    29377418_2103555     0.119908 
29377418      2103244    29377418_2103244 29377418      2103604    29377418_2103604     0.674166 
29377418      2103244    29377418_2103244 29377418      2118361    29377418_2118361     0.604215 
29377418      2103244    29377418_2103244 29377418      2844927    29377418_2844927    0.0461536 
29377418      2103244    29377418_2103244 29377418      3449906    29377418_3449906     0.117468 
29377418      2103244    29377418_2103244 29377418      3452258    29377418_3452258     0.138204 
29377418      2103244    29377418_2103244 29377418      3452396    29377418_3452396     0.108845 
29377418      2103244    29377418_2103244 29377418      3452454    29377418_3452454     0.107157 
29377418      2103244    29377418_2103244 29377418      3474374    29377418_3474374     0.116061 
29377418      2103244    29377418_2103244 29377418      3474389    29377418_3474389    0.0985628 
29377418      2103244    29377418_2103244 29377418      3511466    29377418_3511466      0.10412 
29377418      2103244    29377418_2103244 29377418      3511536    29377418_3511536     0.125468 
29377418      2103244    29377418_2103244 29377418      3511556    29377418_3511556     0.114496 
29377418      2103555    29377418_2103555 29377418      2103604    29377418_2103604     0.116731 
29377418      2103555    29377418_2103555 29377418      2118361    29377418_2118361     0.026294 
29377418      2103555    29377418_2103555 29377418      2844927    29377418_2844927   0.00277692 
29377418      2103555    29377418_2103555 29377418      3449906    29377418_3449906  0.000155629 
29377418      2103555    29377418_2103555 29377418      3452258    29377418_3452258  0.000114728 
29377418      2103555    29377418_2103555 29377418      3452396    29377418_3452396   0.00352759 
29377418      2103555    29377418_2103555 29377418      3452454    29377418_3452454   0.00291108 
29377418      2103555    29377418_2103555 29377418      3474374    29377418_3474374   0.00624736 
29377418      2103555    29377418_2103555 29377418      3474389    29377418_3474389   0.00778213 
29377418      2103555    29377418_2103555 29377418      3511466    29377418_3511466  0.000698113 
29377418      2103555    29377418_2103555 29377418      3511536    29377418_3511536     0.141184 
29377418      2103555    29377418_2103555 29377418      3511556    29377418_3511556  0.000105347 
29377418      2103604    29377418_2103604 29377418      2118361    29377418_2118361     0.672164 
29377418      2103604    29377418_2103604 29377418      2844927    29377418_2844927    0.0382386 
29377418      2103604    29377418_2103604 29377418      3449906    29377418_3449906     0.119044 
29377418      2103604    29377418_2103604 29377418      3452258    29377418_3452258     0.120407 
29377418      2103604    29377418_2103604 29377418      3452396    29377418_3452396     0.102894 
29377418      2103604    29377418_2103604 29377418      3452454    29377418_3452454     0.103307 
29377418      2103604    29377418_2103604 29377418      3474374    29377418_3474374    0.0829821 
29377418      2103604    29377418_2103604 29377418      3474389    29377418_3474389    0.0595594 
29377418      2103604    29377418_2103604 29377418      3511466    29377418_3511466    0.0884483 
29377418      2103604    29377418_2103604 29377418      3511536    29377418_3511536     0.058502 
29377418      2103604    29377418_2103604 29377418      3511556    29377418_3511556    0.0990832 
29377418      2118361    29377418_2118361 29377418      2844927    29377418_2844927    0.0514599 
29377418      2118361    29377418_2118361 29377418      3449906    29377418_3449906    0.0821467 
29377418      2118361    29377418_2118361 29377418      3452258    29377418_3452258     0.117426 
29377418      2118361    29377418_2118361 29377418      3452396    29377418_3452396    0.0804315 
29377418      2118361    29377418_2118361 29377418      3452454    29377418_3452454    0.0905895 
29377418      2118361    29377418_2118361 29377418      3474374    29377418_3474374    0.0948636 
29377418      2118361    29377418_2118361 29377418      3474389    29377418_3474389    0.0805591 
29377418      2118361    29377418_2118361 29377418      3511466    29377418_3511466    0.0774545 
29377418      2118361    29377418_2118361 29377418      3511536    29377418_3511536    0.0408802 
29377418      2118361    29377418_2118361 29377418      3511556    29377418_3511556    0.0868859 
29377418      2844927    29377418_2844927 29377418      3449906    29377418_3449906     0.156059 
29377418      2844927    29377418_2844927 29377418      3452258    29377418_3452258     0.178465 
29377418      2844927    29377418_2844927 29377418      3452396    29377418_3452396      0.16029 
29377418      2844927    29377418_2844927 29377418      3452454    29377418_3452454     0.262133 
29377418      2844927    29377418_2844927 29377418      3474374    29377418_3474374     0.154879 
29377418      2844927    29377418_2844927 29377418      3474389    29377418_3474389     0.149988 
29377418      2844927    29377418_2844927 29377418      3511466    29377418_3511466     0.256366 
29377418      2844927    29377418_2844927 29377418      3511536    29377418_3511536     0.080759 
29377418      2844927    29377418_2844927 29377418      3511556    29377418_3511556     0.251416 
29377418      3449906    29377418_3449906 29377418      3452258    29377418_3452258     0.773514 
29377418      3449906    29377418_3449906 29377418      3452396    29377418_3452396     0.745722 
29377418      3449906    29377418_3449906 29377418      3452454    29377418_3452454     0.702307 
29377418      3449906    29377418_3449906 29377418      3474374    29377418_3474374     0.820276 
29377418      3449906    29377418_3449906 29377418      3474389    29377418_3474389      0.75866 
29377418      3449906    29377418_3449906 29377418      3511466    29377418_3511466     0.724741 
29377418      3449906    29377418_3449906 29377418      3511536    29377418_3511536     0.208142 
29377418      3449906    29377418_3449906 29377418      3511556    29377418_3511556     0.709838 
29377418      3452258    29377418_3452258 29377418      3452396    29377418_3452396      0.78955 
29377418      3452258    29377418_3452258 29377418      3452454    29377418_3452454     0.833766 
29377418      3452258    29377418_3452258 29377418      3474374    29377418_3474374     0.808753 
29377418      3452258    29377418_3452258 29377418      3474389    29377418_3474389     0.786923 
29377418      3452258    29377418_3452258 29377418      3511466    29377418_3511466       0.7796 
29377418      3452258    29377418_3452258 29377418      3511536    29377418_3511536     0.198014 
29377418      3452258    29377418_3452258 29377418      3511556    29377418_3511556     0.799679 
29377418      3452396    29377418_3452396 29377418      3452454    29377418_3452454      0.87438 
29377418      3452396    29377418_3452396 29377418      3474374    29377418_3474374     0.723471 
29377418      3452396    29377418_3452396 29377418      3474389    29377418_3474389     0.743072 
29377418      3452396    29377418_3452396 29377418      3511466    29377418_3511466     0.741407 
29377418      3452396    29377418_3452396 29377418      3511536    29377418_3511536     0.199922 
29377418      3452396    29377418_3452396 29377418      3511556    29377418_3511556     0.838633 
29377418      3452454    29377418_3452454 29377418      3474374    29377418_3474374      0.73501 
29377418      3452454    29377418_3452454 29377418      3474389    29377418_3474389     0.792997 
29377418      3452454    29377418_3452454 29377418      3511466    29377418_3511466     0.782953 
29377418      3452454    29377418_3452454 29377418      3511536    29377418_3511536     0.204437 
29377418      3452454    29377418_3452454 29377418      3511556    29377418_3511556     0.879093 
29377418      3474374    29377418_3474374 29377418      3474389    29377418_3474389      0.92982 
29377418      3474374    29377418_3474374 29377418      3511466    29377418_3511466      0.79806 
29377418      3474374    29377418_3474374 29377418      3511536    29377418_3511536     0.181687 
29377418      3474374    29377418_3474374 29377418      3511556    29377418_3511556     0.742624 
29377418      3474389    29377418_3474389 29377418      3511466    29377418_3511466     0.816931 
29377418      3474389    29377418_3474389 29377418      3511536    29377418_3511536     0.180489 
29377418      3474389    29377418_3474389 29377418      3511556    29377418_3511556     0.760576 
29377418      3511466    29377418_3511466 29377418      3511536    29377418_3511536      0.19436 
29377418      3511466    29377418_3511466 29377418      3511556    29377418_3511556     0.861487 
29377418      3511536    29377418_3511536 29377418      3511556    29377418_3511556     0.242073 
29377419       298756     29377419_298756 29377419       918267     29377419_918267    0.0299132 
29377419       298756     29377419_298756 29377419       919395     29377419_919395     0.032714 
29377419       298756     29377419_298756 29377419       919492     29377419_919492    0.0194356 
29377419       298756     29377419_298756 29377419       919920     29377419_919920    0.0146625 
29377419       298756     29377419_298756 29377419      1225434    29377419_1225434    0.0461148 
29377419       298756     29377419_298756 29377419      1569181    29377419_1569181   0.00473863 
29377419       298756     29377419_298756 29377419      1569184    29377419_1569184  0.000115741 
29377419       298756     29377419_298756 29377419      1569191    29377419_1569191   0.00566788 
29377419       298756     29377419_298756 29377419      1569192    29377419_1569192    0.0120555 
29377419       298756     29377419_298756 29377419      1569238    29377419_1569238   0.00622537 
29377419       298756     29377419_298756 29377419      1569242    29377419_1569242   0.00206321 
29377419       298756     29377419_298756 29377419      1569243    29377419_1569243   0.00793756 
29377419       918267     29377419_918267 29377419       919395     29377419_919395     0.788142 
29377419       918267     29377419_918267 29377419       919492     29377419_919492     0.707978 
29377419       918267     29377419_918267 29377419       919920     29377419_919920     0.812333 
29377419       918267     29377419_918267 29377419      1225434    29377419_1225434     0.348086 
29377419       918267     29377419_918267 29377419      1569181    29377419_1569181    0.0620125 
29377419       918267     29377419_918267 29377419      1569184    29377419_1569184    0.0419968 
29377419       918267     29377419_918267 29377419      1569191    29377419_1569191    0.0753895 
29377419       918267     29377419_918267 29377419      1569192    29377419_1569192    0.0434531 
29377419       918267     29377419_918267 29377419      1569238    29377419_1569238    0.0335709 
29377419       918267     29377419_918267 29377419      1569242    29377419_1569242    0.0210668 
29377419       918267     29377419_918267 29377419      1569243    29377419_1569243    0.0388919 
29377419       919395     29377419_919395 29377419       919492     29377419_919492     0.797666 
29377419       919395     29377419_919395 29377419       919920     29377419_919920     0.758307 
29377419       919395     29377419_919395 29377419      1225434    29377419_1225434     0.279793 
29377419       919395     29377419_919395 29377419      1569181    29377419_1569181    0.0389463 
29377419       919395     29377419_919395 29377419      1569184    29377419_1569184     0.018234 
29377419       919395     29377419_919395 29377419      1569191    29377419_1569191    0.0412646 
29377419       919395     29377419_919395 29377419      1569192    29377419_1569192    0.0345071 
29377419       919395     29377419_919395 29377419      1569238    29377419_1569238    0.0171883 
29377419       919395     29377419_919395 29377419      1569242    29377419_1569242    0.0143119 
29377419       919395     29377419_919395 29377419      1569243    29377419_1569243    0.0202634 
29377419       919492     29377419_919492 29377419       919920     29377419_919920      0.65194 
29377419       919492     29377419_919492 29377419      1225434    29377419_1225434     0.239738 
29377419       919492     29377419_919492 29377419      1569181    29377419_1569181    0.0598927 
29377419       919492     29377419_919492 29377419      1569184    29377419_1569184    0.0277869 
29377419       919492     29377419_919492 29377419      1569191    29377419_1569191     0.063109 
29377419       919492     29377419_919492 29377419      1569192    29377419_1569192    0.0521287 
29377419       919492     29377419_919492 29377419      1569238    29377419_1569238    0.0231447 
29377419       919492     29377419_919492 29377419      1569242    29377419_1569242    0.0237564 
29377419       919492     29377419_919492 29377419      1569243    29377419_1569243    0.0203033 
29377419       919920     29377419_919920 29377419      1225434    29377419_1225434     0.374141 
29377419       919920     29377419_919920 29377419      1569181    29377419_1569181    0.0341423 
29377419       919920     29377419_919920 29377419      1569184    29377419_1569184    0.0219784 
29377419       919920     29377419_919920 29377419      1569191    29377419_1569191    0.0366094 
29377419       919920     29377419_919920 29377419      1569192    29377419_1569192    0.0241303 
29377419       919920     29377419_919920 29377419      1569238    29377419_1569238    0.0236368 
29377419       919920     29377419_919920 29377419      1569242    29377419_1569242   0.00696891 
29377419       919920     29377419_919920 29377419      1569243    29377419_1569243    0.0275621 
29377419      1225434    29377419_1225434 29377419      1569181    29377419_1569181    0.0455671 
29377419      1225434    29377419_1225434 29377419      1569184    29377419_1569184    0.0352804 
29377419      1225434    29377419_1225434 29377419      1569191    29377419_1569191    0.0697821 
29377419      1225434    29377419_1225434 29377419      1569192    29377419_1569192     0.010544 
29377419      1225434    29377419_1225434 29377419      1569238    29377419_1569238    0.0691312 
29377419      1225434    29377419_1225434 29377419      1569242    29377419_1569242   0.00513417 
29377419      1225434    29377419_1225434 29377419      1569243    29377419_1569243    0.0732305 
29377419      1569181    29377419_1569181 29377419      1569184    29377419_1569184     0.690423 
29377419      1569181    29377419_1569181 29377419      1569191    29377419_1569191     0.897304 
29377419      1569181    29377419_1569181 29377419      1569192    29377419_1569192     0.266729 
29377419      1569181    29377419_1569181 29377419      1569238    29377419_1569238     0.573128 
29377419      1569181    29377419_1569181 29377419      1569242    29377419_1569242     0.193594 
29377419      1569181    29377419_1569181 29377419      1569243    29377419_1569243     0.553505 
29377419      1569184    29377419_1569184 29377419      1569191    29377419_1569191     0.622633 
29377419      1569184    29377419_1569184 29377419      1569192    29377419_1569192  6.16074e-06 
29377419      1569184    29377419_1569184 29377419      1569238    29377419_1569238     0.778045 
29377419      1569184    29377419_1569184 29377419      1569242    29377419_1569242   0.00243359 
29377419      1569184    29377419_1569184 29377419      1569243    29377419_1569243     0.742971 
29377419      1569191    29377419_1569191 29377419      1569192    29377419_1569192     0.313745 
29377419      1569191    29377419_1569191 29377419      1569238    29377419_1569238     0.624611 
29377419      1569191    29377419_1569191 29377419      1569242    29377419_1569242     0.198442 
29377419      1569191    29377419_1569191 29377419      1569243    29377419_1569243     0.605524 
29377419      1569192    29377419_1569192 29377419      1569238    29377419_1569238   0.00164734 
29377419      1569192    29377419_1569192 29377419      1569242    29377419_1569242     0.746064 
29377419      1569192    29377419_1569192 29377419      1569243    29377419_1569243   0.00222601 
29377419      1569238    29377419_1569238 29377419      1569242    29377419_1569242   0.00217068 
29377419      1569238    29377419_1569238 29377419      1569243    29377419_1569243     0.972089 
29377419      1569242    29377419_1569242 29377419      1569243    29377419_1569243   0.00187955 
29377420      2388040    29377420_2388040 29377420      2388215    29377420_2388215     0.722423 
29377420      2388040    29377420_2388040 29377420      5231973    29377420_5231973     0.359904 
29377420      2388215    29377420_2388215 29377420      5231973    29377420_5231973     0.346693 
29377421      3570652    29377421_3570652 29377421      4269038    29377421_4269038    0.0190858 
29377421      3570652    29377421_3570652 29377421      4294586    29377421_4294586     0.086133 
29377421      3570652    29377421_3570652 29377421      4295382    29377421_4295382    0.0159327 
29377421      3570652    29377421_3570652 29377421      4308279    29377421_4308279    0.0638368 
29377421      4269038    29377421_4269038 29377421      4294586    29377421_4294586     0.403935 
29377421      4269038    29377421_4269038 29377421      4295382    29377421_4295382     0.527498 
29377421      4269038    29377421_4269038 29377421      4308279    29377421_4308279     0.431937 
29377421      4294586    29377421_4294586 29377421      4295382    29377421_4295382     0.599309 
29377421      4294586    29377421_4294586 29377421      4308279    29377421_4308279     0.249867 
29377421      4295382    29377421_4295382 29377421      4308279    29377421_4308279     0.349883 
29377423      1084059    29377423_1084059 29377423      2030300    29377423_2030300      0.21035 
29377423      1084059    29377423_1084059 29377423      2263021    29377423_2263021     0.229363 
29377423      1084059    29377423_1084059 29377423      2266573    29377423_2266573     0.184319 
29377423      2030300    29377423_2030300 29377423      2263021    29377423_2263021     0.627376 
29377423      2030300    29377423_2030300 29377423      2266573    29377423_2266573     0.742831 
29377423      2263021    29377423_2263021 29377423      2266573    29377423_2266573     0.665243 
29377424       516828     29377424_516828 29377424       516883     29377424_516883      0.90391 
29377424       516828     29377424_516828 29377424       627426     29377424_627426     0.436918 
29377424       516883     29377424_516883 29377424       627426     29377424_627426     0.388049 
29377428       856106     29377428_856106 29377428       856154     29377428_856154     0.833024 
29377428       856106     29377428_856106 29377428       856258     29377428_856258     0.661542 
29377428       856106     29377428_856106 29377428       856269     29377428_856269     0.702676 
29377428       856106     29377428_856106 29377428       856270     29377428_856270     0.702676 
29377428       856106     29377428_856106 29377428       856303     29377428_856303     0.709511 
29377428       856106     29377428_856106 29377428       856333     29377428_856333     0.699181 
29377428       856106     29377428_856106 29377428      1434111    29377428_1434111     0.296321 
29377428       856154     29377428_856154 29377428       856258     29377428_856258     0.785866 
29377428       856154     29377428_856154 29377428       856269     29377428_856269     0.810798 
29377428       856154     29377428_856154 29377428       856270     29377428_856270     0.810798 
29377428       856154     29377428_856154 29377428       856303     29377428_856303     0.788368 
29377428       856154     29377428_856154 29377428       856333     29377428_856333     0.777973 
29377428       856154     29377428_856154 29377428      1434111    29377428_1434111      0.27654 
29377428       856258     29377428_856258 29377428       856269     29377428_856269     0.920739 
29377428       856258     29377428_856258 29377428       856270     29377428_856270     0.920739 
29377428       856258     29377428_856258 29377428       856303     29377428_856303     0.907679 
29377428       856258     29377428_856258 29377428       856333     29377428_856333     0.818145 
29377428       856258     29377428_856258 29377428      1434111    29377428_1434111     0.278465 
29377428       856269     29377428_856269 29377428       856270     29377428_856270            1 
29377428       856269     29377428_856269 29377428       856303     29377428_856303      0.90734 
29377428       856269     29377428_856269 29377428       856333     29377428_856333     0.841473 
29377428       856269     29377428_856269 29377428      1434111    29377428_1434111     0.253734 
29377428       856270     29377428_856270 29377428       856303     29377428_856303      0.90734 
29377428       856270     29377428_856270 29377428       856333     29377428_856333     0.841473 
29377428       856270     29377428_856270 29377428      1434111    29377428_1434111     0.253734 
29377428       856303     29377428_856303 29377428       856333     29377428_856333     0.903581 
29377428       856303     29377428_856303 29377428      1434111    29377428_1434111     0.263083 
29377428       856333     29377428_856333 29377428      1434111    29377428_1434111     0.265604 
29377434      1594405    29377434_1594405 29377434      1594438    29377434_1594438     0.837764 
29377435       677770     29377435_677770 29377435       680535     29377435_680535     0.529326 
29377435       677770     29377435_677770 29377435       680791     29377435_680791     0.408356 
29377435       677770     29377435_677770 29377435       700541     29377435_700541      0.22027 
29377435       677770     29377435_677770 29377435       700570     29377435_700570     0.511947 
29377435       677770     29377435_677770 29377435       700609     29377435_700609     0.495599 
29377435       677770     29377435_677770 29377435       700648     29377435_700648     0.544007 
29377435       677770     29377435_677770 29377435       931536     29377435_931536     0.636786 
29377435       677770     29377435_677770 29377435       931584     29377435_931584     0.593374 
29377435       677770     29377435_677770 29377435      1642470    29377435_1642470     0.268914 
29377435       677770     29377435_677770 29377435      1658167    29377435_1658167     0.360467 
29377435       680535     29377435_680535 29377435       680791     29377435_680791     0.432792 
29377435       680535     29377435_680535 29377435       700541     29377435_700541     0.206581 
29377435       680535     29377435_680535 29377435       700570     29377435_700570     0.451439 
29377435       680535     29377435_680535 29377435       700609     29377435_700609      0.47868 
29377435       680535     29377435_680535 29377435       700648     29377435_700648     0.481419 
29377435       680535     29377435_680535 29377435       931536     29377435_931536     0.475173 
29377435       680535     29377435_680535 29377435       931584     29377435_931584     0.517843 
29377435       680535     29377435_680535 29377435      1642470    29377435_1642470     0.265318 
29377435       680535     29377435_680535 29377435      1658167    29377435_1658167     0.461656 
29377435       680791     29377435_680791 29377435       700541     29377435_700541     0.320841 
29377435       680791     29377435_680791 29377435       700570     29377435_700570     0.530601 
29377435       680791     29377435_680791 29377435       700609     29377435_700609      0.47772 
29377435       680791     29377435_680791 29377435       700648     29377435_700648     0.602688 
29377435       680791     29377435_680791 29377435       931536     29377435_931536     0.391954 
29377435       680791     29377435_680791 29377435       931584     29377435_931584     0.361425 
29377435       680791     29377435_680791 29377435      1642470    29377435_1642470      0.22927 
29377435       680791     29377435_680791 29377435      1658167    29377435_1658167     0.362276 
29377435       700541     29377435_700541 29377435       700570     29377435_700570     0.441137 
29377435       700541     29377435_700541 29377435       700609     29377435_700609     0.388567 
29377435       700541     29377435_700541 29377435       700648     29377435_700648     0.321248 
29377435       700541     29377435_700541 29377435       931536     29377435_931536     0.214224 
29377435       700541     29377435_700541 29377435       931584     29377435_931584     0.216141 
29377435       700541     29377435_700541 29377435      1642470    29377435_1642470     0.264442 
29377435       700541     29377435_700541 29377435      1658167    29377435_1658167     0.271874 
29377435       700570     29377435_700570 29377435       700609     29377435_700609     0.899575 
29377435       700570     29377435_700570 29377435       700648     29377435_700648     0.741032 
29377435       700570     29377435_700570 29377435       931536     29377435_931536     0.457269 
29377435       700570     29377435_700570 29377435       931584     29377435_931584     0.481504 
29377435       700570     29377435_700570 29377435      1642470    29377435_1642470     0.213301 
29377435       700570     29377435_700570 29377435      1658167    29377435_1658167     0.335912 
29377435       700609     29377435_700609 29377435       700648     29377435_700648     0.777461 
29377435       700609     29377435_700609 29377435       931536     29377435_931536     0.438366 
29377435       700609     29377435_700609 29377435       931584     29377435_931584     0.460734 
29377435       700609     29377435_700609 29377435      1642470    29377435_1642470     0.227852 
29377435       700609     29377435_700609 29377435      1658167    29377435_1658167      0.33973 
29377435       700648     29377435_700648 29377435       931536     29377435_931536     0.425919 
29377435       700648     29377435_700648 29377435       931584     29377435_931584     0.472632 
29377435       700648     29377435_700648 29377435      1642470    29377435_1642470     0.246099 
29377435       700648     29377435_700648 29377435      1658167    29377435_1658167     0.360069 
29377435       931536     29377435_931536 29377435       931584     29377435_931584     0.793243 
29377435       931536     29377435_931536 29377435      1642470    29377435_1642470     0.121264 
29377435       931536     29377435_931536 29377435      1658167    29377435_1658167     0.217578 
29377435       931584     29377435_931584 29377435      1642470    29377435_1642470    0.0927887 
29377435       931584     29377435_931584 29377435      1658167    29377435_1658167     0.232509 
29377435      1642470    29377435_1642470 29377435      1658167    29377435_1658167     0.508122 
29377437      2940240    29377437_2940240 29377437      3242763    29377437_3242763     0.596212 
29377437      2940240    29377437_2940240 29377437      3242813    29377437_3242813     0.583676 
29377437      2940240    29377437_2940240 29377437      3271263    29377437_3271263     0.632281 
29377437      2940240    29377437_2940240 29377437      3271361    29377437_3271361     0.694419 
29377437      2940240    29377437_2940240 29377437      3271379    29377437_3271379     0.699243 
29377437      2940240    29377437_2940240 29377437      7159620    29377437_7159620  2.53261e-05 
29377437      2940240    29377437_2940240 29377437      7159629    29377437_7159629  2.76663e-06 
29377437      3242763    29377437_3242763 29377437      3242813    29377437_3242813     0.849221 
29377437      3242763    29377437_3242763 29377437      3271263    29377437_3271263     0.793996 
29377437      3242763    29377437_3242763 29377437      3271361    29377437_3271361     0.678108 
29377437      3242763    29377437_3242763 29377437      3271379    29377437_3271379     0.628889 
29377437      3242763    29377437_3242763 29377437      7159620    29377437_7159620  0.000264737 
29377437      3242763    29377437_3242763 29377437      7159629    29377437_7159629  4.84378e-05 
29377437      3242813    29377437_3242813 29377437      3271263    29377437_3271263     0.757941 
29377437      3242813    29377437_3242813 29377437      3271361    29377437_3271361     0.693381 
29377437      3242813    29377437_3242813 29377437      3271379    29377437_3271379     0.645166 
29377437      3242813    29377437_3242813 29377437      7159620    29377437_7159620   0.00560757 
29377437      3242813    29377437_3242813 29377437      7159629    29377437_7159629   0.00127352 
29377437      3271263    29377437_3271263 29377437      3271361    29377437_3271361     0.838684 
29377437      3271263    29377437_3271263 29377437      3271379    29377437_3271379     0.780388 
29377437      3271263    29377437_3271263 29377437      7159620    29377437_7159620   0.00468261 
29377437      3271263    29377437_3271263 29377437      7159629    29377437_7159629   0.00201112 
29377437      3271361    29377437_3271361 29377437      3271379    29377437_3271379      0.91041 
29377437      3271361    29377437_3271361 29377437      7159620    29377437_7159620   0.00229785 
29377437      3271361    29377437_3271361 29377437      7159629    29377437_7159629  0.000603072 
29377437      3271379    29377437_3271379 29377437      7159620    29377437_7159620   0.00437572 
29377437      3271379    29377437_3271379 29377437      7159629    29377437_7159629   0.00177658 
29377437      7159620    29377437_7159620 29377437      7159629    29377437_7159629     0.896556 
29377438       817980     29377438_817980 29377438       818427     29377438_818427     0.484003 
29377438       817980     29377438_817980 29377438       818462     29377438_818462     0.409535 
29377438       817980     29377438_817980 29377438      1240022    29377438_1240022     0.217288 
29377438       817980     29377438_817980 29377438      1240306    29377438_1240306     0.215835 
29377438       817980     29377438_817980 29377438      1245450    29377438_1245450     0.169403 
29377438       817980     29377438_817980 29377438      1245512    29377438_1245512      0.16526 
29377438       818427     29377438_818427 29377438       818462     29377438_818462     0.817148 
29377438       818427     29377438_818427 29377438      1240022    29377438_1240022     0.125172 
29377438       818427     29377438_818427 29377438      1240306    29377438_1240306     0.206603 
29377438       818427     29377438_818427 29377438      1245450    29377438_1245450     0.117922 
29377438       818427     29377438_818427 29377438      1245512    29377438_1245512     0.150108 
29377438       818462     29377438_818462 29377438      1240022    29377438_1240022     0.158053 
29377438       818462     29377438_818462 29377438      1240306    29377438_1240306     0.214289 
29377438       818462     29377438_818462 29377438      1245450    29377438_1245450     0.150503 
29377438       818462     29377438_818462 29377438      1245512    29377438_1245512     0.158144 
29377438      1240022    29377438_1240022 29377438      1240306    29377438_1240306     0.685838 
29377438      1240022    29377438_1240022 29377438      1245450    29377438_1245450     0.678843 
29377438      1240022    29377438_1240022 29377438      1245512    29377438_1245512     0.661337 
29377438      1240306    29377438_1240306 29377438      1245450    29377438_1245450      0.64264 
29377438      1240306    29377438_1240306 29377438      1245512    29377438_1245512     0.573659 
29377438      1245450    29377438_1245450 29377438      1245512    29377438_1245512     0.826464 
29377439       191357     29377439_191357 29377439       496449     29377439_496449  0.000547565 
29377439       191357     29377439_191357 29377439       801492     29377439_801492  2.36443e-05 
29377439       191357     29377439_191357 29377439       801513     29377439_801513     0.086941 
29377439       191357     29377439_191357 29377439       811762     29377439_811762    0.0440696 
29377439       191357     29377439_191357 29377439       825863     29377439_825863  0.000145074 
29377439       191357     29377439_191357 29377439       969027     29377439_969027    0.0658007 
29377439       191357     29377439_191357 29377439      1137197    29377439_1137197   0.00355879 
29377439       191357     29377439_191357 29377439      1137244    29377439_1137244    0.0811578 
29377439       191357     29377439_191357 29377439      1137308    29377439_1137308    0.0151753 
29377439       191357     29377439_191357 29377439      1137351    29377439_1137351    0.0620937 
29377439       191357     29377439_191357 29377439      1137608    29377439_1137608     0.025845 
29377439       191357     29377439_191357 29377439      1758002    29377439_1758002  0.000476981 
29377439       191357     29377439_191357 29377439      1758021    29377439_1758021   0.00359371 
29377439       191357     29377439_191357 29377439      1758022    29377439_1758022   0.00184043 
29377439       191357     29377439_191357 29377439      1758045    29377439_1758045    0.0064707 
29377439       496449     29377439_496449 29377439       801492     29377439_801492     0.330735 
29377439       496449     29377439_496449 29377439       801513     29377439_801513     0.224352 
29377439       496449     29377439_496449 29377439       811762     29377439_811762     0.131021 
29377439       496449     29377439_496449 29377439       825863     29377439_825863     0.407312 
29377439       496449     29377439_496449 29377439       969027     29377439_969027     0.119562 
29377439       496449     29377439_496449 29377439      1137197    29377439_1137197     0.478621 
29377439       496449     29377439_496449 29377439      1137244    29377439_1137244     0.277135 
29377439       496449     29377439_496449 29377439      1137308    29377439_1137308     0.338454 
29377439       496449     29377439_496449 29377439      1137351    29377439_1137351       0.1827 
29377439       496449     29377439_496449 29377439      1137608    29377439_1137608     0.168305 
29377439       496449     29377439_496449 29377439      1758002    29377439_1758002    0.0144736 
29377439       496449     29377439_496449 29377439      1758021    29377439_1758021    0.0254752 
29377439       496449     29377439_496449 29377439      1758022    29377439_1758022    0.0206921 
29377439       496449     29377439_496449 29377439      1758045    29377439_1758045    0.0178182 
29377439       801492     29377439_801492 29377439       801513     29377439_801513     0.223409 
29377439       801492     29377439_801492 29377439       811762     29377439_811762     0.130063 
29377439       801492     29377439_801492 29377439       825863     29377439_825863     0.491879 
29377439       801492     29377439_801492 29377439       969027     29377439_969027     0.150778 
29377439       801492     29377439_801492 29377439      1137197    29377439_1137197     0.442743 
29377439       801492     29377439_801492 29377439      1137244    29377439_1137244     0.208086 
29377439       801492     29377439_801492 29377439      1137308    29377439_1137308     0.442096 
29377439       801492     29377439_801492 29377439      1137351    29377439_1137351     0.179911 
29377439       801492     29377439_801492 29377439      1137608    29377439_1137608      0.16136 
29377439       801492     29377439_801492 29377439      1758002    29377439_1758002   0.00949543 
29377439       801492     29377439_801492 29377439      1758021    29377439_1758021    0.0285674 
29377439       801492     29377439_801492 29377439      1758022    29377439_1758022    0.0245167 
29377439       801492     29377439_801492 29377439      1758045    29377439_1758045   0.00788663 
29377439       801513     29377439_801513 29377439       811762     29377439_811762    0.0187663 
29377439       801513     29377439_801513 29377439       825863     29377439_825863     0.141897 
29377439       801513     29377439_801513 29377439       969027     29377439_969027     0.538458 
29377439       801513     29377439_801513 29377439      1137197    29377439_1137197      0.19572 
29377439       801513     29377439_801513 29377439      1137244    29377439_1137244     0.828382 
29377439       801513     29377439_801513 29377439      1137308    29377439_1137308     0.227419 
29377439       801513     29377439_801513 29377439      1137351    29377439_1137351     0.842407 
29377439       801513     29377439_801513 29377439      1137608    29377439_1137608    0.0101782 
29377439       801513     29377439_801513 29377439      1758002    29377439_1758002    0.0110545 
29377439       801513     29377439_801513 29377439      1758021    29377439_1758021    0.0211807 
29377439       801513     29377439_801513 29377439      1758022    29377439_1758022    0.0208847 
29377439       801513     29377439_801513 29377439      1758045    29377439_1758045    0.0262566 
29377439       811762     29377439_811762 29377439       825863     29377439_825863     0.293477 
29377439       811762     29377439_811762 29377439       969027     29377439_969027    0.0153408 
29377439       811762     29377439_811762 29377439      1137197    29377439_1137197     0.191099 
29377439       811762     29377439_811762 29377439      1137244    29377439_1137244    0.0200794 
29377439       811762     29377439_811762 29377439      1137308    29377439_1137308     0.216461 
29377439       811762     29377439_811762 29377439      1137351    29377439_1137351    0.0188177 
29377439       811762     29377439_811762 29377439      1137608    29377439_1137608     0.427821 
29377439       811762     29377439_811762 29377439      1758002    29377439_1758002    0.0166469 
29377439       811762     29377439_811762 29377439      1758021    29377439_1758021      0.04682 
29377439       811762     29377439_811762 29377439      1758022    29377439_1758022     0.052056 
29377439       811762     29377439_811762 29377439      1758045    29377439_1758045    0.0364223 
29377439       825863     29377439_825863 29377439       969027     29377439_969027     0.206327 
29377439       825863     29377439_825863 29377439      1137197    29377439_1137197     0.409523 
29377439       825863     29377439_825863 29377439      1137244    29377439_1137244     0.212829 
29377439       825863     29377439_825863 29377439      1137308    29377439_1137308      0.41489 
29377439       825863     29377439_825863 29377439      1137351    29377439_1137351      0.13866 
29377439       825863     29377439_825863 29377439      1137608    29377439_1137608     0.254623 
29377439       825863     29377439_825863 29377439      1758002    29377439_1758002    0.0229787 
29377439       825863     29377439_825863 29377439      1758021    29377439_1758021    0.0430484 
29377439       825863     29377439_825863 29377439      1758022    29377439_1758022    0.0487687 
29377439       825863     29377439_825863 29377439      1758045    29377439_1758045    0.0225283 
29377439       969027     29377439_969027 29377439      1137197    29377439_1137197     0.108579 
29377439       969027     29377439_969027 29377439      1137244    29377439_1137244     0.683632 
29377439       969027     29377439_969027 29377439      1137308    29377439_1137308      0.13487 
29377439       969027     29377439_969027 29377439      1137351    29377439_1137351     0.451659 
29377439       969027     29377439_969027 29377439      1137608    29377439_1137608    0.0270333 
29377439       969027     29377439_969027 29377439      1758002    29377439_1758002   0.00821043 
29377439       969027     29377439_969027 29377439      1758021    29377439_1758021   0.00897521 
29377439       969027     29377439_969027 29377439      1758022    29377439_1758022   0.00862914 
29377439       969027     29377439_969027 29377439      1758045    29377439_1758045    0.0121149 
29377439      1137197    29377439_1137197 29377439      1137244    29377439_1137244     0.194124 
29377439      1137197    29377439_1137197 29377439      1137308    29377439_1137308     0.612585 
29377439      1137197    29377439_1137197 29377439      1137351    29377439_1137351     0.184944 
29377439      1137197    29377439_1137197 29377439      1137608    29377439_1137608     0.348895 
29377439      1137197    29377439_1137197 29377439      1758002    29377439_1758002    0.0544165 
29377439      1137197    29377439_1137197 29377439      1758021    29377439_1758021    0.0551288 
29377439      1137197    29377439_1137197 29377439      1758022    29377439_1758022    0.0509904 
29377439      1137197    29377439_1137197 29377439      1758045    29377439_1758045    0.0310165 
29377439      1137244    29377439_1137244 29377439      1137308    29377439_1137308     0.203063 
29377439      1137244    29377439_1137244 29377439      1137351    29377439_1137351     0.792081 
29377439      1137244    29377439_1137244 29377439      1137608    29377439_1137608    0.0217384 
29377439      1137244    29377439_1137244 29377439      1758002    29377439_1758002    0.0133071 
29377439      1137244    29377439_1137244 29377439      1758021    29377439_1758021    0.0229859 
29377439      1137244    29377439_1137244 29377439      1758022    29377439_1758022    0.0226831 
29377439      1137244    29377439_1137244 29377439      1758045    29377439_1758045    0.0286761 
29377439      1137308    29377439_1137308 29377439      1137351    29377439_1137351     0.211976 
29377439      1137308    29377439_1137308 29377439      1137608    29377439_1137608     0.454822 
29377439      1137308    29377439_1137308 29377439      1758002    29377439_1758002    0.0254411 
29377439      1137308    29377439_1137308 29377439      1758021    29377439_1758021    0.0129255 
29377439      1137308    29377439_1137308 29377439      1758022    29377439_1758022    0.0225584 
29377439      1137308    29377439_1137308 29377439      1758045    29377439_1758045   0.00148408 
29377439      1137351    29377439_1137351 29377439      1137608    29377439_1137608    0.0114914 
29377439      1137351    29377439_1137351 29377439      1758002    29377439_1758002    0.0211082 
29377439      1137351    29377439_1137351 29377439      1758021    29377439_1758021     0.033077 
29377439      1137351    29377439_1137351 29377439      1758022    29377439_1758022    0.0330321 
29377439      1137351    29377439_1137351 29377439      1758045    29377439_1758045    0.0376405 
29377439      1137608    29377439_1137608 29377439      1758002    29377439_1758002    0.0427278 
29377439      1137608    29377439_1137608 29377439      1758021    29377439_1758021    0.0451599 
29377439      1137608    29377439_1137608 29377439      1758022    29377439_1758022    0.0635954 
29377439      1137608    29377439_1137608 29377439      1758045    29377439_1758045    0.0322109 
29377439      1758002    29377439_1758002 29377439      1758021    29377439_1758021     0.870758 
29377439      1758002    29377439_1758002 29377439      1758022    29377439_1758022     0.889712 
29377439      1758002    29377439_1758002 29377439      1758045    29377439_1758045      0.79491 
29377439      1758021    29377439_1758021 29377439      1758022    29377439_1758022     0.937202 
29377439      1758021    29377439_1758021 29377439      1758045    29377439_1758045     0.881986 
29377439      1758022    29377439_1758022 29377439      1758045    29377439_1758045      0.82275 
29377442       735919     29377442_735919 29377442       735972     29377442_735972     0.849106 
29377442       735919     29377442_735919 29377442      2037058    29377442_2037058   0.00030972 
29377442       735972     29377442_735972 29377442      2037058    29377442_2037058  0.000555955 
29377446      1329635    29377446_1329635 29377446      2267773    29377446_2267773   0.00728543 
29377449        85582      29377449_85582 29377449       390172     29377449_390172     0.352021 
29377450       440404     29377450_440404 29377450      2630903    29377450_2630903  3.13146e-05 
29377450       440404     29377450_440404 29377450      4114785    29377450_4114785     0.010373 
29377450       440404     29377450_440404 29377450      4121785    29377450_4121785   0.00165076 
29377450      2630903    29377450_2630903 29377450      4114785    29377450_4114785     0.179435 
29377450      2630903    29377450_2630903 29377450      4121785    29377450_4121785    0.0408541 
29377450      4114785    29377450_4114785 29377450      4121785    29377450_4121785    0.0907928 
29377451        58796      29377451_58796 29377451       865464     29377451_865464    0.0035657 
29377451        58796      29377451_58796 29377451       971387     29377451_971387    0.0703912 
29377451        58796      29377451_58796 29377451      1452722    29377451_1452722   0.00127958 
29377451       865464     29377451_865464 29377451       971387     29377451_971387    0.0233935 
29377451       865464     29377451_865464 29377451      1452722    29377451_1452722   0.00289715 
29377451       971387     29377451_971387 29377451      1452722    29377451_1452722    0.0418394 
29377455       170075     29377455_170075 29377455       662583     29377455_662583     0.130489 
29377455       170075     29377455_170075 29377455       662635     29377455_662635    0.0707608 
29377455       170075     29377455_170075 29377455       832460     29377455_832460    0.0665596 
29377455       170075     29377455_170075 29377455       832482     29377455_832482    0.0510012 
29377455       170075     29377455_170075 29377455      1022643    29377455_1022643     0.141834 
29377455       662583     29377455_662583 29377455       662635     29377455_662635     0.827709 
29377455       662583     29377455_662583 29377455       832460     29377455_832460     0.738107 
29377455       662583     29377455_662583 29377455       832482     29377455_832482     0.582501 
29377455       662583     29377455_662583 29377455      1022643    29377455_1022643     0.504164 
29377455       662635     29377455_662635 29377455       832460     29377455_832460     0.710143 
29377455       662635     29377455_662635 29377455       832482     29377455_832482     0.562479 
29377455       662635     29377455_662635 29377455      1022643    29377455_1022643      0.48384 
29377455       832460     29377455_832460 29377455       832482     29377455_832482     0.752723 
29377455       832460     29377455_832460 29377455      1022643    29377455_1022643      0.43399 
29377455       832482     29377455_832482 29377455      1022643    29377455_1022643     0.420367 
29377456      1087670    29377456_1087670 29377456      1087778    29377456_1087778     0.748931 
29377456      1087670    29377456_1087670 29377456      1333104    29377456_1333104     0.536713 
29377456      1087670    29377456_1087670 29377456      1333106    29377456_1333106     0.558994 
29377456      1087670    29377456_1087670 29377456      1333108    29377456_1333108    0.0114966 
29377456      1087778    29377456_1087778 29377456      1333104    29377456_1333104     0.586635 
29377456      1087778    29377456_1087778 29377456      1333106    29377456_1333106     0.611017 
29377456      1087778    29377456_1087778 29377456      1333108    29377456_1333108    0.0189733 
29377456      1333104    29377456_1333104 29377456      1333106    29377456_1333106     0.973292 
29377456      1333104    29377456_1333104 29377456      1333108    29377456_1333108    0.0361372 
29377456      1333106    29377456_1333106 29377456      1333108    29377456_1333108    0.0384879 
29377460       135065     29377460_135065 29377460       135179     29377460_135179     0.898763 
29377460       135065     29377460_135065 29377460       166171     29377460_166171   0.00271412 
29377460       135179     29377460_135179 29377460       166171     29377460_166171   0.00752118 
29377462      1150795    29377462_1150795 29377462      1150808    29377462_1150808     0.937198 
29377462      1150795    29377462_1150795 29377462      1150821    29377462_1150821     0.938928 
29377462      1150795    29377462_1150795 29377462      4275453    29377462_4275453    0.0171991 
29377462      1150808    29377462_1150808 29377462      1150821    29377462_1150821     0.959223 
29377462      1150808    29377462_1150808 29377462      4275453    29377462_4275453    0.0123386 
29377462      1150821    29377462_1150821 29377462      4275453    29377462_4275453    0.0164778 
29377464      1053087    29377464_1053087 29377464      2744871    29377464_2744871     0.127506 
29377464      1053087    29377464_1053087 29377464      3122462    29377464_3122462     0.112946 
29377464      1053087    29377464_1053087 29377464      3122539    29377464_3122539     0.110196 
29377464      1053087    29377464_1053087 29377464      3152828    29377464_3152828     0.118683 
29377464      1053087    29377464_1053087 29377464      3604526    29377464_3604526    0.0793778 
29377464      1053087    29377464_1053087 29377464      3798574    29377464_3798574     0.100015 
29377464      1053087    29377464_1053087 29377464      3883374    29377464_3883374     0.149032 
29377464      1053087    29377464_1053087 29377464      3883449    29377464_3883449     0.159043 
29377464      1053087    29377464_1053087 29377464      3883696    29377464_3883696      0.14493 
29377464      1053087    29377464_1053087 29377464      4014131    29377464_4014131    0.0959902 
29377464      1053087    29377464_1053087 29377464      4014194    29377464_4014194     0.146848 
29377464      1053087    29377464_1053087 29377464      4050117    29377464_4050117     0.127897 
29377464      1053087    29377464_1053087 29377464      4063681    29377464_4063681     0.133078 
29377464      1053087    29377464_1053087 29377464      4301350    29377464_4301350    0.0718326 
29377464      1053087    29377464_1053087 29377464      4425946    29377464_4425946     0.152027 
29377464      1053087    29377464_1053087 29377464      4425947    29377464_4425947     0.149038 
29377464      1053087    29377464_1053087 29377464      4426021    29377464_4426021     0.133256 
29377464      1053087    29377464_1053087 29377464      4683294    29377464_4683294     0.103869 
29377464      1053087    29377464_1053087 29377464      4683417    29377464_4683417    0.0910962 
29377464      2744871    29377464_2744871 29377464      3122462    29377464_3122462      0.43368 
29377464      2744871    29377464_2744871 29377464      3122539    29377464_3122539     0.387718 
29377464      2744871    29377464_2744871 29377464      3152828    29377464_3152828     0.599046 
29377464      2744871    29377464_2744871 29377464      3604526    29377464_3604526     0.504803 
29377464      2744871    29377464_2744871 29377464      3798574    29377464_3798574     0.480862 
29377464      2744871    29377464_2744871 29377464      3883374    29377464_3883374     0.356125 
29377464      2744871    29377464_2744871 29377464      3883449    29377464_3883449     0.492957 
29377464      2744871    29377464_2744871 29377464      3883696    29377464_3883696     0.438874 
29377464      2744871    29377464_2744871 29377464      4014131    29377464_4014131     0.464627 
29377464      2744871    29377464_2744871 29377464      4014194    29377464_4014194     0.547345 
29377464      2744871    29377464_2744871 29377464      4050117    29377464_4050117     0.499748 
29377464      2744871    29377464_2744871 29377464      4063681    29377464_4063681     0.464962 
29377464      2744871    29377464_2744871 29377464      4301350    29377464_4301350     0.260293 
29377464      2744871    29377464_2744871 29377464      4425946    29377464_4425946     0.519114 
29377464      2744871    29377464_2744871 29377464      4425947    29377464_4425947     0.527828 
29377464      2744871    29377464_2744871 29377464      4426021    29377464_4426021     0.574728 
29377464      2744871    29377464_2744871 29377464      4683294    29377464_4683294     0.499895 
29377464      2744871    29377464_2744871 29377464      4683417    29377464_4683417     0.576729 
29377464      3122462    29377464_3122462 29377464      3122539    29377464_3122539     0.773953 
29377464      3122462    29377464_3122462 29377464      3152828    29377464_3152828     0.530983 
29377464      3122462    29377464_3122462 29377464      3604526    29377464_3604526     0.515366 
29377464      3122462    29377464_3122462 29377464      3798574    29377464_3798574     0.469344 
29377464      3122462    29377464_3122462 29377464      3883374    29377464_3883374     0.422967 
29377464      3122462    29377464_3122462 29377464      3883449    29377464_3883449     0.480385 
29377464      3122462    29377464_3122462 29377464      3883696    29377464_3883696     0.625021 
29377464      3122462    29377464_3122462 29377464      4014131    29377464_4014131     0.579112 
29377464      3122462    29377464_3122462 29377464      4014194    29377464_4014194     0.552832 
29377464      3122462    29377464_3122462 29377464      4050117    29377464_4050117     0.460273 
29377464      3122462    29377464_3122462 29377464      4063681    29377464_4063681     0.600528 
29377464      3122462    29377464_3122462 29377464      4301350    29377464_4301350     0.226665 
29377464      3122462    29377464_3122462 29377464      4425946    29377464_4425946     0.506395 
29377464      3122462    29377464_3122462 29377464      4425947    29377464_4425947     0.515366 
29377464      3122462    29377464_3122462 29377464      4426021    29377464_4426021     0.531784 
29377464      3122462    29377464_3122462 29377464      4683294    29377464_4683294     0.464963 
29377464      3122462    29377464_3122462 29377464      4683417    29377464_4683417     0.494623 
29377464      3122539    29377464_3122539 29377464      3152828    29377464_3152828     0.435627 
29377464      3122539    29377464_3122539 29377464      3604526    29377464_3604526     0.495697 
29377464      3122539    29377464_3122539 29377464      3798574    29377464_3798574     0.458684 
29377464      3122539    29377464_3122539 29377464      3883374    29377464_3883374     0.450868 
29377464      3122539    29377464_3122539 29377464      3883449    29377464_3883449     0.428846 
29377464      3122539    29377464_3122539 29377464      3883696    29377464_3883696     0.563701 
29377464      3122539    29377464_3122539 29377464      4014131    29377464_4014131     0.501046 
29377464      3122539    29377464_3122539 29377464      4014194    29377464_4014194     0.518697 
29377464      3122539    29377464_3122539 29377464      4050117    29377464_4050117      0.41097 
29377464      3122539    29377464_3122539 29377464      4063681    29377464_4063681     0.586691 
29377464      3122539    29377464_3122539 29377464      4301350    29377464_4301350     0.201407 
29377464      3122539    29377464_3122539 29377464      4425946    29377464_4425946     0.474267 
29377464      3122539    29377464_3122539 29377464      4425947    29377464_4425947     0.482923 
29377464      3122539    29377464_3122539 29377464      4426021    29377464_4426021     0.471788 
29377464      3122539    29377464_3122539 29377464      4683294    29377464_4683294     0.454759 
29377464      3122539    29377464_3122539 29377464      4683417    29377464_4683417     0.550125 
29377464      3152828    29377464_3152828 29377464      3604526    29377464_3604526     0.496536 
29377464      3152828    29377464_3152828 29377464      3798574    29377464_3798574     0.495047 
29377464      3152828    29377464_3152828 29377464      3883374    29377464_3883374     0.426646 
29377464      3152828    29377464_3152828 29377464      3883449    29377464_3883449     0.553372 
29377464      3152828    29377464_3152828 29377464      3883696    29377464_3883696     0.516066 
29377464      3152828    29377464_3152828 29377464      4014131    29377464_4014131       0.5875 
29377464      3152828    29377464_3152828 29377464      4014194    29377464_4014194     0.537279 
29377464      3152828    29377464_3152828 29377464      4050117    29377464_4050117     0.491052 
29377464      3152828    29377464_3152828 29377464      4063681    29377464_4063681     0.541631 
29377464      3152828    29377464_3152828 29377464      4301350    29377464_4301350     0.309939 
29377464      3152828    29377464_3152828 29377464      4425946    29377464_4425946     0.654636 
29377464      3152828    29377464_3152828 29377464      4425947    29377464_4425947     0.666168 
29377464      3152828    29377464_3152828 29377464      4426021    29377464_4426021     0.711082 
29377464      3152828    29377464_3152828 29377464      4683294    29377464_4683294     0.536271 
29377464      3152828    29377464_3152828 29377464      4683417    29377464_4683417     0.543639 
29377464      3604526    29377464_3604526 29377464      3798574    29377464_3798574     0.545739 
29377464      3604526    29377464_3604526 29377464      3883374    29377464_3883374     0.410251 
29377464      3604526    29377464_3604526 29377464      3883449    29377464_3883449     0.489444 
29377464      3604526    29377464_3604526 29377464      3883696    29377464_3883696     0.608638 
29377464      3604526    29377464_3604526 29377464      4014131    29377464_4014131     0.430438 
29377464      3604526    29377464_3604526 29377464      4014194    29377464_4014194     0.483865 
29377464      3604526    29377464_3604526 29377464      4050117    29377464_4050117     0.456471 
29377464      3604526    29377464_3604526 29377464      4063681    29377464_4063681     0.495697 
29377464      3604526    29377464_3604526 29377464      4301350    29377464_4301350     0.242593 
29377464      3604526    29377464_3604526 29377464      4425946    29377464_4425946     0.539181 
29377464      3604526    29377464_3604526 29377464      4425947    29377464_4425947     0.570341 
29377464      3604526    29377464_3604526 29377464      4426021    29377464_4426021      0.46178 
29377464      3604526    29377464_3604526 29377464      4683294    29377464_4683294     0.457268 
29377464      3604526    29377464_3604526 29377464      4683417    29377464_4683417     0.542591 
29377464      3798574    29377464_3798574 29377464      3883374    29377464_3883374     0.430739 
29377464      3798574    29377464_3798574 29377464      3883449    29377464_3883449     0.468322 
29377464      3798574    29377464_3798574 29377464      3883696    29377464_3883696     0.511249 
29377464      3798574    29377464_3798574 29377464      4014131    29377464_4014131     0.450686 
29377464      3798574    29377464_3798574 29377464      4014194    29377464_4014194     0.483895 
29377464      3798574    29377464_3798574 29377464      4050117    29377464_4050117     0.308932 
29377464      3798574    29377464_3798574 29377464      4063681    29377464_4063681     0.500234 
29377464      3798574    29377464_3798574 29377464      4301350    29377464_4301350     0.240186 
29377464      3798574    29377464_3798574 29377464      4425946    29377464_4425946     0.471811 
29377464      3798574    29377464_3798574 29377464      4425947    29377464_4425947     0.477694 
29377464      3798574    29377464_3798574 29377464      4426021    29377464_4426021     0.383238 
29377464      3798574    29377464_3798574 29377464      4683294    29377464_4683294     0.500509 
29377464      3798574    29377464_3798574 29377464      4683417    29377464_4683417     0.616355 
29377464      3883374    29377464_3883374 29377464      3883449    29377464_3883449     0.720951 
29377464      3883374    29377464_3883374 29377464      3883696    29377464_3883696     0.547761 
29377464      3883374    29377464_3883374 29377464      4014131    29377464_4014131     0.424158 
29377464      3883374    29377464_3883374 29377464      4014194    29377464_4014194     0.493152 
29377464      3883374    29377464_3883374 29377464      4050117    29377464_4050117     0.399065 
29377464      3883374    29377464_3883374 29377464      4063681    29377464_4063681     0.375885 
29377464      3883374    29377464_3883374 29377464      4301350    29377464_4301350     0.194527 
29377464      3883374    29377464_3883374 29377464      4425946    29377464_4425946     0.424799 
29377464      3883374    29377464_3883374 29377464      4425947    29377464_4425947     0.410251 
29377464      3883374    29377464_3883374 29377464      4426021    29377464_4426021      0.34299 
29377464      3883374    29377464_3883374 29377464      4683294    29377464_4683294      0.28779 
29377464      3883374    29377464_3883374 29377464      4683417    29377464_4683417     0.513223 
29377464      3883449    29377464_3883449 29377464      3883696    29377464_3883696     0.595701 
29377464      3883449    29377464_3883449 29377464      4014131    29377464_4014131     0.504209 
29377464      3883449    29377464_3883449 29377464      4014194    29377464_4014194     0.565993 
29377464      3883449    29377464_3883449 29377464      4050117    29377464_4050117      0.50688 
29377464      3883449    29377464_3883449 29377464      4063681    29377464_4063681     0.441765 
29377464      3883449    29377464_3883449 29377464      4301350    29377464_4301350     0.285108 
29377464      3883449    29377464_3883449 29377464      4425946    29377464_4425946     0.552573 
29377464      3883449    29377464_3883449 29377464      4425947    29377464_4425947     0.535963 
29377464      3883449    29377464_3883449 29377464      4426021    29377464_4426021     0.537931 
29377464      3883449    29377464_3883449 29377464      4683294    29377464_4683294     0.430458 
29377464      3883449    29377464_3883449 29377464      4683417    29377464_4683417     0.463731 
29377464      3883696    29377464_3883696 29377464      4014131    29377464_4014131     0.432904 
29377464      3883696    29377464_3883696 29377464      4014194    29377464_4014194     0.556748 
29377464      3883696    29377464_3883696 29377464      4050117    29377464_4050117     0.429794 
29377464      3883696    29377464_3883696 29377464      4063681    29377464_4063681     0.564216 
29377464      3883696    29377464_3883696 29377464      4301350    29377464_4301350     0.354074 
29377464      3883696    29377464_3883696 29377464      4425946    29377464_4425946     0.439502 
29377464      3883696    29377464_3883696 29377464      4425947    29377464_4425947     0.467725 
29377464      3883696    29377464_3883696 29377464      4426021    29377464_4426021     0.471108 
29377464      3883696    29377464_3883696 29377464      4683294    29377464_4683294     0.365024 
29377464      3883696    29377464_3883696 29377464      4683417    29377464_4683417     0.423989 
29377464      4014131    29377464_4014131 29377464      4014194    29377464_4014194      0.70532 
29377464      4014131    29377464_4014131 29377464      4050117    29377464_4050117     0.472781 
29377464      4014131    29377464_4014131 29377464      4063681    29377464_4063681     0.556632 
29377464      4014131    29377464_4014131 29377464      4301350    29377464_4301350     0.157679 
29377464      4014131    29377464_4014131 29377464      4425946    29377464_4425946     0.507696 
29377464      4014131    29377464_4014131 29377464      4425947    29377464_4425947     0.493597 
29377464      4014131    29377464_4014131 29377464      4426021    29377464_4426021     0.448926 
29377464      4014131    29377464_4014131 29377464      4683294    29377464_4683294     0.489915 
29377464      4014131    29377464_4014131 29377464      4683417    29377464_4683417     0.493315 
29377464      4014194    29377464_4014194 29377464      4050117    29377464_4050117       0.5243 
29377464      4014194    29377464_4014194 29377464      4063681    29377464_4063681     0.586905 
29377464      4014194    29377464_4014194 29377464      4301350    29377464_4301350     0.177975 
29377464      4014194    29377464_4014194 29377464      4425946    29377464_4425946     0.499292 
29377464      4014194    29377464_4014194 29377464      4425947    29377464_4425947     0.483865 
29377464      4014194    29377464_4014194 29377464      4426021    29377464_4426021     0.483125 
29377464      4014194    29377464_4014194 29377464      4683294    29377464_4683294     0.439825 
29377464      4014194    29377464_4014194 29377464      4683417    29377464_4683417     0.505597 
29377464      4050117    29377464_4050117 29377464      4063681    29377464_4063681      0.41097 
29377464      4050117    29377464_4050117 29377464      4301350    29377464_4301350     0.231849 
29377464      4050117    29377464_4050117 29377464      4425946    29377464_4425946        0.532 
29377464      4050117    29377464_4050117 29377464      4425947    29377464_4425947     0.519992 
29377464      4050117    29377464_4050117 29377464      4426021    29377464_4426021     0.535576 
29377464      4050117    29377464_4050117 29377464      4683294    29377464_4683294     0.510308 
29377464      4050117    29377464_4050117 29377464      4683417    29377464_4683417     0.522819 
29377464      4063681    29377464_4063681 29377464      4301350    29377464_4301350     0.292718 
29377464      4063681    29377464_4063681 29377464      4425946    29377464_4425946     0.495697 
29377464      4063681    29377464_4063681 29377464      4425947    29377464_4425947     0.504837 
29377464      4063681    29377464_4063681 29377464      4426021    29377464_4426021     0.413065 
29377464      4063681    29377464_4063681 29377464      4683294    29377464_4683294     0.585591 
29377464      4063681    29377464_4063681 29377464      4683417    29377464_4683417     0.519663 
29377464      4301350    29377464_4301350 29377464      4425946    29377464_4425946      0.22903 
29377464      4301350    29377464_4301350 29377464      4425947    29377464_4425947     0.242593 
29377464      4301350    29377464_4301350 29377464      4426021    29377464_4426021     0.248153 
29377464      4301350    29377464_4301350 29377464      4683294    29377464_4683294     0.237162 
29377464      4301350    29377464_4301350 29377464      4683417    29377464_4683417     0.206326 
29377464      4425946    29377464_4425946 29377464      4425947    29377464_4425947     0.984255 
29377464      4425946    29377464_4425946 29377464      4426021    29377464_4426021     0.788934 
29377464      4425946    29377464_4425946 29377464      4683294    29377464_4683294      0.66044 
29377464      4425946    29377464_4425946 29377464      4683417    29377464_4683417     0.610273 
29377464      4425947    29377464_4425947 29377464      4426021    29377464_4426021     0.775177 
29377464      4425947    29377464_4425947 29377464      4683294    29377464_4683294     0.644948 
29377464      4425947    29377464_4425947 29377464      4683417    29377464_4683417     0.592246 
29377464      4426021    29377464_4426021 29377464      4683294    29377464_4683294      0.59976 
29377464      4426021    29377464_4426021 29377464      4683417    29377464_4683417     0.558695 
29377464      4683294    29377464_4683294 29377464      4683417    29377464_4683417      0.72376 
29377465       925869     29377465_925869 29377465       925982     29377465_925982      0.79539 
29377465       925869     29377465_925869 29377465       929119     29377465_929119     0.524322 
29377465       925982     29377465_925982 29377465       929119     29377465_929119     0.623116 
29377469       229265     29377469_229265 29377469       229266     29377469_229266     0.956328 
29377469       229265     29377469_229265 29377469       229295     29377469_229295     0.909937 
29377469       229265     29377469_229265 29377469       229322     29377469_229322      0.88721 
29377469       229266     29377469_229266 29377469       229295     29377469_229295     0.949907 
29377469       229266     29377469_229266 29377469       229322     29377469_229322     0.928152 
29377469       229295     29377469_229295 29377469       229322     29377469_229322     0.976427 
29377477        15525      29377477_15525 29377477        15526      29377477_15526     0.976909 
29377477        15525      29377477_15525 29377477        15554      29377477_15554     0.864767 
29377477        15525      29377477_15525 29377477        15573      29377477_15573    0.0311913 
29377477        15525      29377477_15525 29377477        15686      29377477_15686    0.0286694 
29377477        15525      29377477_15525 29377477        15795      29377477_15795    0.0466558 
29377477        15525      29377477_15525 29377477        15801      29377477_15801    0.0453624 
29377477        15525      29377477_15525 29377477        16080      29377477_16080    0.0334532 
29377477        15525      29377477_15525 29377477        16081      29377477_16081     0.703816 
29377477        15525      29377477_15525 29377477        16091      29377477_16091    0.0252234 
29377477        15525      29377477_15525 29377477        16143      29377477_16143    0.0311913 
29377477        15525      29377477_15525 29377477       141065     29377477_141065     0.370969 
29377477        15525      29377477_15525 29377477       141086     29377477_141086    0.0312899 
29377477        15525      29377477_15525 29377477       178132     29377477_178132     0.739035 
29377477        15525      29377477_15525 29377477       178155     29377477_178155     0.328672 
29377477        15525      29377477_15525 29377477       281222     29377477_281222    0.0443011 
29377477        15525      29377477_15525 29377477       281226     29377477_281226     0.707342 
29377477        15525      29377477_15525 29377477       281229     29377477_281229     0.373313 
29377477        15525      29377477_15525 29377477       284358     29377477_284358     0.018531 
29377477        15525      29377477_15525 29377477       284423     29377477_284423     0.362949 
29377477        15525      29377477_15525 29377477       410775     29377477_410775    0.0348589 
29377477        15525      29377477_15525 29377477       565741     29377477_565741    0.0424244 
29377477        15525      29377477_15525 29377477       565776     29377477_565776     0.046414 
29377477        15525      29377477_15525 29377477       565822     29377477_565822    0.0203691 
29377477        15525      29377477_15525 29377477       565878     29377477_565878    0.0769879 
29377477        15525      29377477_15525 29377477       565914     29377477_565914    0.0390012 
29377477        15525      29377477_15525 29377477       566274     29377477_566274    0.0675377 
29377477        15525      29377477_15525 29377477       568208     29377477_568208  0.000142418 
29377477        15525      29377477_15525 29377477       568272     29377477_568272    0.0708396 
29377477        15525      29377477_15525 29377477       568294     29377477_568294    0.0794349 
29377477        15526      29377477_15526 29377477        15554      29377477_15554     0.885889 
29377477        15526      29377477_15526 29377477        15573      29377477_15573    0.0287281 
29377477        15526      29377477_15526 29377477        15686      29377477_15686    0.0261805 
29377477        15526      29377477_15526 29377477        15795      29377477_15795    0.0436056 
29377477        15526      29377477_15526 29377477        15801      29377477_15801    0.0423375 
29377477        15526      29377477_15526 29377477        16080      29377477_16080    0.0307997 
29377477        15526      29377477_15526 29377477        16081      29377477_16081     0.655154 
29377477        15526      29377477_15526 29377477        16091      29377477_16091    0.0229097 
29377477        15526      29377477_15526 29377477        16143      29377477_16143    0.0287281 
29377477        15526      29377477_15526 29377477       141065     29377477_141065     0.367213 
29377477        15526      29377477_15526 29377477       141086     29377477_141086    0.0285964 
29377477        15526      29377477_15526 29377477       178132     29377477_178132     0.718649 
29377477        15526      29377477_15526 29377477       178155     29377477_178155     0.323005 
29377477        15526      29377477_15526 29377477       281222     29377477_281222     0.041343 
29377477        15526      29377477_15526 29377477       281226     29377477_281226     0.728499 
29377477        15526      29377477_15526 29377477       281229     29377477_281229     0.392982 
29377477        15526      29377477_15526 29377477       284358     29377477_284358    0.0166467 
29377477        15526      29377477_15526 29377477       284423     29377477_284423     0.357192 
29377477        15526      29377477_15526 29377477       410775     29377477_410775    0.0321126 
29377477        15526      29377477_15526 29377477       565741     29377477_565741    0.0384759 
29377477        15526      29377477_15526 29377477       565776     29377477_565776     0.042736 
29377477        15526      29377477_15526 29377477       565822     29377477_565822    0.0176164 
29377477        15526      29377477_15526 29377477       565878     29377477_565878    0.0685047 
29377477        15526      29377477_15526 29377477       565914     29377477_565914    0.0363441 
29377477        15526      29377477_15526 29377477       566274     29377477_566274    0.0632756 
29377477        15526      29377477_15526 29377477       568208     29377477_568208  0.000262171 
29377477        15526      29377477_15526 29377477       568272     29377477_568272    0.0630975 
29377477        15526      29377477_15526 29377477       568294     29377477_568294    0.0716343 
29377477        15554      29377477_15554 29377477        15573      29377477_15573    0.0286152 
29377477        15554      29377477_15554 29377477        15686      29377477_15686    0.0262073 
29377477        15554      29377477_15554 29377477        15795      29377477_15795    0.0430449 
29377477        15554      29377477_15554 29377477        15801      29377477_15801    0.0418276 
29377477        15554      29377477_15554 29377477        16080      29377477_16080    0.0306798 
29377477        15554      29377477_15554 29377477        16081      29377477_16081     0.687317 
29377477        15554      29377477_15554 29377477        16091      29377477_16091      0.02301 
29377477        15554      29377477_15554 29377477        16143      29377477_16143    0.0286152 
29377477        15554      29377477_15554 29377477       141065     29377477_141065     0.363618 
29377477        15554      29377477_15554 29377477       141086     29377477_141086    0.0260237 
29377477        15554      29377477_15554 29377477       178132     29377477_178132     0.698761 
29377477        15554      29377477_15554 29377477       178155     29377477_178155     0.317499 
29377477        15554      29377477_15554 29377477       281222     29377477_281222    0.0407262 
29377477        15554      29377477_15554 29377477       281226     29377477_281226     0.802247 
29377477        15554      29377477_15554 29377477       281229     29377477_281229      0.45545 
29377477        15554      29377477_15554 29377477       284358     29377477_284358    0.0148614 
29377477        15554      29377477_15554 29377477       284423     29377477_284423     0.306549 
29377477        15554      29377477_15554 29377477       410775     29377477_410775    0.0319583 
29377477        15554      29377477_15554 29377477       565741     29377477_565741    0.0347183 
29377477        15554      29377477_15554 29377477       565776     29377477_565776    0.0236931 
29377477        15554      29377477_15554 29377477       565822     29377477_565822    0.0207866 
29377477        15554      29377477_15554 29377477       565878     29377477_565878    0.0695255 
29377477        15554      29377477_15554 29377477       565914     29377477_565914    0.0337838 
29377477        15554      29377477_15554 29377477       566274     29377477_566274    0.0623154 
29377477        15554      29377477_15554 29377477       568208     29377477_568208  0.000174551 
29377477        15554      29377477_15554 29377477       568272     29377477_568272    0.0635845 
29377477        15554      29377477_15554 29377477       568294     29377477_568294    0.0717818 
29377477        15573      29377477_15573 29377477        15686      29377477_15686     0.573145 
29377477        15573      29377477_15573 29377477        15795      29377477_15795     0.585011 
29377477        15573      29377477_15573 29377477        15801      29377477_15801      0.59346 
29377477        15573      29377477_15573 29377477        16080      29377477_16080     0.440775 
29377477        15573      29377477_15573 29377477        16081      29377477_16081    0.0425923 
29377477        15573      29377477_15573 29377477        16091      29377477_16091     0.404862 
29377477        15573      29377477_15573 29377477        16143      29377477_16143     0.478235 
29377477        15573      29377477_15573 29377477       141065     29377477_141065     0.155314 
29377477        15573      29377477_15573 29377477       141086     29377477_141086     0.565772 
29377477        15573      29377477_15573 29377477       178132     29377477_178132    0.0311913 
29377477        15573      29377477_15573 29377477       178155     29377477_178155     0.199515 
29377477        15573      29377477_15573 29377477       281222     29377477_281222     0.657941 
29377477        15573      29377477_15573 29377477       281226     29377477_281226    0.0294044 
29377477        15573      29377477_15573 29377477       281229     29377477_281229     0.147153 
29377477        15573      29377477_15573 29377477       284358     29377477_284358     0.586886 
29377477        15573      29377477_15573 29377477       284423     29377477_284423     0.158443 
29377477        15573      29377477_15573 29377477       410775     29377477_410775     0.556735 
29377477        15573      29377477_15573 29377477       565741     29377477_565741     0.438769 
29377477        15573      29377477_15573 29377477       565776     29377477_565776    0.0510692 
29377477        15573      29377477_15573 29377477       565822     29377477_565822   0.00225819 
29377477        15573      29377477_15573 29377477       565878     29377477_565878       0.1363 
29377477        15573      29377477_15573 29377477       565914     29377477_565914     0.533486 
29377477        15573      29377477_15573 29377477       566274     29377477_566274     0.433765 
29377477        15573      29377477_15573 29377477       568208     29377477_568208    0.0207913 
29377477        15573      29377477_15573 29377477       568272     29377477_568272     0.205275 
29377477        15573      29377477_15573 29377477       568294     29377477_568294     0.176115 
29377477        15686      29377477_15686 29377477        15795      29377477_15795     0.833324 
29377477        15686      29377477_15686 29377477        15801      29377477_15801     0.854792 
29377477        15686      29377477_15686 29377477        16080      29377477_16080     0.686615 
29377477        15686      29377477_15686 29377477        16081      29377477_16081    0.0411645 
29377477        15686      29377477_15686 29377477        16091      29377477_16091     0.686615 
29377477        15686      29377477_15686 29377477        16143      29377477_16143     0.719784 
29377477        15686      29377477_15686 29377477       141065     29377477_141065     0.213626 
29377477        15686      29377477_15686 29377477       141086     29377477_141086     0.648495 
29377477        15686      29377477_15686 29377477       178132     29377477_178132    0.0286694 
29377477        15686      29377477_15686 29377477       178155     29377477_178155     0.169104 
29377477        15686      29377477_15686 29377477       281222     29377477_281222     0.567131 
29377477        15686      29377477_15686 29377477       281226     29377477_281226    0.0277441 
29377477        15686      29377477_15686 29377477       281229     29377477_281229     0.153578 
29377477        15686      29377477_15686 29377477       284358     29377477_284358      0.45956 
29377477        15686      29377477_15686 29377477       284423     29377477_284423     0.148673 
29377477        15686      29377477_15686 29377477       410775     29377477_410775     0.619843 
29377477        15686      29377477_15686 29377477       565741     29377477_565741     0.451467 
29377477        15686      29377477_15686 29377477       565776     29377477_565776     0.044071 
29377477        15686      29377477_15686 29377477       565822     29377477_565822   0.00347577 
29377477        15686      29377477_15686 29377477       565878     29377477_565878     0.200057 
29377477        15686      29377477_15686 29377477       565914     29377477_565914      0.49629 
29377477        15686      29377477_15686 29377477       566274     29377477_566274     0.396986 
29377477        15686      29377477_15686 29377477       568208     29377477_568208    0.0229594 
29377477        15686      29377477_15686 29377477       568272     29377477_568272     0.224814 
29377477        15686      29377477_15686 29377477       568294     29377477_568294     0.193871 
29377477        15795      29377477_15795 29377477        15801      29377477_15801     0.972346 
29377477        15795      29377477_15795 29377477        16080      29377477_16080     0.647688 
29377477        15795      29377477_15795 29377477        16081      29377477_16081    0.0582179 
29377477        15795      29377477_15795 29377477        16091      29377477_16091     0.647688 
29377477        15795      29377477_15795 29377477        16143      29377477_16143     0.678976 
29377477        15795      29377477_15795 29377477       141065     29377477_141065     0.150339 
29377477        15795      29377477_15795 29377477       141086     29377477_141086     0.611638 
29377477        15795      29377477_15795 29377477       178132     29377477_178132    0.0466558 
29377477        15795      29377477_15795 29377477       178155     29377477_178155     0.142893 
29377477        15795      29377477_15795 29377477       281222     29377477_281222     0.491267 
29377477        15795      29377477_15795 29377477       281226     29377477_281226    0.0442018 
29377477        15795      29377477_15795 29377477       281229     29377477_281229    0.0869595 
29377477        15795      29377477_15795 29377477       284358     29377477_284358     0.515751 
29377477        15795      29377477_15795 29377477       284423     29377477_284423     0.125013 
29377477        15795      29377477_15795 29377477       410775     29377477_410775     0.604893 
29377477        15795      29377477_15795 29377477       565741     29377477_565741     0.405942 
29377477        15795      29377477_15795 29377477       565776     29377477_565776    0.0355456 
29377477        15795      29377477_15795 29377477       565822     29377477_565822   0.00842018 
29377477        15795      29377477_15795 29377477       565878     29377477_565878     0.205927 
29377477        15795      29377477_15795 29377477       565914     29377477_565914     0.593615 
29377477        15795      29377477_15795 29377477       566274     29377477_566274     0.440567 
29377477        15795      29377477_15795 29377477       568208     29377477_568208    0.0216545 
29377477        15795      29377477_15795 29377477       568272     29377477_568272     0.230585 
29377477        15795      29377477_15795 29377477       568294     29377477_568294     0.199646 
29377477        15801      29377477_15801 29377477        16080      29377477_16080     0.710171 
29377477        15801      29377477_15801 29377477        16081      29377477_16081    0.0571031 
29377477        15801      29377477_15801 29377477        16091      29377477_16091     0.710171 
29377477        15801      29377477_15801 29377477        16143      29377477_16143      0.74353 
29377477        15801      29377477_15801 29377477       141065     29377477_141065     0.157313 
29377477        15801      29377477_15801 29377477       141086     29377477_141086     0.627937 
29377477        15801      29377477_15801 29377477       178132     29377477_178132    0.0453624 
29377477        15801      29377477_15801 29377477       178155     29377477_178155      0.14785 
29377477        15801      29377477_15801 29377477       281222     29377477_281222      0.53981 
29377477        15801      29377477_15801 29377477       281226     29377477_281226    0.0427185 
29377477        15801      29377477_15801 29377477       281229     29377477_281229     0.103154 
29377477        15801      29377477_15801 29377477       284358     29377477_284358     0.476919 
29377477        15801      29377477_15801 29377477       284423     29377477_284423     0.129024 
29377477        15801      29377477_15801 29377477       410775     29377477_410775     0.619843 
29377477        15801      29377477_15801 29377477       565741     29377477_565741     0.417814 
29377477        15801      29377477_15801 29377477       565776     29377477_565776    0.0341825 
29377477        15801      29377477_15801 29377477       565822     29377477_565822    0.0116027 
29377477        15801      29377477_15801 29377477       565878     29377477_565878     0.201284 
29377477        15801      29377477_15801 29377477       565914     29377477_565914     0.603506 
29377477        15801      29377477_15801 29377477       566274     29377477_566274     0.414922 
29377477        15801      29377477_15801 29377477       568208     29377477_568208     0.021862 
29377477        15801      29377477_15801 29377477       568272     29377477_568272     0.224505 
29377477        15801      29377477_15801 29377477       568294     29377477_568294     0.193528 
29377477        16080      29377477_16080 29377477        16081      29377477_16081    0.0457753 
29377477        16080      29377477_16080 29377477        16091      29377477_16091     0.951142 
29377477        16080      29377477_16080 29377477        16143      29377477_16143     0.883839 
29377477        16080      29377477_16080 29377477       141065     29377477_141065     0.171538 
29377477        16080      29377477_16080 29377477       141086     29377477_141086     0.607011 
29377477        16080      29377477_16080 29377477       178132     29377477_178132    0.0334532 
29377477        16080      29377477_16080 29377477       178155     29377477_178155      0.13878 
29377477        16080      29377477_16080 29377477       281222     29377477_281222     0.399496 
29377477        16080      29377477_16080 29377477       281226     29377477_281226    0.0328767 
29377477        16080      29377477_16080 29377477       281229     29377477_281229    0.0981487 
29377477        16080      29377477_16080 29377477       284358     29377477_284358      0.41995 
29377477        16080      29377477_16080 29377477       284423     29377477_284423     0.166682 
29377477        16080      29377477_16080 29377477       410775     29377477_410775     0.603433 
29377477        16080      29377477_16080 29377477       565741     29377477_565741     0.371617 
29377477        16080      29377477_16080 29377477       565776     29377477_565776    0.0515474 
29377477        16080      29377477_16080 29377477       565822     29377477_565822   0.00912321 
29377477        16080      29377477_16080 29377477       565878     29377477_565878     0.198887 
29377477        16080      29377477_16080 29377477       565914     29377477_565914     0.647559 
29377477        16080      29377477_16080 29377477       566274     29377477_566274     0.351412 
29377477        16080      29377477_16080 29377477       568208     29377477_568208    0.0224889 
29377477        16080      29377477_16080 29377477       568272     29377477_568272     0.192824 
29377477        16080      29377477_16080 29377477       568294     29377477_568294     0.152251 
29377477        16081      29377477_16081 29377477        16091      29377477_16091    0.0373626 
29377477        16081      29377477_16081 29377477        16143      29377477_16143    0.0425923 
29377477        16081      29377477_16081 29377477       141065     29377477_141065     0.246704 
29377477        16081      29377477_16081 29377477       141086     29377477_141086    0.0421249 
29377477        16081      29377477_16081 29377477       178132     29377477_178132     0.604398 
29377477        16081      29377477_16081 29377477       178155     29377477_178155     0.240269 
29377477        16081      29377477_16081 29377477       281222     29377477_281222    0.0578591 
29377477        16081      29377477_16081 29377477       281226     29377477_281226     0.753314 
29377477        16081      29377477_16081 29377477       281229     29377477_281229     0.385745 
29377477        16081      29377477_16081 29377477       284358     29377477_284358     0.029251 
29377477        16081      29377477_16081 29377477       284423     29377477_284423     0.237136 
29377477        16081      29377477_16081 29377477       410775     29377477_410775     0.047482 
29377477        16081      29377477_16081 29377477       565741     29377477_565741    0.0635991 
29377477        16081      29377477_16081 29377477       565776     29377477_565776    0.0221996 
29377477        16081      29377477_16081 29377477       565822     29377477_565822    0.0509506 
29377477        16081      29377477_16081 29377477       565878     29377477_565878     0.140157 
29377477        16081      29377477_16081 29377477       565914     29377477_565914    0.0474559 
29377477        16081      29377477_16081 29377477       566274     29377477_566274    0.0829168 
29377477        16081      29377477_16081 29377477       568208     29377477_568208  0.000415797 
29377477        16081      29377477_16081 29377477       568272     29377477_568272     0.125251 
29377477        16081      29377477_16081 29377477       568294     29377477_568294      0.13235 
29377477        16091      29377477_16091 29377477        16143      29377477_16143     0.883839 
29377477        16091      29377477_16091 29377477       141065     29377477_141065     0.187669 
29377477        16091      29377477_16091 29377477       141086     29377477_141086     0.607011 
29377477        16091      29377477_16091 29377477       178132     29377477_178132    0.0252234 
29377477        16091      29377477_16091 29377477       178155     29377477_178155     0.170096 
29377477        16091      29377477_16091 29377477       281222     29377477_281222     0.364521 
29377477        16091      29377477_16091 29377477       281226     29377477_281226    0.0251712 
29377477        16091      29377477_16091 29377477       281229     29377477_281229     0.111078 
29377477        16091      29377477_16091 29377477       284358     29377477_284358      0.41995 
29377477        16091      29377477_16091 29377477       284423     29377477_284423     0.183019 
29377477        16091      29377477_16091 29377477       410775     29377477_410775     0.603433 
29377477        16091      29377477_16091 29377477       565741     29377477_565741     0.371617 
29377477        16091      29377477_16091 29377477       565776     29377477_565776    0.0515474 
29377477        16091      29377477_16091 29377477       565822     29377477_565822   0.00540739 
29377477        16091      29377477_16091 29377477       565878     29377477_565878     0.215389 
29377477        16091      29377477_16091 29377477       565914     29377477_565914     0.605032 
29377477        16091      29377477_16091 29377477       566274     29377477_566274     0.323311 
29377477        16091      29377477_16091 29377477       568208     29377477_568208    0.0224889 
29377477        16091      29377477_16091 29377477       568272     29377477_568272     0.209342 
29377477        16091      29377477_16091 29377477       568294     29377477_568294     0.181489 
29377477        16143      29377477_16143 29377477       141065     29377477_141065      0.17252 
29377477        16143      29377477_16143 29377477       141086     29377477_141086     0.607842 
29377477        16143      29377477_16143 29377477       178132     29377477_178132    0.0311913 
29377477        16143      29377477_16143 29377477       178155     29377477_178155     0.144287 
29377477        16143      29377477_16143 29377477       281222     29377477_281222     0.468911 
29377477        16143      29377477_16143 29377477       281226     29377477_281226    0.0294044 
29377477        16143      29377477_16143 29377477       281229     29377477_281229     0.114895 
29377477        16143      29377477_16143 29377477       284358     29377477_284358      0.41119 
29377477        16143      29377477_16143 29377477       284423     29377477_284423     0.176291 
29377477        16143      29377477_16143 29377477       410775     29377477_410775     0.598824 
29377477        16143      29377477_16143 29377477       565741     29377477_565741     0.405389 
29377477        16143      29377477_16143 29377477       565776     29377477_565776    0.0510692 
29377477        16143      29377477_16143 29377477       565822     29377477_565822    0.0146758 
29377477        16143      29377477_16143 29377477       565878     29377477_565878      0.18484 
29377477        16143      29377477_16143 29377477       565914     29377477_565914     0.578219 
29377477        16143      29377477_16143 29377477       566274     29377477_566274     0.333563 
29377477        16143      29377477_16143 29377477       568208     29377477_568208    0.0207913 
29377477        16143      29377477_16143 29377477       568272     29377477_568272     0.187059 
29377477        16143      29377477_16143 29377477       568294     29377477_568294     0.159728 
29377477       141065     29377477_141065 29377477       141086     29377477_141086      0.30486 
29377477       141065     29377477_141065 29377477       178132     29377477_178132     0.306485 
29377477       141065     29377477_141065 29377477       178155     29377477_178155     0.591883 
29377477       141065     29377477_141065 29377477       281222     29377477_281222     0.136642 
29377477       141065     29377477_141065 29377477       281226     29377477_281226     0.343338 
29377477       141065     29377477_141065 29377477       281229     29377477_281229     0.670718 
29377477       141065     29377477_141065 29377477       284358     29377477_284358     0.200144 
29377477       141065     29377477_141065 29377477       284423     29377477_284423     0.668427 
29377477       141065     29377477_141065 29377477       410775     29377477_410775     0.217097 
29377477       141065     29377477_141065 29377477       565741     29377477_565741    0.0974384 
29377477       141065     29377477_141065 29377477       565776     29377477_565776    0.0717004 
29377477       141065     29377477_141065 29377477       565822     29377477_565822    0.0530277 
29377477       141065     29377477_141065 29377477       565878     29377477_565878  0.000817439 
29377477       141065     29377477_141065 29377477       565914     29377477_565914     0.162473 
29377477       141065     29377477_141065 29377477       566274     29377477_566274      0.05179 
29377477       141065     29377477_141065 29377477       568208     29377477_568208    0.0139465 
29377477       141065     29377477_141065 29377477       568272     29377477_568272     0.001476 
29377477       141065     29377477_141065 29377477       568294     29377477_568294  3.49303e-06 
29377477       141086     29377477_141086 29377477       178132     29377477_178132    0.0312899 
29377477       141086     29377477_141086 29377477       178155     29377477_178155     0.177994 
29377477       141086     29377477_141086 29377477       281222     29377477_281222     0.523687 
29377477       141086     29377477_141086 29377477       281226     29377477_281226    0.0287472 
29377477       141086     29377477_141086 29377477       281229     29377477_281229     0.174259 
29377477       141086     29377477_141086 29377477       284358     29377477_284358      0.58729 
29377477       141086     29377477_141086 29377477       284423     29377477_284423     0.172459 
29377477       141086     29377477_141086 29377477       410775     29377477_410775     0.761766 
29377477       141086     29377477_141086 29377477       565741     29377477_565741     0.421211 
29377477       141086     29377477_141086 29377477       565776     29377477_565776    0.0439913 
29377477       141086     29377477_141086 29377477       565822     29377477_565822   0.00960063 
29377477       141086     29377477_141086 29377477       565878     29377477_565878     0.139114 
29377477       141086     29377477_141086 29377477       565914     29377477_565914     0.655946 
29377477       141086     29377477_141086 29377477       566274     29377477_566274      0.35122 
29377477       141086     29377477_141086 29377477       568208     29377477_568208    0.0251901 
29377477       141086     29377477_141086 29377477       568272     29377477_568272     0.161733 
29377477       141086     29377477_141086 29377477       568294     29377477_568294     0.138418 
29377477       178132     29377477_178132 29377477       178155     29377477_178155     0.502541 
29377477       178132     29377477_178132 29377477       281222     29377477_281222     0.041343 
29377477       178132     29377477_178132 29377477       281226     29377477_281226     0.769106 
29377477       178132     29377477_178132 29377477       281229     29377477_281229     0.419048 
29377477       178132     29377477_178132 29377477       284358     29377477_284358     0.018531 
29377477       178132     29377477_178132 29377477       284423     29377477_284423     0.386288 
29377477       178132     29377477_178132 29377477       410775     29377477_410775    0.0348589 
29377477       178132     29377477_178132 29377477       565741     29377477_565741    0.0521667 
29377477       178132     29377477_178132 29377477       565776     29377477_565776    0.0374408 
29377477       178132     29377477_178132 29377477       565822     29377477_565822    0.0203691 
29377477       178132     29377477_178132 29377477       565878     29377477_565878    0.0870701 
29377477       178132     29377477_178132 29377477       565914     29377477_565914    0.0390012 
29377477       178132     29377477_178132 29377477       566274     29377477_566274    0.0803426 
29377477       178132     29377477_178132 29377477       568208     29377477_568208  0.000711597 
29377477       178132     29377477_178132 29377477       568272     29377477_568272    0.0810534 
29377477       178132     29377477_178132 29377477       568294     29377477_568294    0.0896038 
29377477       178155     29377477_178155 29377477       281222     29377477_281222     0.141734 
29377477       178155     29377477_178155 29377477       281226     29377477_281226     0.332428 
29377477       178155     29377477_178155 29377477       281229     29377477_281229     0.666874 
29377477       178155     29377477_178155 29377477       284358     29377477_284358     0.198397 
29377477       178155     29377477_178155 29377477       284423     29377477_284423     0.682927 
29377477       178155     29377477_178155 29377477       410775     29377477_410775      0.16816 
29377477       178155     29377477_178155 29377477       565741     29377477_565741    0.0779751 
29377477       178155     29377477_178155 29377477       565776     29377477_565776    0.0887622 
29377477       178155     29377477_178155 29377477       565822     29377477_565822    0.0159962 
29377477       178155     29377477_178155 29377477       565878     29377477_565878   0.00621574 
29377477       178155     29377477_178155 29377477       565914     29377477_565914     0.152287 
29377477       178155     29377477_178155 29377477       566274     29377477_566274    0.0352755 
29377477       178155     29377477_178155 29377477       568208     29377477_568208    0.0351881 
29377477       178155     29377477_178155 29377477       568272     29377477_568272    0.0196582 
29377477       178155     29377477_178155 29377477       568294     29377477_568294    0.0117713 
29377477       281222     29377477_281222 29377477       281226     29377477_281226     0.052015 
29377477       281222     29377477_281222 29377477       281229     29377477_281229     0.196716 
29377477       281222     29377477_281222 29377477       284358     29377477_284358     0.531675 
29377477       281222     29377477_281222 29377477       284423     29377477_284423     0.118467 
29377477       281222     29377477_281222 29377477       410775     29377477_410775     0.416707 
29377477       281222     29377477_281222 29377477       565741     29377477_565741     0.505348 
29377477       281222     29377477_281222 29377477       565776     29377477_565776    0.0388375 
29377477       281222     29377477_281222 29377477       565822     29377477_565822    0.0387285 
29377477       281222     29377477_281222 29377477       565878     29377477_565878    0.0673664 
29377477       281222     29377477_281222 29377477       565914     29377477_565914     0.440345 
29377477       281222     29377477_281222 29377477       566274     29377477_566274     0.330179 
29377477       281222     29377477_281222 29377477       568208     29377477_568208    0.0199585 
29377477       281222     29377477_281222 29377477       568272     29377477_568272     0.133807 
29377477       281222     29377477_281222 29377477       568294     29377477_568294     0.109858 
29377477       281226     29377477_281226 29377477       281229     29377477_281229     0.531731 
29377477       281226     29377477_281226 29377477       284358     29377477_284358    0.0164245 
29377477       281226     29377477_281226 29377477       284423     29377477_284423     0.315714 
29377477       281226     29377477_281226 29377477       410775     29377477_410775    0.0343539 
29377477       281226     29377477_281226 29377477       565741     29377477_565741     0.035406 
29377477       281226     29377477_281226 29377477       565776     29377477_565776    0.0152766 
29377477       281226     29377477_281226 29377477       565822     29377477_565822    0.0315672 
29377477       281226     29377477_281226 29377477       565878     29377477_565878    0.0746936 
29377477       281226     29377477_281226 29377477       565914     29377477_565914     0.034141 
29377477       281226     29377477_281226 29377477       566274     29377477_566274    0.0671233 
29377477       281226     29377477_281226 29377477       568208     29377477_568208  0.000547945 
29377477       281226     29377477_281226 29377477       568272     29377477_568272      0.10235 
29377477       281226     29377477_281226 29377477       568294     29377477_568294     0.102519 
29377477       281229     29377477_281229 29377477       284358     29377477_284358     0.213478 
29377477       281229     29377477_281229 29377477       284423     29377477_284423     0.637601 
29377477       281229     29377477_281229 29377477       410775     29377477_410775     0.112887 
29377477       281229     29377477_281229 29377477       565741     29377477_565741     0.109474 
29377477       281229     29377477_281229 29377477       565776     29377477_565776    0.0669872 
29377477       281229     29377477_281229 29377477       565822     29377477_565822    0.0535303 
29377477       281229     29377477_281229 29377477       565878     29377477_565878  6.63887e-05 
29377477       281229     29377477_281229 29377477       565914     29377477_565914     0.102467 
29377477       281229     29377477_281229 29377477       566274     29377477_566274    0.0273744 
29377477       281229     29377477_281229 29377477       568208     29377477_568208    0.0057346 
29377477       281229     29377477_281229 29377477       568272     29377477_568272  0.000354102 
29377477       281229     29377477_281229 29377477       568294     29377477_568294  4.21743e-05 
29377477       284358     29377477_284358 29377477       284423     29377477_284423     0.250143 
29377477       284358     29377477_284358 29377477       410775     29377477_410775     0.619804 
29377477       284358     29377477_284358 29377477       565741     29377477_565741     0.426371 
29377477       284358     29377477_284358 29377477       565776     29377477_565776    0.0486318 
29377477       284358     29377477_284358 29377477       565822     29377477_565822   0.00411601 
29377477       284358     29377477_284358 29377477       565878     29377477_565878     0.150727 
29377477       284358     29377477_284358 29377477       565914     29377477_565914     0.552629 
29377477       284358     29377477_284358 29377477       566274     29377477_566274     0.380688 
29377477       284358     29377477_284358 29377477       568208     29377477_568208    0.0206032 
29377477       284358     29377477_284358 29377477       568272     29377477_568272     0.220681 
29377477       284358     29377477_284358 29377477       568294     29377477_568294     0.189555 
29377477       284423     29377477_284423 29377477       410775     29377477_410775     0.181135 
29377477       284423     29377477_284423 29377477       565741     29377477_565741     0.103777 
29377477       284423     29377477_284423 29377477       565776     29377477_565776     0.120399 
29377477       284423     29377477_284423 29377477       565822     29377477_565822     0.037734 
29377477       284423     29377477_284423 29377477       565878     29377477_565878   0.00602248 
29377477       284423     29377477_284423 29377477       565914     29377477_565914     0.131659 
29377477       284423     29377477_284423 29377477       566274     29377477_566274    0.0515254 
29377477       284423     29377477_284423 29377477       568208     29377477_568208   0.00340195 
29377477       284423     29377477_284423 29377477       568272     29377477_568272   0.00740322 
29377477       284423     29377477_284423 29377477       568294     29377477_568294   0.00186682 
29377477       410775     29377477_410775 29377477       565741     29377477_565741     0.429859 
29377477       410775     29377477_410775 29377477       565776     29377477_565776    0.0418037 
29377477       410775     29377477_410775 29377477       565822     29377477_565822   0.00540739 
29377477       410775     29377477_410775 29377477       565878     29377477_565878     0.196785 
29377477       410775     29377477_410775 29377477       565914     29377477_565914     0.690848 
29377477       410775     29377477_410775 29377477       566274     29377477_566274     0.332868 
29377477       410775     29377477_410775 29377477       568208     29377477_568208    0.0229763 
29377477       410775     29377477_410775 29377477       568272     29377477_568272      0.19076 
29377477       410775     29377477_410775 29377477       568294     29377477_568294     0.150239 
29377477       565741     29377477_565741 29377477       565776     29377477_565776    0.0997228 
29377477       565741     29377477_565741 29377477       565822     29377477_565822    0.0221745 
29377477       565741     29377477_565741 29377477       565878     29377477_565878     0.272757 
29377477       565741     29377477_565741 29377477       565914     29377477_565914     0.351487 
29377477       565741     29377477_565741 29377477       566274     29377477_566274     0.563028 
29377477       565741     29377477_565741 29377477       568208     29377477_568208    0.0709723 
29377477       565741     29377477_565741 29377477       568272     29377477_568272     0.158446 
29377477       565741     29377477_565741 29377477       568294     29377477_568294     0.135751 
29377477       565776     29377477_565776 29377477       565822     29377477_565822    0.0690487 
29377477       565776     29377477_565776 29377477       565878     29377477_565878     0.134011 
29377477       565776     29377477_565776 29377477       565914     29377477_565914    0.0379571 
29377477       565776     29377477_565776 29377477       566274     29377477_566274    0.0610624 
29377477       565776     29377477_565776 29377477       568208     29377477_568208   0.00525803 
29377477       565776     29377477_565776 29377477       568272     29377477_568272    0.0758295 
29377477       565776     29377477_565776 29377477       568294     29377477_568294    0.0720815 
29377477       565822     29377477_565822 29377477       565878     29377477_565878      0.38377 
29377477       565822     29377477_565822 29377477       565914     29377477_565914    0.0199851 
29377477       565822     29377477_565822 29377477       566274     29377477_566274   0.00656582 
29377477       565822     29377477_565822 29377477       568208     29377477_568208   0.00940541 
29377477       565822     29377477_565822 29377477       568272     29377477_568272     0.431104 
29377477       565822     29377477_565822 29377477       568294     29377477_568294     0.446706 
29377477       565878     29377477_565878 29377477       565914     29377477_565914     0.158066 
29377477       565878     29377477_565878 29377477       566274     29377477_566274     0.247333 
29377477       565878     29377477_565878 29377477       568208     29377477_568208    0.0484369 
29377477       565878     29377477_565878 29377477       568272     29377477_568272     0.538792 
29377477       565878     29377477_565878 29377477       568294     29377477_568294     0.539879 
29377477       565914     29377477_565914 29377477       566274     29377477_566274     0.407337 
29377477       565914     29377477_565914 29377477       568208     29377477_568208     0.019998 
29377477       565914     29377477_565914 29377477       568272     29377477_568272     0.142393 
29377477       565914     29377477_565914 29377477       568294     29377477_568294     0.106908 
29377477       566274     29377477_566274 29377477       568208     29377477_568208    0.0423786 
29377477       566274     29377477_566274 29377477       568272     29377477_568272     0.127536 
29377477       566274     29377477_566274 29377477       568294     29377477_568294     0.107915 
29377477       568208     29377477_568208 29377477       568272     29377477_568272    0.0300262 
29377477       568208     29377477_568208 29377477       568294     29377477_568294    0.0297582 
29377477       568272     29377477_568272 29377477       568294     29377477_568294     0.934796 
29377478       297948     29377478_297948 29377478       449535     29377478_449535    0.0912376 
29377478       297948     29377478_297948 29377478       487512     29377478_487512     0.177309 
29377478       297948     29377478_297948 29377478       487581     29377478_487581     0.174746 
29377478       297948     29377478_297948 29377478       880956     29377478_880956       0.2487 
29377478       297948     29377478_297948 29377478       895232     29377478_895232     0.167592 
29377478       297948     29377478_297948 29377478       895331     29377478_895331    0.0869541 
29377478       297948     29377478_297948 29377478       895800     29377478_895800      0.15134 
29377478       297948     29377478_297948 29377478       895840     29377478_895840    0.0805078 
29377478       297948     29377478_297948 29377478       915199     29377478_915199     0.231341 
29377478       449535     29377478_449535 29377478       487512     29377478_487512    0.0597806 
29377478       449535     29377478_449535 29377478       487581     29377478_487581    0.0764824 
29377478       449535     29377478_449535 29377478       880956     29377478_880956     0.146479 
29377478       449535     29377478_449535 29377478       895232     29377478_895232    0.0580666 
29377478       449535     29377478_449535 29377478       895331     29377478_895331    0.0781876 
29377478       449535     29377478_449535 29377478       895800     29377478_895800    0.0644089 
29377478       449535     29377478_449535 29377478       895840     29377478_895840    0.0321276 
29377478       449535     29377478_449535 29377478       915199     29377478_915199     0.120262 
29377478       487512     29377478_487512 29377478       487581     29377478_487581     0.820806 
29377478       487512     29377478_487512 29377478       880956     29377478_880956     0.245952 
29377478       487512     29377478_487512 29377478       895232     29377478_895232     0.694729 
29377478       487512     29377478_487512 29377478       895331     29377478_895331     0.535883 
29377478       487512     29377478_487512 29377478       895800     29377478_895800     0.615808 
29377478       487512     29377478_487512 29377478       895840     29377478_895840    0.0013192 
29377478       487512     29377478_487512 29377478       915199     29377478_915199     0.337377 
29377478       487581     29377478_487581 29377478       880956     29377478_880956     0.237892 
29377478       487581     29377478_487581 29377478       895232     29377478_895232     0.701664 
29377478       487581     29377478_487581 29377478       895331     29377478_895331     0.541221 
29377478       487581     29377478_487581 29377478       895800     29377478_895800     0.536233 
29377478       487581     29377478_487581 29377478       895840     29377478_895840   0.00241618 
29377478       487581     29377478_487581 29377478       915199     29377478_915199     0.294817 
29377478       880956     29377478_880956 29377478       895232     29377478_895232     0.310873 
29377478       880956     29377478_880956 29377478       895331     29377478_895331     0.199449 
29377478       880956     29377478_880956 29377478       895800     29377478_895800      0.29137 
29377478       880956     29377478_880956 29377478       895840     29377478_895840     0.052223 
29377478       880956     29377478_880956 29377478       915199     29377478_915199     0.506805 
29377478       895232     29377478_895232 29377478       895331     29377478_895331     0.692911 
29377478       895232     29377478_895232 29377478       895800     29377478_895800     0.689023 
29377478       895232     29377478_895232 29377478       895840     29377478_895840   0.00983266 
29377478       895232     29377478_895232 29377478       915199     29377478_915199     0.367882 
29377478       895331     29377478_895331 29377478       895800     29377478_895800     0.647671 
29377478       895331     29377478_895331 29377478       895840     29377478_895840    0.0202144 
29377478       895331     29377478_895331 29377478       915199     29377478_915199     0.223164 
29377478       895800     29377478_895800 29377478       895840     29377478_895840    0.0339716 
29377478       895800     29377478_895800 29377478       915199     29377478_915199     0.325494 
29377478       895840     29377478_895840 29377478       915199     29377478_915199    0.0307252 
29377479         1540       29377479_1540 29377479       404278     29377479_404278     0.714002 
29377479         1540       29377479_1540 29377479       404352     29377479_404352    0.0955607 
29377479       404278     29377479_404278 29377479       404352     29377479_404352    0.0816639 
29377481      1467789    29377481_1467789 29377481      1923794    29377481_1923794     0.648335 
29377481      1467789    29377481_1467789 29377481      1923815    29377481_1923815     0.586913 
29377481      1923794    29377481_1923794 29377481      1923815    29377481_1923815     0.924128 
29377482      1449838    29377482_1449838 29377482      1449883    29377482_1449883     0.904721 
29377482      1449838    29377482_1449838 29377482      1728981    29377482_1728981     0.823347 
29377482      1449838    29377482_1449838 29377482      1729039    29377482_1729039     0.874463 
29377482      1449838    29377482_1449838 29377482      1729117    29377482_1729117     0.874463 
29377482      1449883    29377482_1449883 29377482      1728981    29377482_1728981     0.744899 
29377482      1449883    29377482_1449883 29377482      1729039    29377482_1729039     0.791145 
29377482      1449883    29377482_1449883 29377482      1729117    29377482_1729117     0.791145 
29377482      1728981    29377482_1728981 29377482      1729039    29377482_1729039     0.957154 
29377482      1728981    29377482_1728981 29377482      1729117    29377482_1729117     0.957154 
29377482      1729039    29377482_1729039 29377482      1729117    29377482_1729117            1 
29377484       329662     29377484_329662 29377484       329723     29377484_329723      0.74053 
29377484       329662     29377484_329662 29377484       356603     29377484_356603     0.510048 
29377484       329662     29377484_329662 29377484       356610     29377484_356610     0.596448 
29377484       329662     29377484_329662 29377484       356677     29377484_356677     0.391544 
29377484       329662     29377484_329662 29377484       358172     29377484_358172     0.584147 
29377484       329662     29377484_329662 29377484       359835     29377484_359835     0.621728 
29377484       329662     29377484_329662 29377484      1304606    29377484_1304606    0.0733861 
29377484       329662     29377484_329662 29377484      1304721    29377484_1304721    0.0732733 
29377484       329662     29377484_329662 29377484      2196052    29377484_2196052     0.262856 
29377484       329662     29377484_329662 29377484      2196073    29377484_2196073     0.303588 
29377484       329662     29377484_329662 29377484      2196483    29377484_2196483     0.273705 
29377484       329723     29377484_329723 29377484       356603     29377484_356603      0.46596 
29377484       329723     29377484_329723 29377484       356610     29377484_356610     0.507181 
29377484       329723     29377484_329723 29377484       356677     29377484_356677     0.422814 
29377484       329723     29377484_329723 29377484       358172     29377484_358172     0.690732 
29377484       329723     29377484_329723 29377484       359835     29377484_359835     0.709535 
29377484       329723     29377484_329723 29377484      1304606    29377484_1304606    0.0989852 
29377484       329723     29377484_329723 29377484      1304721    29377484_1304721     0.106769 
29377484       329723     29377484_329723 29377484      2196052    29377484_2196052     0.272738 
29377484       329723     29377484_329723 29377484      2196073    29377484_2196073     0.312835 
29377484       329723     29377484_329723 29377484      2196483    29377484_2196483     0.258866 
29377484       356603     29377484_356603 29377484       356610     29377484_356610     0.868856 
29377484       356603     29377484_356603 29377484       356677     29377484_356677     0.727675 
29377484       356603     29377484_356603 29377484       358172     29377484_358172     0.554222 
29377484       356603     29377484_356603 29377484       359835     29377484_359835     0.398026 
29377484       356603     29377484_356603 29377484      1304606    29377484_1304606     0.102999 
29377484       356603     29377484_356603 29377484      1304721    29377484_1304721     0.133698 
29377484       356603     29377484_356603 29377484      2196052    29377484_2196052     0.195761 
29377484       356603     29377484_356603 29377484      2196073    29377484_2196073     0.215008 
29377484       356603     29377484_356603 29377484      2196483    29377484_2196483     0.267046 
29377484       356610     29377484_356610 29377484       356677     29377484_356677      0.78094 
29377484       356610     29377484_356610 29377484       358172     29377484_358172     0.553108 
29377484       356610     29377484_356610 29377484       359835     29377484_359835      0.39543 
29377484       356610     29377484_356610 29377484      1304606    29377484_1304606    0.0874688 
29377484       356610     29377484_356610 29377484      1304721    29377484_1304721     0.121441 
29377484       356610     29377484_356610 29377484      2196052    29377484_2196052     0.213904 
29377484       356610     29377484_356610 29377484      2196073    29377484_2196073     0.230303 
29377484       356610     29377484_356610 29377484      2196483    29377484_2196483     0.295161 
29377484       356677     29377484_356677 29377484       358172     29377484_358172     0.502539 
29377484       356677     29377484_356677 29377484       359835     29377484_359835     0.413439 
29377484       356677     29377484_356677 29377484      1304606    29377484_1304606    0.0950785 
29377484       356677     29377484_356677 29377484      1304721    29377484_1304721     0.119349 
29377484       356677     29377484_356677 29377484      2196052    29377484_2196052     0.171184 
29377484       356677     29377484_356677 29377484      2196073    29377484_2196073      0.16675 
29377484       356677     29377484_356677 29377484      2196483    29377484_2196483     0.248899 
29377484       358172     29377484_358172 29377484       359835     29377484_359835     0.578646 
29377484       358172     29377484_358172 29377484      1304606    29377484_1304606     0.114293 
29377484       358172     29377484_358172 29377484      1304721    29377484_1304721      0.11156 
29377484       358172     29377484_358172 29377484      2196052    29377484_2196052     0.227754 
29377484       358172     29377484_358172 29377484      2196073    29377484_2196073     0.289045 
29377484       358172     29377484_358172 29377484      2196483    29377484_2196483     0.237105 
29377484       359835     29377484_359835 29377484      1304606    29377484_1304606     0.136659 
29377484       359835     29377484_359835 29377484      1304721    29377484_1304721    0.0951965 
29377484       359835     29377484_359835 29377484      2196052    29377484_2196052     0.174979 
29377484       359835     29377484_359835 29377484      2196073    29377484_2196073     0.212893 
29377484       359835     29377484_359835 29377484      2196483    29377484_2196483     0.193875 
29377484      1304606    29377484_1304606 29377484      1304721    29377484_1304721     0.710128 
29377484      1304606    29377484_1304606 29377484      2196052    29377484_2196052      0.11091 
29377484      1304606    29377484_1304606 29377484      2196073    29377484_2196073     0.100977 
29377484      1304606    29377484_1304606 29377484      2196483    29377484_2196483    0.0979389 
29377484      1304721    29377484_1304721 29377484      2196052    29377484_2196052     0.205095 
29377484      1304721    29377484_1304721 29377484      2196073    29377484_2196073     0.176835 
29377484      1304721    29377484_1304721 29377484      2196483    29377484_2196483     0.204685 
29377484      2196052    29377484_2196052 29377484      2196073    29377484_2196073     0.839657 
29377484      2196052    29377484_2196052 29377484      2196483    29377484_2196483     0.632624 
29377484      2196073    29377484_2196073 29377484      2196483    29377484_2196483     0.677185 
29377485       920157     29377485_920157 29377485       920185     29377485_920185     0.314811 
29377485       920157     29377485_920157 29377485      1792210    29377485_1792210    0.0329594 
29377485       920157     29377485_920157 29377485      1792220    29377485_1792220     0.159155 
29377485       920157     29377485_920157 29377485      1980418    29377485_1980418    0.0459861 
29377485       920185     29377485_920185 29377485      1792210    29377485_1792210     0.238051 
29377485       920185     29377485_920185 29377485      1792220    29377485_1792220    0.0757176 
29377485       920185     29377485_920185 29377485      1980418    29377485_1980418   0.00734296 
29377485      1792210    29377485_1792210 29377485      1792220    29377485_1792220    0.0679494 
29377485      1792210    29377485_1792210 29377485      1980418    29377485_1980418      0.20955 
29377485      1792220    29377485_1792220 29377485      1980418    29377485_1980418   0.00750977 
29377487       252730     29377487_252730 29377487       252761     29377487_252761      0.77861 
29377487       252730     29377487_252730 29377487       252924     29377487_252924     0.531519 
29377487       252761     29377487_252761 29377487       252924     29377487_252924     0.495166 
29377492      4591676    29377492_4591676 29377492      4591698    29377492_4591698     0.865183 
29377494        80043      29377494_80043 29377494        80080      29377494_80080            1 
29377494        80043      29377494_80043 29377494        80613      29377494_80613     0.809823 
29377494        80043      29377494_80043 29377494       150878     29377494_150878    0.0140218 
29377494        80043      29377494_80043 29377494       150922     29377494_150922     0.684764 
29377494        80043      29377494_80043 29377494       150966     29377494_150966      0.81157 
29377494        80043      29377494_80043 29377494       487873     29377494_487873    0.0612632 
29377494        80043      29377494_80043 29377494      1000127    29377494_1000127    0.0763296 
29377494        80043      29377494_80043 29377494      1361536    29377494_1361536   0.00275491 
29377494        80043      29377494_80043 29377494      1361658    29377494_1361658    0.0325602 
29377494        80080      29377494_80080 29377494        80613      29377494_80613     0.809823 
29377494        80080      29377494_80080 29377494       150878     29377494_150878    0.0140218 
29377494        80080      29377494_80080 29377494       150922     29377494_150922     0.684764 
29377494        80080      29377494_80080 29377494       150966     29377494_150966      0.81157 
29377494        80080      29377494_80080 29377494       487873     29377494_487873    0.0612632 
29377494        80080      29377494_80080 29377494      1000127    29377494_1000127    0.0763296 
29377494        80080      29377494_80080 29377494      1361536    29377494_1361536   0.00275491 
29377494        80080      29377494_80080 29377494      1361658    29377494_1361658    0.0325602 
29377494        80613      29377494_80613 29377494       150878     29377494_150878    0.0571819 
29377494        80613      29377494_80613 29377494       150922     29377494_150922     0.567178 
29377494        80613      29377494_80613 29377494       150966     29377494_150966      0.74015 
29377494        80613      29377494_80613 29377494       487873     29377494_487873    0.0493811 
29377494        80613      29377494_80613 29377494      1000127    29377494_1000127    0.0820812 
29377494        80613      29377494_80613 29377494      1361536    29377494_1361536   0.00172702 
29377494        80613      29377494_80613 29377494      1361658    29377494_1361658     0.050781 
29377494       150878     29377494_150878 29377494       150922     29377494_150922   0.00585435 
29377494       150878     29377494_150878 29377494       150966     29377494_150966    0.0153681 
29377494       150878     29377494_150878 29377494       487873     29377494_487873     0.181036 
29377494       150878     29377494_150878 29377494      1000127    29377494_1000127    0.0472333 
29377494       150878     29377494_150878 29377494      1361536    29377494_1361536   0.00120513 
29377494       150878     29377494_150878 29377494      1361658    29377494_1361658   0.00944622 
29377494       150922     29377494_150922 29377494       150966     29377494_150966     0.743987 
29377494       150922     29377494_150922 29377494       487873     29377494_487873    0.0492347 
29377494       150922     29377494_150922 29377494      1000127    29377494_1000127    0.0414148 
29377494       150922     29377494_150922 29377494      1361536    29377494_1361536   0.00540629 
29377494       150922     29377494_150922 29377494      1361658    29377494_1361658   0.00225631 
29377494       150966     29377494_150966 29377494       487873     29377494_487873    0.0649316 
29377494       150966     29377494_150966 29377494      1000127    29377494_1000127    0.0648907 
29377494       150966     29377494_150966 29377494      1361536    29377494_1361536  0.000943299 
29377494       150966     29377494_150966 29377494      1361658    29377494_1361658    0.0175809 
29377494       487873     29377494_487873 29377494      1000127    29377494_1000127   0.00682979 
29377494       487873     29377494_487873 29377494      1361536    29377494_1361536  1.33901e-05 
29377494       487873     29377494_487873 29377494      1361658    29377494_1361658    0.0497795 
29377494      1000127    29377494_1000127 29377494      1361536    29377494_1361536     0.018195 
29377494      1000127    29377494_1000127 29377494      1361658    29377494_1361658     0.298273 
29377494      1361536    29377494_1361536 29377494      1361658    29377494_1361658   0.00946871 
29377495       350024     29377495_350024 29377495       350843     29377495_350843     0.512675 
29377496       225714     29377496_225714 29377496       233378     29377496_233378    0.0103239 
29377496       225714     29377496_225714 29377496      1524336    29377496_1524336    0.0143072 
29377496       225714     29377496_225714 29377496      1525915    29377496_1525915     0.014365 
29377496       233378     29377496_233378 29377496      1524336    29377496_1524336     0.126097 
29377496       233378     29377496_233378 29377496      1525915    29377496_1525915    0.0920385 
29377496      1524336    29377496_1524336 29377496      1525915    29377496_1525915     0.691724 
29377500       126718     29377500_126718 29377500       928546     29377500_928546    0.0372366 
29377503       438612     29377503_438612 29377503       438628     29377503_438628     0.972519 
29377503       438612     29377503_438612 29377503       590496     29377503_590496     0.788038 
29377503       438612     29377503_438612 29377503       625938     29377503_625938     0.823843 
29377503       438612     29377503_438612 29377503      1006751    29377503_1006751     0.177426 
29377503       438612     29377503_438612 29377503      1289971    29377503_1289971     0.011009 
29377503       438628     29377503_438628 29377503       590496     29377503_590496     0.765768 
29377503       438628     29377503_438628 29377503       625938     29377503_625938     0.801203 
29377503       438628     29377503_438628 29377503      1006751    29377503_1006751     0.145265 
29377503       438628     29377503_438628 29377503      1289971    29377503_1289971    0.0107065 
29377503       590496     29377503_590496 29377503       625938     29377503_625938     0.789272 
29377503       590496     29377503_590496 29377503      1006751    29377503_1006751     0.172771 
29377503       590496     29377503_590496 29377503      1289971    29377503_1289971    0.0265424 
29377503       625938     29377503_625938 29377503      1006751    29377503_1006751      0.15697 
29377503       625938     29377503_625938 29377503      1289971    29377503_1289971   0.00791596 
29377503      1006751    29377503_1006751 29377503      1289971    29377503_1289971     0.190167 
29377506       699765     29377506_699765 29377506       699933     29377506_699933     0.832517 
29377506       699765     29377506_699765 29377506       699944     29377506_699944     0.832517 
29377506       699765     29377506_699765 29377506       700005     29377506_700005      0.77014 
29377506       699765     29377506_699765 29377506       701497     29377506_701497     0.747504 
29377506       699933     29377506_699933 29377506       699944     29377506_699944            1 
29377506       699933     29377506_699933 29377506       700005     29377506_700005     0.897679 
29377506       699933     29377506_699933 29377506       701497     29377506_701497     0.753652 
29377506       699944     29377506_699944 29377506       700005     29377506_700005     0.897679 
29377506       699944     29377506_699944 29377506       701497     29377506_701497     0.753652 
29377506       700005     29377506_700005 29377506       701497     29377506_701497     0.666552 
29377508       594224     29377508_594224 29377508       594266     29377508_594266      0.85835 
29377508       594224     29377508_594224 29377508       594272     29377508_594272     0.818188 
29377508       594224     29377508_594224 29377508       604340     29377508_604340     0.716491 
29377508       594224     29377508_594224 29377508       604354     29377508_604354     0.716491 
29377508       594224     29377508_594224 29377508      1349779    29377508_1349779    0.0874422 
29377508       594224     29377508_594224 29377508      1349805    29377508_1349805     0.082861 
29377508       594224     29377508_594224 29377508      1349856    29377508_1349856    0.0898219 
29377508       594224     29377508_594224 29377508      1350412    29377508_1350412    0.0926285 
29377508       594224     29377508_594224 29377508      1355624    29377508_1355624    0.0805459 
29377508       594224     29377508_594224 29377508      1614016    29377508_1614016    0.0762009 
29377508       594224     29377508_594224 29377508      1936892    29377508_1936892     0.103687 
29377508       594224     29377508_594224 29377508      3210841    29377508_3210841    0.0197663 
29377508       594266     29377508_594266 29377508       594272     29377508_594272     0.954546 
29377508       594266     29377508_594266 29377508       604340     29377508_604340      0.77403 
29377508       594266     29377508_594266 29377508       604354     29377508_604354      0.77403 
29377508       594266     29377508_594266 29377508      1349779    29377508_1349779    0.0890329 
29377508       594266     29377508_594266 29377508      1349805    29377508_1349805    0.0709422 
29377508       594266     29377508_594266 29377508      1349856    29377508_1349856    0.0914559 
29377508       594266     29377508_594266 29377508      1350412    29377508_1350412     0.065244 
29377508       594266     29377508_594266 29377508      1355624    29377508_1355624    0.0841782 
29377508       594266     29377508_594266 29377508      1614016    29377508_1614016    0.0646349 
29377508       594266     29377508_594266 29377508      1936892    29377508_1936892    0.0640764 
29377508       594266     29377508_594266 29377508      3210841    29377508_3210841   0.00678075 
29377508       594272     29377508_594272 29377508       604340     29377508_604340     0.821577 
29377508       594272     29377508_594272 29377508       604354     29377508_604354     0.821577 
29377508       594272     29377508_594272 29377508      1349779    29377508_1349779    0.0846214 
29377508       594272     29377508_594272 29377508      1349805    29377508_1349805     0.067447 
29377508       594272     29377508_594272 29377508      1349856    29377508_1349856    0.0869243 
29377508       594272     29377508_594272 29377508      1350412    29377508_1350412    0.0621784 
29377508       594272     29377508_594272 29377508      1355624    29377508_1355624    0.0806545 
29377508       594272     29377508_594272 29377508      1614016    29377508_1614016    0.0745113 
29377508       594272     29377508_594272 29377508      1936892    29377508_1936892    0.0653537 
29377508       594272     29377508_594272 29377508      3210841    29377508_3210841    0.0118335 
29377508       604340     29377508_604340 29377508       604354     29377508_604354            1 
29377508       604340     29377508_604340 29377508      1349779    29377508_1349779    0.0928342 
29377508       604340     29377508_604340 29377508      1349805    29377508_1349805    0.0736962 
29377508       604340     29377508_604340 29377508      1349856    29377508_1349856    0.0954046 
29377508       604340     29377508_604340 29377508      1350412    29377508_1350412    0.0675198 
29377508       604340     29377508_604340 29377508      1355624    29377508_1355624     0.103901 
29377508       604340     29377508_604340 29377508      1614016    29377508_1614016    0.0836491 
29377508       604340     29377508_604340 29377508      1936892    29377508_1936892    0.0373969 
29377508       604340     29377508_604340 29377508      3210841    29377508_3210841    0.0293746 
29377508       604354     29377508_604354 29377508      1349779    29377508_1349779    0.0928342 
29377508       604354     29377508_604354 29377508      1349805    29377508_1349805    0.0736962 
29377508       604354     29377508_604354 29377508      1349856    29377508_1349856    0.0954046 
29377508       604354     29377508_604354 29377508      1350412    29377508_1350412    0.0675198 
29377508       604354     29377508_604354 29377508      1355624    29377508_1355624     0.103901 
29377508       604354     29377508_604354 29377508      1614016    29377508_1614016    0.0836491 
29377508       604354     29377508_604354 29377508      1936892    29377508_1936892    0.0373969 
29377508       604354     29377508_604354 29377508      3210841    29377508_3210841    0.0293746 
29377508      1349779    29377508_1349779 29377508      1349805    29377508_1349805     0.868921 
29377508      1349779    29377508_1349779 29377508      1349856    29377508_1349856     0.845547 
29377508      1349779    29377508_1349779 29377508      1350412    29377508_1350412     0.603619 
29377508      1349779    29377508_1349779 29377508      1355624    29377508_1355624     0.562981 
29377508      1349779    29377508_1349779 29377508      1614016    29377508_1614016     0.554552 
29377508      1349779    29377508_1349779 29377508      1936892    29377508_1936892     0.314566 
29377508      1349779    29377508_1349779 29377508      3210841    29377508_3210841  0.000240379 
29377508      1349805    29377508_1349805 29377508      1349856    29377508_1349856     0.840628 
29377508      1349805    29377508_1349805 29377508      1350412    29377508_1350412     0.631963 
29377508      1349805    29377508_1349805 29377508      1355624    29377508_1355624     0.633827 
29377508      1349805    29377508_1349805 29377508      1614016    29377508_1614016     0.606274 
29377508      1349805    29377508_1349805 29377508      1936892    29377508_1936892     0.331314 
29377508      1349805    29377508_1349805 29377508      3210841    29377508_3210841  0.000224074 
29377508      1349856    29377508_1349856 29377508      1350412    29377508_1350412     0.575737 
29377508      1349856    29377508_1349856 29377508      1355624    29377508_1355624      0.64538 
29377508      1349856    29377508_1349856 29377508      1614016    29377508_1614016     0.592111 
29377508      1349856    29377508_1349856 29377508      1936892    29377508_1936892     0.306824 
29377508      1349856    29377508_1349856 29377508      3210841    29377508_3210841  2.55182e-05 
29377508      1350412    29377508_1350412 29377508      1355624    29377508_1355624     0.696653 
29377508      1350412    29377508_1350412 29377508      1614016    29377508_1614016     0.722934 
29377508      1350412    29377508_1350412 29377508      1936892    29377508_1936892     0.340859 
29377508      1350412    29377508_1350412 29377508      3210841    29377508_3210841  0.000647321 
29377508      1355624    29377508_1355624 29377508      1614016    29377508_1614016      0.67579 
29377508      1355624    29377508_1355624 29377508      1936892    29377508_1936892     0.404839 
29377508      1355624    29377508_1355624 29377508      3210841    29377508_3210841  5.50595e-06 
29377508      1614016    29377508_1614016 29377508      1936892    29377508_1936892     0.385168 
29377508      1614016    29377508_1614016 29377508      3210841    29377508_3210841  1.02534e-05 
29377508      1936892    29377508_1936892 29377508      3210841    29377508_3210841  0.000240303 
29377512      3762712    29377512_3762712 29377512      3868477    29377512_3868477   0.00782218 
29377512      3762712    29377512_3762712 29377512      3868479    29377512_3868479    0.0570708 
29377512      3762712    29377512_3762712 29377512      3868538    29377512_3868538   0.00083131 
29377512      3762712    29377512_3762712 29377512      3868586    29377512_3868586     0.041809 
29377512      3762712    29377512_3762712 29377512      3868624    29377512_3868624    0.0828626 
29377512      3762712    29377512_3762712 29377512      4820113    29377512_4820113   0.00331678 
29377512      3868477    29377512_3868477 29377512      3868479    29377512_3868479     0.366147 
29377512      3868477    29377512_3868477 29377512      3868538    29377512_3868538     0.797788 
29377512      3868477    29377512_3868477 29377512      3868586    29377512_3868586     0.291005 
29377512      3868477    29377512_3868477 29377512      3868624    29377512_3868624     0.315963 
29377512      3868477    29377512_3868477 29377512      4820113    29377512_4820113  8.56786e-05 
29377512      3868479    29377512_3868479 29377512      3868538    29377512_3868538     0.296466 
29377512      3868479    29377512_3868479 29377512      3868586    29377512_3868586     0.825838 
29377512      3868479    29377512_3868479 29377512      3868624    29377512_3868624     0.754803 
29377512      3868479    29377512_3868479 29377512      4820113    29377512_4820113   2.4974e-05 
29377512      3868538    29377512_3868538 29377512      3868586    29377512_3868586     0.238981 
29377512      3868538    29377512_3868538 29377512      3868624    29377512_3868624     0.293631 
29377512      3868538    29377512_3868538 29377512      4820113    29377512_4820113   0.00114368 
29377512      3868586    29377512_3868586 29377512      3868624    29377512_3868624     0.791424 
29377512      3868586    29377512_3868586 29377512      4820113    29377512_4820113  1.05959e-05 
29377512      3868624    29377512_3868624 29377512      4820113    29377512_4820113   0.00261309 
29377513       613944     29377513_613944 29377513       613951     29377513_613951     0.963209 
29377513       613944     29377513_613944 29377513       614296     29377513_614296     0.590955 
29377513       613944     29377513_613944 29377513       614528     29377513_614528     0.723882 
29377513       613944     29377513_613944 29377513       614565     29377513_614565     0.695965 
29377513       613944     29377513_613944 29377513       614591     29377513_614591      0.74746 
29377513       613944     29377513_613944 29377513       614630     29377513_614630     0.584847 
29377513       613944     29377513_613944 29377513       614664     29377513_614664     0.569555 
29377513       613944     29377513_613944 29377513       614669     29377513_614669     0.556346 
29377513       613944     29377513_613944 29377513       614718     29377513_614718     0.597978 
29377513       613944     29377513_613944 29377513       614789     29377513_614789     0.536273 
29377513       613944     29377513_613944 29377513       614794     29377513_614794     0.556301 
29377513       613944     29377513_613944 29377513       892666     29377513_892666    0.0575288 
29377513       613944     29377513_613944 29377513       892770     29377513_892770     0.565451 
29377513       613944     29377513_613944 29377513      1249431    29377513_1249431    0.0169359 
29377513       613944     29377513_613944 29377513      1249449    29377513_1249449    0.0169359 
29377513       613944     29377513_613944 29377513      1249472    29377513_1249472    0.0195811 
29377513       613944     29377513_613944 29377513      1249528    29377513_1249528    0.0102375 
29377513       613944     29377513_613944 29377513      1850929    29377513_1850929   0.00383625 
29377513       613944     29377513_613944 29377513      1851309    29377513_1851309    0.0296617 
29377513       613944     29377513_613944 29377513      1851314    29377513_1851314    0.0332888 
29377513       613944     29377513_613944 29377513      1851324    29377513_1851324    0.0372502 
29377513       613944     29377513_613944 29377513      1851395    29377513_1851395    0.0271387 
29377513       613944     29377513_613944 29377513      1853298    29377513_1853298   0.00783151 
29377513       613944     29377513_613944 29377513      1853532    29377513_1853532   0.00565102 
29377513       613944     29377513_613944 29377513      1853539    29377513_1853539   0.00402699 
29377513       613944     29377513_613944 29377513      1869120    29377513_1869120    0.0111719 
29377513       613944     29377513_613944 29377513      1888202    29377513_1888202    0.0176973 
29377513       613944     29377513_613944 29377513      1888210    29377513_1888210    0.0142729 
29377513       613944     29377513_613944 29377513      2158094    29377513_2158094    0.0190072 
29377513       613944     29377513_613944 29377513      2158159    29377513_2158159    0.0254983 
29377513       613944     29377513_613944 29377513      2158536    29377513_2158536    0.0103258 
29377513       613944     29377513_613944 29377513      2560374    29377513_2560374    0.0441848 
29377513       613944     29377513_613944 29377513      2847997    29377513_2847997    0.0916187 
29377513       613944     29377513_613944 29377513      2848035    29377513_2848035     0.106235 
29377513       613944     29377513_613944 29377513      2848138    29377513_2848138     0.105858 
29377513       613944     29377513_613944 29377513      2994401    29377513_2994401     0.122276 
29377513       613944     29377513_613944 29377513      3833876    29377513_3833876     0.150295 
29377513       613951     29377513_613951 29377513       614296     29377513_614296     0.564631 
29377513       613951     29377513_613951 29377513       614528     29377513_614528     0.723882 
29377513       613951     29377513_613951 29377513       614565     29377513_614565     0.695965 
29377513       613951     29377513_613951 29377513       614591     29377513_614591      0.74746 
29377513       613951     29377513_613951 29377513       614630     29377513_614630     0.584847 
29377513       613951     29377513_613951 29377513       614664     29377513_614664     0.569555 
29377513       613951     29377513_613951 29377513       614669     29377513_614669     0.556346 
29377513       613951     29377513_613951 29377513       614718     29377513_614718     0.597978 
29377513       613951     29377513_613951 29377513       614789     29377513_614789      0.56293 
29377513       613951     29377513_613951 29377513       614794     29377513_614794     0.582985 
29377513       613951     29377513_613951 29377513       892666     29377513_892666    0.0575288 
29377513       613951     29377513_613951 29377513       892770     29377513_892770     0.591205 
29377513       613951     29377513_613951 29377513      1249431    29377513_1249431    0.0118852 
29377513       613951     29377513_613951 29377513      1249449    29377513_1249449    0.0118852 
29377513       613951     29377513_613951 29377513      1249472    29377513_1249472    0.0143615 
29377513       613951     29377513_613951 29377513      1249528    29377513_1249528   0.00648048 
29377513       613951     29377513_613951 29377513      1850929    29377513_1850929   0.00160896 
29377513       613951     29377513_613951 29377513      1851309    29377513_1851309    0.0232924 
29377513       613951     29377513_613951 29377513      1851314    29377513_1851314    0.0265315 
29377513       613951     29377513_613951 29377513      1851324    29377513_1851324    0.0302437 
29377513       613951     29377513_613951 29377513      1851395    29377513_1851395    0.0160319 
29377513       613951     29377513_613951 29377513      1853298    29377513_1853298   0.00482125 
29377513       613951     29377513_613951 29377513      1853532    29377513_1853532   0.00288317 
29377513       613951     29377513_613951 29377513      1853539    29377513_1853539   0.00181089 
29377513       613951     29377513_613951 29377513      1869120    29377513_1869120   0.00739077 
29377513       613951     29377513_613951 29377513      1888202    29377513_1888202    0.0176973 
29377513       613951     29377513_613951 29377513      1888210    29377513_1888210   0.00628493 
29377513       613951     29377513_613951 29377513      2158094    29377513_2158094    0.0137153 
29377513       613951     29377513_613951 29377513      2158159    29377513_2158159    0.0254983 
29377513       613951     29377513_613951 29377513      2158536    29377513_2158536   0.00676677 
29377513       613951     29377513_613951 29377513      2560374    29377513_2560374    0.0542957 
29377513       613951     29377513_613951 29377513      2847997    29377513_2847997    0.0916187 
29377513       613951     29377513_613951 29377513      2848035    29377513_2848035     0.106235 
29377513       613951     29377513_613951 29377513      2848138    29377513_2848138     0.105858 
29377513       613951     29377513_613951 29377513      2994401    29377513_2994401     0.122276 
29377513       613951     29377513_613951 29377513      3833876    29377513_3833876     0.150295 
29377513       614296     29377513_614296 29377513       614528     29377513_614528     0.592712 
29377513       614296     29377513_614296 29377513       614565     29377513_614565     0.496981 
29377513       614296     29377513_614296 29377513       614591     29377513_614591     0.524496 
29377513       614296     29377513_614296 29377513       614630     29377513_614630     0.568358 
29377513       614296     29377513_614296 29377513       614664     29377513_614664     0.606452 
29377513       614296     29377513_614296 29377513       614669     29377513_614669     0.543845 
29377513       614296     29377513_614296 29377513       614718     29377513_614718     0.532658 
29377513       614296     29377513_614296 29377513       614789     29377513_614789     0.525122 
29377513       614296     29377513_614296 29377513       614794     29377513_614794     0.472365 
29377513       614296     29377513_614296 29377513       892666     29377513_892666    0.0476559 
29377513       614296     29377513_614296 29377513       892770     29377513_892770     0.573748 
29377513       614296     29377513_614296 29377513      1249431    29377513_1249431    0.0451493 
29377513       614296     29377513_614296 29377513      1249449    29377513_1249449    0.0451493 
29377513       614296     29377513_614296 29377513      1249472    29377513_1249472    0.0394424 
29377513       614296     29377513_614296 29377513      1249528    29377513_1249528    0.0271565 
29377513       614296     29377513_614296 29377513      1850929    29377513_1850929   0.00853471 
29377513       614296     29377513_614296 29377513      1851309    29377513_1851309    0.0235032 
29377513       614296     29377513_614296 29377513      1851314    29377513_1851314    0.0264685 
29377513       614296     29377513_614296 29377513      1851324    29377513_1851324    0.0363487 
29377513       614296     29377513_614296 29377513      1851395    29377513_1851395    0.0214149 
29377513       614296     29377513_614296 29377513      1853298    29377513_1853298    0.0269336 
29377513       614296     29377513_614296 29377513      1853532    29377513_1853532    0.0150528 
29377513       614296     29377513_614296 29377513      1853539    29377513_1853539    0.0168171 
29377513       614296     29377513_614296 29377513      1869120    29377513_1869120   0.00825987 
29377513       614296     29377513_614296 29377513      1888202    29377513_1888202     0.070524 
29377513       614296     29377513_614296 29377513      1888210    29377513_1888210    0.0436273 
29377513       614296     29377513_614296 29377513      2158094    29377513_2158094    0.0253891 
29377513       614296     29377513_614296 29377513      2158159    29377513_2158159    0.0253056 
29377513       614296     29377513_614296 29377513      2158536    29377513_2158536    0.0110089 
29377513       614296     29377513_614296 29377513      2560374    29377513_2560374    0.0538853 
29377513       614296     29377513_614296 29377513      2847997    29377513_2847997      0.10003 
```
