## Supplementary material for "The western redcedar genome reveals low genetic diversity in a self-compatible conifer": Code S3: rwp_maf05.ld (part 2 of 9)

```
29377513       614296     29377513_614296 29377513      2848035    29377513_2848035    0.0767004 
29377513       614296     29377513_614296 29377513      2848138    29377513_2848138    0.0661403 
29377513       614296     29377513_614296 29377513      2994401    29377513_2994401     0.119206 
29377513       614296     29377513_614296 29377513      3833876    29377513_3833876     0.149119 
29377513       614528     29377513_614528 29377513       614565     29377513_614565     0.776625 
29377513       614528     29377513_614528 29377513       614591     29377513_614591     0.852307 
29377513       614528     29377513_614528 29377513       614630     29377513_614630     0.715094 
29377513       614528     29377513_614528 29377513       614664     29377513_614664     0.793293 
29377513       614528     29377513_614528 29377513       614669     29377513_614669     0.749793 
29377513       614528     29377513_614528 29377513       614718     29377513_614718     0.690236 
29377513       614528     29377513_614528 29377513       614789     29377513_614789     0.682052 
29377513       614528     29377513_614528 29377513       614794     29377513_614794     0.670543 
29377513       614528     29377513_614528 29377513       892666     29377513_892666    0.0708168 
29377513       614528     29377513_614528 29377513       892770     29377513_892770     0.661975 
29377513       614528     29377513_614528 29377513      1249431    29377513_1249431   0.00593316 
29377513       614528     29377513_614528 29377513      1249449    29377513_1249449   0.00593316 
29377513       614528     29377513_614528 29377513      1249472    29377513_1249472    0.0116684 
29377513       614528     29377513_614528 29377513      1249528    29377513_1249528   0.00219734 
29377513       614528     29377513_614528 29377513      1850929    29377513_1850929  0.000380969 
29377513       614528     29377513_614528 29377513      1851309    29377513_1851309   0.00362815 
29377513       614528     29377513_614528 29377513      1851314    29377513_1851314   0.00510004 
29377513       614528     29377513_614528 29377513      1851324    29377513_1851324   0.00294111 
29377513       614528     29377513_614528 29377513      1851395    29377513_1851395   0.00217931 
29377513       614528     29377513_614528 29377513      1853298    29377513_1853298   0.00217931 
29377513       614528     29377513_614528 29377513      1853532    29377513_1853532  6.82012e-06 
29377513       614528     29377513_614528 29377513      1853539    29377513_1853539  0.000674025 
29377513       614528     29377513_614528 29377513      1869120    29377513_1869120   0.00664957 
29377513       614528     29377513_614528 29377513      1888202    29377513_1888202   0.00557313 
29377513       614528     29377513_614528 29377513      1888210    29377513_1888210  0.000255949 
29377513       614528     29377513_614528 29377513      2158094    29377513_2158094  0.000938967 
29377513       614528     29377513_614528 29377513      2158159    29377513_2158159   0.00388952 
29377513       614528     29377513_614528 29377513      2158536    29377513_2158536  0.000610637 
29377513       614528     29377513_614528 29377513      2560374    29377513_2560374    0.0526395 
29377513       614528     29377513_614528 29377513      2847997    29377513_2847997    0.0621116 
29377513       614528     29377513_614528 29377513      2848035    29377513_2848035    0.0517628 
29377513       614528     29377513_614528 29377513      2848138    29377513_2848138    0.0428254 
29377513       614528     29377513_614528 29377513      2994401    29377513_2994401    0.0967975 
29377513       614528     29377513_614528 29377513      3833876    29377513_3833876     0.124981 
29377513       614565     29377513_614565 29377513       614591     29377513_614591     0.868392 
29377513       614565     29377513_614565 29377513       614630     29377513_614630     0.744101 
29377513       614565     29377513_614565 29377513       614664     29377513_614664     0.735318 
29377513       614565     29377513_614565 29377513       614669     29377513_614669       0.7216 
29377513       614565     29377513_614565 29377513       614718     29377513_614718     0.605517 
29377513       614565     29377513_614565 29377513       614789     29377513_614789     0.597605 
29377513       614565     29377513_614565 29377513       614794     29377513_614794      0.58888 
29377513       614565     29377513_614565 29377513       892666     29377513_892666    0.0596686 
29377513       614565     29377513_614565 29377513       892770     29377513_892770     0.665864 
29377513       614565     29377513_614565 29377513      1249431    29377513_1249431   0.00431293 
29377513       614565     29377513_614565 29377513      1249449    29377513_1249449   0.00431293 
29377513       614565     29377513_614565 29377513      1249472    29377513_1249472   0.00935586 
29377513       614565     29377513_614565 29377513      1249528    29377513_1249528   0.00333654 
29377513       614565     29377513_614565 29377513      1850929    29377513_1850929  3.14624e-05 
29377513       614565     29377513_614565 29377513      1851309    29377513_1851309   0.00548689 
29377513       614565     29377513_614565 29377513      1851314    29377513_1851314   0.00713742 
29377513       614565     29377513_614565 29377513      1851324    29377513_1851324    0.0093055 
29377513       614565     29377513_614565 29377513      1851395    29377513_1851395   0.00271532 
29377513       614565     29377513_614565 29377513      1853298    29377513_1853298  0.000251514 
29377513       614565     29377513_614565 29377513      1853532    29377513_1853532  5.86575e-05 
29377513       614565     29377513_614565 29377513      1853539    29377513_1853539   0.00129803 
29377513       614565     29377513_614565 29377513      1869120    29377513_1869120   0.00237022 
29377513       614565     29377513_614565 29377513      1888202    29377513_1888202   0.00520344 
29377513       614565     29377513_614565 29377513      1888210    29377513_1888210  0.000125038 
29377513       614565     29377513_614565 29377513      2158094    29377513_2158094  0.000298191 
29377513       614565     29377513_614565 29377513      2158159    29377513_2158159   0.00222434 
29377513       614565     29377513_614565 29377513      2158536    29377513_2158536  0.000107181 
29377513       614565     29377513_614565 29377513      2560374    29377513_2560374    0.0691804 
29377513       614565     29377513_614565 29377513      2847997    29377513_2847997    0.0599036 
29377513       614565     29377513_614565 29377513      2848035    29377513_2848035    0.0561019 
29377513       614565     29377513_614565 29377513      2848138    29377513_2848138    0.0449682 
29377513       614565     29377513_614565 29377513      2994401    29377513_2994401    0.0835795 
29377513       614565     29377513_614565 29377513      3833876    29377513_3833876     0.147454 
29377513       614591     29377513_614591 29377513       614630     29377513_614630     0.769118 
29377513       614591     29377513_614591 29377513       614664     29377513_614664     0.760067 
29377513       614591     29377513_614591 29377513       614669     29377513_614669     0.745324 
29377513       614591     29377513_614591 29377513       614718     29377513_614718     0.638317 
29377513       614591     29377513_614591 29377513       614789     29377513_614789     0.629747 
29377513       614591     29377513_614591 29377513       614794     29377513_614794     0.620648 
29377513       614591     29377513_614591 29377513       892666     29377513_892666    0.0468703 
29377513       614591     29377513_614591 29377513       892770     29377513_892770     0.635515 
29377513       614591     29377513_614591 29377513      1249431    29377513_1249431    0.0031393 
29377513       614591     29377513_614591 29377513      1249449    29377513_1249449    0.0031393 
29377513       614591     29377513_614591 29377513      1249472    29377513_1249472   0.00779108 
29377513       614591     29377513_614591 29377513      1249528    29377513_1249528   0.00237751 
29377513       614591     29377513_614591 29377513      1850929    29377513_1850929  4.02603e-05 
29377513       614591     29377513_614591 29377513      1851309    29377513_1851309    0.0105379 
29377513       614591     29377513_614591 29377513      1851314    29377513_1851314     0.012763 
29377513       614591     29377513_614591 29377513      1851324    29377513_1851324     0.015524 
29377513       614591     29377513_614591 29377513      1851395    29377513_1851395    0.0095196 
29377513       614591     29377513_614591 29377513      1853298    29377513_1853298  0.000558985 
29377513       614591     29377513_614591 29377513      1853532    29377513_1853532  2.85174e-06 
29377513       614591     29377513_614591 29377513      1853539    29377513_1853539  0.000770493 
29377513       614591     29377513_614591 29377513      1869120    29377513_1869120    0.0071497 
29377513       614591     29377513_614591 29377513      1888202    29377513_1888202   0.00400675 
29377513       614591     29377513_614591 29377513      1888210    29377513_1888210  0.000365742 
29377513       614591     29377513_614591 29377513      2158094    29377513_2158094   0.00210507 
29377513       614591     29377513_614591 29377513      2158159    29377513_2158159   0.00855802 
29377513       614591     29377513_614591 29377513      2158536    29377513_2158536   0.00130986 
29377513       614591     29377513_614591 29377513      2560374    29377513_2560374    0.0458563 
29377513       614591     29377513_614591 29377513      2847997    29377513_2847997    0.0474848 
29377513       614591     29377513_614591 29377513      2848035    29377513_2848035    0.0504242 
29377513       614591     29377513_614591 29377513      2848138    29377513_2848138    0.0396456 
29377513       614591     29377513_614591 29377513      2994401    29377513_2994401     0.068912 
29377513       614591     29377513_614591 29377513      3833876    29377513_3833876    0.0880281 
29377513       614630     29377513_614630 29377513       614664     29377513_614664     0.786724 
29377513       614630     29377513_614630 29377513       614669     29377513_614669     0.772659 
29377513       614630     29377513_614630 29377513       614718     29377513_614718     0.658281 
29377513       614630     29377513_614630 29377513       614789     29377513_614789     0.571231 
29377513       614630     29377513_614630 29377513       614794     29377513_614794     0.562992 
29377513       614630     29377513_614630 29377513       892666     29377513_892666    0.0645894 
29377513       614630     29377513_614630 29377513       892770     29377513_892770     0.687419 
29377513       614630     29377513_614630 29377513      1249431    29377513_1249431    0.0235352 
29377513       614630     29377513_614630 29377513      1249449    29377513_1249449    0.0235352 
29377513       614630     29377513_614630 29377513      1249472    29377513_1249472    0.0321038 
29377513       614630     29377513_614630 29377513      1249528    29377513_1249528    0.0208316 
29377513       614630     29377513_614630 29377513      1850929    29377513_1850929   0.00791113 
29377513       614630     29377513_614630 29377513      1851309    29377513_1851309    0.0298041 
29377513       614630     29377513_614630 29377513      1851314    29377513_1851314    0.0332464 
29377513       614630     29377513_614630 29377513      1851324    29377513_1851324    0.0367137 
29377513       614630     29377513_614630 29377513      1851395    29377513_1851395    0.0220143 
29377513       614630     29377513_614630 29377513      1853298    29377513_1853298      0.01284 
29377513       614630     29377513_614630 29377513      1853532    29377513_1853532    0.0107537 
29377513       614630     29377513_614630 29377513      1853539    29377513_1853539   0.00852781 
29377513       614630     29377513_614630 29377513      1869120    29377513_1869120    0.0243266 
29377513       614630     29377513_614630 29377513      1888202    29377513_1888202    0.0216193 
29377513       614630     29377513_614630 29377513      1888210    29377513_1888210    0.0103101 
29377513       614630     29377513_614630 29377513      2158094    29377513_2158094    0.0152229 
29377513       614630     29377513_614630 29377513      2158159    29377513_2158159    0.0263827 
29377513       614630     29377513_614630 29377513      2158536    29377513_2158536    0.0118868 
29377513       614630     29377513_614630 29377513      2560374    29377513_2560374    0.0515428 
29377513       614630     29377513_614630 29377513      2847997    29377513_2847997    0.0652647 
29377513       614630     29377513_614630 29377513      2848035    29377513_2848035    0.0689508 
29377513       614630     29377513_614630 29377513      2848138    29377513_2848138    0.0525405 
29377513       614630     29377513_614630 29377513      2994401    29377513_2994401    0.0983595 
29377513       614630     29377513_614630 29377513      3833876    29377513_3833876     0.097026 
29377513       614664     29377513_614664 29377513       614669     29377513_614669     0.918183 
29377513       614664     29377513_614664 29377513       614718     29377513_614718     0.792088 
29377513       614664     29377513_614664 29377513       614789     29377513_614789      0.72107 
29377513       614664     29377513_614664 29377513       614794     29377513_614794     0.709577 
29377513       614664     29377513_614664 29377513       892666     29377513_892666    0.0689411 
29377513       614664     29377513_614664 29377513       892770     29377513_892770     0.679655 
29377513       614664     29377513_614664 29377513      1249431    29377513_1249431   0.00338647 
29377513       614664     29377513_614664 29377513      1249449    29377513_1249449   0.00338647 
29377513       614664     29377513_614664 29377513      1249472    29377513_1249472    0.0049782 
29377513       614664     29377513_614664 29377513      1249528    29377513_1249528  0.000974764 
29377513       614664     29377513_614664 29377513      1850929    29377513_1850929   0.00105615 
29377513       614664     29377513_614664 29377513      1851309    29377513_1851309   0.00443718 
29377513       614664     29377513_614664 29377513      1851314    29377513_1851314   0.00590721 
29377513       614664     29377513_614664 29377513      1851324    29377513_1851324   0.00793571 
29377513       614664     29377513_614664 29377513      1851395    29377513_1851395   0.00199105 
29377513       614664     29377513_614664 29377513      1853298    29377513_1853298  0.000702994 
29377513       614664     29377513_614664 29377513      1853532    29377513_1853532  2.60193e-05 
29377513       614664     29377513_614664 29377513      1853539    29377513_1853539  0.000564492 
29377513       614664     29377513_614664 29377513      1869120    29377513_1869120  0.000896011 
29377513       614664     29377513_614664 29377513      1888202    29377513_1888202   0.00272263 
29377513       614664     29377513_614664 29377513      1888210    29377513_1888210  5.72955e-05 
29377513       614664     29377513_614664 29377513      2158094    29377513_2158094  0.000833459 
29377513       614664     29377513_614664 29377513      2158159    29377513_2158159   0.00330163 
29377513       614664     29377513_614664 29377513      2158536    29377513_2158536  0.000258848 
29377513       614664     29377513_614664 29377513      2560374    29377513_2560374    0.0453026 
29377513       614664     29377513_614664 29377513      2847997    29377513_2847997    0.0245829 
29377513       614664     29377513_614664 29377513      2848035    29377513_2848035    0.0216413 
29377513       614664     29377513_614664 29377513      2848138    29377513_2848138    0.0210369 
29377513       614664     29377513_614664 29377513      2994401    29377513_2994401     0.053157 
29377513       614664     29377513_614664 29377513      3833876    29377513_3833876     0.125108 
29377513       614669     29377513_614669 29377513       614718     29377513_614718     0.837854 
29377513       614669     29377513_614669 29377513       614789     29377513_614789     0.763977 
29377513       614669     29377513_614669 29377513       614794     29377513_614794     0.722863 
29377513       614669     29377513_614669 29377513       892666     29377513_892666    0.0660175 
29377513       614669     29377513_614669 29377513       892770     29377513_892770      0.64126 
29377513       614669     29377513_614669 29377513      1249431    29377513_1249431   0.00824862 
29377513       614669     29377513_614669 29377513      1249449    29377513_1249449   0.00824862 
29377513       614669     29377513_614669 29377513      1249472    29377513_1249472    0.0103349 
29377513       614669     29377513_614669 29377513      1249528    29377513_1249528   0.00692999 
29377513       614669     29377513_614669 29377513      1850929    29377513_1850929  0.000552811 
29377513       614669     29377513_614669 29377513      1851309    29377513_1851309    0.0132246 
29377513       614669     29377513_614669 29377513      1851314    29377513_1851314    0.0156174 
29377513       614669     29377513_614669 29377513      1851324    29377513_1851324    0.0185241 
29377513       614669     29377513_614669 29377513      1851395    29377513_1851395   0.00835955 
29377513       614669     29377513_614669 29377513      1853298    29377513_1853298    0.0053785 
29377513       614669     29377513_614669 29377513      1853532    29377513_1853532   0.00146118 
29377513       614669     29377513_614669 29377513      1853539    29377513_1853539  0.000793465 
29377513       614669     29377513_614669 29377513      1869120    29377513_1869120   0.00942678 
29377513       614669     29377513_614669 29377513      1888202    29377513_1888202   0.00723195 
29377513       614669     29377513_614669 29377513      1888210    29377513_1888210    0.0035557 
29377513       614669     29377513_614669 29377513      2158094    29377513_2158094   0.00637667 
29377513       614669     29377513_614669 29377513      2158159    29377513_2158159    0.0109184 
29377513       614669     29377513_614669 29377513      2158536    29377513_2158536  0.000961174 
29377513       614669     29377513_614669 29377513      2560374    29377513_2560374    0.0424755 
29377513       614669     29377513_614669 29377513      2847997    29377513_2847997    0.0427075 
29377513       614669     29377513_614669 29377513      2848035    29377513_2848035    0.0388613 
29377513       614669     29377513_614669 29377513      2848138    29377513_2848138    0.0376876 
29377513       614669     29377513_614669 29377513      2994401    29377513_2994401    0.0705108 
29377513       614669     29377513_614669 29377513      3833876    29377513_3833876    0.0946157 
29377513       614718     29377513_614718 29377513       614789     29377513_614789     0.784392 
29377513       614718     29377513_614718 29377513       614794     29377513_614794     0.773121 
29377513       614718     29377513_614718 29377513       892666     29377513_892666    0.0717635 
29377513       614718     29377513_614718 29377513       892770     29377513_892770     0.612389 
29377513       614718     29377513_614718 29377513      1249431    29377513_1249431    0.0213321 
29377513       614718     29377513_614718 29377513      1249449    29377513_1249449    0.0213321 
29377513       614718     29377513_614718 29377513      1249472    29377513_1249472    0.0183073 
29377513       614718     29377513_614718 29377513      1249528    29377513_1249528    0.0140683 
29377513       614718     29377513_614718 29377513      1850929    29377513_1850929   0.00173384 
29377513       614718     29377513_614718 29377513      1851309    29377513_1851309    0.0213136 
29377513       614718     29377513_614718 29377513      1851314    29377513_1851314    0.0241945 
29377513       614718     29377513_614718 29377513      1851324    29377513_1851324    0.0277939 
29377513       614718     29377513_614718 29377513      1851395    29377513_1851395    0.0143619 
29377513       614718     29377513_614718 29377513      1853298    29377513_1853298     0.024721 
29377513       614718     29377513_614718 29377513      1853532    29377513_1853532    0.0180333 
29377513       614718     29377513_614718 29377513      1853539    29377513_1853539    0.0145519 
29377513       614718     29377513_614718 29377513      1869120    29377513_1869120    0.0159655 
29377513       614718     29377513_614718 29377513      1888202    29377513_1888202    0.0262592 
29377513       614718     29377513_614718 29377513      1888210    29377513_1888210    0.0159655 
29377513       614718     29377513_614718 29377513      2158094    29377513_2158094    0.0293088 
29377513       614718     29377513_614718 29377513      2158159    29377513_2158159    0.0355863 
29377513       614718     29377513_614718 29377513      2158536    29377513_2158536   0.00878501 
29377513       614718     29377513_614718 29377513      2560374    29377513_2560374    0.0345147 
29377513       614718     29377513_614718 29377513      2847997    29377513_2847997     0.060699 
29377513       614718     29377513_614718 29377513      2848035    29377513_2848035    0.0628533 
29377513       614718     29377513_614718 29377513      2848138    29377513_2848138    0.0605284 
29377513       614718     29377513_614718 29377513      2994401    29377513_2994401    0.0943718 
29377513       614718     29377513_614718 29377513      3833876    29377513_3833876    0.0971202 
29377513       614789     29377513_614789 29377513       614794     29377513_614794     0.949998 
29377513       614789     29377513_614789 29377513       892666     29377513_892666    0.0561366 
29377513       614789     29377513_614789 29377513       892770     29377513_892770     0.554025 
29377513       614789     29377513_614789 29377513      1249431    29377513_1249431    0.0133697 
29377513       614789     29377513_614789 29377513      1249449    29377513_1249449    0.0133697 
29377513       614789     29377513_614789 29377513      1249472    29377513_1249472    0.0168745 
29377513       614789     29377513_614789 29377513      1249528    29377513_1249528   0.00874365 
29377513       614789     29377513_614789 29377513      1850929    29377513_1850929  0.000284711 
29377513       614789     29377513_614789 29377513      1851309    29377513_1851309    0.0147203 
29377513       614789     29377513_614789 29377513      1851314    29377513_1851314    0.0170879 
29377513       614789     29377513_614789 29377513      1851324    29377513_1851324    0.0202422 
29377513       614789     29377513_614789 29377513      1851395    29377513_1851395   0.00921811 
29377513       614789     29377513_614789 29377513      1853298    29377513_1853298    0.0130986 
29377513       614789     29377513_614789 29377513      1853532    29377513_1853532   0.00757692 
29377513       614789     29377513_614789 29377513      1853539    29377513_1853539   0.00557971 
29377513       614789     29377513_614789 29377513      1869120    29377513_1869120    0.0127307 
29377513       614789     29377513_614789 29377513      1888202    29377513_1888202    0.0185066 
29377513       614789     29377513_614789 29377513      1888210    29377513_1888210   0.00404266 
29377513       614789     29377513_614789 29377513      2158094    29377513_2158094    0.0109356 
29377513       614789     29377513_614789 29377513      2158159    29377513_2158159    0.0114791 
29377513       614789     29377513_614789 29377513      2158536    29377513_2158536   0.00781671 
29377513       614789     29377513_614789 29377513      2560374    29377513_2560374    0.0368088 
29377513       614789     29377513_614789 29377513      2847997    29377513_2847997    0.0427087 
29377513       614789     29377513_614789 29377513      2848035    29377513_2848035    0.0344579 
29377513       614789     29377513_614789 29377513      2848138    29377513_2848138    0.0274572 
29377513       614789     29377513_614789 29377513      2994401    29377513_2994401    0.0634398 
29377513       614789     29377513_614789 29377513      3833876    29377513_3833876    0.0850942 
29377513       614794     29377513_614794 29377513       892666     29377513_892666    0.0459937 
29377513       614794     29377513_614794 29377513       892770     29377513_892770     0.569618 
29377513       614794     29377513_614794 29377513      1249431    29377513_1249431    0.0146604 
29377513       614794     29377513_614794 29377513      1249449    29377513_1249449    0.0146604 
29377513       614794     29377513_614794 29377513      1249472    29377513_1249472    0.0181674 
29377513       614794     29377513_614794 29377513      1249528    29377513_1249528   0.00627072 
29377513       614794     29377513_614794 29377513      1850929    29377513_1850929  4.30102e-06 
29377513       614794     29377513_614794 29377513      1851309    29377513_1851309    0.0116885 
29377513       614794     29377513_614794 29377513      1851314    29377513_1851314    0.0138159 
29377513       614794     29377513_614794 29377513      1851324    29377513_1851324    0.0166657 
29377513       614794     29377513_614794 29377513      1851395    29377513_1851395   0.00702046 
29377513       614794     29377513_614794 29377513      1853298    29377513_1853298    0.0103872 
29377513       614794     29377513_614794 29377513      1853532    29377513_1853532   0.00531278 
29377513       614794     29377513_614794 29377513      1853539    29377513_1853539   0.00375354 
29377513       614794     29377513_614794 29377513      1869120    29377513_1869120   0.00660036 
29377513       614794     29377513_614794 29377513      1888202    29377513_1888202    0.0198204 
29377513       614794     29377513_614794 29377513      1888210    29377513_1888210   0.00107731 
29377513       614794     29377513_614794 29377513      2158094    29377513_2158094    0.0123226 
29377513       614794     29377513_614794 29377513      2158159    29377513_2158159    0.0128771 
29377513       614794     29377513_614794 29377513      2158536    29377513_2158536   0.00903681 
29377513       614794     29377513_614794 29377513      2560374    29377513_2560374    0.0380761 
29377513       614794     29377513_614794 29377513      2847997    29377513_2847997    0.0396634 
29377513       614794     29377513_614794 29377513      2848035    29377513_2848035    0.0377804 
29377513       614794     29377513_614794 29377513      2848138    29377513_2848138    0.0305872 
29377513       614794     29377513_614794 29377513      2994401    29377513_2994401    0.0671389 
29377513       614794     29377513_614794 29377513      3833876    29377513_3833876    0.0722674 
29377513       892666     29377513_892666 29377513       892770     29377513_892770    0.0702027 
29377513       892666     29377513_892666 29377513      1249431    29377513_1249431    0.0137699 
29377513       892666     29377513_892666 29377513      1249449    29377513_1249449   0.00359717 
29377513       892666     29377513_892666 29377513      1249472    29377513_1249472   0.00676277 
29377513       892666     29377513_892666 29377513      1249528    29377513_1249528   0.00455848 
29377513       892666     29377513_892666 29377513      1850929    29377513_1850929    0.0368564 
29377513       892666     29377513_892666 29377513      1851309    29377513_1851309   0.00593743 
29377513       892666     29377513_892666 29377513      1851314    29377513_1851314   0.00686409 
29377513       892666     29377513_892666 29377513      1851324    29377513_1851324    0.0050765 
29377513       892666     29377513_892666 29377513      1851395    29377513_1851395   0.00659362 
29377513       892666     29377513_892666 29377513      1853298    29377513_1853298    0.0176895 
29377513       892666     29377513_892666 29377513      1853532    29377513_1853532    0.0168825 
29377513       892666     29377513_892666 29377513      1853539    29377513_1853539    0.0176478 
29377513       892666     29377513_892666 29377513      1869120    29377513_1869120    0.0138394 
29377513       892666     29377513_892666 29377513      1888202    29377513_1888202     0.047579 
29377513       892666     29377513_892666 29377513      1888210    29377513_1888210    0.0378221 
29377513       892666     29377513_892666 29377513      2158094    29377513_2158094   0.00782732 
29377513       892666     29377513_892666 29377513      2158159    29377513_2158159    0.0100414 
29377513       892666     29377513_892666 29377513      2158536    29377513_2158536    0.0174914 
29377513       892666     29377513_892666 29377513      2560374    29377513_2560374   0.00172408 
29377513       892666     29377513_892666 29377513      2847997    29377513_2847997   0.00555544 
29377513       892666     29377513_892666 29377513      2848035    29377513_2848035   0.00541772 
29377513       892666     29377513_892666 29377513      2848138    29377513_2848138    0.0210882 
29377513       892666     29377513_892666 29377513      2994401    29377513_2994401    0.0106456 
29377513       892666     29377513_892666 29377513      3833876    29377513_3833876    0.0944174 
29377513       892770     29377513_892770 29377513      1249431    29377513_1249431      0.01739 
29377513       892770     29377513_892770 29377513      1249449    29377513_1249449      0.01739 
29377513       892770     29377513_892770 29377513      1249472    29377513_1249472    0.0195513 
29377513       892770     29377513_892770 29377513      1249528    29377513_1249528    0.0106795 
29377513       892770     29377513_892770 29377513      1850929    29377513_1850929  1.57962e-05 
29377513       892770     29377513_892770 29377513      1851309    29377513_1851309    0.0021566 
29377513       892770     29377513_892770 29377513      1851314    29377513_1851314    0.0032171 
29377513       892770     29377513_892770 29377513      1851324    29377513_1851324   0.00471231 
29377513       892770     29377513_892770 29377513      1851395    29377513_1851395   6.8754e-05 
29377513       892770     29377513_892770 29377513      1853298    29377513_1853298   0.00616813 
29377513       892770     29377513_892770 29377513      1853532    29377513_1853532  0.000566519 
29377513       892770     29377513_892770 29377513      1853539    29377513_1853539  0.000228018 
29377513       892770     29377513_892770 29377513      1869120    29377513_1869120    0.0008985 
29377513       892770     29377513_892770 29377513      1888202    29377513_1888202     0.019412 
29377513       892770     29377513_892770 29377513      1888210    29377513_1888210  0.000648236 
29377513       892770     29377513_892770 29377513      2158094    29377513_2158094   0.00227648 
29377513       892770     29377513_892770 29377513      2158159    29377513_2158159   0.00562607 
29377513       892770     29377513_892770 29377513      2158536    29377513_2158536  0.000487923 
29377513       892770     29377513_892770 29377513      2560374    29377513_2560374    0.0858909 
29377513       892770     29377513_892770 29377513      2847997    29377513_2847997    0.0454872 
29377513       892770     29377513_892770 29377513      2848035    29377513_2848035    0.0311584 
29377513       892770     29377513_892770 29377513      2848138    29377513_2848138    0.0355691 
29377513       892770     29377513_892770 29377513      2994401    29377513_2994401    0.0909964 
29377513       892770     29377513_892770 29377513      3833876    29377513_3833876     0.140054 
29377513      1249431    29377513_1249431 29377513      1249449    29377513_1249449     0.952788 
29377513      1249431    29377513_1249431 29377513      1249472    29377513_1249472     0.869676 
29377513      1249431    29377513_1249431 29377513      1249528    29377513_1249528     0.622762 
29377513      1249431    29377513_1249431 29377513      1850929    29377513_1850929      0.48369 
29377513      1249431    29377513_1249431 29377513      1851309    29377513_1851309     0.542763 
29377513      1249431    29377513_1249431 29377513      1851314    29377513_1851314     0.561683 
29377513      1249431    29377513_1249431 29377513      1851324    29377513_1851324     0.556315 
29377513      1249431    29377513_1249431 29377513      1851395    29377513_1851395     0.542499 
29377513      1249431    29377513_1249431 29377513      1853298    29377513_1853298     0.608182 
29377513      1249431    29377513_1249431 29377513      1853532    29377513_1853532     0.590555 
29377513      1249431    29377513_1249431 29377513      1853539    29377513_1853539     0.618834 
29377513      1249431    29377513_1249431 29377513      1869120    29377513_1869120     0.526093 
29377513      1249431    29377513_1249431 29377513      1888202    29377513_1888202     0.544744 
29377513      1249431    29377513_1249431 29377513      1888210    29377513_1888210     0.526093 
29377513      1249431    29377513_1249431 29377513      2158094    29377513_2158094     0.570108 
29377513      1249431    29377513_1249431 29377513      2158159    29377513_2158159     0.462092 
29377513      1249431    29377513_1249431 29377513      2158536    29377513_2158536     0.556171 
29377513      1249431    29377513_1249431 29377513      2560374    29377513_2560374    0.0573309 
29377513      1249431    29377513_1249431 29377513      2847997    29377513_2847997      0.20368 
29377513      1249431    29377513_1249431 29377513      2848035    29377513_2848035     0.189971 
29377513      1249431    29377513_1249431 29377513      2848138    29377513_2848138     0.245762 
29377513      1249431    29377513_1249431 29377513      2994401    29377513_2994401     0.280716 
29377513      1249431    29377513_1249431 29377513      3833876    29377513_3833876    0.0098568 
29377513      1249449    29377513_1249449 29377513      1249472    29377513_1249472     0.869676 
29377513      1249449    29377513_1249449 29377513      1249528    29377513_1249528     0.699119 
29377513      1249449    29377513_1249449 29377513      1850929    29377513_1850929     0.449758 
29377513      1249449    29377513_1249449 29377513      1851309    29377513_1851309     0.576156 
29377513      1249449    29377513_1249449 29377513      1851314    29377513_1851314     0.595576 
29377513      1249449    29377513_1249449 29377513      1851324    29377513_1851324      0.58915 
29377513      1249449    29377513_1249449 29377513      1851395    29377513_1851395     0.574871 
29377513      1249449    29377513_1249449 29377513      1853298    29377513_1853298     0.608182 
29377513      1249449    29377513_1249449 29377513      1853532    29377513_1853532     0.590555 
29377513      1249449    29377513_1249449 29377513      1853539    29377513_1853539     0.618834 
29377513      1249449    29377513_1249449 29377513      1869120    29377513_1869120     0.526093 
29377513      1249449    29377513_1249449 29377513      1888202    29377513_1888202     0.510085 
29377513      1249449    29377513_1249449 29377513      1888210    29377513_1888210     0.494054 
29377513      1249449    29377513_1249449 29377513      2158094    29377513_2158094     0.570108 
29377513      1249449    29377513_1249449 29377513      2158159    29377513_2158159     0.462092 
29377513      1249449    29377513_1249449 29377513      2158536    29377513_2158536     0.556171 
29377513      1249449    29377513_1249449 29377513      2560374    29377513_2560374    0.0704878 
29377513      1249449    29377513_1249449 29377513      2847997    29377513_2847997     0.187422 
29377513      1249449    29377513_1249449 29377513      2848035    29377513_2848035     0.174117 
29377513      1249449    29377513_1249449 29377513      2848138    29377513_2848138     0.228176 
29377513      1249449    29377513_1249449 29377513      2994401    29377513_2994401     0.261147 
29377513      1249449    29377513_1249449 29377513      3833876    29377513_3833876    0.0139967 
29377513      1249472    29377513_1249472 29377513      1249528    29377513_1249528     0.712619 
29377513      1249472    29377513_1249472 29377513      1850929    29377513_1850929     0.507426 
29377513      1249472    29377513_1249472 29377513      1851309    29377513_1851309     0.466778 
29377513      1249472    29377513_1249472 29377513      1851314    29377513_1851314     0.513516 
29377513      1249472    29377513_1249472 29377513      1851324    29377513_1851324     0.509042 
29377513      1249472    29377513_1249472 29377513      1851395    29377513_1851395     0.467835 
29377513      1249472    29377513_1249472 29377513      1853298    29377513_1853298     0.496477 
29377513      1249472    29377513_1249472 29377513      1853532    29377513_1853532     0.506656 
29377513      1249472    29377513_1249472 29377513      1853539    29377513_1853539     0.532511 
29377513      1249472    29377513_1249472 29377513      1869120    29377513_1869120     0.510963 
29377513      1249472    29377513_1249472 29377513      1888202    29377513_1888202     0.435696 
29377513      1249472    29377513_1249472 29377513      1888210    29377513_1888210     0.423511 
29377513      1249472    29377513_1249472 29377513      2158094    29377513_2158094     0.458839 
29377513      1249472    29377513_1249472 29377513      2158159    29377513_2158159     0.370544 
29377513      1249472    29377513_1249472 29377513      2158536    29377513_2158536     0.479562 
29377513      1249472    29377513_1249472 29377513      2560374    29377513_2560374    0.0543819 
29377513      1249472    29377513_1249472 29377513      2847997    29377513_2847997     0.172998 
29377513      1249472    29377513_1249472 29377513      2848035    29377513_2848035     0.157015 
29377513      1249472    29377513_1249472 29377513      2848138    29377513_2848138     0.222034 
29377513      1249472    29377513_1249472 29377513      2994401    29377513_2994401     0.241227 
29377513      1249472    29377513_1249472 29377513      3833876    29377513_3833876    0.0169318 
29377513      1249528    29377513_1249528 29377513      1850929    29377513_1850929     0.559512 
29377513      1249528    29377513_1249528 29377513      1851309    29377513_1851309     0.529415 
29377513      1249528    29377513_1249528 29377513      1851314    29377513_1851314      0.54923 
29377513      1249528    29377513_1249528 29377513      1851324    29377513_1851324     0.502468 
29377513      1249528    29377513_1249528 29377513      1851395    29377513_1851395     0.520396 
29377513      1249528    29377513_1249528 29377513      1853298    29377513_1853298     0.520396 
29377513      1249528    29377513_1249528 29377513      1853532    29377513_1853532     0.493746 
29377513      1249528    29377513_1249528 29377513      1853539    29377513_1853539     0.521783 
29377513      1249528    29377513_1249528 29377513      1869120    29377513_1869120     0.473606 
29377513      1249528    29377513_1249528 29377513      1888202    29377513_1888202     0.364422 
29377513      1249528    29377513_1249528 29377513      1888210    29377513_1888210      0.45121 
29377513      1249528    29377513_1249528 29377513      2158094    29377513_2158094     0.480275 
29377513      1249528    29377513_1249528 29377513      2158159    29377513_2158159     0.444765 
29377513      1249528    29377513_1249528 29377513      2158536    29377513_2158536     0.504129 
29377513      1249528    29377513_1249528 29377513      2560374    29377513_2560374    0.0624933 
29377513      1249528    29377513_1249528 29377513      2847997    29377513_2847997     0.190586 
29377513      1249528    29377513_1249528 29377513      2848035    29377513_2848035     0.159591 
29377513      1249528    29377513_1249528 29377513      2848138    29377513_2848138     0.237582 
29377513      1249528    29377513_1249528 29377513      2994401    29377513_2994401     0.178898 
29377513      1249528    29377513_1249528 29377513      3833876    29377513_3833876    0.0343072 
29377513      1850929    29377513_1850929 29377513      1851309    29377513_1851309     0.448792 
29377513      1850929    29377513_1850929 29377513      1851314    29377513_1851314      0.46887 
29377513      1850929    29377513_1850929 29377513      1851324    29377513_1851324     0.365725 
29377513      1850929    29377513_1850929 29377513      1851395    29377513_1851395     0.441121 
29377513      1850929    29377513_1850929 29377513      1853298    29377513_1853298     0.409605 
29377513      1850929    29377513_1850929 29377513      1853532    29377513_1853532     0.517253 
29377513      1850929    29377513_1850929 29377513      1853539    29377513_1853539     0.550223 
29377513      1850929    29377513_1850929 29377513      1869120    29377513_1869120     0.662539 
29377513      1850929    29377513_1850929 29377513      1888202    29377513_1888202     0.485791 
29377513      1850929    29377513_1850929 29377513      1888210    29377513_1888210     0.588776 
29377513      1850929    29377513_1850929 29377513      2158094    29377513_2158094     0.443712 
29377513      1850929    29377513_1850929 29377513      2158159    29377513_2158159     0.447743 
29377513      1850929    29377513_1850929 29377513      2158536    29377513_2158536     0.577713 
29377513      1850929    29377513_1850929 29377513      2560374    29377513_2560374    0.0442402 
29377513      1850929    29377513_1850929 29377513      2847997    29377513_2847997     0.186441 
29377513      1850929    29377513_1850929 29377513      2848035    29377513_2848035     0.156849 
29377513      1850929    29377513_1850929 29377513      2848138    29377513_2848138     0.190832 
29377513      1850929    29377513_1850929 29377513      2994401    29377513_2994401     0.254932 
29377513      1850929    29377513_1850929 29377513      3833876    29377513_3833876   0.00797331 
29377513      1851309    29377513_1851309 29377513      1851314    29377513_1851314     0.979741 
29377513      1851309    29377513_1851309 29377513      1851324    29377513_1851324     0.899645 
29377513      1851309    29377513_1851309 29377513      1851395    29377513_1851395     0.827542 
29377513      1851309    29377513_1851309 29377513      1853298    29377513_1853298      0.59089 
29377513      1851309    29377513_1851309 29377513      1853532    29377513_1853532     0.537387 
29377513      1851309    29377513_1851309 29377513      1853539    29377513_1853539     0.560745 
29377513      1851309    29377513_1851309 29377513      1869120    29377513_1869120      0.58844 
29377513      1851309    29377513_1851309 29377513      1888202    29377513_1888202     0.370995 
29377513      1851309    29377513_1851309 29377513      1888210    29377513_1888210     0.461566 
29377513      1851309    29377513_1851309 29377513      2158094    29377513_2158094     0.595498 
29377513      1851309    29377513_1851309 29377513      2158159    29377513_2158159     0.603027 
29377513      1851309    29377513_1851309 29377513      2158536    29377513_2158536     0.527965 
29377513      1851309    29377513_1851309 29377513      2560374    29377513_2560374    0.0519811 
29377513      1851309    29377513_1851309 29377513      2847997    29377513_2847997     0.223475 
29377513      1851309    29377513_1851309 29377513      2848035    29377513_2848035     0.255748 
29377513      1851309    29377513_1851309 29377513      2848138    29377513_2848138     0.325729 
29377513      1851309    29377513_1851309 29377513      2994401    29377513_2994401     0.238564 
29377513      1851309    29377513_1851309 29377513      3833876    29377513_3833876   0.00286278 
29377513      1851314    29377513_1851314 29377513      1851324    29377513_1851324     0.920036 
29377513      1851314    29377513_1851314 29377513      1851395    29377513_1851395     0.809447 
29377513      1851314    29377513_1851314 29377513      1853298    29377513_1853298     0.576051 
29377513      1851314    29377513_1851314 29377513      1853532    29377513_1853532     0.555967 
29377513      1851314    29377513_1851314 29377513      1853539    29377513_1853539     0.578799 
29377513      1851314    29377513_1851314 29377513      1869120    29377513_1869120     0.604629 
29377513      1851314    29377513_1851314 29377513      1888202    29377513_1888202     0.387201 
29377513      1851314    29377513_1851314 29377513      1888210    29377513_1888210     0.476409 
29377513      1851314    29377513_1851314 29377513      2158094    29377513_2158094     0.579481 
29377513      1851314    29377513_1851314 29377513      2158159    29377513_2158159     0.586975 
29377513      1851314    29377513_1851314 29377513      2158536    29377513_2158536     0.542459 
29377513      1851314    29377513_1851314 29377513      2560374    29377513_2560374    0.0551702 
29377513      1851314    29377513_1851314 29377513      2847997    29377513_2847997     0.226727 
29377513      1851314    29377513_1851314 29377513      2848035    29377513_2848035     0.258558 
29377513      1851314    29377513_1851314 29377513      2848138    29377513_2848138     0.328428 
29377513      1851314    29377513_1851314 29377513      2994401    29377513_2994401      0.25924 
29377513      1851314    29377513_1851314 29377513      3833876    29377513_3833876   0.00542092 
29377513      1851324    29377513_1851324 29377513      1851395    29377513_1851395     0.761555 
29377513      1851324    29377513_1851324 29377513      1853298    29377513_1853298      0.48476 
29377513      1851324    29377513_1851324 29377513      1853532    29377513_1853532      0.47268 
29377513      1851324    29377513_1851324 29377513      1853539    29377513_1853539     0.494913 
29377513      1851324    29377513_1851324 29377513      1869120    29377513_1869120     0.484096 
29377513      1851324    29377513_1851324 29377513      1888202    29377513_1888202     0.409768 
29377513      1851324    29377513_1851324 29377513      1888210    29377513_1888210     0.475234 
29377513      1851324    29377513_1851324 29377513      2158094    29377513_2158094     0.574723 
29377513      1851324    29377513_1851324 29377513      2158159    29377513_2158159     0.551658 
29377513      1851324    29377513_1851324 29377513      2158536    29377513_2158536     0.466516 
29377513      1851324    29377513_1851324 29377513      2560374    29377513_2560374    0.0625576 
29377513      1851324    29377513_1851324 29377513      2847997    29377513_2847997     0.170467 
29377513      1851324    29377513_1851324 29377513      2848035    29377513_2848035     0.195788 
29377513      1851324    29377513_1851324 29377513      2848138    29377513_2848138      0.30442 
29377513      1851324    29377513_1851324 29377513      2994401    29377513_2994401     0.203173 
29377513      1851324    29377513_1851324 29377513      3833876    29377513_3833876   0.00401881 
29377513      1851395    29377513_1851395 29377513      1853298    29377513_1853298     0.499141 
29377513      1851395    29377513_1851395 29377513      1853532    29377513_1853532      0.49005 
29377513      1851395    29377513_1851395 29377513      1853539    29377513_1853539     0.511839 
29377513      1851395    29377513_1851395 29377513      1869120    29377513_1869120     0.557748 
29377513      1851395    29377513_1851395 29377513      1888202    29377513_1888202     0.371843 
29377513      1851395    29377513_1851395 29377513      1888210    29377513_1888210     0.513906 
29377513      1851395    29377513_1851395 29377513      2158094    29377513_2158094     0.659146 
29377513      1851395    29377513_1851395 29377513      2158159    29377513_2158159     0.627721 
29377513      1851395    29377513_1851395 29377513      2158536    29377513_2158536     0.596631 
29377513      1851395    29377513_1851395 29377513      2560374    29377513_2560374    0.0659283 
29377513      1851395    29377513_1851395 29377513      2847997    29377513_2847997     0.217349 
29377513      1851395    29377513_1851395 29377513      2848035    29377513_2848035     0.245926 
29377513      1851395    29377513_1851395 29377513      2848138    29377513_2848138     0.262838 
29377513      1851395    29377513_1851395 29377513      2994401    29377513_2994401     0.206428 
29377513      1851395    29377513_1851395 29377513      3833876    29377513_3833876   0.00683429 
29377513      1853298    29377513_1853298 29377513      1853532    29377513_1853532     0.656549 
29377513      1853298    29377513_1853298 29377513      1853539    29377513_1853539     0.676875 
29377513      1853298    29377513_1853298 29377513      1869120    29377513_1869120     0.534128 
29377513      1853298    29377513_1853298 29377513      1888202    29377513_1888202     0.514778 
29377513      1853298    29377513_1853298 29377513      1888210    29377513_1888210     0.573576 
29377513      1853298    29377513_1853298 29377513      2158094    29377513_2158094     0.659146 
29377513      1853298    29377513_1853298 29377513      2158159    29377513_2158159     0.596631 
29377513      1853298    29377513_1853298 29377513      2158536    29377513_2158536     0.453027 
29377513      1853298    29377513_1853298 29377513      2560374    29377513_2560374    0.0440699 
29377513      1853298    29377513_1853298 29377513      2847997    29377513_2847997     0.273365 
29377513      1853298    29377513_1853298 29377513      2848035    29377513_2848035     0.236027 
29377513      1853298    29377513_1853298 29377513      2848138    29377513_2848138      0.27984 
29377513      1853298    29377513_1853298 29377513      2994401    29377513_2994401     0.308293 
29377513      1853298    29377513_1853298 29377513      3833876    29377513_3833876    0.0023268 
29377513      1853532    29377513_1853532 29377513      1853539    29377513_1853539     0.976904 
29377513      1853532    29377513_1853532 29377513      1869120    29377513_1869120     0.605807 
29377513      1853532    29377513_1853532 29377513      1888202    29377513_1888202       0.5414 
29377513      1853532    29377513_1853532 29377513      1888210    29377513_1888210      0.62311 
29377513      1853532    29377513_1853532 29377513      2158094    29377513_2158094     0.656497 
29377513      1853532    29377513_1853532 29377513      2158159    29377513_2158159     0.600981 
29377513      1853532    29377513_1853532 29377513      2158536    29377513_2158536     0.672413 
29377513      1853532    29377513_1853532 29377513      2560374    29377513_2560374    0.0661966 
29377513      1853532    29377513_1853532 29377513      2847997    29377513_2847997     0.278763 
29377513      1853532    29377513_1853532 29377513      2848035    29377513_2848035     0.276376 
29377513      1853532    29377513_1853532 29377513      2848138    29377513_2848138     0.241916 
29377513      1853532    29377513_1853532 29377513      2994401    29377513_2994401     0.281021 
29377513      1853532    29377513_1853532 29377513      3833876    29377513_3833876   0.00109135 
29377513      1853539    29377513_1853539 29377513      1869120    29377513_1869120     0.628037 
29377513      1853539    29377513_1853539 29377513      1888202    29377513_1888202     0.570113 
29377513      1853539    29377513_1853539 29377513      1888210    29377513_1888210      0.64549 
29377513      1853539    29377513_1853539 29377513      2158094    29377513_2158094     0.681818 
29377513      1853539    29377513_1853539 29377513      2158159    29377513_2158159     0.621822 
29377513      1853539    29377513_1853539 29377513      2158536    29377513_2158536     0.692455 
29377513      1853539    29377513_1853539 29377513      2560374    29377513_2560374    0.0666708 
29377513      1853539    29377513_1853539 29377513      2847997    29377513_2847997     0.288246 
29377513      1853539    29377513_1853539 29377513      2848035    29377513_2848035     0.285521 
29377513      1853539    29377513_1853539 29377513      2848138    29377513_2848138     0.250302 
29377513      1853539    29377513_1853539 29377513      2994401    29377513_2994401     0.290738 
29377513      1853539    29377513_1853539 29377513      3833876    29377513_3833876  0.000886284 
29377513      1869120    29377513_1869120 29377513      1888202    29377513_1888202     0.565122 
29377513      1869120    29377513_1869120 29377513      1888210    29377513_1888210     0.729061 
29377513      1869120    29377513_1869120 29377513      2158094    29377513_2158094      0.54379 
29377513      1869120    29377513_1869120 29377513      2158159    29377513_2158159     0.493873 
29377513      1869120    29377513_1869120 29377513      2158536    29377513_2158536     0.584363 
29377513      1869120    29377513_1869120 29377513      2560374    29377513_2560374    0.0665793 
29377513      1869120    29377513_1869120 29377513      2847997    29377513_2847997     0.238585 
29377513      1869120    29377513_1869120 29377513      2848035    29377513_2848035     0.234295 
29377513      1869120    29377513_1869120 29377513      2848138    29377513_2848138     0.249023 
29377513      1869120    29377513_1869120 29377513      2994401    29377513_2994401     0.317401 
29377513      1869120    29377513_1869120 29377513      3833876    29377513_3833876  0.000111175 
29377513      1888202    29377513_1888202 29377513      1888210    29377513_1888210     0.784991 
29377513      1888202    29377513_1888202 29377513      2158094    29377513_2158094     0.575672 
29377513      1888202    29377513_1888202 29377513      2158159    29377513_2158159     0.529747 
29377513      1888202    29377513_1888202 29377513      2158536    29377513_2158536     0.517536 
29377513      1888202    29377513_1888202 29377513      2560374    29377513_2560374     0.044301 
29377513      1888202    29377513_1888202 29377513      2847997    29377513_2847997     0.276036 
29377513      1888202    29377513_1888202 29377513      2848035    29377513_2848035     0.221171 
29377513      1888202    29377513_1888202 29377513      2848138    29377513_2848138     0.238805 
29377513      1888202    29377513_1888202 29377513      2994401    29377513_2994401     0.342931 
29377513      1888202    29377513_1888202 29377513      3833876    29377513_3833876  0.000608742 
29377513      1888210    29377513_1888210 29377513      2158094    29377513_2158094     0.645794 
29377513      1888210    29377513_1888210 29377513      2158159    29377513_2158159     0.553354 
29377513      1888210    29377513_1888210 29377513      2158536    29377513_2158536     0.570174 
29377513      1888210    29377513_1888210 29377513      2560374    29377513_2560374    0.0616047 
29377513      1888210    29377513_1888210 29377513      2847997    29377513_2847997     0.312639 
29377513      1888210    29377513_1888210 29377513      2848035    29377513_2848035     0.271643 
29377513      1888210    29377513_1888210 29377513      2848138    29377513_2848138     0.305174 
29377513      1888210    29377513_1888210 29377513      2994401    29377513_2994401     0.338031 
29377513      1888210    29377513_1888210 29377513      3833876    29377513_3833876  2.05881e-05 
29377513      2158094    29377513_2158094 29377513      2158159    29377513_2158159     0.901015 
29377513      2158094    29377513_2158094 29377513      2158536    29377513_2158536     0.707357 
29377513      2158094    29377513_2158094 29377513      2560374    29377513_2560374    0.0645559 
29377513      2158094    29377513_2158094 29377513      2847997    29377513_2847997      0.32007 
29377513      2158094    29377513_2158094 29377513      2848035    29377513_2848035     0.336353 
29377513      2158094    29377513_2158094 29377513      2848138    29377513_2848138     0.332404 
29377513      2158094    29377513_2158094 29377513      2994401    29377513_2994401     0.302292 
29377513      2158094    29377513_2158094 29377513      3833876    29377513_3833876  1.38129e-05 
29377513      2158159    29377513_2158159 29377513      2158536    29377513_2158536     0.703229 
29377513      2158159    29377513_2158159 29377513      2560374    29377513_2560374    0.0551459 
29377513      2158159    29377513_2158159 29377513      2847997    29377513_2847997     0.311365 
29377513      2158159    29377513_2158159 29377513      2848035    29377513_2848035     0.344409 
29377513      2158159    29377513_2158159 29377513      2848138    29377513_2848138     0.356822 
29377513      2158159    29377513_2158159 29377513      2994401    29377513_2994401      0.29508 
29377513      2158159    29377513_2158159 29377513      3833876    29377513_3833876  0.000425948 
29377513      2158536    29377513_2158536 29377513      2560374    29377513_2560374    0.0797456 
29377513      2158536    29377513_2158536 29377513      2847997    29377513_2847997     0.292914 
29377513      2158536    29377513_2158536 29377513      2848035    29377513_2848035      0.32472 
29377513      2158536    29377513_2158536 29377513      2848138    29377513_2848138     0.250752 
29377513      2158536    29377513_2158536 29377513      2994401    29377513_2994401     0.276814 
29377513      2158536    29377513_2158536 29377513      3833876    29377513_3833876    0.0014536 
29377513      2560374    29377513_2560374 29377513      2847997    29377513_2847997      0.11315 
29377513      2560374    29377513_2560374 29377513      2848035    29377513_2848035     0.127778 
29377513      2560374    29377513_2560374 29377513      2848138    29377513_2848138     0.109677 
29377513      2560374    29377513_2560374 29377513      2994401    29377513_2994401     0.157599 
29377513      2560374    29377513_2560374 29377513      3833876    29377513_3833876     0.157845 
29377513      2847997    29377513_2847997 29377513      2848035    29377513_2848035     0.892443 
29377513      2847997    29377513_2847997 29377513      2848138    29377513_2848138      0.62737 
29377513      2847997    29377513_2847997 29377513      2994401    29377513_2994401     0.616977 
29377513      2847997    29377513_2847997 29377513      3833876    29377513_3833876     0.104859 
29377513      2848035    29377513_2848035 29377513      2848138    29377513_2848138     0.713662 
29377513      2848035    29377513_2848035 29377513      2994401    29377513_2994401     0.683632 
29377513      2848035    29377513_2848035 29377513      3833876    29377513_3833876    0.0852418 
29377513      2848138    29377513_2848138 29377513      2994401    29377513_2994401     0.645606 
29377513      2848138    29377513_2848138 29377513      3833876    29377513_3833876    0.0753571 
29377513      2994401    29377513_2994401 29377513      3833876    29377513_3833876     0.130714 
29377520      2097535    29377520_2097535 29377520      2097961    29377520_2097961     0.694116 
29377520      2097535    29377520_2097535 29377520      3798751    29377520_3798751    0.0106791 
29377520      2097961    29377520_2097961 29377520      3798751    29377520_3798751   0.00985437 
29377524      1947933    29377524_1947933 29377524      1947938    29377524_1947938     0.957171 
29377529       903906     29377529_903906 29377529      1165889    29377529_1165889     0.717448 
29377529       903906     29377529_903906 29377529      1165895    29377529_1165895     0.636963 
29377529       903906     29377529_903906 29377529      1165964    29377529_1165964     0.494819 
29377529       903906     29377529_903906 29377529      1167132    29377529_1167132      0.74124 
29377529       903906     29377529_903906 29377529      1167134    29377529_1167134      0.74124 
29377529       903906     29377529_903906 29377529      1167194    29377529_1167194     0.760786 
29377529       903906     29377529_903906 29377529      1167275    29377529_1167275     0.704842 
29377529       903906     29377529_903906 29377529      1167340    29377529_1167340     0.678226 
29377529       903906     29377529_903906 29377529      1167377    29377529_1167377      0.65607 
29377529       903906     29377529_903906 29377529      2004068    29377529_2004068    0.0107941 
29377529       903906     29377529_903906 29377529      2713121    29377529_2713121    0.0498241 
29377529       903906     29377529_903906 29377529      2713176    29377529_2713176    0.0764026 
29377529       903906     29377529_903906 29377529      3414489    29377529_3414489    0.0172602 
29377529       903906     29377529_903906 29377529      3414508    29377529_3414508    0.0098883 
29377529       903906     29377529_903906 29377529      3414740    29377529_3414740   0.00263014 
29377529       903906     29377529_903906 29377529      3415158    29377529_3415158     0.001096 
29377529       903906     29377529_903906 29377529      3418563    29377529_3418563   0.00564343 
29377529       903906     29377529_903906 29377529      3420408    29377529_3420408   0.00407139 
29377529       903906     29377529_903906 29377529      3420760    29377529_3420760    0.0040272 
29377529      1165889    29377529_1165889 29377529      1165895    29377529_1165895     0.957027 
29377529      1165889    29377529_1165889 29377529      1165964    29377529_1165964     0.831454 
29377529      1165889    29377529_1165889 29377529      1167132    29377529_1167132     0.640131 
29377529      1165889    29377529_1165889 29377529      1167134    29377529_1167134     0.640131 
29377529      1165889    29377529_1165889 29377529      1167194    29377529_1167194     0.764335 
29377529      1165889    29377529_1165889 29377529      1167275    29377529_1167275     0.859212 
29377529      1165889    29377529_1165889 29377529      1167340    29377529_1167340     0.744727 
29377529      1165889    29377529_1165889 29377529      1167377    29377529_1167377     0.591548 
29377529      1165889    29377529_1165889 29377529      2004068    29377529_2004068  0.000788013 
29377529      1165889    29377529_1165889 29377529      2713121    29377529_2713121    0.0676814 
29377529      1165889    29377529_1165889 29377529      2713176    29377529_2713176     0.112974 
29377529      1165889    29377529_1165889 29377529      3414489    29377529_3414489   0.00689189 
29377529      1165889    29377529_1165889 29377529      3414508    29377529_3414508   0.00162644 
29377529      1165889    29377529_1165889 29377529      3414740    29377529_3414740   0.00375918 
29377529      1165889    29377529_1165889 29377529      3415158    29377529_3415158      0.00931 
29377529      1165889    29377529_1165889 29377529      3418563    29377529_3418563   0.00162644 
29377529      1165889    29377529_1165889 29377529      3420408    29377529_3420408    0.0133611 
29377529      1165889    29377529_1165889 29377529      3420760    29377529_3420760   0.00112312 
29377529      1165895    29377529_1165895 29377529      1165964    29377529_1165964      0.78683 
29377529      1165895    29377529_1165895 29377529      1167132    29377529_1167132     0.615489 
29377529      1165895    29377529_1165895 29377529      1167134    29377529_1167134     0.615489 
29377529      1165895    29377529_1165895 29377529      1167194    29377529_1167194     0.736862 
29377529      1165895    29377529_1165895 29377529      1167275    29377529_1167275     0.825559 
29377529      1165895    29377529_1165895 29377529      1167340    29377529_1167340     0.710652 
29377529      1165895    29377529_1165895 29377529      1167377    29377529_1167377      0.55994 
29377529      1165895    29377529_1165895 29377529      2004068    29377529_2004068  0.000425391 
29377529      1165895    29377529_1165895 29377529      2713121    29377529_2713121    0.0697032 
29377529      1165895    29377529_1165895 29377529      2713176    29377529_2713176      0.11161 
29377529      1165895    29377529_1165895 29377529      3414489    29377529_3414489   0.00481402 
29377529      1165895    29377529_1165895 29377529      3414508    29377529_3414508   0.00291125 
29377529      1165895    29377529_1165895 29377529      3414740    29377529_3414740   0.00151854 
29377529      1165895    29377529_1165895 29377529      3415158    29377529_3415158    0.0054599 
29377529      1165895    29377529_1165895 29377529      3418563    29377529_3418563   0.00291125 
29377529      1165895    29377529_1165895 29377529      3420408    29377529_3420408   0.00864245 
29377529      1165895    29377529_1165895 29377529      3420760    29377529_3420760   0.00205288 
29377529      1165964    29377529_1165964 29377529      1167132    29377529_1167132      0.53682 
29377529      1165964    29377529_1165964 29377529      1167134    29377529_1167134      0.53682 
29377529      1165964    29377529_1165964 29377529      1167194    29377529_1167194     0.647971 
29377529      1165964    29377529_1165964 29377529      1167275    29377529_1167275     0.721324 
29377529      1165964    29377529_1165964 29377529      1167340    29377529_1167340     0.610539 
29377529      1165964    29377529_1165964 29377529      1167377    29377529_1167377      0.47161 
29377529      1165964    29377529_1165964 29377529      2004068    29377529_2004068   0.00467172 
29377529      1165964    29377529_1165964 29377529      2713121    29377529_2713121    0.0719018 
29377529      1165964    29377529_1165964 29377529      2713176    29377529_2713176     0.113168 
29377529      1165964    29377529_1165964 29377529      3414489    29377529_3414489    0.0169439 
29377529      1165964    29377529_1165964 29377529      3414508    29377529_3414508  0.000124392 
29377529      1165964    29377529_1165964 29377529      3414740    29377529_3414740    0.0102668 
29377529      1165964    29377529_1165964 29377529      3415158    29377529_3415158   0.00239813 
29377529      1165964    29377529_1165964 29377529      3418563    29377529_3418563  0.000124392 
29377529      1165964    29377529_1165964 29377529      3420408    29377529_3420408     0.001707 
29377529      1165964    29377529_1165964 29377529      3420760    29377529_3420760  4.01942e-06 
29377529      1167132    29377529_1167132 29377529      1167134    29377529_1167134            1 
29377529      1167132    29377529_1167132 29377529      1167194    29377529_1167194     0.751509 
29377529      1167132    29377529_1167132 29377529      1167275    29377529_1167275     0.689883 
29377529      1167132    29377529_1167132 29377529      1167340    29377529_1167340     0.717271 
29377529      1167132    29377529_1167132 29377529      1167377    29377529_1167377     0.693913 
29377529      1167132    29377529_1167132 29377529      2004068    29377529_2004068     0.010993 
29377529      1167132    29377529_1167132 29377529      2713121    29377529_2713121      0.11199 
29377529      1167132    29377529_1167132 29377529      2713176    29377529_2713176     0.121418 
29377529      1167132    29377529_1167132 29377529      3414489    29377529_3414489    0.0148015 
29377529      1167132    29377529_1167132 29377529      3414508    29377529_3414508    0.0117947 
29377529      1167132    29377529_1167132 29377529      3414740    29377529_3414740  0.000603133 
29377529      1167132    29377529_1167132 29377529      3415158    29377529_3415158   0.00251654 
29377529      1167132    29377529_1167132 29377529      3418563    29377529_3418563   0.00336205 
29377529      1167132    29377529_1167132 29377529      3420408    29377529_3420408   0.00385004 
29377529      1167132    29377529_1167132 29377529      3420760    29377529_3420760  0.000251775 
29377529      1167134    29377529_1167134 29377529      1167194    29377529_1167194     0.751509 
29377529      1167134    29377529_1167134 29377529      1167275    29377529_1167275     0.689883 
29377529      1167134    29377529_1167134 29377529      1167340    29377529_1167340     0.717271 
29377529      1167134    29377529_1167134 29377529      1167377    29377529_1167377     0.693913 
29377529      1167134    29377529_1167134 29377529      2004068    29377529_2004068     0.010993 
29377529      1167134    29377529_1167134 29377529      2713121    29377529_2713121      0.11199 
29377529      1167134    29377529_1167134 29377529      2713176    29377529_2713176     0.121418 
29377529      1167134    29377529_1167134 29377529      3414489    29377529_3414489    0.0148015 
29377529      1167134    29377529_1167134 29377529      3414508    29377529_3414508    0.0117947 
29377529      1167134    29377529_1167134 29377529      3414740    29377529_3414740  0.000603133 
29377529      1167134    29377529_1167134 29377529      3415158    29377529_3415158   0.00251654 
29377529      1167134    29377529_1167134 29377529      3418563    29377529_3418563   0.00336205 
29377529      1167134    29377529_1167134 29377529      3420408    29377529_3420408   0.00385004 
29377529      1167134    29377529_1167134 29377529      3420760    29377529_3420760  0.000251775 
29377529      1167194    29377529_1167194 29377529      1167275    29377529_1167275     0.878118 
29377529      1167194    29377529_1167194 29377529      1167340    29377529_1167340     0.786047 
29377529      1167194    29377529_1167194 29377529      1167377    29377529_1167377      0.59584 
29377529      1167194    29377529_1167194 29377529      2004068    29377529_2004068   0.00393653 
29377529      1167194    29377529_1167194 29377529      2713121    29377529_2713121    0.0669101 
29377529      1167194    29377529_1167194 29377529      2713176    29377529_2713176     0.113913 
29377529      1167194    29377529_1167194 29377529      3414489    29377529_3414489    0.0206551 
29377529      1167194    29377529_1167194 29377529      3414508    29377529_3414508   0.00542101 
29377529      1167194    29377529_1167194 29377529      3414740    29377529_3414740   0.00402655 
29377529      1167194    29377529_1167194 29377529      3415158    29377529_3415158   0.00554726 
29377529      1167194    29377529_1167194 29377529      3418563    29377529_3418563   0.00542101 
29377529      1167194    29377529_1167194 29377529      3420408    29377529_3420408    0.0077458 
29377529      1167194    29377529_1167194 29377529      3420760    29377529_3420760   0.00717672 
29377529      1167275    29377529_1167275 29377529      1167340    29377529_1167340     0.823409 
29377529      1167275    29377529_1167275 29377529      1167377    29377529_1167377     0.613791 
29377529      1167275    29377529_1167275 29377529      2004068    29377529_2004068  0.000170638 
29377529      1167275    29377529_1167275 29377529      2713121    29377529_2713121    0.0924475 
29377529      1167275    29377529_1167275 29377529      2713176    29377529_2713176     0.142704 
29377529      1167275    29377529_1167275 29377529      3414489    29377529_3414489    0.0168173 
29377529      1167275    29377529_1167275 29377529      3414508    29377529_3414508   0.00566528 
29377529      1167275    29377529_1167275 29377529      3414740    29377529_3414740   0.00523245 
29377529      1167275    29377529_1167275 29377529      3415158    29377529_3415158   0.00698101 
29377529      1167275    29377529_1167275 29377529      3418563    29377529_3418563   0.00566528 
29377529      1167275    29377529_1167275 29377529      3420408    29377529_3420408   0.00984301 
29377529      1167275    29377529_1167275 29377529      3420760    29377529_3420760   0.00671948 
29377529      1167340    29377529_1167340 29377529      1167377    29377529_1167377      0.89421 
29377529      1167340    29377529_1167340 29377529      2004068    29377529_2004068   0.00135733 
29377529      1167340    29377529_1167340 29377529      2713121    29377529_2713121    0.0821475 
29377529      1167340    29377529_1167340 29377529      2713176    29377529_2713176     0.146515 
29377529      1167340    29377529_1167340 29377529      3414489    29377529_3414489    0.0294056 
29377529      1167340    29377529_1167340 29377529      3414508    29377529_3414508    0.0120517 
29377529      1167340    29377529_1167340 29377529      3414740    29377529_3414740   0.00266809 
29377529      1167340    29377529_1167340 29377529      3415158    29377529_3415158   0.00394089 
29377529      1167340    29377529_1167340 29377529      3418563    29377529_3418563   0.00651585 
29377529      1167340    29377529_1167340 29377529      3420408    29377529_3420408   0.00525292 
29377529      1167340    29377529_1167340 29377529      3420760    29377529_3420760   0.00309253 
29377529      1167377    29377529_1167377 29377529      2004068    29377529_2004068   0.00557142 
29377529      1167377    29377529_1167377 29377529      2713121    29377529_2713121    0.0697324 
29377529      1167377    29377529_1167377 29377529      2713176    29377529_2713176     0.110091 
29377529      1167377    29377529_1167377 29377529      3414489    29377529_3414489    0.0246564 
29377529      1167377    29377529_1167377 29377529      3414508    29377529_3414508     0.021063 
29377529      1167377    29377529_1167377 29377529      3414740    29377529_3414740  0.000592867 
29377529      1167377    29377529_1167377 29377529      3415158    29377529_3415158   0.00013142 
29377529      1167377    29377529_1167377 29377529      3418563    29377529_3418563   0.00780608 
29377529      1167377    29377529_1167377 29377529      3420408    29377529_3420408  0.000629781 
29377529      1167377    29377529_1167377 29377529      3420760    29377529_3420760   0.00102215 
29377529      2004068    29377529_2004068 29377529      2713121    29377529_2713121    0.0155555 
29377529      2004068    29377529_2004068 29377529      2713176    29377529_2713176   0.00082414 
29377529      2004068    29377529_2004068 29377529      3414489    29377529_3414489   0.00215082 
29377529      2004068    29377529_2004068 29377529      3414508    29377529_3414508   0.00129765 
29377529      2004068    29377529_2004068 29377529      3414740    29377529_3414740   0.00730874 
29377529      2004068    29377529_2004068 29377529      3415158    29377529_3415158    0.0144459 
29377529      2004068    29377529_2004068 29377529      3418563    29377529_3418563   0.00172904 
29377529      2004068    29377529_2004068 29377529      3420408    29377529_3420408    0.0254324 
29377529      2004068    29377529_2004068 29377529      3420760    29377529_3420760   0.00330329 
29377529      2713121    29377529_2713121 29377529      2713176    29377529_2713176     0.566623 
29377529      2713121    29377529_2713121 29377529      3414489    29377529_3414489   0.00146962 
29377529      2713121    29377529_2713121 29377529      3414508    29377529_3414508    0.0272662 
29377529      2713121    29377529_2713121 29377529      3414740    29377529_3414740   0.00480309 
29377529      2713121    29377529_2713121 29377529      3415158    29377529_3415158    0.0095233 
29377529      2713121    29377529_2713121 29377529      3418563    29377529_3418563     0.021874 
29377529      2713121    29377529_2713121 29377529      3420408    29377529_3420408    0.0101941 
29377529      2713121    29377529_2713121 29377529      3420760    29377529_3420760   0.00751048 
29377529      2713176    29377529_2713176 29377529      3414489    29377529_3414489      0.00099 
29377529      2713176    29377529_2713176 29377529      3414508    29377529_3414508   0.00504446 
29377529      2713176    29377529_2713176 29377529      3414740    29377529_3414740   0.00208809 
29377529      2713176    29377529_2713176 29377529      3415158    29377529_3415158   0.00538949 
29377529      2713176    29377529_2713176 29377529      3418563    29377529_3418563   0.00287896 
29377529      2713176    29377529_2713176 29377529      3420408    29377529_3420408  0.000134953 
29377529      2713176    29377529_2713176 29377529      3420760    29377529_3420760   0.00205445 
29377529      3414489    29377529_3414489 29377529      3414508    29377529_3414508    0.0651203 
29377529      3414489    29377529_3414489 29377529      3414740    29377529_3414740     0.146456 
29377529      3414489    29377529_3414489 29377529      3415158    29377529_3415158     0.138365 
29377529      3414489    29377529_3414489 29377529      3418563    29377529_3418563    0.0134246 
29377529      3414489    29377529_3414489 29377529      3420408    29377529_3420408     0.122651 
29377529      3414489    29377529_3414489 29377529      3420760    29377529_3420760  1.19022e-05 
29377529      3414508    29377529_3414508 29377529      3414740    29377529_3414740     0.187079 
29377529      3414508    29377529_3414508 29377529      3415158    29377529_3415158     0.196609 
29377529      3414508    29377529_3414508 29377529      3418563    29377529_3418563     0.713711 
29377529      3414508    29377529_3414508 29377529      3420408    29377529_3420408      0.22299 
29377529      3414508    29377529_3414508 29377529      3420760    29377529_3420760     0.474324 
29377529      3414740    29377529_3414740 29377529      3415158    29377529_3415158     0.604271 
29377529      3414740    29377529_3414740 29377529      3418563    29377529_3418563     0.202536 
29377529      3414740    29377529_3414740 29377529      3420408    29377529_3420408     0.685745 
29377529      3414740    29377529_3414740 29377529      3420760    29377529_3420760     0.128443 
29377529      3415158    29377529_3415158 29377529      3418563    29377529_3418563     0.166472 
29377529      3415158    29377529_3415158 29377529      3420408    29377529_3420408      0.73109 
29377529      3415158    29377529_3415158 29377529      3420760    29377529_3420760    0.0892617 
29377529      3418563    29377529_3418563 29377529      3420408    29377529_3420408     0.189851 
29377529      3418563    29377529_3418563 29377529      3420760    29377529_3420760     0.542482 
29377529      3420408    29377529_3420408 29377529      3420760    29377529_3420760     0.116123 
29377531       865666     29377531_865666 29377531       865727     29377531_865727     0.541346 
29377531       865666     29377531_865666 29377531      4979571    29377531_4979571    0.0113406 
29377531       865666     29377531_865666 29377531      4979575    29377531_4979575    0.0112575 
29377531       865666     29377531_865666 29377531      5336463    29377531_5336463  0.000853755 
29377531       865727     29377531_865727 29377531      4979571    29377531_4979571    0.0117534 
29377531       865727     29377531_865727 29377531      4979575    29377531_4979575    0.0116673 
29377531       865727     29377531_865727 29377531      5336463    29377531_5336463  0.000556208 
29377531      4979571    29377531_4979571 29377531      4979575    29377531_4979575     0.957413 
29377531      4979571    29377531_4979571 29377531      5336463    29377531_5336463    0.0019817 
29377531      4979575    29377531_4979575 29377531      5336463    29377531_5336463  7.72325e-05 
29377532       224675     29377532_224675 29377532       224799     29377532_224799     0.763777 
29377532       224675     29377532_224675 29377532       224912     29377532_224912     0.797826 
29377532       224675     29377532_224675 29377532       328313     29377532_328313     0.726587 
29377532       224675     29377532_224675 29377532       328386     29377532_328386     0.748247 
29377532       224675     29377532_224675 29377532       514907     29377532_514907     0.354316 
29377532       224799     29377532_224799 29377532       224912     29377532_224912      0.86738 
29377532       224799     29377532_224799 29377532       328313     29377532_328313     0.702705 
29377532       224799     29377532_224799 29377532       328386     29377532_328386     0.768546 
29377532       224799     29377532_224799 29377532       514907     29377532_514907     0.423882 
29377532       224912     29377532_224912 29377532       328313     29377532_328313     0.741429 
29377532       224912     29377532_224912 29377532       328386     29377532_328386     0.812159 
29377532       224912     29377532_224912 29377532       514907     29377532_514907     0.319775 
29377532       328313     29377532_328313 29377532       328386     29377532_328386     0.919745 
29377532       328313     29377532_328313 29377532       514907     29377532_514907      0.36951 
29377532       328386     29377532_328386 29377532       514907     29377532_514907     0.379597 
29377533       546333     29377533_546333 29377533       546349     29377533_546349     0.922731 
29377533       546333     29377533_546333 29377533       546426     29377533_546426     0.770582 
29377533       546349     29377533_546349 29377533       546426     29377533_546426     0.814361 
29377534      1469037    29377534_1469037 29377534      1469115    29377534_1469115     0.445494 
29377534      1469037    29377534_1469037 29377534      1469195    29377534_1469195     0.375448 
29377534      1469037    29377534_1469037 29377534      1666740    29377534_1666740     0.168743 
29377534      1469037    29377534_1469037 29377534      1735592    29377534_1735592     0.139132 
29377534      1469037    29377534_1469037 29377534      1941907    29377534_1941907     0.132219 
29377534      1469037    29377534_1469037 29377534      1941911    29377534_1941911     0.132219 
29377534      1469037    29377534_1469037 29377534      1941956    29377534_1941956     0.125707 
29377534      1469037    29377534_1469037 29377534      1942003    29377534_1942003     0.143796 
29377534      1469037    29377534_1469037 29377534      1942092    29377534_1942092    0.0918784 
29377534      1469037    29377534_1469037 29377534      1942146    29377534_1942146     0.074498 
29377534      1469037    29377534_1469037 29377534      2068947    29377534_2068947       0.1159 
29377534      1469037    29377534_1469037 29377534      2091634    29377534_2091634     0.109714 
29377534      1469037    29377534_1469037 29377534      2091689    29377534_2091689      0.11305 
29377534      1469037    29377534_1469037 29377534      2091733    29377534_2091733     0.335982 
29377534      1469037    29377534_1469037 29377534      2091774    29377534_2091774     0.108026 
29377534      1469037    29377534_1469037 29377534      2112999    29377534_2112999      0.27841 
29377534      1469037    29377534_1469037 29377534      2113020    29377534_2113020     0.287629 
29377534      1469037    29377534_1469037 29377534      2113081    29377534_2113081      0.32254 
29377534      1469037    29377534_1469037 29377534      2113119    29377534_2113119    0.0863259 
29377534      1469037    29377534_1469037 29377534      2113127    29377534_2113127    0.0812655 
29377534      1469037    29377534_1469037 29377534      2361951    29377534_2361951    0.0631627 
29377534      1469037    29377534_1469037 29377534      2364071    29377534_2364071     0.166218 
29377534      1469037    29377534_1469037 29377534      2880434    29377534_2880434    0.0130018 
29377534      1469037    29377534_1469037 29377534      4469911    29377534_4469911  5.99377e-05 
29377534      1469037    29377534_1469037 29377534      4809861    29377534_4809861    0.0428001 
29377534      1469037    29377534_1469037 29377534      4871603    29377534_4871603    0.0362799 
29377534      1469115    29377534_1469115 29377534      1469195    29377534_1469195     0.877993 
29377534      1469115    29377534_1469115 29377534      1666740    29377534_1666740    0.0470011 
29377534      1469115    29377534_1469115 29377534      1735592    29377534_1735592     0.282857 
29377534      1469115    29377534_1469115 29377534      1941907    29377534_1941907    0.0118348 
29377534      1469115    29377534_1469115 29377534      1941911    29377534_1941911    0.0118348 
29377534      1469115    29377534_1469115 29377534      1941956    29377534_1941956    0.0112556 
29377534      1469115    29377534_1469115 29377534      1942003    29377534_1942003   0.00950675 
29377534      1469115    29377534_1469115 29377534      1942092    29377534_1942092   0.00599123 
29377534      1469115    29377534_1469115 29377534      1942146    29377534_1942146   0.00707372 
29377534      1469115    29377534_1469115 29377534      2068947    29377534_2068947    0.0505675 
29377534      1469115    29377534_1469115 29377534      2091634    29377534_2091634     0.028594 
29377534      1469115    29377534_1469115 29377534      2091689    29377534_2091689    0.0338398 
29377534      1469115    29377534_1469115 29377534      2091733    29377534_2091733     0.409115 
29377534      1469115    29377534_1469115 29377534      2091774    29377534_2091774    0.0455252 
29377534      1469115    29377534_1469115 29377534      2112999    29377534_2112999     0.377634 
29377534      1469115    29377534_1469115 29377534      2113020    29377534_2113020     0.398236 
29377534      1469115    29377534_1469115 29377534      2113081    29377534_2113081     0.426551 
29377534      1469115    29377534_1469115 29377534      2113119    29377534_2113119     0.116876 
29377534      1469115    29377534_1469115 29377534      2113127    29377534_2113127     0.044082 
29377534      1469115    29377534_1469115 29377534      2361951    29377534_2361951     0.159291 
29377534      1469115    29377534_1469115 29377534      2364071    29377534_2364071    0.0375387 
29377534      1469115    29377534_1469115 29377534      2880434    29377534_2880434  0.000372762 
29377534      1469115    29377534_1469115 29377534      4469911    29377534_4469911    0.0101584 
29377534      1469115    29377534_1469115 29377534      4809861    29377534_4809861   0.00838802 
29377534      1469115    29377534_1469115 29377534      4871603    29377534_4871603    0.0112588 
29377534      1469195    29377534_1469195 29377534      1666740    29377534_1666740     0.028137 
29377534      1469195    29377534_1469195 29377534      1735592    29377534_1735592     0.171551 
29377534      1469195    29377534_1469195 29377534      1941907    29377534_1941907    0.0250151 
29377534      1469195    29377534_1469195 29377534      1941911    29377534_1941911    0.0250151 
29377534      1469195    29377534_1469195 29377534      1941956    29377534_1941956    0.0235585 
29377534      1469195    29377534_1469195 29377534      1942003    29377534_1942003    0.0215495 
29377534      1469195    29377534_1469195 29377534      1942092    29377534_1942092    0.0158027 
29377534      1469195    29377534_1469195 29377534      1942146    29377534_1942146    0.0126614 
29377534      1469195    29377534_1469195 29377534      2068947    29377534_2068947    0.0311848 
29377534      1469195    29377534_1469195 29377534      2091634    29377534_2091634    0.0132282 
29377534      1469195    29377534_1469195 29377534      2091689    29377534_2091689    0.0214706 
29377534      1469195    29377534_1469195 29377534      2091733    29377534_2091733     0.336058 
29377534      1469195    29377534_1469195 29377534      2091774    29377534_2091774    0.0257502 
29377534      1469195    29377534_1469195 29377534      2112999    29377534_2112999     0.307809 
29377534      1469195    29377534_1469195 29377534      2113020    29377534_2113020     0.345539 
29377534      1469195    29377534_1469195 29377534      2113081    29377534_2113081     0.352927 
29377534      1469195    29377534_1469195 29377534      2113119    29377534_2113119     0.136117 
29377534      1469195    29377534_1469195 29377534      2113127    29377534_2113127    0.0297908 
29377534      1469195    29377534_1469195 29377534      2361951    29377534_2361951     0.155088 
29377534      1469195    29377534_1469195 29377534      2364071    29377534_2364071    0.0299595 
29377534      1469195    29377534_1469195 29377534      2880434    29377534_2880434  0.000867642 
29377534      1469195    29377534_1469195 29377534      4469911    29377534_4469911    0.0189143 
29377534      1469195    29377534_1469195 29377534      4809861    29377534_4809861   0.00520099 
29377534      1469195    29377534_1469195 29377534      4871603    29377534_4871603   0.00321883 
29377534      1666740    29377534_1666740 29377534      1735592    29377534_1735592    0.0731403 
29377534      1666740    29377534_1666740 29377534      1941907    29377534_1941907    0.0997328 
29377534      1666740    29377534_1666740 29377534      1941911    29377534_1941911    0.0997328 
29377534      1666740    29377534_1666740 29377534      1941956    29377534_1941956     0.102047 
29377534      1666740    29377534_1666740 29377534      1942003    29377534_1942003    0.0999995 
29377534      1666740    29377534_1666740 29377534      1942092    29377534_1942092     0.106741 
29377534      1666740    29377534_1666740 29377534      1942146    29377534_1942146    0.0893532 
29377534      1666740    29377534_1666740 29377534      2068947    29377534_2068947     0.176681 
29377534      1666740    29377534_1666740 29377534      2091634    29377534_2091634     0.185129 
29377534      1666740    29377534_1666740 29377534      2091689    29377534_2091689     0.182505 
29377534      1666740    29377534_1666740 29377534      2091733    29377534_2091733    0.0553445 
29377534      1666740    29377534_1666740 29377534      2091774    29377534_2091774     0.165124 
29377534      1666740    29377534_1666740 29377534      2112999    29377534_2112999    0.0480416 
29377534      1666740    29377534_1666740 29377534      2113020    29377534_2113020    0.0358402 
29377534      1666740    29377534_1666740 29377534      2113081    29377534_2113081    0.0401733 
29377534      1666740    29377534_1666740 29377534      2113119    29377534_2113119     0.100812 
29377534      1666740    29377534_1666740 29377534      2113127    29377534_2113127     0.158576 
29377534      1666740    29377534_1666740 29377534      2361951    29377534_2361951    0.0542711 
29377534      1666740    29377534_1666740 29377534      2364071    29377534_2364071     0.215584 
29377534      1666740    29377534_1666740 29377534      2880434    29377534_2880434     0.111274 
29377534      1666740    29377534_1666740 29377534      4469911    29377534_4469911    0.0411266 
29377534      1666740    29377534_1666740 29377534      4809861    29377534_4809861    0.0501267 
29377534      1666740    29377534_1666740 29377534      4871603    29377534_4871603    0.0558716 
29377534      1735592    29377534_1735592 29377534      1941907    29377534_1941907  6.50419e-06 
29377534      1735592    29377534_1735592 29377534      1941911    29377534_1941911  6.50419e-06 
29377534      1735592    29377534_1735592 29377534      1941956    29377534_1941956  0.000421044 
29377534      1735592    29377534_1735592 29377534      1942003    29377534_1942003  7.75264e-05 
29377534      1735592    29377534_1735592 29377534      1942092    29377534_1942092  1.29121e-05 
29377534      1735592    29377534_1735592 29377534      1942146    29377534_1942146   0.00456858 
29377534      1735592    29377534_1735592 29377534      2068947    29377534_2068947    0.0517117 
29377534      1735592    29377534_1735592 29377534      2091634    29377534_2091634    0.0320527 
29377534      1735592    29377534_1735592 29377534      2091689    29377534_2091689    0.0427167 
29377534      1735592    29377534_1735592 29377534      2091733    29377534_2091733      0.28574 
29377534      1735592    29377534_1735592 29377534      2091774    29377534_2091774     0.064009 
29377534      1735592    29377534_1735592 29377534      2112999    29377534_2112999     0.290657 
29377534      1735592    29377534_1735592 29377534      2113020    29377534_2113020     0.280938 
29377534      1735592    29377534_1735592 29377534      2113081    29377534_2113081     0.304543 
29377534      1735592    29377534_1735592 29377534      2113119    29377534_2113119    0.0519154 
29377534      1735592    29377534_1735592 29377534      2113127    29377534_2113127    0.0563368 
29377534      1735592    29377534_1735592 29377534      2361951    29377534_2361951    0.0856085 
29377534      1735592    29377534_1735592 29377534      2364071    29377534_2364071    0.0271049 
29377534      1735592    29377534_1735592 29377534      2880434    29377534_2880434    0.0115962 
29377534      1735592    29377534_1735592 29377534      4469911    29377534_4469911   0.00114361 
29377534      1735592    29377534_1735592 29377534      4809861    29377534_4809861  0.000180094 
29377534      1735592    29377534_1735592 29377534      4871603    29377534_4871603  0.000361544 
29377534      1941907    29377534_1941907 29377534      1941911    29377534_1941911            1 
29377534      1941907    29377534_1941907 29377534      1941956    29377534_1941956     0.959157 
29377534      1941907    29377534_1941907 29377534      1942003    29377534_1942003     0.976993 
29377534      1941907    29377534_1941907 29377534      1942092    29377534_1942092     0.890366 
29377534      1941907    29377534_1941907 29377534      1942146    29377534_1942146     0.781393 
29377534      1941907    29377534_1941907 29377534      2068947    29377534_2068947  0.000234903 
29377534      1941907    29377534_1941907 29377534      2091634    29377534_2091634  1.57128e-05 
29377534      1941907    29377534_1941907 29377534      2091689    29377534_2091689   0.00030087 
29377534      1941907    29377534_1941907 29377534      2091733    29377534_2091733   0.00227467 
29377534      1941907    29377534_1941907 29377534      2091774    29377534_2091774   0.00286955 
29377534      1941907    29377534_1941907 29377534      2112999    29377534_2112999   0.00555446 
29377534      1941907    29377534_1941907 29377534      2113020    29377534_2113020   0.00351366 
29377534      1941907    29377534_1941907 29377534      2113081    29377534_2113081   0.00290692 
29377534      1941907    29377534_1941907 29377534      2113119    29377534_2113119     0.018255 
29377534      1941907    29377534_1941907 29377534      2113127    29377534_2113127  0.000150287 
29377534      1941907    29377534_1941907 29377534      2361951    29377534_2361951  0.000630336 
29377534      1941907    29377534_1941907 29377534      2364071    29377534_2364071  0.000646665 
29377534      1941907    29377534_1941907 29377534      2880434    29377534_2880434     0.059406 
29377534      1941907    29377534_1941907 29377534      4469911    29377534_4469911     0.112756 
29377534      1941907    29377534_1941907 29377534      4809861    29377534_4809861    0.0643698 
29377534      1941907    29377534_1941907 29377534      4871603    29377534_4871603    0.0618569 
29377534      1941911    29377534_1941911 29377534      1941956    29377534_1941956     0.959157 
29377534      1941911    29377534_1941911 29377534      1942003    29377534_1942003     0.976993 
29377534      1941911    29377534_1941911 29377534      1942092    29377534_1942092     0.890366 
29377534      1941911    29377534_1941911 29377534      1942146    29377534_1942146     0.781393 
29377534      1941911    29377534_1941911 29377534      2068947    29377534_2068947  0.000234903 
29377534      1941911    29377534_1941911 29377534      2091634    29377534_2091634  1.57128e-05 
29377534      1941911    29377534_1941911 29377534      2091689    29377534_2091689   0.00030087 
29377534      1941911    29377534_1941911 29377534      2091733    29377534_2091733   0.00227467 
29377534      1941911    29377534_1941911 29377534      2091774    29377534_2091774   0.00286955 
29377534      1941911    29377534_1941911 29377534      2112999    29377534_2112999   0.00555446 
29377534      1941911    29377534_1941911 29377534      2113020    29377534_2113020   0.00351366 
29377534      1941911    29377534_1941911 29377534      2113081    29377534_2113081   0.00290692 
29377534      1941911    29377534_1941911 29377534      2113119    29377534_2113119     0.018255 
29377534      1941911    29377534_1941911 29377534      2113127    29377534_2113127  0.000150287 
29377534      1941911    29377534_1941911 29377534      2361951    29377534_2361951  0.000630336 
29377534      1941911    29377534_1941911 29377534      2364071    29377534_2364071  0.000646665 
29377534      1941911    29377534_1941911 29377534      2880434    29377534_2880434     0.059406 
29377534      1941911    29377534_1941911 29377534      4469911    29377534_4469911     0.112756 
29377534      1941911    29377534_1941911 29377534      4809861    29377534_4809861    0.0643698 
29377534      1941911    29377534_1941911 29377534      4871603    29377534_4871603    0.0618569 
29377534      1941956    29377534_1941956 29377534      1942003    29377534_1942003     0.938578 
29377534      1941956    29377534_1941956 29377534      1942092    29377534_1942092      0.85485 
29377534      1941956    29377534_1941956 29377534      1942146    29377534_1942146     0.797709 
29377534      1941956    29377534_1941956 29377534      2068947    29377534_2068947  0.000511257 
29377534      1941956    29377534_1941956 29377534      2091634    29377534_2091634  0.000784625 
29377534      1941956    29377534_1941956 29377534      2091689    29377534_2091689   0.00166191 
29377534      1941956    29377534_1941956 29377534      2091733    29377534_2091733   0.00177859 
29377534      1941956    29377534_1941956 29377534      2091774    29377534_2091774   0.00561468 
29377534      1941956    29377534_1941956 29377534      2112999    29377534_2112999   0.00463387 
29377534      1941956    29377534_1941956 29377534      2113020    29377534_2113020   0.00279598 
29377534      1941956    29377534_1941956 29377534      2113081    29377534_2113081   0.00220001 
29377534      1941956    29377534_1941956 29377534      2113119    29377534_2113119    0.0215492 
29377534      1941956    29377534_1941956 29377534      2113127    29377534_2113127  2.24237e-05 
29377534      1941956    29377534_1941956 29377534      2361951    29377534_2361951  4.33287e-05 
29377534      1941956    29377534_1941956 29377534      2364071    29377534_2364071   0.00022269 
29377534      1941956    29377534_1941956 29377534      2880434    29377534_2880434    0.0708189 
29377534      1941956    29377534_1941956 29377534      4469911    29377534_4469911     0.128504 
29377534      1941956    29377534_1941956 29377534      4809861    29377534_4809861    0.0627923 
29377534      1941956    29377534_1941956 29377534      4871603    29377534_4871603    0.0625902 
29377534      1942003    29377534_1942003 29377534      1942092    29377534_1942092      0.86943 
29377534      1942003    29377534_1942003 29377534      1942146    29377534_1942146     0.758847 
29377534      1942003    29377534_1942003 29377534      2068947    29377534_2068947   0.00149407 
29377534      1942003    29377534_1942003 29377534      2091634    29377534_2091634  0.000782747 
29377534      1942003    29377534_1942003 29377534      2091689    29377534_2091689   0.00174134 
29377534      1942003    29377534_1942003 29377534      2091733    29377534_2091733   0.00349969 
29377534      1942003    29377534_1942003 29377534      2091774    29377534_2091774   0.00603558 
29377534      1942003    29377534_1942003 29377534      2112999    29377534_2112999   0.00737372 
29377534      1942003    29377534_1942003 29377534      2113020    29377534_2113020   0.00503499 
29377534      1942003    29377534_1942003 29377534      2113081    29377534_2113081    0.0043289 
29377534      1942003    29377534_1942003 29377534      2113119    29377534_2113119    0.0158595 
29377534      1942003    29377534_1942003 29377534      2113127    29377534_2113127  0.000142957 
29377534      1942003    29377534_1942003 29377534      2361951    29377534_2361951  0.000164782 
29377534      1942003    29377534_1942003 29377534      2364071    29377534_2364071   0.00242982 
29377534      1942003    29377534_1942003 29377534      2880434    29377534_2880434     0.055828 
29377534      1942003    29377534_1942003 29377534      4469911    29377534_4469911     0.120894 
29377534      1942003    29377534_1942003 29377534      4809861    29377534_4809861     0.076521 
29377534      1942003    29377534_1942003 29377534      4871603    29377534_4871603    0.0726325 
29377534      1942092    29377534_1942092 29377534      1942146    29377534_1942146     0.851531 
29377534      1942092    29377534_1942092 29377534      2068947    29377534_2068947  0.000653308 
29377534      1942092    29377534_1942092 29377534      2091634    29377534_2091634   0.00139703 
29377534      1942092    29377534_1942092 29377534      2091689    29377534_2091689  4.58046e-05 
29377534      1942092    29377534_1942092 29377534      2091733    29377534_2091733   0.00125867 
29377534      1942092    29377534_1942092 29377534      2091774    29377534_2091774  0.000835556 
29377534      1942092    29377534_1942092 29377534      2112999    29377534_2112999   0.00382365 
29377534      1942092    29377534_1942092 29377534      2113020    29377534_2113020   0.00217081 
29377534      1942092    29377534_1942092 29377534      2113081    29377534_2113081  0.000522864 
29377534      1942092    29377534_1942092 29377534      2113119    29377534_2113119   0.00642049 
29377534      1942092    29377534_1942092 29377534      2113127    29377534_2113127    0.0012639 
29377534      1942092    29377534_1942092 29377534      2361951    29377534_2361951  0.000326886 
29377534      1942092    29377534_1942092 29377534      2364071    29377534_2364071  0.000280761 
29377534      1942092    29377534_1942092 29377534      2880434    29377534_2880434     0.103531 
29377534      1942092    29377534_1942092 29377534      4469911    29377534_4469911     0.127774 
29377534      1942092    29377534_1942092 29377534      4809861    29377534_4809861    0.0509766 
29377534      1942092    29377534_1942092 29377534      4871603    29377534_4871603    0.0578695 
29377534      1942146    29377534_1942146 29377534      2068947    29377534_2068947   0.00324506 
29377534      1942146    29377534_1942146 29377534      2091634    29377534_2091634   0.00434783 
29377534      1942146    29377534_1942146 29377534      2091689    29377534_2091689   0.00114945 
29377534      1942146    29377534_1942146 29377534      2091733    29377534_2091733   0.00376994 
29377534      1942146    29377534_1942146 29377534      2091774    29377534_2091774  1.19498e-05 
29377534      1942146    29377534_1942146 29377534      2112999    29377534_2112999   0.00293935 
29377534      1942146    29377534_1942146 29377534      2113020    29377534_2113020   0.00470777 
29377534      1942146    29377534_1942146 29377534      2113081    29377534_2113081   0.00247694 
29377534      1942146    29377534_1942146 29377534      2113119    29377534_2113119   0.00965641 
29377534      1942146    29377534_1942146 29377534      2113127    29377534_2113127   0.00695688 
29377534      1942146    29377534_1942146 29377534      2361951    29377534_2361951   0.00188703 
29377534      1942146    29377534_1942146 29377534      2364071    29377534_2364071   0.00774829 
29377534      1942146    29377534_1942146 29377534      2880434    29377534_2880434    0.0977737 
29377534      1942146    29377534_1942146 29377534      4469911    29377534_4469911    0.0899032 
29377534      1942146    29377534_1942146 29377534      4809861    29377534_4809861    0.0405939 
29377534      1942146    29377534_1942146 29377534      4871603    29377534_4871603    0.0499149 
29377534      2068947    29377534_2068947 29377534      2091634    29377534_2091634     0.709143 
29377534      2068947    29377534_2068947 29377534      2091689    29377534_2091689     0.732478 
29377534      2068947    29377534_2068947 29377534      2091733    29377534_2091733     0.235832 
29377534      2068947    29377534_2068947 29377534      2091774    29377534_2091774     0.865004 
29377534      2068947    29377534_2068947 29377534      2112999    29377534_2112999     0.171079 
29377534      2068947    29377534_2068947 29377534      2113020    29377534_2113020     0.165398 
29377534      2068947    29377534_2068947 29377534      2113081    29377534_2113081      0.20988 
29377534      2068947    29377534_2068947 29377534      2113119    29377534_2113119    0.0986295 
29377534      2068947    29377534_2068947 29377534      2113127    29377534_2113127     0.768939 
29377534      2068947    29377534_2068947 29377534      2361951    29377534_2361951     0.175946 
29377534      2068947    29377534_2068947 29377534      2364071    29377534_2364071     0.803274 
29377534      2068947    29377534_2068947 29377534      2880434    29377534_2880434    0.0197685 
29377534      2068947    29377534_2068947 29377534      4469911    29377534_4469911    0.0218662 
29377534      2068947    29377534_2068947 29377534      4809861    29377534_4809861     0.144758 
29377534      2068947    29377534_2068947 29377534      4871603    29377534_4871603     0.119464 
29377534      2091634    29377534_2091634 29377534      2091689    29377534_2091689     0.886947 
29377534      2091634    29377534_2091634 29377534      2091733    29377534_2091733     0.189659 
29377534      2091634    29377534_2091634 29377534      2091774    29377534_2091774     0.733236 
29377534      2091634    29377534_2091634 29377534      2112999    29377534_2112999     0.120942 
29377534      2091634    29377534_2091634 29377534      2113020    29377534_2113020     0.125734 
29377534      2091634    29377534_2091634 29377534      2113081    29377534_2113081     0.141511 
29377534      2091634    29377534_2091634 29377534      2113119    29377534_2113119     0.134349 
29377534      2091634    29377534_2091634 29377534      2113127    29377534_2113127     0.767216 
29377534      2091634    29377534_2091634 29377534      2361951    29377534_2361951     0.235569 
29377534      2091634    29377534_2091634 29377534      2364071    29377534_2364071     0.729738 
29377534      2091634    29377534_2091634 29377534      2880434    29377534_2880434     0.032844 
29377534      2091634    29377534_2091634 29377534      4469911    29377534_4469911    0.0348129 
29377534      2091634    29377534_2091634 29377534      4809861    29377534_4809861      0.18751 
29377534      2091634    29377534_2091634 29377534      4871603    29377534_4871603     0.192992 
29377534      2091689    29377534_2091689 29377534      2091733    29377534_2091733     0.229182 
29377534      2091689    29377534_2091689 29377534      2091774    29377534_2091774     0.833967 
29377534      2091689    29377534_2091689 29377534      2112999    29377534_2112999     0.153212 
29377534      2091689    29377534_2091689 29377534      2113020    29377534_2113020     0.158613 
29377534      2091689    29377534_2091689 29377534      2113081    29377534_2113081     0.175425 
29377534      2091689    29377534_2091689 29377534      2113119    29377534_2113119     0.121204 
29377534      2091689    29377534_2091689 29377534      2113127    29377534_2113127     0.765329 
29377534      2091689    29377534_2091689 29377534      2361951    29377534_2361951      0.23268 
29377534      2091689    29377534_2091689 29377534      2364071    29377534_2364071      0.75306 
29377534      2091689    29377534_2091689 29377534      2880434    29377534_2880434    0.0496839 
29377534      2091689    29377534_2091689 29377534      4469911    29377534_4469911    0.0273542 
29377534      2091689    29377534_2091689 29377534      4809861    29377534_4809861     0.153973 
29377534      2091689    29377534_2091689 29377534      4871603    29377534_4871603     0.209625 
29377534      2091733    29377534_2091733 29377534      2091774    29377534_2091774     0.237058 
29377534      2091733    29377534_2091733 29377534      2112999    29377534_2112999     0.892429 
29377534      2091733    29377534_2091733 29377534      2113020    29377534_2113020     0.892133 
29377534      2091733    29377534_2091733 29377534      2113081    29377534_2113081     0.912031 
29377534      2091733    29377534_2091733 29377534      2113119    29377534_2113119     0.106974 
29377534      2091733    29377534_2091733 29377534      2113127    29377534_2113127     0.224488 
29377534      2091733    29377534_2091733 29377534      2361951    29377534_2361951      0.20396 
29377534      2091733    29377534_2091733 29377534      2364071    29377534_2364071     0.231184 
29377534      2091733    29377534_2091733 29377534      2880434    29377534_2880434  0.000206725 
29377534      2091733    29377534_2091733 29377534      4469911    29377534_4469911  0.000347192 
29377534      2091733    29377534_2091733 29377534      4809861    29377534_4809861    0.0180591 
29377534      2091733    29377534_2091733 29377534      4871603    29377534_4871603   0.00890739 
29377534      2091774    29377534_2091774 29377534      2112999    29377534_2112999     0.185633 
29377534      2091774    29377534_2091774 29377534      2113020    29377534_2113020     0.191599 
29377534      2091774    29377534_2091774 29377534      2113081    29377534_2113081     0.222339 
29377534      2091774    29377534_2091774 29377534      2113119    29377534_2113119    0.0865915 
29377534      2091774    29377534_2091774 29377534      2113127    29377534_2113127     0.794413 
29377534      2091774    29377534_2091774 29377534      2361951    29377534_2361951      0.19882 
29377534      2091774    29377534_2091774 29377534      2364071    29377534_2364071     0.757035 
29377534      2091774    29377534_2091774 29377534      2880434    29377534_2880434    0.0302221 
29377534      2091774    29377534_2091774 29377534      4469911    29377534_4469911    0.0265535 
29377534      2091774    29377534_2091774 29377534      4809861    29377534_4809861     0.118789 
29377534      2091774    29377534_2091774 29377534      4871603    29377534_4871603      0.16718 
29377534      2112999    29377534_2112999 29377534      2113020    29377534_2113020     0.969119 
29377534      2112999    29377534_2112999 29377534      2113081    29377534_2113081     0.869529 
29377534      2112999    29377534_2112999 29377534      2113119    29377534_2113119     0.124687 
29377534      2112999    29377534_2112999 29377534      2113127    29377534_2113127     0.173623 
29377534      2112999    29377534_2112999 29377534      2361951    29377534_2361951     0.237666 
29377534      2112999    29377534_2112999 29377534      2364071    29377534_2364071     0.191486 
29377534      2112999    29377534_2112999 29377534      2880434    29377534_2880434   0.00282248 
29377534      2112999    29377534_2112999 29377534      4469911    29377534_4469911  8.94586e-05 
29377534      2112999    29377534_2112999 29377534      4809861    29377534_4809861    0.0151286 
29377534      2112999    29377534_2112999 29377534      4871603    29377534_4871603    0.0122869 
29377534      2113020    29377534_2113020 29377534      2113081    29377534_2113081     0.896325 
29377534      2113020    29377534_2113020 29377534      2113119    29377534_2113119      0.12431 
29377534      2113020    29377534_2113020 29377534      2113127    29377534_2113127     0.192902 
29377534      2113020    29377534_2113020 29377534      2361951    29377534_2361951     0.243664 
29377534      2113020    29377534_2113020 29377534      2364071    29377534_2364071     0.199221 
29377534      2113020    29377534_2113020 29377534      2880434    29377534_2880434   0.00160242 
29377534      2113020    29377534_2113020 29377534      4469911    29377534_4469911  0.000111841 
29377534      2113020    29377534_2113020 29377534      4809861    29377534_4809861    0.0171649 
29377534      2113020    29377534_2113020 29377534      4871603    29377534_4871603     0.015033 
29377534      2113081    29377534_2113081 29377534      2113119    29377534_2113119     0.146873 
29377534      2113081    29377534_2113081 29377534      2113127    29377534_2113127     0.224828 
29377534      2113081    29377534_2113081 29377534      2361951    29377534_2361951     0.230763 
29377534      2113081    29377534_2113081 29377534      2364071    29377534_2364071     0.192166 
29377534      2113081    29377534_2113081 29377534      2880434    29377534_2880434   0.00260909 
29377534      2113081    29377534_2113081 29377534      4469911    29377534_4469911   0.00291188 
29377534      2113081    29377534_2113081 29377534      4809861    29377534_4809861    0.0173379 
29377534      2113081    29377534_2113081 29377534      4871603    29377534_4871603   0.00997948 
29377534      2113119    29377534_2113119 29377534      2113127    29377534_2113127     0.127219 
29377534      2113119    29377534_2113119 29377534      2361951    29377534_2361951     0.427012 
29377534      2113119    29377534_2113119 29377534      2364071    29377534_2364071      0.12278 
29377534      2113119    29377534_2113119 29377534      2880434    29377534_2880434    0.0679811 
29377534      2113119    29377534_2113119 29377534      4469911    29377534_4469911    0.0216758 
29377534      2113119    29377534_2113119 29377534      4809861    29377534_4809861    0.0241626 
29377534      2113119    29377534_2113119 29377534      4871603    29377534_4871603    0.0445033 
29377534      2113127    29377534_2113127 29377534      2361951    29377534_2361951     0.201103 
29377534      2113127    29377534_2113127 29377534      2364071    29377534_2364071     0.764116 
29377534      2113127    29377534_2113127 29377534      2880434    29377534_2880434    0.0290682 
29377534      2113127    29377534_2113127 29377534      4469911    29377534_4469911    0.0199248 
29377534      2113127    29377534_2113127 29377534      4809861    29377534_4809861     0.105991 
29377534      2113127    29377534_2113127 29377534      4871603    29377534_4871603     0.140292 
29377534      2361951    29377534_2361951 29377534      2364071    29377534_2364071     0.184275 
29377534      2361951    29377534_2361951 29377534      2880434    29377534_2880434    0.0808877 
29377534      2361951    29377534_2361951 29377534      4469911    29377534_4469911    0.0426827 
29377534      2361951    29377534_2361951 29377534      4809861    29377534_4809861    0.0437361 
29377534      2361951    29377534_2361951 29377534      4871603    29377534_4871603    0.0900911 
29377534      2364071    29377534_2364071 29377534      2880434    29377534_2880434    0.0245435 
29377534      2364071    29377534_2364071 29377534      4469911    29377534_4469911    0.0145193 
29377534      2364071    29377534_2364071 29377534      4809861    29377534_4809861     0.121417 
29377534      2364071    29377534_2364071 29377534      4871603    29377534_4871603     0.140345 
29377534      2880434    29377534_2880434 29377534      4469911    29377534_4469911     0.051212 
29377534      2880434    29377534_2880434 29377534      4809861    29377534_4809861    0.0186502 
29377534      2880434    29377534_2880434 29377534      4871603    29377534_4871603    0.0244702 
29377534      4469911    29377534_4469911 29377534      4809861    29377534_4809861     0.252048 
29377534      4469911    29377534_4469911 29377534      4871603    29377534_4871603     0.231917 
29377534      4809861    29377534_4809861 29377534      4871603    29377534_4871603     0.668642 
29377535       693383     29377535_693383 29377535       693462     29377535_693462    0.0632258 
29377535       693383     29377535_693383 29377535       715521     29377535_715521     0.417888 
29377535       693383     29377535_693383 29377535       715677     29377535_715677      0.67885 
29377535       693383     29377535_693383 29377535      1594101    29377535_1594101     0.716741 
29377535       693383     29377535_693383 29377535      3510040    29377535_3510040    0.0130516 
29377535       693383     29377535_693383 29377535      3561875    29377535_3561875   0.00354761 
29377535       693383     29377535_693383 29377535      3562009    29377535_3562009    0.0181539 
29377535       693383     29377535_693383 29377535      3562346    29377535_3562346    0.0190344 
29377535       693462     29377535_693462 29377535       715521     29377535_715521    0.0111166 
29377535       693462     29377535_693462 29377535       715677     29377535_715677    0.0920492 
29377535       693462     29377535_693462 29377535      1594101    29377535_1594101    0.0270776 
29377535       693462     29377535_693462 29377535      3510040    29377535_3510040  0.000210502 
29377535       693462     29377535_693462 29377535      3561875    29377535_3561875  1.48313e-05 
29377535       693462     29377535_693462 29377535      3562009    29377535_3562009    0.0104964 
29377535       693462     29377535_693462 29377535      3562346    29377535_3562346   0.00453487 
29377535       715521     29377535_715521 29377535       715677     29377535_715677       0.3122 
29377535       715521     29377535_715521 29377535      1594101    29377535_1594101     0.315647 
29377535       715521     29377535_715521 29377535      3510040    29377535_3510040   0.00358454 
29377535       715521     29377535_715521 29377535      3561875    29377535_3561875    7.641e-05 
29377535       715521     29377535_715521 29377535      3562009    29377535_3562009   0.00196871 
29377535       715521     29377535_715521 29377535      3562346    29377535_3562346   0.00287265 
29377535       715677     29377535_715677 29377535      1594101    29377535_1594101     0.582593 
29377535       715677     29377535_715677 29377535      3510040    29377535_3510040    0.0591849 
29377535       715677     29377535_715677 29377535      3561875    29377535_3561875    0.0449327 
29377535       715677     29377535_715677 29377535      3562009    29377535_3562009     0.056982 
29377535       715677     29377535_715677 29377535      3562346    29377535_3562346    0.0838047 
29377535      1594101    29377535_1594101 29377535      3510040    29377535_3510040   0.00646539 
29377535      1594101    29377535_1594101 29377535      3561875    29377535_3561875    0.0105225 
29377535      1594101    29377535_1594101 29377535      3562009    29377535_3562009    0.0128697 
29377535      1594101    29377535_1594101 29377535      3562346    29377535_3562346    0.0244238 
29377535      3510040    29377535_3510040 29377535      3561875    29377535_3561875     0.773094 
29377535      3510040    29377535_3510040 29377535      3562009    29377535_3562009    0.0771076 
29377535      3510040    29377535_3510040 29377535      3562346    29377535_3562346     0.798147 
29377535      3561875    29377535_3561875 29377535      3562009    29377535_3562009    0.0871712 
29377535      3561875    29377535_3561875 29377535      3562346    29377535_3562346     0.860814 
29377535      3562009    29377535_3562009 29377535      3562346    29377535_3562346    0.0896666 
29377537        69273      29377537_69273 29377537        70250      29377537_70250     0.621927 
29377537        69273      29377537_69273 29377537      2578011    29377537_2578011    0.0187721 
29377537        69273      29377537_69273 29377537      3436245    29377537_3436245    0.0156219 
29377537        69273      29377537_69273 29377537      3439918    29377537_3439918    0.0217829 
29377537        70250      29377537_70250 29377537      2578011    29377537_2578011    0.0319418 
29377537        70250      29377537_70250 29377537      3436245    29377537_3436245   0.00684915 
29377537        70250      29377537_70250 29377537      3439918    29377537_3439918    0.0108739 
29377537      2578011    29377537_2578011 29377537      3436245    29377537_3436245    0.0287947 
29377537      2578011    29377537_2578011 29377537      3439918    29377537_3439918    0.0180206 
29377537      3436245    29377537_3436245 29377537      3439918    29377537_3439918     0.767573 
29377538      2671855    29377538_2671855 29377538      2942882    29377538_2942882     0.766498 
29377538      2671855    29377538_2671855 29377538      4173149    29377538_4173149    0.0824574 
29377538      2671855    29377538_2671855 29377538      4173150    29377538_4173150    0.0831583 
29377538      2671855    29377538_2671855 29377538      4174052    29377538_4174052      0.06771 
29377538      2671855    29377538_2671855 29377538      4174060    29377538_4174060    0.0652351 
29377538      2671855    29377538_2671855 29377538      5294365    29377538_5294365     0.042299 
29377538      2942882    29377538_2942882 29377538      4173149    29377538_4173149    0.0971453 
29377538      2942882    29377538_2942882 29377538      4173150    29377538_4173150    0.0970775 
29377538      2942882    29377538_2942882 29377538      4174052    29377538_4174052     0.084273 
29377538      2942882    29377538_2942882 29377538      4174060    29377538_4174060     0.100538 
29377538      2942882    29377538_2942882 29377538      5294365    29377538_5294365    0.0343651 
29377538      4173149    29377538_4173149 29377538      4173150    29377538_4173150     0.982532 
29377538      4173149    29377538_4173149 29377538      4174052    29377538_4174052     0.344994 
29377538      4173149    29377538_4173149 29377538      4174060    29377538_4174060      0.37083 
29377538      4173149    29377538_4173149 29377538      5294365    29377538_5294365    0.0907095 
29377538      4173150    29377538_4173150 29377538      4174052    29377538_4174052     0.340861 
29377538      4173150    29377538_4173150 29377538      4174060    29377538_4174060     0.366494 
29377538      4173150    29377538_4173150 29377538      5294365    29377538_5294365    0.0904998 
29377538      4174052    29377538_4174052 29377538      4174060    29377538_4174060      0.91892 
29377538      4174052    29377538_4174052 29377538      5294365    29377538_5294365   0.00869699 
29377538      4174060    29377538_4174060 29377538      5294365    29377538_5294365    0.0151616 
29377542      1308444    29377542_1308444 29377542      1314380    29377542_1314380      0.72514 
29377542      1308444    29377542_1308444 29377542      1314695    29377542_1314695     0.638805 
29377542      1308444    29377542_1308444 29377542      1314800    29377542_1314800     0.825526 
29377542      1308444    29377542_1308444 29377542      1554666    29377542_1554666     0.904611 
29377542      1308444    29377542_1308444 29377542      1554737    29377542_1554737     0.858933 
29377542      1308444    29377542_1308444 29377542      1555091    29377542_1555091     0.838384 
29377542      1314380    29377542_1314380 29377542      1314695    29377542_1314695     0.717772 
29377542      1314380    29377542_1314380 29377542      1314800    29377542_1314800      0.67535 
29377542      1314380    29377542_1314380 29377542      1554666    29377542_1554666     0.732682 
29377542      1314380    29377542_1314380 29377542      1554737    29377542_1554737     0.735494 
29377542      1314380    29377542_1314380 29377542      1555091    29377542_1555091     0.645419 
29377542      1314695    29377542_1314695 29377542      1314800    29377542_1314800     0.735741 
29377542      1314695    29377542_1314695 29377542      1554666    29377542_1554666     0.653249 
29377542      1314695    29377542_1314695 29377542      1554737    29377542_1554737     0.660395 
29377542      1314695    29377542_1314695 29377542      1555091    29377542_1555091     0.636929 
29377542      1314800    29377542_1314800 29377542      1554666    29377542_1554666     0.783021 
29377542      1314800    29377542_1314800 29377542      1554737    29377542_1554737     0.777894 
29377542      1314800    29377542_1314800 29377542      1555091    29377542_1555091     0.724578 
29377542      1554666    29377542_1554666 29377542      1554737    29377542_1554737     0.910426 
29377542      1554666    29377542_1554666 29377542      1555091    29377542_1555091     0.891605 
29377542      1554737    29377542_1554737 29377542      1555091    29377542_1555091     0.810875 
29377543        17599      29377543_17599 29377543        17818      29377543_17818      0.61942 
29377543        17599      29377543_17599 29377543       139099     29377543_139099     0.704466 
29377543        17599      29377543_17599 29377543      1112788    29377543_1112788    0.0559585 
29377543        17599      29377543_17599 29377543      1123662    29377543_1123662     0.220461 
29377543        17599      29377543_17599 29377543      2491709    29377543_2491709    0.0203357 
29377543        17599      29377543_17599 29377543      2491905    29377543_2491905   0.00345401 
29377543        17599      29377543_17599 29377543      2491985    29377543_2491985    0.0133445 
29377543        17818      29377543_17818 29377543       139099     29377543_139099     0.752212 
29377543        17818      29377543_17818 29377543      1112788    29377543_1112788    0.0110027 
29377543        17818      29377543_17818 29377543      1123662    29377543_1123662     0.256603 
29377543        17818      29377543_17818 29377543      2491709    29377543_2491709    0.0380327 
29377543        17818      29377543_17818 29377543      2491905    29377543_2491905    0.0245519 
29377543        17818      29377543_17818 29377543      2491985    29377543_2491985    0.0358181 
29377543       139099     29377543_139099 29377543      1112788    29377543_1112788    0.0227814 
29377543       139099     29377543_139099 29377543      1123662    29377543_1123662     0.276531 
29377543       139099     29377543_139099 29377543      2491709    29377543_2491709    0.0472826 
29377543       139099     29377543_139099 29377543      2491905    29377543_2491905    0.0318344 
29377543       139099     29377543_139099 29377543      2491985    29377543_2491985    0.0528127 
29377543      1112788    29377543_1112788 29377543      1123662    29377543_1123662    0.0281341 
29377543      1112788    29377543_1112788 29377543      2491709    29377543_2491709    0.0900379 
29377543      1112788    29377543_1112788 29377543      2491905    29377543_2491905     0.104229 
29377543      1112788    29377543_1112788 29377543      2491985    29377543_2491985    0.0919464 
29377543      1123662    29377543_1123662 29377543      2491709    29377543_2491709     0.292752 
29377543      1123662    29377543_1123662 29377543      2491905    29377543_2491905     0.293665 
29377543      1123662    29377543_1123662 29377543      2491985    29377543_2491985     0.378081 
29377543      2491709    29377543_2491709 29377543      2491905    29377543_2491905     0.780823 
29377543      2491709    29377543_2491709 29377543      2491985    29377543_2491985     0.721128 
29377543      2491905    29377543_2491905 29377543      2491985    29377543_2491985     0.826162 
29377544       260882     29377544_260882 29377544       260925     29377544_260925     0.758379 
29377544       260882     29377544_260882 29377544       350332     29377544_350332     0.284033 
29377544       260882     29377544_260882 29377544       354601     29377544_354601      0.28705 
29377544       260882     29377544_260882 29377544       354671     29377544_354671     0.298428 
29377544       260882     29377544_260882 29377544       424280     29377544_424280     0.273607 
29377544       260882     29377544_260882 29377544       424483     29377544_424483     0.228974 
29377544       260882     29377544_260882 29377544       424513     29377544_424513    0.0480161 
29377544       260882     29377544_260882 29377544       424514     29377544_424514    0.0480161 
29377544       260882     29377544_260882 29377544       457842     29377544_457842     0.245178 
29377544       260882     29377544_260882 29377544       850721     29377544_850721     0.129379 
29377544       260882     29377544_260882 29377544       851338     29377544_851338    0.0856786 
29377544       260882     29377544_260882 29377544      1025865    29377544_1025865    0.0889261 
29377544       260882     29377544_260882 29377544      1055422    29377544_1055422     0.118342 
29377544       260882     29377544_260882 29377544      1055487    29377544_1055487    0.0634059 
29377544       260882     29377544_260882 29377544      1055493    29377544_1055493    0.0719449 
29377544       260882     29377544_260882 29377544      1055505    29377544_1055505     0.118399 
29377544       260882     29377544_260882 29377544      1055547    29377544_1055547     0.117184 
29377544       260882     29377544_260882 29377544      1055690    29377544_1055690    0.0853195 
29377544       260925     29377544_260925 29377544       350332     29377544_350332     0.186432 
29377544       260925     29377544_260925 29377544       354601     29377544_354601     0.158098 
29377544       260925     29377544_260925 29377544       354671     29377544_354671     0.175769 
29377544       260925     29377544_260925 29377544       424280     29377544_424280     0.205935 
29377544       260925     29377544_260925 29377544       424483     29377544_424483     0.181246 
29377544       260925     29377544_260925 29377544       424513     29377544_424513    0.0316398 
29377544       260925     29377544_260925 29377544       424514     29377544_424514    0.0316398 
29377544       260925     29377544_260925 29377544       457842     29377544_457842     0.199097 
29377544       260925     29377544_260925 29377544       850721     29377544_850721     0.110805 
29377544       260925     29377544_260925 29377544       851338     29377544_851338    0.0709215 
29377544       260925     29377544_260925 29377544      1025865    29377544_1025865    0.0730219 
29377544       260925     29377544_260925 29377544      1055422    29377544_1055422     0.100925 
29377544       260925     29377544_260925 29377544      1055487    29377544_1055487    0.0515957 
29377544       260925     29377544_260925 29377544      1055493    29377544_1055493    0.0680617 
29377544       260925     29377544_260925 29377544      1055505    29377544_1055505     0.101583 
29377544       260925     29377544_260925 29377544      1055547    29377544_1055547     0.100063 
29377544       260925     29377544_260925 29377544      1055690    29377544_1055690    0.0717497 
29377544       350332     29377544_350332 29377544       354601     29377544_354601     0.811942 
29377544       350332     29377544_350332 29377544       354671     29377544_354671       0.7628 
29377544       350332     29377544_350332 29377544       424280     29377544_424280     0.889996 
29377544       350332     29377544_350332 29377544       424483     29377544_424483     0.811942 
29377544       350332     29377544_350332 29377544       424513     29377544_424513   0.00560592 
29377544       350332     29377544_350332 29377544       424514     29377544_424514   0.00560592 
29377544       350332     29377544_350332 29377544       457842     29377544_457842     0.844311 
29377544       350332     29377544_350332 29377544       850721     29377544_850721    0.0038614 
29377544       350332     29377544_350332 29377544       851338     29377544_851338  0.000108613 
29377544       350332     29377544_350332 29377544      1025865    29377544_1025865   0.00168827 
29377544       350332     29377544_350332 29377544      1055422    29377544_1055422   0.00732315 
29377544       350332     29377544_350332 29377544      1055487    29377544_1055487   0.00134125 
29377544       350332     29377544_350332 29377544      1055493    29377544_1055493   0.00179283 
29377544       350332     29377544_350332 29377544      1055505    29377544_1055505    0.0191329 
29377544       350332     29377544_350332 29377544      1055547    29377544_1055547   0.00730644 
29377544       350332     29377544_350332 29377544      1055690    29377544_1055690   0.00608388 
29377544       354601     29377544_354601 29377544       354671     29377544_354671     0.941325 
29377544       354601     29377544_354601 29377544       424280     29377544_424280     0.787023 
29377544       354601     29377544_354601 29377544       424483     29377544_424483     0.789073 
29377544       354601     29377544_354601 29377544       424513     29377544_424513    0.0203047 
29377544       354601     29377544_354601 29377544       424514     29377544_424514    0.0203047 
29377544       354601     29377544_354601 29377544       457842     29377544_457842     0.776356 
29377544       354601     29377544_354601 29377544       850721     29377544_850721   0.00628318 
29377544       354601     29377544_354601 29377544       851338     29377544_851338   0.00200587 
29377544       354601     29377544_354601 29377544      1025865    29377544_1025865  0.000805329 
29377544       354601     29377544_354601 29377544      1055422    29377544_1055422   0.00740704 
29377544       354601     29377544_354601 29377544      1055487    29377544_1055487  7.03468e-05 
29377544       354601     29377544_354601 29377544      1055493    29377544_1055493  0.000270508 
29377544       354601     29377544_354601 29377544      1055505    29377544_1055505   0.00960968 
29377544       354601     29377544_354601 29377544      1055547    29377544_1055547   0.00389125 
29377544       354601     29377544_354601 29377544      1055690    29377544_1055690   0.00312104 
29377544       354671     29377544_354671 29377544       424280     29377544_424280       0.7844 
29377544       354671     29377544_354671 29377544       424483     29377544_424483     0.752822 
29377544       354671     29377544_354671 29377544       424513     29377544_424513    0.0141595 
29377544       354671     29377544_354671 29377544       424514     29377544_424514    0.0141595 
29377544       354671     29377544_354671 29377544       457842     29377544_457842     0.732772 
29377544       354671     29377544_354671 29377544       850721     29377544_850721   0.00279598 
29377544       354671     29377544_354671 29377544       851338     29377544_851338   0.00178372 
29377544       354671     29377544_354671 29377544      1025865    29377544_1025865  8.39458e-05 
29377544       354671     29377544_354671 29377544      1055422    29377544_1055422   0.00982121 
29377544       354671     29377544_354671 29377544      1055487    29377544_1055487   5.5281e-05 
29377544       354671     29377544_354671 29377544      1055493    29377544_1055493   0.00118446 
29377544       354671     29377544_354671 29377544      1055505    29377544_1055505   0.00775698 
29377544       354671     29377544_354671 29377544      1055547    29377544_1055547   0.00121804 
29377544       354671     29377544_354671 29377544      1055690    29377544_1055690  0.000840144 
29377544       424280     29377544_424280 29377544       424483     29377544_424483     0.787023 
29377544       424280     29377544_424280 29377544       424513     29377544_424513   0.00320399 
29377544       424280     29377544_424280 29377544       424514     29377544_424514   0.00320399 
29377544       424280     29377544_424280 29377544       457842     29377544_457842     0.863277 
29377544       424280     29377544_424280 29377544       850721     29377544_850721  0.000561442 
29377544       424280     29377544_424280 29377544       851338     29377544_851338   0.00058513 
29377544       424280     29377544_424280 29377544      1025865    29377544_1025865  4.64041e-05 
29377544       424280     29377544_424280 29377544      1055422    29377544_1055422   0.00376639 
29377544       424280     29377544_424280 29377544      1055487    29377544_1055487  2.68103e-07 
29377544       424280     29377544_424280 29377544      1055493    29377544_1055493   0.00051251 
29377544       424280     29377544_424280 29377544      1055505    29377544_1055505   0.00830272 
29377544       424280     29377544_424280 29377544      1055547    29377544_1055547   0.00182364 
29377544       424280     29377544_424280 29377544      1055690    29377544_1055690   0.00131102 
29377544       424483     29377544_424483 29377544       424513     29377544_424513    0.0203047 
29377544       424483     29377544_424483 29377544       424514     29377544_424514    0.0203047 
29377544       424483     29377544_424483 29377544       457842     29377544_457842     0.776356 
29377544       424483     29377544_424483 29377544       850721     29377544_850721   0.00327355 
29377544       424483     29377544_424483 29377544       851338     29377544_851338            0 
29377544       424483     29377544_424483 29377544      1025865    29377544_1025865  0.000805329 
29377544       424483     29377544_424483 29377544      1055422    29377544_1055422   0.00385161 
29377544       424483     29377544_424483 29377544      1055487    29377544_1055487  7.03468e-05 
29377544       424483     29377544_424483 29377544      1055493    29377544_1055493  0.000270508 
29377544       424483     29377544_424483 29377544      1055505    29377544_1055505   0.00960968 
29377544       424483     29377544_424483 29377544      1055547    29377544_1055547   0.00389125 
29377544       424483     29377544_424483 29377544      1055690    29377544_1055690   0.00312104 
29377544       424513     29377544_424513 29377544       424514     29377544_424514            1 
29377544       424513     29377544_424513 29377544       457842     29377544_457842    0.0045436 
29377544       424513     29377544_424513 29377544       850721     29377544_850721    0.0901834 
29377544       424513     29377544_424513 29377544       851338     29377544_851338    0.0760435 
29377544       424513     29377544_424513 29377544      1025865    29377544_1025865    0.0493165 
29377544       424513     29377544_424513 29377544      1055422    29377544_1055422    0.0726617 
29377544       424513     29377544_424513 29377544      1055487    29377544_1055487    0.0530911 
29377544       424513     29377544_424513 29377544      1055493    29377544_1055493    0.0531758 
29377544       424513     29377544_424513 29377544      1055505    29377544_1055505    0.0595606 
29377544       424513     29377544_424513 29377544      1055547    29377544_1055547    0.0746964 
29377544       424513     29377544_424513 29377544      1055690    29377544_1055690    0.0642402 
29377544       424514     29377544_424514 29377544       457842     29377544_457842    0.0045436 
29377544       424514     29377544_424514 29377544       850721     29377544_850721    0.0901834 
29377544       424514     29377544_424514 29377544       851338     29377544_851338    0.0760435 
29377544       424514     29377544_424514 29377544      1025865    29377544_1025865    0.0493165 
29377544       424514     29377544_424514 29377544      1055422    29377544_1055422    0.0726617 
29377544       424514     29377544_424514 29377544      1055487    29377544_1055487    0.0530911 
29377544       424514     29377544_424514 29377544      1055493    29377544_1055493    0.0531758 
29377544       424514     29377544_424514 29377544      1055505    29377544_1055505    0.0595606 
29377544       424514     29377544_424514 29377544      1055547    29377544_1055547    0.0746964 
29377544       424514     29377544_424514 29377544      1055690    29377544_1055690    0.0642402 
29377544       457842     29377544_457842 29377544       850721     29377544_850721   0.00157749 
29377544       457842     29377544_457842 29377544       851338     29377544_851338   0.00116637 
29377544       457842     29377544_457842 29377544      1025865    29377544_1025865   0.00142363 
29377544       457842     29377544_457842 29377544      1055422    29377544_1055422   0.00390639 
29377544       457842     29377544_457842 29377544      1055487    29377544_1055487  0.000759195 
29377544       457842     29377544_457842 29377544      1055493    29377544_1055493  1.30763e-06 
29377544       457842     29377544_457842 29377544      1055505    29377544_1055505   0.00277313 
29377544       457842     29377544_457842 29377544      1055547    29377544_1055547   0.00174214 
29377544       457842     29377544_457842 29377544      1055690    29377544_1055690   0.00125255 
29377544       850721     29377544_850721 29377544       851338     29377544_851338     0.695198 
29377544       850721     29377544_850721 29377544      1025865    29377544_1025865     0.618499 
29377544       850721     29377544_850721 29377544      1055422    29377544_1055422     0.630621 
29377544       850721     29377544_850721 29377544      1055487    29377544_1055487     0.741306 
29377544       850721     29377544_850721 29377544      1055493    29377544_1055493     0.704806 
29377544       850721     29377544_850721 29377544      1055505    29377544_1055505     0.750654 
29377544       850721     29377544_850721 29377544      1055547    29377544_1055547      0.74824 
29377544       850721     29377544_850721 29377544      1055690    29377544_1055690     0.755743 
29377544       851338     29377544_851338 29377544      1025865    29377544_1025865     0.710551 
29377544       851338     29377544_851338 29377544      1055422    29377544_1055422     0.784658 
29377544       851338     29377544_851338 29377544      1055487    29377544_1055487     0.750781 
29377544       851338     29377544_851338 29377544      1055493    29377544_1055493     0.760723 
29377544       851338     29377544_851338 29377544      1055505    29377544_1055505     0.760754 
29377544       851338     29377544_851338 29377544      1055547    29377544_1055547     0.733959 
29377544       851338     29377544_851338 29377544      1055690    29377544_1055690     0.697133 
29377544      1025865    29377544_1025865 29377544      1055422    29377544_1055422     0.590626 
29377544      1025865    29377544_1025865 29377544      1055487    29377544_1055487     0.547674 
29377544      1025865    29377544_1025865 29377544      1055493    29377544_1055493     0.576632 
29377544      1025865    29377544_1025865 29377544      1055505    29377544_1055505     0.619027 
29377544      1025865    29377544_1025865 29377544      1055547    29377544_1055547     0.657247 
29377544      1025865    29377544_1025865 29377544      1055690    29377544_1055690     0.585232 
29377544      1055422    29377544_1055422 29377544      1055487    29377544_1055487      0.84548 
29377544      1055422    29377544_1055422 29377544      1055493    29377544_1055493     0.880638 
29377544      1055422    29377544_1055422 29377544      1055505    29377544_1055505     0.867498 
29377544      1055422    29377544_1055422 29377544      1055547    29377544_1055547     0.841321 
29377544      1055422    29377544_1055422 29377544      1055690    29377544_1055690     0.843242 
29377544      1055487    29377544_1055487 29377544      1055493    29377544_1055493     0.961556 
29377544      1055487    29377544_1055487 29377544      1055505    29377544_1055505     0.911049 
29377544      1055487    29377544_1055487 29377544      1055547    29377544_1055547     0.833091 
29377544      1055487    29377544_1055487 29377544      1055690    29377544_1055690     0.861319 
29377544      1055493    29377544_1055493 29377544      1055505    29377544_1055505     0.919617 
29377544      1055493    29377544_1055493 29377544      1055547    29377544_1055547     0.841332 
29377544      1055493    29377544_1055493 29377544      1055690    29377544_1055690     0.869118 
29377544      1055505    29377544_1055505 29377544      1055547    29377544_1055547     0.891793 
29377544      1055505    29377544_1055505 29377544      1055690    29377544_1055690      0.89312 
29377544      1055547    29377544_1055547 29377544      1055690    29377544_1055690     0.893455 
29377547      1154937    29377547_1154937 29377547      1154938    29377547_1154938     0.966777 
29377547      1154937    29377547_1154937 29377547      1896264    29377547_1896264     0.622073 
29377547      1154937    29377547_1154937 29377547      1896280    29377547_1896280      0.16283 
29377547      1154937    29377547_1154937 29377547      1896305    29377547_1896305     0.631973 
29377547      1154938    29377547_1154938 29377547      1896264    29377547_1896264     0.621406 
29377547      1154938    29377547_1154938 29377547      1896280    29377547_1896280     0.160178 
29377547      1154938    29377547_1154938 29377547      1896305    29377547_1896305     0.624993 
29377547      1896264    29377547_1896264 29377547      1896280    29377547_1896280     0.309439 
29377547      1896264    29377547_1896264 29377547      1896305    29377547_1896305     0.823181 
29377547      1896280    29377547_1896280 29377547      1896305    29377547_1896305     0.237616 
29377549       357354     29377549_357354 29377549       758733     29377549_758733    0.0607548 
29377549       357354     29377549_357354 29377549       758845     29377549_758845    0.0598417 
29377549       357354     29377549_357354 29377549       758904     29377549_758904      0.15881 
29377549       357354     29377549_357354 29377549       758913     29377549_758913    0.0357809 
29377549       758733     29377549_758733 29377549       758845     29377549_758845    0.0318819 
29377549       758733     29377549_758733 29377549       758904     29377549_758904      0.25648 
29377549       758733     29377549_758733 29377549       758913     29377549_758913     0.130628 
29377549       758845     29377549_758845 29377549       758904     29377549_758904     0.112696 
29377549       758845     29377549_758845 29377549       758913     29377549_758913     0.104307 
29377549       758904     29377549_758904 29377549       758913     29377549_758913      0.55763 
29377552       213210     29377552_213210 29377552       213227     29377552_213227     0.745815 
29377552       213210     29377552_213210 29377552       868120     29377552_868120    0.0821876 
29377552       213210     29377552_213210 29377552       868128     29377552_868128    0.0821876 
29377552       213210     29377552_213210 29377552       868861     29377552_868861     0.206355 
29377552       213210     29377552_213210 29377552       869280     29377552_869280    0.0188287 
29377552       213210     29377552_213210 29377552      1645860    29377552_1645860   0.00094849 
29377552       213210     29377552_213210 29377552      1646360    29377552_1646360  0.000334556 
29377552       213210     29377552_213210 29377552      1698079    29377552_1698079   0.00125949 
29377552       213210     29377552_213210 29377552      1698416    29377552_1698416   0.00167462 
29377552       213210     29377552_213210 29377552      1805008    29377552_1805008  0.000177868 
29377552       213210     29377552_213210 29377552      1941244    29377552_1941244  5.82042e-05 
29377552       213227     29377552_213227 29377552       868120     29377552_868120     0.108682 
29377552       213227     29377552_213227 29377552       868128     29377552_868128     0.108682 
29377552       213227     29377552_213227 29377552       868861     29377552_868861     0.262739 
29377552       213227     29377552_213227 29377552       869280     29377552_869280    0.0159961 
29377552       213227     29377552_213227 29377552      1645860    29377552_1645860   0.00372601 
29377552       213227     29377552_213227 29377552      1646360    29377552_1646360    0.0217313 
29377552       213227     29377552_213227 29377552      1698079    29377552_1698079  0.000577474 
29377552       213227     29377552_213227 29377552      1698416    29377552_1698416   0.00590708 
29377552       213227     29377552_213227 29377552      1805008    29377552_1805008  0.000108431 
29377552       213227     29377552_213227 29377552      1941244    29377552_1941244    0.0010107 
29377552       868120     29377552_868120 29377552       868128     29377552_868128     0.960393 
29377552       868120     29377552_868120 29377552       868861     29377552_868861     0.369557 
29377552       868120     29377552_868120 29377552       869280     29377552_869280      0.11711 
29377552       868120     29377552_868120 29377552      1645860    29377552_1645860     0.118953 
29377552       868120     29377552_868120 29377552      1646360    29377552_1646360     0.159852 
29377552       868120     29377552_868120 29377552      1698079    29377552_1698079     0.109353 
29377552       868120     29377552_868120 29377552      1698416    29377552_1698416    0.0563187 
29377552       868120     29377552_868120 29377552      1805008    29377552_1805008     0.132941 
29377552       868120     29377552_868120 29377552      1941244    29377552_1941244    0.0661342 
29377552       868128     29377552_868128 29377552       868861     29377552_868861     0.369557 
29377552       868128     29377552_868128 29377552       869280     29377552_869280     0.134728 
29377552       868128     29377552_868128 29377552      1645860    29377552_1645860     0.136841 
29377552       868128     29377552_868128 29377552      1646360    29377552_1646360     0.159852 
29377552       868128     29377552_868128 29377552      1698079    29377552_1698079     0.142464 
29377552       868128     29377552_868128 29377552      1698416    29377552_1698416    0.0742611 
29377552       868128     29377552_868128 29377552      1805008    29377552_1805008     0.145281 
29377552       868128     29377552_868128 29377552      1941244    29377552_1941244    0.0749273 
29377552       868861     29377552_868861 29377552       869280     29377552_869280    0.0471746 
29377552       868861     29377552_868861 29377552      1645860    29377552_1645860   0.00158251 
29377552       868861     29377552_868861 29377552      1646360    29377552_1646360   0.00203135 
29377552       868861     29377552_868861 29377552      1698079    29377552_1698079   0.00187683 
29377552       868861     29377552_868861 29377552      1698416    29377552_1698416    0.0550603 
29377552       868861     29377552_868861 29377552      1805008    29377552_1805008    0.0462967 
29377552       868861     29377552_868861 29377552      1941244    29377552_1941244    0.0208687 
29377552       869280     29377552_869280 29377552      1645860    29377552_1645860     0.515103 
29377552       869280     29377552_869280 29377552      1646360    29377552_1646360     0.436145 
29377552       869280     29377552_869280 29377552      1698079    29377552_1698079     0.353148 
29377552       869280     29377552_869280 29377552      1698416    29377552_1698416    0.0224051 
29377552       869280     29377552_869280 29377552      1805008    29377552_1805008    0.0797985 
29377552       869280     29377552_869280 29377552      1941244    29377552_1941244    0.0733661 
29377552      1645860    29377552_1645860 29377552      1646360    29377552_1646360     0.476174 
29377552      1645860    29377552_1645860 29377552      1698079    29377552_1698079     0.645828 
29377552      1645860    29377552_1645860 29377552      1698416    29377552_1698416    0.0669921 
29377552      1645860    29377552_1645860 29377552      1805008    29377552_1805008     0.116228 
29377552      1645860    29377552_1645860 29377552      1941244    29377552_1941244    0.0897613 
29377552      1646360    29377552_1646360 29377552      1698079    29377552_1698079     0.551188 
29377552      1646360    29377552_1646360 29377552      1698416    29377552_1698416    0.0903484 
29377552      1646360    29377552_1646360 29377552      1805008    29377552_1805008     0.087555 
29377552      1646360    29377552_1646360 29377552      1941244    29377552_1941244     0.100857 
29377552      1698079    29377552_1698079 29377552      1698416    29377552_1698416    0.0693249 
29377552      1698079    29377552_1698079 29377552      1805008    29377552_1805008     0.048859 
29377552      1698079    29377552_1698079 29377552      1941244    29377552_1941244    0.0493091 
29377552      1698416    29377552_1698416 29377552      1805008    29377552_1805008     0.634691 
29377552      1698416    29377552_1698416 29377552      1941244    29377552_1941244     0.625418 
29377552      1805008    29377552_1805008 29377552      1941244    29377552_1941244     0.609605 
29377554      1749093    29377554_1749093 29377554      1749118    29377554_1749118     0.335842 
29377556       171773     29377556_171773 29377556       216120     29377556_216120     0.684459 
29377556       171773     29377556_171773 29377556       273416     29377556_273416     0.501543 
29377556       171773     29377556_171773 29377556       273474     29377556_273474     0.608664 
29377556       171773     29377556_171773 29377556      1582905    29377556_1582905   0.00204142 
29377556       216120     29377556_216120 29377556       273416     29377556_273416     0.555243 
29377556       216120     29377556_216120 29377556       273474     29377556_273474     0.599485 
29377556       216120     29377556_216120 29377556      1582905    29377556_1582905  0.000809999 
29377556       273416     29377556_273416 29377556       273474     29377556_273474     0.835025 
29377556       273416     29377556_273416 29377556      1582905    29377556_1582905    0.0103079 
29377556       273474     29377556_273474 29377556      1582905    29377556_1582905    0.0122576 
29377558       808622     29377558_808622 29377558      2271597    29377558_2271597  6.43024e-07 
29377558       808622     29377558_808622 29377558      2271601    29377558_2271601  2.23187e-05 
29377558       808622     29377558_808622 29377558      2271621    29377558_2271621  0.000430271 
29377558       808622     29377558_808622 29377558      2271633    29377558_2271633  8.62967e-05 
29377558       808622     29377558_808622 29377558      2274996    29377558_2274996  0.000742781 
29377558       808622     29377558_808622 29377558      2400695    29377558_2400695     0.094013 
29377558      2271597    29377558_2271597 29377558      2271601    29377558_2271601     0.958577 
29377558      2271597    29377558_2271597 29377558      2271621    29377558_2271621     0.886994 
29377558      2271597    29377558_2271597 29377558      2271633    29377558_2271633     0.789751 
29377558      2271597    29377558_2271597 29377558      2274996    29377558_2274996      0.55207 
29377558      2271597    29377558_2271597 29377558      2400695    29377558_2400695   0.00221787 
29377558      2271601    29377558_2271601 29377558      2271621    29377558_2271621     0.876115 
29377558      2271601    29377558_2271601 29377558      2271633    29377558_2271633     0.808012 
29377558      2271601    29377558_2271601 29377558      2274996    29377558_2274996      0.54966 
29377558      2271601    29377558_2271601 29377558      2400695    29377558_2400695   0.00380923 
29377558      2271621    29377558_2271621 29377558      2271633    29377558_2271633      0.83951 
29377558      2271621    29377558_2271621 29377558      2274996    29377558_2274996     0.590043 
29377558      2271621    29377558_2271621 29377558      2400695    29377558_2400695   0.00341247 
29377558      2271633    29377558_2271633 29377558      2274996    29377558_2274996     0.618843 
29377558      2271633    29377558_2271633 29377558      2400695    29377558_2400695   0.00428396 
29377558      2274996    29377558_2274996 29377558      2400695    29377558_2400695  0.000722113 
29377559       984562     29377559_984562 29377559       985031     29377559_985031     0.607506 
29377559       984562     29377559_984562 29377559       985062     29377559_985062     0.607506 
29377559       984562     29377559_984562 29377559      2735315    29377559_2735315   0.00385051 
29377559       984562     29377559_984562 29377559      2742523    29377559_2742523    0.0892037 
29377559       984562     29377559_984562 29377559      3151395    29377559_3151395  0.000456843 
29377559       984562     29377559_984562 29377559      3151474    29377559_3151474    0.0222498 
29377559       984562     29377559_984562 29377559      3630312    29377559_3630312    0.0208448 
29377559       984562     29377559_984562 29377559      3630523    29377559_3630523     0.017967 
29377559       984562     29377559_984562 29377559      3924400    29377559_3924400    0.0412415 
29377559       984562     29377559_984562 29377559      3925353    29377559_3925353    0.0698829 
29377559       985031     29377559_985031 29377559       985062     29377559_985062     0.963012 
29377559       985031     29377559_985031 29377559      2735315    29377559_2735315   0.00151884 
29377559       985031     29377559_985031 29377559      2742523    29377559_2742523    0.0757798 
29377559       985031     29377559_985031 29377559      3151395    29377559_3151395  6.75683e-05 
29377559       985031     29377559_985031 29377559      3151474    29377559_3151474    0.0151366 
29377559       985031     29377559_985031 29377559      3630312    29377559_3630312    0.0595347 
29377559       985031     29377559_985031 29377559      3630523    29377559_3630523    0.0538964 
29377559       985031     29377559_985031 29377559      3924400    29377559_3924400    0.0549516 
29377559       985031     29377559_985031 29377559      3925353    29377559_3925353    0.0425538 
29377559       985062     29377559_985062 29377559      2735315    29377559_2735315   0.00151884 
29377559       985062     29377559_985062 29377559      2742523    29377559_2742523    0.0757798 
29377559       985062     29377559_985062 29377559      3151395    29377559_3151395  6.75683e-05 
29377559       985062     29377559_985062 29377559      3151474    29377559_3151474   0.00638122 
29377559       985062     29377559_985062 29377559      3630312    29377559_3630312    0.0485604 
29377559       985062     29377559_985062 29377559      3630523    29377559_3630523    0.0438868 
29377559       985062     29377559_985062 29377559      3924400    29377559_3924400    0.0549516 
29377559       985062     29377559_985062 29377559      3925353    29377559_3925353    0.0425538 
29377559      2735315    29377559_2735315 29377559      2742523    29377559_2742523     0.143425 
29377559      2735315    29377559_2735315 29377559      3151395    29377559_3151395    0.0866866 
29377559      2735315    29377559_2735315 29377559      3151474    29377559_3151474    0.0274216 
29377559      2735315    29377559_2735315 29377559      3630312    29377559_3630312     0.117874 
29377559      2735315    29377559_2735315 29377559      3630523    29377559_3630523    0.0215897 
29377559      2735315    29377559_2735315 29377559      3924400    29377559_3924400    0.0981605 
29377559      2735315    29377559_2735315 29377559      3925353    29377559_3925353     0.107564 
29377559      2742523    29377559_2742523 29377559      3151395    29377559_3151395    0.0935817 
29377559      2742523    29377559_2742523 29377559      3151474    29377559_3151474     0.058019 
29377559      2742523    29377559_2742523 29377559      3630312    29377559_3630312   0.00521762 
29377559      2742523    29377559_2742523 29377559      3630523    29377559_3630523  0.000376066 
29377559      2742523    29377559_2742523 29377559      3924400    29377559_3924400    0.0263725 
29377559      2742523    29377559_2742523 29377559      3925353    29377559_3925353    0.0242828 
29377559      3151395    29377559_3151395 29377559      3151474    29377559_3151474      0.26155 
29377559      3151395    29377559_3151395 29377559      3630312    29377559_3630312   0.00594055 
29377559      3151395    29377559_3151395 29377559      3630523    29377559_3630523  0.000719535 
29377559      3151395    29377559_3151395 29377559      3924400    29377559_3924400    0.0459193 
29377559      3151395    29377559_3151395 29377559      3925353    29377559_3925353    0.0675002 
29377559      3151474    29377559_3151474 29377559      3630312    29377559_3630312    0.0256048 
29377559      3151474    29377559_3151474 29377559      3630523    29377559_3630523    0.0215846 
29377559      3151474    29377559_3151474 29377559      3924400    29377559_3924400    0.0710395 
29377559      3151474    29377559_3151474 29377559      3925353    29377559_3925353     0.131589 
29377559      3630312    29377559_3630312 29377559      3630523    29377559_3630523     0.641535 
29377559      3630312    29377559_3630312 29377559      3924400    29377559_3924400   0.00712453 
29377559      3630312    29377559_3630312 29377559      3925353    29377559_3925353   0.00528142 
29377559      3630523    29377559_3630523 29377559      3924400    29377559_3924400  0.000623671 
29377559      3630523    29377559_3630523 29377559      3925353    29377559_3925353   0.00466151 
29377559      3924400    29377559_3924400 29377559      3925353    29377559_3925353     0.561136 
29377560       862048     29377560_862048 29377560       862102     29377560_862102    0.0749168 
29377560       862048     29377560_862048 29377560       902832     29377560_902832     0.483844 
29377560       862048     29377560_862048 29377560       993441     29377560_993441     0.076737 
29377560       862048     29377560_862048 29377560       993744     29377560_993744     0.167752 
29377560       862048     29377560_862048 29377560       993851     29377560_993851     0.158001 
29377560       862048     29377560_862048 29377560      1051844    29377560_1051844    0.0818004 
29377560       862102     29377560_862102 29377560       902832     29377560_902832    0.0702341 
29377560       862102     29377560_862102 29377560       993441     29377560_993441    0.0623881 
29377560       862102     29377560_862102 29377560       993744     29377560_993744    0.0829424 
29377560       862102     29377560_862102 29377560       993851     29377560_993851    0.0912087 
29377560       862102     29377560_862102 29377560      1051844    29377560_1051844     0.077608 
29377560       902832     29377560_902832 29377560       993441     29377560_993441     0.228487 
29377560       902832     29377560_902832 29377560       993744     29377560_993744      0.32783 
29377560       902832     29377560_902832 29377560       993851     29377560_993851     0.407486 
29377560       902832     29377560_902832 29377560      1051844    29377560_1051844     0.254445 
29377560       993441     29377560_993441 29377560       993744     29377560_993744     0.656204 
29377560       993441     29377560_993441 29377560       993851     29377560_993851     0.720636 
29377560       993441     29377560_993441 29377560      1051844    29377560_1051844     0.703759 
29377560       993744     29377560_993744 29377560       993851     29377560_993851     0.825755 
29377560       993744     29377560_993744 29377560      1051844    29377560_1051844     0.559533 
29377560       993851     29377560_993851 29377560      1051844    29377560_1051844     0.715908 
29377563       628406     29377563_628406 29377563      1207438    29377563_1207438    0.0686516 
29377564      1186742    29377564_1186742 29377564      1186823    29377564_1186823      0.89706 
29377564      1186742    29377564_1186742 29377564      1798332    29377564_1798332      0.65632 
29377564      1186823    29377564_1186823 29377564      1798332    29377564_1798332      0.66313 
29377567        86091      29377567_86091 29377567       105462     29377567_105462    0.0821167 
29377567        86091      29377567_86091 29377567       164087     29377567_164087     0.114554 
29377567        86091      29377567_86091 29377567       164191     29377567_164191     0.750326 
29377567        86091      29377567_86091 29377567       279388     29377567_279388     0.435346 
29377567        86091      29377567_86091 29377567       621560     29377567_621560   0.00563801 
29377567        86091      29377567_86091 29377567       621572     29377567_621572    0.0028384 
29377567        86091      29377567_86091 29377567       621657     29377567_621657   5.1367e-06 
29377567        86091      29377567_86091 29377567       736670     29377567_736670    0.0346105 
29377567        86091      29377567_86091 29377567       854327     29377567_854327     0.026063 
29377567        86091      29377567_86091 29377567       868613     29377567_868613    0.0174886 
29377567        86091      29377567_86091 29377567       868614     29377567_868614  0.000967623 
29377567        86091      29377567_86091 29377567       875753     29377567_875753   0.00904467 
29377567        86091      29377567_86091 29377567      1020829    29377567_1020829    0.0103161 
29377567       105462     29377567_105462 29377567       164087     29377567_164087     0.073342 
29377567       105462     29377567_105462 29377567       164191     29377567_164191    0.0718118 
29377567       105462     29377567_105462 29377567       279388     29377567_279388    0.0733836 
29377567       105462     29377567_105462 29377567       621560     29377567_621560   0.00683766 
29377567       105462     29377567_105462 29377567       621572     29377567_621572   0.00449178 
29377567       105462     29377567_105462 29377567       621657     29377567_621657   0.00349173 
29377567       105462     29377567_105462 29377567       736670     29377567_736670   0.00323066 
29377567       105462     29377567_105462 29377567       854327     29377567_854327    0.0714483 
29377567       105462     29377567_105462 29377567       868613     29377567_868613     0.101517 
29377567       105462     29377567_105462 29377567       868614     29377567_868614   0.00301338 
29377567       105462     29377567_105462 29377567       875753     29377567_875753    0.0596768 
29377567       105462     29377567_105462 29377567      1020829    29377567_1020829    0.0853003 
29377567       164087     29377567_164087 29377567       164191     29377567_164191     0.130287 
29377567       164087     29377567_164087 29377567       279388     29377567_279388    0.0698473 
29377567       164087     29377567_164087 29377567       621560     29377567_621560     0.105223 
29377567       164087     29377567_164087 29377567       621572     29377567_621572    0.0867037 
29377567       164087     29377567_164087 29377567       621657     29377567_621657    0.0724249 
29377567       164087     29377567_164087 29377567       736670     29377567_736670    0.0970745 
29377567       164087     29377567_164087 29377567       854327     29377567_854327   0.00307122 
29377567       164087     29377567_164087 29377567       868613     29377567_868613    0.0010404 
29377567       164087     29377567_164087 29377567       868614     29377567_868614    0.0175888 
29377567       164087     29377567_164087 29377567       875753     29377567_875753   0.00289424 
29377567       164087     29377567_164087 29377567      1020829    29377567_1020829    0.0021148 
29377567       164191     29377567_164191 29377567       279388     29377567_279388     0.276914 
29377567       164191     29377567_164191 29377567       621560     29377567_621560   0.00234316 
29377567       164191     29377567_164191 29377567       621572     29377567_621572   0.00522402 
29377567       164191     29377567_164191 29377567       621657     29377567_621657    0.0147985 
29377567       164191     29377567_164191 29377567       736670     29377567_736670    0.0185822 
29377567       164191     29377567_164191 29377567       854327     29377567_854327   0.00783229 
29377567       164191     29377567_164191 29377567       868613     29377567_868613   0.00387393 
29377567       164191     29377567_164191 29377567       868614     29377567_868614  2.11981e-05 
29377567       164191     29377567_164191 29377567       875753     29377567_875753  4.85269e-06 
29377567       164191     29377567_164191 29377567      1020829    29377567_1020829   0.00315381 
29377567       279388     29377567_279388 29377567       621560     29377567_621560   0.00473127 
29377567       279388     29377567_279388 29377567       621572     29377567_621572    0.0060319 
29377567       279388     29377567_279388 29377567       621657     29377567_621657   0.00262251 
29377567       279388     29377567_279388 29377567       736670     29377567_736670    0.0264393 
29377567       279388     29377567_279388 29377567       854327     29377567_854327    0.0638243 
29377567       279388     29377567_279388 29377567       868613     29377567_868613    0.0463583 
29377567       279388     29377567_279388 29377567       868614     29377567_868614   0.00456882 
29377567       279388     29377567_279388 29377567       875753     29377567_875753    0.0823807 
29377567       279388     29377567_279388 29377567      1020829    29377567_1020829    0.0630202 
29377567       621560     29377567_621560 29377567       621572     29377567_621572     0.946739 
29377567       621560     29377567_621560 29377567       621657     29377567_621657     0.754821 
29377567       621560     29377567_621560 29377567       736670     29377567_736670     0.146481 
29377567       621560     29377567_621560 29377567       854327     29377567_854327    0.0230727 
29377567       621560     29377567_621560 29377567       868613     29377567_868613    0.0329848 
29377567       621560     29377567_621560 29377567       868614     29377567_868614    0.0166945 
29377567       621560     29377567_621560 29377567       875753     29377567_875753   0.00797271 
29377567       621560     29377567_621560 29377567      1020829    29377567_1020829   0.00560915 
29377567       621572     29377567_621572 29377567       621657     29377567_621657     0.804923 
29377567       621572     29377567_621572 29377567       736670     29377567_736670     0.112874 
29377567       621572     29377567_621572 29377567       854327     29377567_854327    0.0317071 
29377567       621572     29377567_621572 29377567       868613     29377567_868613    0.0437922 
29377567       621572     29377567_621572 29377567       868614     29377567_868614    0.0146557 
29377567       621572     29377567_621572 29377567       875753     29377567_875753   0.00975756 
29377567       621572     29377567_621572 29377567      1020829    29377567_1020829     0.011138 
29377567       621657     29377567_621657 29377567       736670     29377567_736670    0.0556271 
29377567       621657     29377567_621657 29377567       854327     29377567_854327    0.0269095 
29377567       621657     29377567_621657 29377567       868613     29377567_868613    0.0469128 
29377567       621657     29377567_621657 29377567       868614     29377567_868614    0.0131096 
29377567       621657     29377567_621657 29377567       875753     29377567_875753    0.0183483 
29377567       621657     29377567_621657 29377567      1020829    29377567_1020829   0.00413636 
29377567       736670     29377567_736670 29377567       854327     29377567_854327  0.000530022 
29377567       736670     29377567_736670 29377567       868613     29377567_868613  0.000179549 
29377567       736670     29377567_736670 29377567       868614     29377567_868614   0.00624871 
29377567       736670     29377567_736670 29377567       875753     29377567_875753   0.00248557 
29377567       736670     29377567_736670 29377567      1020829    29377567_1020829  0.000409165 
29377567       854327     29377567_854327 29377567       868613     29377567_868613     0.635915 
29377567       854327     29377567_854327 29377567       868614     29377567_868614    0.0195902 
29377567       854327     29377567_854327 29377567       875753     29377567_875753     0.601716 
29377567       854327     29377567_854327 29377567      1020829    29377567_1020829     0.532287 
29377567       868613     29377567_868613 29377567       868614     29377567_868614    0.0396543 
29377567       868613     29377567_868613 29377567       875753     29377567_875753     0.590917 
29377567       868613     29377567_868613 29377567      1020829    29377567_1020829     0.499878 
29377567       868614     29377567_868614 29377567       875753     29377567_875753   0.00679841 
29377567       868614     29377567_868614 29377567      1020829    29377567_1020829    0.0199361 
29377567       875753     29377567_875753 29377567      1020829    29377567_1020829     0.606952 
29377568         9751       29377568_9751 29377568         9755       29377568_9755     0.952643 
29377568         9751       29377568_9751 29377568         9756       29377568_9756     0.968187 
29377568         9751       29377568_9751 29377568       353507     29377568_353507     0.136857 
29377568         9751       29377568_9751 29377568       353693     29377568_353693     0.101291 
29377568         9751       29377568_9751 29377568      1598614    29377568_1598614    0.0506686 
29377568         9755       29377568_9755 29377568         9756       29377568_9756     0.983955 
29377568         9755       29377568_9755 29377568       353507     29377568_353507     0.144054 
29377568         9755       29377568_9755 29377568       353693     29377568_353693    0.0954929 
29377568         9755       29377568_9755 29377568      1598614    29377568_1598614    0.0588282 
29377568         9756       29377568_9756 29377568       353507     29377568_353507     0.144054 
29377568         9756       29377568_9756 29377568       353693     29377568_353693     0.106107 
29377568         9756       29377568_9756 29377568      1598614    29377568_1598614    0.0554308 
29377568       353507     29377568_353507 29377568       353693     29377568_353693     0.524439 
29377568       353507     29377568_353507 29377568      1598614    29377568_1598614    0.0545683 
29377568       353693     29377568_353693 29377568      1598614    29377568_1598614    0.0813093 
29377572        51655      29377572_51655 29377572      1357732    29377572_1357732      0.56177 
29377572        51655      29377572_51655 29377572      1436857    29377572_1436857     0.386067 
29377572      1357732    29377572_1357732 29377572      1436857    29377572_1436857     0.496201 
29377573       282269     29377573_282269 29377573       293415     29377573_293415      0.66829 
29377573       282269     29377573_282269 29377573       801241     29377573_801241    0.0614132 
29377573       282269     29377573_282269 29377573      6289131    29377573_6289131   0.00175769 
29377573       293415     29377573_293415 29377573       801241     29377573_801241    0.0944345 
29377573       293415     29377573_293415 29377573      6289131    29377573_6289131      0.01113 
29377573       801241     29377573_801241 29377573      6289131    29377573_6289131  0.000996509 
29377578      2205427    29377578_2205427 29377578      2209294    29377578_2209294     0.763687 
29377578      2205427    29377578_2205427 29377578      2209297    29377578_2209297     0.747259 
29377578      2205427    29377578_2205427 29377578      2239841    29377578_2239841     0.677211 
29377578      2205427    29377578_2205427 29377578      2239859    29377578_2239859     0.660867 
29377578      2209294    29377578_2209294 29377578      2209297    29377578_2209297     0.986445 
29377578      2209294    29377578_2209294 29377578      2239841    29377578_2239841      0.59181 
29377578      2209294    29377578_2209294 29377578      2239859    29377578_2239859     0.599706 
29377578      2209297    29377578_2209297 29377578      2239841    29377578_2239841     0.599944 
29377578      2209297    29377578_2209297 29377578      2239859    29377578_2239859     0.607744 
29377578      2239841    29377578_2239841 29377578      2239859    29377578_2239859      0.93165 
29377579       599516     29377579_599516 29377579       599591     29377579_599591     0.839073 
29377580       808249     29377580_808249 29377580      1061615    29377580_1061615     0.339887 
29377580       808249     29377580_808249 29377580      1574370    29377580_1574370    0.0326577 
29377580      1061615    29377580_1061615 29377580      1574370    29377580_1574370    0.0866812 
29377583      1285669    29377583_1285669 29377583      1303119    29377583_1303119     0.671815 
29377583      1285669    29377583_1285669 29377583      1303181    29377583_1303181     0.579624 
29377583      1285669    29377583_1285669 29377583      1303192    29377583_1303192     0.557918 
29377583      1285669    29377583_1285669 29377583      1303193    29377583_1303193      0.56656 
29377583      1285669    29377583_1285669 29377583      1352121    29377583_1352121    0.0871408 
29377583      1285669    29377583_1285669 29377583      1352122    29377583_1352122     0.702708 
29377583      1285669    29377583_1285669 29377583      1352172    29377583_1352172   0.00492705 
29377583      1285669    29377583_1285669 29377583      2096336    29377583_2096336     0.411674 
29377583      1285669    29377583_1285669 29377583      2096364    29377583_2096364      0.42831 
29377583      1285669    29377583_1285669 29377583      2096366    29377583_2096366     0.415331 
29377583      1285669    29377583_1285669 29377583      2096489    29377583_2096489     0.375563 
29377583      1285669    29377583_1285669 29377583      3086074    29377583_3086074    0.0106514 
29377583      1285669    29377583_1285669 29377583      3116802    29377583_3116802   0.00920032 
29377583      1285669    29377583_1285669 29377583      3118210    29377583_3118210    0.0017715 
29377583      1285669    29377583_1285669 29377583      3118995    29377583_3118995   0.00219386 
29377583      1285669    29377583_1285669 29377583      3119059    29377583_3119059   0.00846748 
29377583      1285669    29377583_1285669 29377583      3119098    29377583_3119098   0.00628118 
29377583      1303119    29377583_1303119 29377583      1303181    29377583_1303181     0.865409 
29377583      1303119    29377583_1303119 29377583      1303192    29377583_1303192     0.844675 
29377583      1303119    29377583_1303119 29377583      1303193    29377583_1303193     0.866944 
29377583      1303119    29377583_1303119 29377583      1352121    29377583_1352121      0.10738 
29377583      1303119    29377583_1303119 29377583      1352122    29377583_1352122     0.731606 
29377583      1303119    29377583_1303119 29377583      1352172    29377583_1352172   0.00246196 
29377583      1303119    29377583_1303119 29377583      2096336    29377583_2096336     0.517146 
29377583      1303119    29377583_1303119 29377583      2096364    29377583_2096364     0.537133 
29377583      1303119    29377583_1303119 29377583      2096366    29377583_2096366     0.516725 
29377583      1303119    29377583_1303119 29377583      2096489    29377583_2096489     0.482665 
29377583      1303119    29377583_1303119 29377583      3086074    29377583_3086074   0.00790993 
29377583      1303119    29377583_1303119 29377583      3116802    29377583_3116802   0.00218406 
29377583      1303119    29377583_1303119 29377583      3118210    29377583_3118210   0.00495118 
29377583      1303119    29377583_1303119 29377583      3118995    29377583_3118995  0.000520475 
29377583      1303119    29377583_1303119 29377583      3119059    29377583_3119059   0.00080685 
29377583      1303119    29377583_1303119 29377583      3119098    29377583_3119098   0.00207941 
29377583      1303181    29377583_1303181 29377583      1303192    29377583_1303192     0.882714 
29377583      1303181    29377583_1303181 29377583      1303193    29377583_1303193     0.857721 
29377583      1303181    29377583_1303181 29377583      1352121    29377583_1352121    0.0860187 
29377583      1303181    29377583_1303181 29377583      1352122    29377583_1352122     0.646461 
29377583      1303181    29377583_1303181 29377583      1352172    29377583_1352172   0.00482992 
29377583      1303181    29377583_1303181 29377583      2096336    29377583_2096336     0.500312 
29377583      1303181    29377583_1303181 29377583      2096364    29377583_2096364     0.519648 
29377583      1303181    29377583_1303181 29377583      2096366    29377583_2096366     0.501486 
29377583      1303181    29377583_1303181 29377583      2096489    29377583_2096489      0.46377 
29377583      1303181    29377583_1303181 29377583      3086074    29377583_3086074   0.00379138 
29377583      1303181    29377583_1303181 29377583      3116802    29377583_3116802  0.000411531 
29377583      1303181    29377583_1303181 29377583      3118210    29377583_3118210   0.00955759 
29377583      1303181    29377583_1303181 29377583      3118995    29377583_3118995   0.00242073 
29377583      1303181    29377583_1303181 29377583      3119059    29377583_3119059  6.56883e-06 
29377583      1303181    29377583_1303181 29377583      3119098    29377583_3119098  0.000445108 
29377583      1303192    29377583_1303192 29377583      1303193    29377583_1303193     0.976172 
29377583      1303192    29377583_1303192 29377583      1352121    29377583_1352121    0.0810615 
29377583      1303192    29377583_1303192 29377583      1352122    29377583_1352122     0.587951 
29377583      1303192    29377583_1303192 29377583      1352172    29377583_1352172   0.00420753 
29377583      1303192    29377583_1303192 29377583      2096336    29377583_2096336     0.431385 
29377583      1303192    29377583_1303192 29377583      2096364    29377583_2096364     0.448058 
29377583      1303192    29377583_1303192 29377583      2096366    29377583_2096366     0.433983 
29377583      1303192    29377583_1303192 29377583      2096489    29377583_2096489     0.424274 
29377583      1303192    29377583_1303192 29377583      3086074    29377583_3086074   0.00668193 
29377583      1303192    29377583_1303192 29377583      3116802    29377583_3116802  0.000184293 
29377583      1303192    29377583_1303192 29377583      3118210    29377583_3118210   0.00562449 
29377583      1303192    29377583_1303192 29377583      3118995    29377583_3118995  0.000796243 
29377583      1303192    29377583_1303192 29377583      3119059    29377583_3119059  0.000768741 
29377583      1303192    29377583_1303192 29377583      3119098    29377583_3119098   0.00220282 
29377583      1303193    29377583_1303193 29377583      1352121    29377583_1352121    0.0928142 
29377583      1303193    29377583_1303193 29377583      1352122    29377583_1352122     0.598126 
29377583      1303193    29377583_1303193 29377583      1352172    29377583_1352172   0.00381452 
29377583      1303193    29377583_1303193 29377583      2096336    29377583_2096336     0.442734 
29377583      1303193    29377583_1303193 29377583      2096364    29377583_2096364     0.459846 
29377583      1303193    29377583_1303193 29377583      2096366    29377583_2096366     0.445964 
29377583      1303193    29377583_1303193 29377583      2096489    29377583_2096489     0.434715 
29377583      1303193    29377583_1303193 29377583      3086074    29377583_3086074   0.00590023 
29377583      1303193    29377583_1303193 29377583      3116802    29377583_3116802  4.88421e-05 
29377583      1303193    29377583_1303193 29377583      3118210    29377583_3118210   0.00706654 
29377583      1303193    29377583_1303193 29377583      3118995    29377583_3118995   0.00128152 
29377583      1303193    29377583_1303193 29377583      3119059    29377583_3119059  0.000474298 
29377583      1303193    29377583_1303193 29377583      3119098    29377583_3119098   0.00175071 
29377583      1352121    29377583_1352121 29377583      1352122    29377583_1352122     0.101206 
29377583      1352121    29377583_1352121 29377583      1352172    29377583_1352172    0.0140195 
29377583      1352121    29377583_1352121 29377583      2096336    29377583_2096336     0.136908 
29377583      1352121    29377583_1352121 29377583      2096364    29377583_2096364     0.142199 
29377583      1352121    29377583_1352121 29377583      2096366    29377583_2096366     0.125193 
29377583      1352121    29377583_1352121 29377583      2096489    29377583_2096489     0.108343 
29377583      1352121    29377583_1352121 29377583      3086074    29377583_3086074    0.0160605 
29377583      1352121    29377583_1352121 29377583      3116802    29377583_3116802    0.0439433 
29377583      1352121    29377583_1352121 29377583      3118210    29377583_3118210    0.0377835 
29377583      1352121    29377583_1352121 29377583      3118995    29377583_3118995    0.0158576 
29377583      1352121    29377583_1352121 29377583      3119059    29377583_3119059    0.0247318 
29377583      1352121    29377583_1352121 29377583      3119098    29377583_3119098    0.0205568 
29377583      1352122    29377583_1352122 29377583      1352172    29377583_1352172   0.00728558 
29377583      1352122    29377583_1352122 29377583      2096336    29377583_2096336     0.518126 
29377583      1352122    29377583_1352122 29377583      2096364    29377583_2096364     0.538151 
29377583      1352122    29377583_1352122 29377583      2096366    29377583_2096366     0.518796 
29377583      1352122    29377583_1352122 29377583      2096489    29377583_2096489     0.511737 
29377583      1352122    29377583_1352122 29377583      3086074    29377583_3086074   0.00955194 
29377583      1352122    29377583_1352122 29377583      3116802    29377583_3116802   0.00118398 
29377583      1352122    29377583_1352122 29377583      3118210    29377583_3118210  0.000656125 
29377583      1352122    29377583_1352122 29377583      3118995    29377583_3118995  0.000164394 
29377583      1352122    29377583_1352122 29377583      3119059    29377583_3119059   0.00231552 
29377583      1352122    29377583_1352122 29377583      3119098    29377583_3119098    0.0044535 
29377583      1352172    29377583_1352172 29377583      2096336    29377583_2096336     0.194774 
29377583      1352172    29377583_1352172 29377583      2096364    29377583_2096364     0.172406 
29377583      1352172    29377583_1352172 29377583      2096366    29377583_2096366     0.156631 
29377583      1352172    29377583_1352172 29377583      2096489    29377583_2096489      0.19943 
29377583      1352172    29377583_1352172 29377583      3086074    29377583_3086074    0.0137675 
29377583      1352172    29377583_1352172 29377583      3116802    29377583_3116802    0.0119854 
29377583      1352172    29377583_1352172 29377583      3118210    29377583_3118210    0.0104341 
29377583      1352172    29377583_1352172 29377583      3118995    29377583_3118995    0.0106233 
29377583      1352172    29377583_1352172 29377583      3119059    29377583_3119059   0.00946743 
29377583      1352172    29377583_1352172 29377583      3119098    29377583_3119098   0.00820756 
29377583      2096336    29377583_2096336 29377583      2096364    29377583_2096364     0.962789 
29377583      2096336    29377583_2096336 29377583      2096366    29377583_2096366     0.946415 
29377583      2096336    29377583_2096336 29377583      2096489    29377583_2096489     0.789759 
29377583      2096336    29377583_2096336 29377583      3086074    29377583_3086074    0.0248246 
29377583      2096336    29377583_2096336 29377583      3116802    29377583_3116802   0.00255349 
29377583      2096336    29377583_2096336 29377583      3118210    29377583_3118210  0.000102015 
29377583      2096336    29377583_2096336 29377583      3118995    29377583_3118995   0.00265258 
29377583      2096336    29377583_2096336 29377583      3119059    29377583_3119059   0.00520427 
29377583      2096336    29377583_2096336 29377583      3119098    29377583_3119098    0.0132244 
29377583      2096364    29377583_2096364 29377583      2096366    29377583_2096366     0.946416 
29377583      2096364    29377583_2096364 29377583      2096489    29377583_2096489      0.78629 
29377583      2096364    29377583_2096364 29377583      3086074    29377583_3086074    0.0257934 
29377583      2096364    29377583_2096364 29377583      3116802    29377583_3116802   0.00265218 
29377583      2096364    29377583_2096364 29377583      3118210    29377583_3118210  0.000105958 
29377583      2096364    29377583_2096364 29377583      3118995    29377583_3118995    0.0027561 
29377583      2096364    29377583_2096364 29377583      3119059    29377583_3119059   0.00540541 
29377583      2096364    29377583_2096364 29377583      3119098    29377583_3119098    0.0137355 
29377583      2096366    29377583_2096366 29377583      2096489    29377583_2096489     0.746233 
29377583      2096366    29377583_2096366 29377583      3086074    29377583_3086074    0.0258924 
29377583      2096366    29377583_2096366 29377583      3116802    29377583_3116802   0.00308171 
29377583      2096366    29377583_2096366 29377583      3118210    29377583_3118210  1.72404e-05 
29377583      2096366    29377583_2096366 29377583      3118995    29377583_3118995   0.00316549 
29377583      2096366    29377583_2096366 29377583      3119059    29377583_3119059   0.00584988 
29377583      2096366    29377583_2096366 29377583      3119098    29377583_3119098    0.0140173 
29377583      2096489    29377583_2096489 29377583      3086074    29377583_3086074    0.0217986 
29377583      2096489    29377583_2096489 29377583      3116802    29377583_3116802   0.00350962 
29377583      2096489    29377583_2096489 29377583      3118210    29377583_3118210  1.93954e-06 
29377583      2096489    29377583_2096489 29377583      3118995    29377583_3118995   0.00182544 
29377583      2096489    29377583_2096489 29377583      3119059    29377583_3119059   0.00368063 
29377583      2096489    29377583_2096489 29377583      3119098    29377583_3119098    0.0101827 
29377583      3086074    29377583_3086074 29377583      3116802    29377583_3116802     0.316143 
29377583      3086074    29377583_3086074 29377583      3118210    29377583_3118210     0.371927 
29377583      3086074    29377583_3086074 29377583      3118995    29377583_3118995     0.381062 
29377583      3086074    29377583_3086074 29377583      3119059    29377583_3119059     0.354554 
29377583      3086074    29377583_3086074 29377583      3119098    29377583_3119098       0.4208 
29377583      3116802    29377583_3116802 29377583      3118210    29377583_3118210     0.431081 
29377583      3116802    29377583_3116802 29377583      3118995    29377583_3118995     0.478392 
29377583      3116802    29377583_3116802 29377583      3119059    29377583_3119059     0.511108 
29377583      3116802    29377583_3116802 29377583      3119098    29377583_3119098     0.486631 
29377583      3118210    29377583_3118210 29377583      3118995    29377583_3118995     0.463848 
29377583      3118210    29377583_3118210 29377583      3119059    29377583_3119059     0.478754 
29377583      3118210    29377583_3118210 29377583      3119098    29377583_3119098     0.398709 
29377583      3118995    29377583_3118995 29377583      3119059    29377583_3119059     0.847789 
29377583      3118995    29377583_3118995 29377583      3119098    29377583_3119098     0.753478 
29377583      3119059    29377583_3119059 29377583      3119098    29377583_3119098     0.802487 
29377584       596250     29377584_596250 29377584       596289     29377584_596289     0.167237 
29377584       596250     29377584_596250 29377584       596370     29377584_596370     0.716111 
29377584       596250     29377584_596250 29377584       628176     29377584_628176     0.198497 
29377584       596250     29377584_596250 29377584       628236     29377584_628236     0.126449 
29377584       596250     29377584_596250 29377584      2308001    29377584_2308001    0.0446265 
29377584       596250     29377584_596250 29377584      2862115    29377584_2862115    0.0114212 
29377584       596250     29377584_596250 29377584      2862136    29377584_2862136    0.0226073 
29377584       596250     29377584_596250 29377584      2862203    29377584_2862203    0.0148572 
29377584       596250     29377584_596250 29377584      2862337    29377584_2862337   0.00493642 
29377584       596250     29377584_596250 29377584      3181803    29377584_3181803    0.0355569 
29377584       596250     29377584_596250 29377584      3181860    29377584_3181860    0.0198252 
29377584       596250     29377584_596250 29377584      3212565    29377584_3212565    0.0115028 
29377584       596250     29377584_596250 29377584      3213554    29377584_3213554     0.019753 
29377584       596289     29377584_596289 29377584       596370     29377584_596370     0.118064 
29377584       596289     29377584_596289 29377584       628176     29377584_628176    0.0183616 
29377584       596289     29377584_596289 29377584       628236     29377584_628236     0.708959 
29377584       596289     29377584_596289 29377584      2308001    29377584_2308001    0.0495377 
29377584       596289     29377584_596289 29377584      2862115    29377584_2862115    0.0622044 
29377584       596289     29377584_596289 29377584      2862136    29377584_2862136    0.0609917 
29377584       596289     29377584_596289 29377584      2862203    29377584_2862203    0.0595419 
29377584       596289     29377584_596289 29377584      2862337    29377584_2862337    0.0373971 
29377584       596289     29377584_596289 29377584      3181803    29377584_3181803    0.0783622 
29377584       596289     29377584_596289 29377584      3181860    29377584_3181860    0.0580736 
29377584       596289     29377584_596289 29377584      3212565    29377584_3212565    0.0764728 
29377584       596289     29377584_596289 29377584      3213554    29377584_3213554    0.0809609 
29377584       596370     29377584_596370 29377584       628176     29377584_628176     0.144554 
29377584       596370     29377584_596370 29377584       628236     29377584_628236     0.109672 
29377584       596370     29377584_596370 29377584      2308001    29377584_2308001      0.02356 
29377584       596370     29377584_596370 29377584      2862115    29377584_2862115   0.00108554 
29377584       596370     29377584_596370 29377584      2862136    29377584_2862136   0.00594495 
29377584       596370     29377584_596370 29377584      2862203    29377584_2862203   0.00247255 
29377584       596370     29377584_596370 29377584      2862337    29377584_2862337            0 
29377584       596370     29377584_596370 29377584      3181803    29377584_3181803     0.013774 
29377584       596370     29377584_596370 29377584      3181860    29377584_3181860    0.0051837 
29377584       596370     29377584_596370 29377584      3212565    29377584_3212565  0.000641051 
29377584       596370     29377584_596370 29377584      3213554    29377584_3213554   0.00231323 
29377584       628176     29377584_628176 29377584       628236     29377584_628236    0.0460598 
29377584       628176     29377584_628176 29377584      2308001    29377584_2308001    0.0177659 
29377584       628176     29377584_628176 29377584      2862115    29377584_2862115    0.0223299 
29377584       628176     29377584_628176 29377584      2862136    29377584_2862136    0.0101626 
29377584       628176     29377584_628176 29377584      2862203    29377584_2862203   0.00432678 
29377584       628176     29377584_628176 29377584      2862337    29377584_2862337   0.00837332 
29377584       628176     29377584_628176 29377584      3181803    29377584_3181803    0.0329007 
29377584       628176     29377584_628176 29377584      3181860    29377584_3181860    0.0386942 
29377584       628176     29377584_628176 29377584      3212565    29377584_3212565   0.00343275 
29377584       628176     29377584_628176 29377584      3213554    29377584_3213554    0.0258224 
29377584       628236     29377584_628236 29377584      2308001    29377584_2308001    0.0538776 
29377584       628236     29377584_628236 29377584      2862115    29377584_2862115    0.0346063 
29377584       628236     29377584_628236 29377584      2862136    29377584_2862136    0.0344137 
29377584       628236     29377584_628236 29377584      2862203    29377584_2862203    0.0149238 
29377584       628236     29377584_628236 29377584      2862337    29377584_2862337    0.0200787 
29377584       628236     29377584_628236 29377584      3181803    29377584_3181803    0.0475536 
29377584       628236     29377584_628236 29377584      3181860    29377584_3181860    0.0483259 
29377584       628236     29377584_628236 29377584      3212565    29377584_3212565    0.0475417 
29377584       628236     29377584_628236 29377584      3213554    29377584_3213554    0.0575188 
29377584      2308001    29377584_2308001 29377584      2862115    29377584_2862115    0.0139344 
29377584      2308001    29377584_2308001 29377584      2862136    29377584_2862136    0.0226585 
29377584      2308001    29377584_2308001 29377584      2862203    29377584_2862203    0.0189517 
29377584      2308001    29377584_2308001 29377584      2862337    29377584_2862337    0.0210141 
29377584      2308001    29377584_2308001 29377584      3181803    29377584_3181803    0.0326042 
29377584      2308001    29377584_2308001 29377584      3181860    29377584_3181860    0.0410314 
29377584      2308001    29377584_2308001 29377584      3212565    29377584_3212565    0.0251295 
29377584      2308001    29377584_2308001 29377584      3213554    29377584_3213554    0.0239496 
29377584      2862115    29377584_2862115 29377584      2862136    29377584_2862136     0.876951 
29377584      2862115    29377584_2862115 29377584      2862203    29377584_2862203     0.790903 
29377584      2862115    29377584_2862115 29377584      2862337    29377584_2862337     0.628856 
29377584      2862115    29377584_2862115 29377584      3181803    29377584_3181803     0.747308 
29377584      2862115    29377584_2862115 29377584      3181860    29377584_3181860      0.56312 
29377584      2862115    29377584_2862115 29377584      3212565    29377584_3212565     0.608484 
29377584      2862115    29377584_2862115 29377584      3213554    29377584_3213554     0.817707 
29377584      2862136    29377584_2862136 29377584      2862203    29377584_2862203     0.843257 
29377584      2862136    29377584_2862136 29377584      2862337    29377584_2862337     0.675881 
29377584      2862136    29377584_2862136 29377584      3181803    29377584_3181803     0.655263 
29377584      2862136    29377584_2862136 29377584      3181860    29377584_3181860     0.484175 
29377584      2862136    29377584_2862136 29377584      3212565    29377584_3212565     0.617607 
29377584      2862136    29377584_2862136 29377584      3213554    29377584_3213554      0.72772 
29377584      2862203    29377584_2862203 29377584      2862337    29377584_2862337     0.627755 
29377584      2862203    29377584_2862203 29377584      3181803    29377584_3181803     0.571051 
29377584      2862203    29377584_2862203 29377584      3181860    29377584_3181860     0.451365 
29377584      2862203    29377584_2862203 29377584      3212565    29377584_3212565     0.528057 
29377584      2862203    29377584_2862203 29377584      3213554    29377584_3213554     0.566662 
29377584      2862337    29377584_2862337 29377584      3181803    29377584_3181803     0.539739 
29377584      2862337    29377584_2862337 29377584      3181860    29377584_3181860     0.539086 
29377584      2862337    29377584_2862337 29377584      3212565    29377584_3212565     0.641369 
29377584      2862337    29377584_2862337 29377584      3213554    29377584_3213554      0.68299 
29377584      3181803    29377584_3181803 29377584      3181860    29377584_3181860     0.835151 
29377584      3181803    29377584_3181803 29377584      3212565    29377584_3212565     0.648131 
29377584      3181803    29377584_3181803 29377584      3213554    29377584_3213554      0.83492 
29377584      3181860    29377584_3181860 29377584      3212565    29377584_3212565     0.570526 
29377584      3181860    29377584_3181860 29377584      3213554    29377584_3213554     0.694188 
29377584      3212565    29377584_3212565 29377584      3213554    29377584_3213554     0.808223 
29377587      1165908    29377587_1165908 29377587      1403337    29377587_1403337    0.0668107 
29377587      1165908    29377587_1165908 29377587      2652153    29377587_2652153     0.275925 
29377587      1165908    29377587_1165908 29377587      3188623    29377587_3188623    0.0282957 
29377587      1165908    29377587_1165908 29377587      3206760    29377587_3206760   0.00327664 
29377587      1165908    29377587_1165908 29377587      3730085    29377587_3730085    0.0023338 
29377587      1165908    29377587_1165908 29377587      3730165    29377587_3730165    0.0199744 
29377587      1165908    29377587_1165908 29377587      4040806    29377587_4040806    0.0191638 
29377587      1165908    29377587_1165908 29377587      4042980    29377587_4042980    0.0420023 
29377587      1165908    29377587_1165908 29377587      4043541    29377587_4043541    0.0403247 
29377587      1165908    29377587_1165908 29377587      4043597    29377587_4043597    0.0435574 
29377587      1165908    29377587_1165908 29377587      4906130    29377587_4906130    0.0049373 
29377587      1165908    29377587_1165908 29377587      4906730    29377587_4906730  0.000897054 
29377587      1403337    29377587_1403337 29377587      2652153    29377587_2652153     0.202712 
29377587      1403337    29377587_1403337 29377587      3188623    29377587_3188623    0.0767136 
29377587      1403337    29377587_1403337 29377587      3206760    29377587_3206760    0.0656822 
29377587      1403337    29377587_1403337 29377587      3730085    29377587_3730085    0.0593454 
29377587      1403337    29377587_1403337 29377587      3730165    29377587_3730165    0.0590538 
29377587      1403337    29377587_1403337 29377587      4040806    29377587_4040806   0.00299535 
29377587      1403337    29377587_1403337 29377587      4042980    29377587_4042980   0.00698413 
29377587      1403337    29377587_1403337 29377587      4043541    29377587_4043541  0.000158818 
29377587      1403337    29377587_1403337 29377587      4043597    29377587_4043597   0.00543797 
29377587      1403337    29377587_1403337 29377587      4906130    29377587_4906130    0.0132266 
29377587      1403337    29377587_1403337 29377587      4906730    29377587_4906730    0.0282575 
29377587      2652153    29377587_2652153 29377587      3188623    29377587_3188623     0.183237 
29377587      2652153    29377587_2652153 29377587      3206760    29377587_3206760     0.222938 
29377587      2652153    29377587_2652153 29377587      3730085    29377587_3730085     0.196192 
29377587      2652153    29377587_2652153 29377587      3730165    29377587_3730165      0.20139 
29377587      2652153    29377587_2652153 29377587      4040806    29377587_4040806   0.00343232 
29377587      2652153    29377587_2652153 29377587      4042980    29377587_4042980   0.00226275 
29377587      2652153    29377587_2652153 29377587      4043541    29377587_4043541   0.00917406 
29377587      2652153    29377587_2652153 29377587      4043597    29377587_4043597    0.0142817 
29377587      2652153    29377587_2652153 29377587      4906130    29377587_4906130    0.0039761 
29377587      2652153    29377587_2652153 29377587      4906730    29377587_4906730    0.0277248 
29377587      3188623    29377587_3188623 29377587      3206760    29377587_3206760    0.0187058 
29377587      3188623    29377587_3188623 29377587      3730085    29377587_3730085    0.0111096 
29377587      3188623    29377587_3188623 29377587      3730165    29377587_3730165    0.0230911 
29377587      3188623    29377587_3188623 29377587      4040806    29377587_4040806   0.00623747 
29377587      3188623    29377587_3188623 29377587      4042980    29377587_4042980  0.000151536 
29377587      3188623    29377587_3188623 29377587      4043541    29377587_4043541   0.00667285 
29377587      3188623    29377587_3188623 29377587      4043597    29377587_4043597   0.00632407 
29377587      3188623    29377587_3188623 29377587      4906130    29377587_4906130   0.00785124 
29377587      3188623    29377587_3188623 29377587      4906730    29377587_4906730    0.0034155 
29377587      3206760    29377587_3206760 29377587      3730085    29377587_3730085     0.519359 
29377587      3206760    29377587_3206760 29377587      3730165    29377587_3730165     0.802802 
29377587      3206760    29377587_3206760 29377587      4040806    29377587_4040806   0.00111685 
29377587      3206760    29377587_3206760 29377587      4042980    29377587_4042980    0.0126432 
29377587      3206760    29377587_3206760 29377587      4043541    29377587_4043541   4.2096e-06 
29377587      3206760    29377587_3206760 29377587      4043597    29377587_4043597   0.00176258 
29377587      3206760    29377587_3206760 29377587      4906130    29377587_4906130    0.0123406 
29377587      3206760    29377587_3206760 29377587      4906730    29377587_4906730   0.00317511 
29377587      3730085    29377587_3730085 29377587      3730165    29377587_3730165     0.731161 
29377587      3730085    29377587_3730085 29377587      4040806    29377587_4040806    0.0159837 
29377587      3730085    29377587_3730085 29377587      4042980    29377587_4042980  1.81007e-05 
29377587      3730085    29377587_3730085 29377587      4043541    29377587_4043541   0.00362536 
29377587      3730085    29377587_3730085 29377587      4043597    29377587_4043597    0.0159121 
29377587      3730085    29377587_3730085 29377587      4906130    29377587_4906130  0.000200395 
29377587      3730085    29377587_3730085 29377587      4906730    29377587_4906730    0.0153555 
29377587      3730165    29377587_3730165 29377587      4040806    29377587_4040806   0.00180093 
29377587      3730165    29377587_3730165 29377587      4042980    29377587_4042980    0.0181376 
29377587      3730165    29377587_3730165 29377587      4043541    29377587_4043541   6.5701e-05 
29377587      3730165    29377587_3730165 29377587      4043597    29377587_4043597  0.000429833 
29377587      3730165    29377587_3730165 29377587      4906130    29377587_4906130   0.00835869 
29377587      3730165    29377587_3730165 29377587      4906730    29377587_4906730     0.002253 
29377587      4040806    29377587_4040806 29377587      4042980    29377587_4042980      0.46906 
29377587      4040806    29377587_4040806 29377587      4043541    29377587_4043541     0.600587 
29377587      4040806    29377587_4040806 29377587      4043597    29377587_4043597     0.541247 
29377587      4040806    29377587_4040806 29377587      4906130    29377587_4906130    0.0725185 
29377587      4040806    29377587_4040806 29377587      4906730    29377587_4906730    0.0619955 
29377587      4042980    29377587_4042980 29377587      4043541    29377587_4043541     0.523267 
29377587      4042980    29377587_4042980 29377587      4043597    29377587_4043597     0.614432 
29377587      4042980    29377587_4042980 29377587      4906130    29377587_4906130     0.171321 
29377587      4042980    29377587_4042980 29377587      4906730    29377587_4906730      0.17776 
29377587      4043541    29377587_4043541 29377587      4043597    29377587_4043597     0.690592 
29377587      4043541    29377587_4043541 29377587      4906130    29377587_4906130    0.0998791 
29377587      4043541    29377587_4043541 29377587      4906730    29377587_4906730    0.0910015 
29377587      4043597    29377587_4043597 29377587      4906130    29377587_4906130     0.110697 
29377587      4043597    29377587_4043597 29377587      4906730    29377587_4906730    0.0904157 
29377587      4906130    29377587_4906130 29377587      4906730    29377587_4906730     0.688941 
29377588       220772     29377588_220772 29377588       230183     29377588_230183  0.000100261 
29377588       220772     29377588_220772 29377588       365412     29377588_365412     0.464608 
29377588       220772     29377588_220772 29377588       883143     29377588_883143     0.134114 
29377588       220772     29377588_220772 29377588       958300     29377588_958300     0.515446 
29377588       220772     29377588_220772 29377588       958314     29377588_958314     0.554069 
29377588       220772     29377588_220772 29377588       959573     29377588_959573     0.477251 
29377588       220772     29377588_220772 29377588      1445870    29377588_1445870    0.0476454 
29377588       230183     29377588_230183 29377588       365412     29377588_365412  0.000875194 
29377588       230183     29377588_230183 29377588       883143     29377588_883143   0.00192321 
29377588       230183     29377588_230183 29377588       958300     29377588_958300    0.0158364 
29377588       230183     29377588_230183 29377588       958314     29377588_958314    0.0163358 
29377588       230183     29377588_230183 29377588       959573     29377588_959573   0.00839378 
29377588       230183     29377588_230183 29377588      1445870    29377588_1445870  0.000214604 
29377588       365412     29377588_365412 29377588       883143     29377588_883143    0.0578222 
29377588       365412     29377588_365412 29377588       958300     29377588_958300     0.621139 
29377588       365412     29377588_365412 29377588       958314     29377588_958314     0.666279 
29377588       365412     29377588_365412 29377588       959573     29377588_959573     0.606895 
29377588       365412     29377588_365412 29377588      1445870    29377588_1445870   0.00952126 
29377588       883143     29377588_883143 29377588       958300     29377588_958300    0.0838716 
29377588       883143     29377588_883143 29377588       958314     29377588_958314    0.0866012 
29377588       883143     29377588_883143 29377588       959573     29377588_959573    0.0621479 
29377588       883143     29377588_883143 29377588      1445870    29377588_1445870    0.0113026 
29377588       958300     29377588_958300 29377588       958314     29377588_958314     0.939097 
29377588       958300     29377588_958300 29377588       959573     29377588_959573     0.725048 
29377588       958300     29377588_958300 29377588      1445870    29377588_1445870     0.012871 
29377588       958314     29377588_958314 29377588       959573     29377588_959573     0.721953 
29377588       958314     29377588_958314 29377588      1445870    29377588_1445870   0.00664015 
29377588       959573     29377588_959573 29377588      1445870    29377588_1445870   0.00614469 
29377590      3003236    29377590_3003236 29377590      3003298    29377590_3003298     0.190594 
29377590      3003236    29377590_3003236 29377590      3167697    29377590_3167697     0.179831 
29377590      3003236    29377590_3003236 29377590      3167710    29377590_3167710     0.173193 
29377590      3003236    29377590_3003236 29377590      3169225    29377590_3169225     0.179541 
29377590      3003236    29377590_3003236 29377590      3169309    29377590_3169309     0.162609 
29377590      3003236    29377590_3003236 29377590      3182147    29377590_3182147     0.164216 
29377590      3003236    29377590_3003236 29377590      3182316    29377590_3182316     0.162237 
29377590      3003236    29377590_3003236 29377590      4708190    29377590_4708190     0.102869 
29377590      3003236    29377590_3003236 29377590      4708290    29377590_4708290     0.204803 
29377590      3003236    29377590_3003236 29377590      4916668    29377590_4916668    0.0213634 
29377590      3003236    29377590_3003236 29377590      6561850    29377590_6561850     0.164067 
29377590      3003236    29377590_3003236 29377590      6561885    29377590_6561885    0.0367456 
29377590      3003236    29377590_3003236 29377590      6561908    29377590_6561908    0.0179325 
29377590      3003236    29377590_3003236 29377590      6614047    29377590_6614047    0.0269439 
29377590      3003236    29377590_3003236 29377590      6615039    29377590_6615039    0.0555969 
29377590      3003298    29377590_3003298 29377590      3167697    29377590_3167697     0.789311 
29377590      3003298    29377590_3003298 29377590      3167710    29377590_3167710     0.691976 
29377590      3003298    29377590_3003298 29377590      3169225    29377590_3169225      0.82644 
29377590      3003298    29377590_3003298 29377590      3169309    29377590_3169309     0.764686 
29377590      3003298    29377590_3003298 29377590      3182147    29377590_3182147     0.743327 
29377590      3003298    29377590_3003298 29377590      3182316    29377590_3182316     0.854865 
29377590      3003298    29377590_3003298 29377590      4708190    29377590_4708190    0.0744357 
29377590      3003298    29377590_3003298 29377590      4708290    29377590_4708290    0.0229112 
29377590      3003298    29377590_3003298 29377590      4916668    29377590_4916668    0.0720325 
29377590      3003298    29377590_3003298 29377590      6561850    29377590_6561850    0.0200069 
29377590      3003298    29377590_3003298 29377590      6561885    29377590_6561885      0.27488 
29377590      3003298    29377590_3003298 29377590      6561908    29377590_6561908   0.00836818 
29377590      3003298    29377590_3003298 29377590      6614047    29377590_6614047    0.0361061 
29377590      3003298    29377590_3003298 29377590      6615039    29377590_6615039     0.250896 
29377590      3167697    29377590_3167697 29377590      3167710    29377590_3167710     0.943492 
29377590      3167697    29377590_3167697 29377590      3169225    29377590_3169225     0.872034 
29377590      3167697    29377590_3167697 29377590      3169309    29377590_3169309     0.833395 
29377590      3167697    29377590_3167697 29377590      3182147    29377590_3182147     0.833014 
29377590      3167697    29377590_3167697 29377590      3182316    29377590_3182316     0.869449 
29377590      3167697    29377590_3167697 29377590      4708190    29377590_4708190     0.117223 
29377590      3167697    29377590_3167697 29377590      4708290    29377590_4708290   0.00384303 
29377590      3167697    29377590_3167697 29377590      4916668    29377590_4916668     0.140476 
29377590      3167697    29377590_3167697 29377590      6561850    29377590_6561850   0.00853766 
29377590      3167697    29377590_3167697 29377590      6561885    29377590_6561885     0.303957 
29377590      3167697    29377590_3167697 29377590      6561908    29377590_6561908    0.0110902 
29377590      3167697    29377590_3167697 29377590      6614047    29377590_6614047    0.0281312 
29377590      3167697    29377590_3167697 29377590      6615039    29377590_6615039     0.327627 
29377590      3167710    29377590_3167710 29377590      3169225    29377590_3169225     0.846094 
29377590      3167710    29377590_3167710 29377590      3169309    29377590_3169309      0.83515 
29377590      3167710    29377590_3167710 29377590      3182147    29377590_3182147     0.760353 
29377590      3167710    29377590_3167710 29377590      3182316    29377590_3182316     0.845496 
29377590      3167710    29377590_3167710 29377590      4708190    29377590_4708190     0.113522 
29377590      3167710    29377590_3167710 29377590      4708290    29377590_4708290   0.00587996 
29377590      3167710    29377590_3167710 29377590      4916668    29377590_4916668     0.178837 
29377590      3167710    29377590_3167710 29377590      6561850    29377590_6561850   0.00704131 
29377590      3167710    29377590_3167710 29377590      6561885    29377590_6561885       0.2892 
29377590      3167710    29377590_3167710 29377590      6561908    29377590_6561908   0.00699607 
29377590      3167710    29377590_3167710 29377590      6614047    29377590_6614047    0.0317316 
29377590      3167710    29377590_3167710 29377590      6615039    29377590_6615039     0.352133 
29377590      3169225    29377590_3169225 29377590      3169309    29377590_3169309     0.898967 
29377590      3169225    29377590_3169225 29377590      3182147    29377590_3182147     0.796517 
29377590      3169225    29377590_3169225 29377590      3182316    29377590_3182316     0.883473 
29377590      3169225    29377590_3169225 29377590      4708190    29377590_4708190    0.0962576 
29377590      3169225    29377590_3169225 29377590      4708290    29377590_4708290    0.0124479 
29377590      3169225    29377590_3169225 29377590      4916668    29377590_4916668     0.120538 
29377590      3169225    29377590_3169225 29377590      6561850    29377590_6561850    0.0274326 
29377590      3169225    29377590_3169225 29377590      6561885    29377590_6561885     0.297035 
29377590      3169225    29377590_3169225 29377590      6561908    29377590_6561908   0.00317446 
29377590      3169225    29377590_3169225 29377590      6614047    29377590_6614047    0.0301224 
29377590      3169225    29377590_3169225 29377590      6615039    29377590_6615039     0.328803 
29377590      3169309    29377590_3169309 29377590      3182147    29377590_3182147     0.735651 
29377590      3169309    29377590_3169309 29377590      3182316    29377590_3182316     0.844616 
29377590      3169309    29377590_3169309 29377590      4708190    29377590_4708190    0.0956144 
29377590      3169309    29377590_3169309 29377590      4708290    29377590_4708290    0.0147913 
29377590      3169309    29377590_3169309 29377590      4916668    29377590_4916668    0.0947038 
29377590      3169309    29377590_3169309 29377590      6561850    29377590_6561850    0.0114131 
29377590      3169309    29377590_3169309 29377590      6561885    29377590_6561885     0.291897 
29377590      3169309    29377590_3169309 29377590      6561908    29377590_6561908   0.00640563 
29377590      3169309    29377590_3169309 29377590      6614047    29377590_6614047    0.0439282 
29377590      3169309    29377590_3169309 29377590      6615039    29377590_6615039     0.320481 
29377590      3182147    29377590_3182147 29377590      3182316    29377590_3182316      0.79227 
29377590      3182147    29377590_3182147 29377590      4708190    29377590_4708190     0.115901 
29377590      3182147    29377590_3182147 29377590      4708290    29377590_4708290    0.0033758 
29377590      3182147    29377590_3182147 29377590      4916668    29377590_4916668    0.0935462 
29377590      3182147    29377590_3182147 29377590      6561850    29377590_6561850   0.00995108 
29377590      3182147    29377590_3182147 29377590      6561885    29377590_6561885     0.236979 
29377590      3182147    29377590_3182147 29377590      6561908    29377590_6561908   0.00183551 
29377590      3182147    29377590_3182147 29377590      6614047    29377590_6614047     0.023342 
29377590      3182147    29377590_3182147 29377590      6615039    29377590_6615039     0.292274 
29377590      3182316    29377590_3182316 29377590      4708190    29377590_4708190     0.114918 
29377590      3182316    29377590_3182316 29377590      4708290    29377590_4708290    0.0085692 
29377590      3182316    29377590_3182316 29377590      4916668    29377590_4916668     0.110017 
29377590      3182316    29377590_3182316 29377590      6561850    29377590_6561850   0.00811664 
29377590      3182316    29377590_3182316 29377590      6561885    29377590_6561885     0.280725 
29377590      3182316    29377590_3182316 29377590      6561908    29377590_6561908   0.00113286 
29377590      3182316    29377590_3182316 29377590      6614047    29377590_6614047    0.0257935 
29377590      3182316    29377590_3182316 29377590      6615039    29377590_6615039      0.27096 
29377590      4708190    29377590_4708190 29377590      4708290    29377590_4708290     0.255636 
29377590      4708190    29377590_4708190 29377590      4916668    29377590_4916668    0.0315512 
29377590      4708190    29377590_4708190 29377590      6561850    29377590_6561850    0.0359187 
29377590      4708190    29377590_4708190 29377590      6561885    29377590_6561885    0.0531455 
29377590      4708190    29377590_4708190 29377590      6561908    29377590_6561908     0.137881 
29377590      4708190    29377590_4708190 29377590      6614047    29377590_6614047     0.133298 
29377590      4708190    29377590_4708190 29377590      6615039    29377590_6615039     0.060509 
29377590      4708290    29377590_4708290 29377590      4916668    29377590_4916668    0.0196697 
29377590      4708290    29377590_4708290 29377590      6561850    29377590_6561850    0.0929919 
29377590      4708290    29377590_4708290 29377590      6561885    29377590_6561885   0.00563148 
29377590      4708290    29377590_4708290 29377590      6561908    29377590_6561908    0.0381179 
29377590      4708290    29377590_4708290 29377590      6614047    29377590_6614047    0.0809727 
29377590      4708290    29377590_4708290 29377590      6615039    29377590_6615039   0.00100879 
29377590      4916668    29377590_4916668 29377590      6561850    29377590_6561850    0.0112397 
29377590      4916668    29377590_4916668 29377590      6561885    29377590_6561885    0.0903282 
29377590      4916668    29377590_4916668 29377590      6561908    29377590_6561908   0.00226229 
29377590      4916668    29377590_4916668 29377590      6614047    29377590_6614047    0.0141502 
29377590      4916668    29377590_4916668 29377590      6615039    29377590_6615039     0.124635 
29377590      6561850    29377590_6561850 29377590      6561885    29377590_6561885   0.00297668 
29377590      6561850    29377590_6561850 29377590      6561908    29377590_6561908    0.0374388 
29377590      6561850    29377590_6561850 29377590      6614047    29377590_6614047    0.0184715 
29377590      6561850    29377590_6561850 29377590      6615039    29377590_6615039   0.00661713 
29377590      6561885    29377590_6561885 29377590      6561908    29377590_6561908     0.134712 
29377590      6561885    29377590_6561885 29377590      6614047    29377590_6614047     0.118677 
29377590      6561885    29377590_6561885 29377590      6615039    29377590_6615039     0.790663 
29377590      6561908    29377590_6561908 29377590      6614047    29377590_6614047     0.635129 
29377590      6561908    29377590_6561908 29377590      6615039    29377590_6615039    0.0972222 
29377590      6614047    29377590_6614047 29377590      6615039    29377590_6615039     0.148711 
29377600      1018505    29377600_1018505 29377600      1018506    29377600_1018506     0.984243 
29377600      1018505    29377600_1018505 29377600      1056702    29377600_1056702     0.552214 
29377600      1018505    29377600_1018505 29377600      1056763    29377600_1056763     0.567038 
29377600      1018505    29377600_1018505 29377600      1072327    29377600_1072327     0.588603 
29377600      1018505    29377600_1018505 29377600      1170206    29377600_1170206     0.178535 
29377600      1018505    29377600_1018505 29377600      1170233    29377600_1170233     0.160453 
29377600      1018505    29377600_1018505 29377600      1335268    29377600_1335268  0.000143137 
29377600      1018505    29377600_1018505 29377600      2758770    29377600_2758770    0.0725398 
29377600      1018506    29377600_1018506 29377600      1056702    29377600_1056702     0.560867 
29377600      1018506    29377600_1018506 29377600      1056763    29377600_1056763      0.57498 
29377600      1018506    29377600_1018506 29377600      1072327    29377600_1072327     0.618809 
29377600      1018506    29377600_1018506 29377600      1170206    29377600_1170206     0.174085 
29377600      1018506    29377600_1018506 29377600      1170233    29377600_1170233     0.156331 
29377600      1018506    29377600_1018506 29377600      1335268    29377600_1335268  2.48529e-05 
29377600      1018506    29377600_1018506 29377600      2758770    29377600_2758770    0.0798752 
29377600      1056702    29377600_1056702 29377600      1056763    29377600_1056763     0.832265 
29377600      1056702    29377600_1056702 29377600      1072327    29377600_1072327     0.487585 
29377600      1056702    29377600_1056702 29377600      1170206    29377600_1170206     0.106828 
29377600      1056702    29377600_1056702 29377600      1170233    29377600_1170233     0.105111 
29377600      1056702    29377600_1056702 29377600      1335268    29377600_1335268    0.0091073 
29377600      1056702    29377600_1056702 29377600      2758770    29377600_2758770    0.0616547 
29377600      1056763    29377600_1056763 29377600      1072327    29377600_1072327     0.502625 
29377600      1056763    29377600_1056763 29377600      1170206    29377600_1170206     0.136112 
29377600      1056763    29377600_1056763 29377600      1170233    29377600_1170233      0.12097 
29377600      1056763    29377600_1056763 29377600      1335268    29377600_1335268    0.0151526 
29377600      1056763    29377600_1056763 29377600      2758770    29377600_2758770    0.0416562 
29377600      1072327    29377600_1072327 29377600      1170206    29377600_1170206     0.207113 
29377600      1072327    29377600_1072327 29377600      1170233    29377600_1170233     0.188707 
29377600      1072327    29377600_1072327 29377600      1335268    29377600_1335268  0.000388017 
29377600      1072327    29377600_1072327 29377600      2758770    29377600_2758770     0.075323 
29377600      1170206    29377600_1170206 29377600      1170233    29377600_1170233     0.979261 
29377600      1170206    29377600_1170206 29377600      1335268    29377600_1335268      0.10606 
29377600      1170206    29377600_1170206 29377600      2758770    29377600_2758770    0.0975687 
29377600      1170233    29377600_1170233 29377600      1335268    29377600_1335268     0.113962 
29377600      1170233    29377600_1170233 29377600      2758770    29377600_2758770     0.109309 
29377600      1335268    29377600_1335268 29377600      2758770    29377600_2758770   0.00974874 
29377602      1086427    29377602_1086427 29377602      1086505    29377602_1086505     0.765439 
29377604       712766     29377604_712766 29377604       712797     29377604_712797     0.891515 
29377604       712766     29377604_712766 29377604       712959     29377604_712959     0.705173 
29377604       712797     29377604_712797 29377604       712959     29377604_712959     0.719113 
29377605       327404     29377605_327404 29377605       327441     29377605_327441     0.835695 
29377605       327404     29377605_327404 29377605       327483     29377605_327483     0.773807 
29377605       327404     29377605_327404 29377605       328064     29377605_328064    0.0211279 
29377605       327404     29377605_327404 29377605       331043     29377605_331043     0.109643 
29377605       327404     29377605_327404 29377605       331148     29377605_331148     0.514405 
29377605       327404     29377605_327404 29377605       331187     29377605_331187    0.0362124 
29377605       327404     29377605_327404 29377605       331211     29377605_331211     0.556339 
29377605       327404     29377605_327404 29377605       331216     29377605_331216     0.556339 
29377605       327441     29377605_327441 29377605       327483     29377605_327483     0.832587 
29377605       327441     29377605_327441 29377605       328064     29377605_328064    0.0645308 
29377605       327441     29377605_327441 29377605       331043     29377605_331043    0.0827108 
29377605       327441     29377605_327441 29377605       331148     29377605_331148     0.579404 
29377605       327441     29377605_327441 29377605       331187     29377605_331187     0.029226 
29377605       327441     29377605_327441 29377605       331211     29377605_331211     0.648887 
29377605       327441     29377605_327441 29377605       331216     29377605_331216     0.648887 
29377605       327483     29377605_327483 29377605       328064     29377605_328064    0.0375417 
29377605       327483     29377605_327483 29377605       331043     29377605_331043    0.0749934 
29377605       327483     29377605_327483 29377605       331148     29377605_331148     0.610442 
29377605       327483     29377605_327483 29377605       331187     29377605_331187     0.017331 
29377605       327483     29377605_327483 29377605       331211     29377605_331211     0.655094 
29377605       327483     29377605_327483 29377605       331216     29377605_331216     0.655094 
29377605       328064     29377605_328064 29377605       331043     29377605_331043  2.41505e-07 
29377605       328064     29377605_328064 29377605       331148     29377605_331148    0.0394036 
29377605       328064     29377605_328064 29377605       331187     29377605_331187    0.0012607 
29377605       328064     29377605_328064 29377605       331211     29377605_331211    0.0393083 
29377605       328064     29377605_328064 29377605       331216     29377605_331216     0.031043 
29377605       331043     29377605_331043 29377605       331148     29377605_331148    0.0892068 
29377605       331043     29377605_331043 29377605       331187     29377605_331187    0.0145864 
29377605       331043     29377605_331043 29377605       331211     29377605_331211    0.0764524 
29377605       331043     29377605_331043 29377605       331216     29377605_331216    0.0764524 
29377605       331148     29377605_331148 29377605       331187     29377605_331187    0.0487274 
29377605       331148     29377605_331148 29377605       331211     29377605_331211     0.813672 
29377605       331148     29377605_331148 29377605       331216     29377605_331216     0.784067 
29377605       331187     29377605_331187 29377605       331211     29377605_331211    0.0533588 
29377605       331187     29377605_331187 29377605       331216     29377605_331216    0.0533588 
29377605       331211     29377605_331211 29377605       331216     29377605_331216     0.936199 
29377609       959872     29377609_959872 29377609      2255350    29377609_2255350    0.0498563 
29377609       959872     29377609_959872 29377609      2255379    29377609_2255379    0.0536065 
29377609       959872     29377609_959872 29377609      2544049    29377609_2544049    0.0881713 
29377609       959872     29377609_959872 29377609      2544236    29377609_2544236    0.0689299 
29377609       959872     29377609_959872 29377609      2544296    29377609_2544296     0.061537 
29377609       959872     29377609_959872 29377609      2581011    29377609_2581011    0.0752168 
29377609       959872     29377609_959872 29377609      2610169    29377609_2610169    0.0598931 
29377609       959872     29377609_959872 29377609      2610190    29377609_2610190     0.055298 
29377609       959872     29377609_959872 29377609      2610211    29377609_2610211    0.0637543 
29377609       959872     29377609_959872 29377609      5944463    29377609_5944463      0.15847 
29377609       959872     29377609_959872 29377609      5944490    29377609_5944490      0.15847 
29377609       959872     29377609_959872 29377609      6072293    29377609_6072293     0.195065 
29377609       959872     29377609_959872 29377609      6072367    29377609_6072367     0.149984 
29377609       959872     29377609_959872 29377609      6072438    29377609_6072438     0.133628 
29377609       959872     29377609_959872 29377609      6072464    29377609_6072464     0.170256 
29377609       959872     29377609_959872 29377609      6178693    29377609_6178693    0.0131149 
29377609       959872     29377609_959872 29377609      6321554    29377609_6321554    0.0149193 
29377609       959872     29377609_959872 29377609      6387325    29377609_6387325    0.0360113 
29377609      2255350    29377609_2255350 29377609      2255379    29377609_2255379     0.921438 
29377609      2255350    29377609_2255350 29377609      2544049    29377609_2544049     0.843309 
29377609      2255350    29377609_2255350 29377609      2544236    29377609_2544236     0.658671 
29377609      2255350    29377609_2255350 29377609      2544296    29377609_2544296     0.687486 
29377609      2255350    29377609_2255350 29377609      2581011    29377609_2581011     0.761434 
29377609      2255350    29377609_2255350 29377609      2610169    29377609_2610169     0.781785 
29377609      2255350    29377609_2255350 29377609      2610190    29377609_2610190     0.757584 
29377609      2255350    29377609_2255350 29377609      2610211    29377609_2610211     0.724244 
29377609      2255350    29377609_2255350 29377609      5944463    29377609_5944463     0.196869 
29377609      2255350    29377609_2255350 29377609      5944490    29377609_5944490     0.196869 
29377609      2255350    29377609_2255350 29377609      6072293    29377609_6072293     0.149473 
29377609      2255350    29377609_2255350 29377609      6072367    29377609_6072367     0.165824 
29377609      2255350    29377609_2255350 29377609      6072438    29377609_6072438     0.149468 
29377609      2255350    29377609_2255350 29377609      6072464    29377609_6072464     0.138949 
29377609      2255350    29377609_2255350 29377609      6178693    29377609_6178693    0.0778895 
29377609      2255350    29377609_2255350 29377609      6321554    29377609_6321554     0.107721 
29377609      2255350    29377609_2255350 29377609      6387325    29377609_6387325    0.0810268 
29377609      2255379    29377609_2255379 29377609      2544049    29377609_2544049     0.778505 
29377609      2255379    29377609_2255379 29377609      2544236    29377609_2544236     0.642332 
29377609      2255379    29377609_2255379 29377609      2544296    29377609_2544296     0.710586 
29377609      2255379    29377609_2255379 29377609      2581011    29377609_2581011     0.742992 
29377609      2255379    29377609_2255379 29377609      2610169    29377609_2610169     0.714835 
29377609      2255379    29377609_2255379 29377609      2610190    29377609_2610190     0.690887 
29377609      2255379    29377609_2255379 29377609      2610211    29377609_2610211      0.66197 
29377609      2255379    29377609_2255379 29377609      5944463    29377609_5944463     0.199724 
29377609      2255379    29377609_2255379 29377609      5944490    29377609_5944490     0.199724 
29377609      2255379    29377609_2255379 29377609      6072293    29377609_6072293     0.169255 
29377609      2255379    29377609_2255379 29377609      6072367    29377609_6072367     0.185053 
29377609      2255379    29377609_2255379 29377609      6072438    29377609_6072438     0.167378 
29377609      2255379    29377609_2255379 29377609      6072464    29377609_6072464      0.15609 
29377609      2255379    29377609_2255379 29377609      6178693    29377609_6178693     0.071734 
29377609      2255379    29377609_2255379 29377609      6321554    29377609_6321554    0.0999945 
29377609      2255379    29377609_2255379 29377609      6387325    29377609_6387325     0.104981 
29377609      2544049    29377609_2544049 29377609      2544236    29377609_2544236     0.733074 
29377609      2544049    29377609_2544049 29377609      2544296    29377609_2544296     0.701377 
29377609      2544049    29377609_2544049 29377609      2581011    29377609_2581011     0.771528 
29377609      2544049    29377609_2544049 29377609      2610169    29377609_2610169      0.79128 
29377609      2544049    29377609_2544049 29377609      2610190    29377609_2610190     0.772345 
29377609      2544049    29377609_2544049 29377609      2610211    29377609_2610211     0.720411 
29377609      2544049    29377609_2544049 29377609      5944463    29377609_5944463     0.155061 
29377609      2544049    29377609_2544049 29377609      5944490    29377609_5944490     0.176069 
29377609      2544049    29377609_2544049 29377609      6072293    29377609_6072293     0.102894 
29377609      2544049    29377609_2544049 29377609      6072367    29377609_6072367     0.109562 
29377609      2544049    29377609_2544049 29377609      6072438    29377609_6072438     0.117602 
29377609      2544049    29377609_2544049 29377609      6072464    29377609_6072464    0.0902644 
29377609      2544049    29377609_2544049 29377609      6178693    29377609_6178693      0.11751 
29377609      2544049    29377609_2544049 29377609      6321554    29377609_6321554    0.0955373 
29377609      2544049    29377609_2544049 29377609      6387325    29377609_6387325     0.128575 
29377609      2544236    29377609_2544236 29377609      2544296    29377609_2544296     0.862348 
29377609      2544236    29377609_2544236 29377609      2581011    29377609_2581011     0.822774 
29377609      2544236    29377609_2544236 29377609      2610169    29377609_2610169     0.626825 
29377609      2544236    29377609_2544236 29377609      2610190    29377609_2610190     0.610984 
29377609      2544236    29377609_2544236 29377609      2610211    29377609_2610211     0.628453 
29377609      2544236    29377609_2544236 29377609      5944463    29377609_5944463     0.143088 
29377609      2544236    29377609_2544236 29377609      5944490    29377609_5944490     0.162083 
29377609      2544236    29377609_2544236 29377609      6072293    29377609_6072293     0.104873 
29377609      2544236    29377609_2544236 29377609      6072367    29377609_6072367      0.12446 
29377609      2544236    29377609_2544236 29377609      6072438    29377609_6072438     0.131396 
29377609      2544236    29377609_2544236 29377609      6072464    29377609_6072464     0.103048 
29377609      2544236    29377609_2544236 29377609      6178693    29377609_6178693    0.0706691 
29377609      2544236    29377609_2544236 29377609      6321554    29377609_6321554    0.0554392 
29377609      2544236    29377609_2544236 29377609      6387325    29377609_6387325     0.120295 
29377609      2544296    29377609_2544296 29377609      2581011    29377609_2581011     0.872225 
29377609      2544296    29377609_2544296 29377609      2610169    29377609_2610169     0.659623 
29377609      2544296    29377609_2544296 29377609      2610190    29377609_2610190     0.678915 
29377609      2544296    29377609_2544296 29377609      2610211    29377609_2610211     0.731757 
29377609      2544296    29377609_2544296 29377609      5944463    29377609_5944463       0.1847 
29377609      2544296    29377609_2544296 29377609      5944490    29377609_5944490     0.191229 
29377609      2544296    29377609_2544296 29377609      6072293    29377609_6072293     0.154086 
29377609      2544296    29377609_2544296 29377609      6072367    29377609_6072367     0.176479 
29377609      2544296    29377609_2544296 29377609      6072438    29377609_6072438     0.169608 
29377609      2544296    29377609_2544296 29377609      6072464    29377609_6072464     0.147721 
29377609      2544296    29377609_2544296 29377609      6178693    29377609_6178693    0.0824692 
29377609      2544296    29377609_2544296 29377609      6321554    29377609_6321554    0.0898449 
29377609      2544296    29377609_2544296 29377609      6387325    29377609_6387325     0.121613 
29377609      2581011    29377609_2581011 29377609      2610169    29377609_2610169     0.728134 
29377609      2581011    29377609_2581011 29377609      2610190    29377609_2610190     0.709601 
29377609      2581011    29377609_2581011 29377609      2610211    29377609_2610211     0.725052 
29377609      2581011    29377609_2581011 29377609      5944463    29377609_5944463      0.20947 
29377609      2581011    29377609_2581011 29377609      5944490    29377609_5944490     0.216435 
29377609      2581011    29377609_2581011 29377609      6072293    29377609_6072293     0.176651 
29377609      2581011    29377609_2581011 29377609      6072367    29377609_6072367     0.216829 
29377609      2581011    29377609_2581011 29377609      6072438    29377609_6072438     0.177274 
29377609      2581011    29377609_2581011 29377609      6072464    29377609_6072464     0.154398 
29377609      2581011    29377609_2581011 29377609      6178693    29377609_6178693    0.0862335 
29377609      2581011    29377609_2581011 29377609      6321554    29377609_6321554    0.0939057 
29377609      2581011    29377609_2581011 29377609      6387325    29377609_6387325     0.111237 
29377609      2610169    29377609_2610169 29377609      2610190    29377609_2610190     0.976888 
29377609      2610169    29377609_2610169 29377609      2610211    29377609_2610211     0.929216 
29377609      2610169    29377609_2610169 29377609      5944463    29377609_5944463     0.162397 
29377609      2610169    29377609_2610169 29377609      5944490    29377609_5944490     0.185303 
29377609      2610169    29377609_2610169 29377609      6072293    29377609_6072293      0.09715 
29377609      2610169    29377609_2610169 29377609      6072367    29377609_6072367     0.113329 
29377609      2610169    29377609_2610169 29377609      6072438    29377609_6072438    0.0881825 
29377609      2610169    29377609_2610169 29377609      6072464    29377609_6072464    0.0647355 
29377609      2610169    29377609_2610169 29377609      6178693    29377609_6178693     0.120428 
29377609      2610169    29377609_2610169 29377609      6321554    29377609_6321554    0.0684802 
29377609      2610169    29377609_2610169 29377609      6387325    29377609_6387325    0.0992168 
29377609      2610190    29377609_2610190 29377609      2610211    29377609_2610211     0.953576 
29377609      2610190    29377609_2610190 29377609      5944463    29377609_5944463     0.162651 
29377609      2610190    29377609_2610190 29377609      5944490    29377609_5944490     0.185824 
29377609      2610190    29377609_2610190 29377609      6072293    29377609_6072293    0.0975463 
29377609      2610190    29377609_2610190 29377609      6072367    29377609_6072367     0.113147 
29377609      2610190    29377609_2610190 29377609      6072438    29377609_6072438    0.0991039 
29377609      2610190    29377609_2610190 29377609      6072464    29377609_6072464     0.073807 
29377609      2610190    29377609_2610190 29377609      6178693    29377609_6178693     0.128274 
29377609      2610190    29377609_2610190 29377609      6321554    29377609_6321554    0.0737752 
29377609      2610190    29377609_2610190 29377609      6387325    29377609_6387325     0.105954 
29377609      2610211    29377609_2610211 29377609      5944463    29377609_5944463       0.1882 
29377609      2610211    29377609_2610211 29377609      5944490    29377609_5944490       0.1882 
29377609      2610211    29377609_2610211 29377609      6072293    29377609_6072293     0.127145 
29377609      2610211    29377609_2610211 29377609      6072367    29377609_6072367     0.145098 
29377609      2610211    29377609_2610211 29377609      6072438    29377609_6072438     0.105558 
29377609      2610211    29377609_2610211 29377609      6072464    29377609_6072464     0.097487 
29377609      2610211    29377609_2610211 29377609      6178693    29377609_6178693     0.133578 
29377609      2610211    29377609_2610211 29377609      6321554    29377609_6321554     0.133446 
29377609      2610211    29377609_2610211 29377609      6387325    29377609_6387325     0.122347 
29377609      5944463    29377609_5944463 29377609      5944490    29377609_5944490     0.985546 
29377609      5944463    29377609_5944463 29377609      6072293    29377609_6072293      0.86227 
29377609      5944463    29377609_5944463 29377609      6072367    29377609_6072367     0.886874 
29377609      5944463    29377609_5944463 29377609      6072438    29377609_6072438      0.81257 
29377609      5944463    29377609_5944463 29377609      6072464    29377609_6072464     0.819954 
29377609      5944463    29377609_5944463 29377609      6178693    29377609_6178693     0.193601 
29377609      5944463    29377609_5944463 29377609      6321554    29377609_6321554     0.202186 
29377609      5944463    29377609_5944463 29377609      6387325    29377609_6387325     0.155207 
29377609      5944490    29377609_5944490 29377609      6072293    29377609_6072293      0.82226 
29377609      5944490    29377609_5944490 29377609      6072367    29377609_6072367     0.847669 
29377609      5944490    29377609_5944490 29377609      6072438    29377609_6072438     0.800932 
29377609      5944490    29377609_5944490 29377609      6072464    29377609_6072464     0.783667 
29377609      5944490    29377609_5944490 29377609      6178693    29377609_6178693     0.200237 
29377609      5944490    29377609_5944490 29377609      6321554    29377609_6321554     0.192677 
29377609      5944490    29377609_5944490 29377609      6387325    29377609_6387325     0.176727 
29377609      6072293    29377609_6072293 29377609      6072367    29377609_6072367     0.920217 
29377609      6072293    29377609_6072293 29377609      6072438    29377609_6072438     0.841197 
29377609      6072293    29377609_6072293 29377609      6072464    29377609_6072464     0.797081 
29377609      6072293    29377609_6072293 29377609      6178693    29377609_6178693     0.130353 
29377609      6072293    29377609_6072293 29377609      6321554    29377609_6321554     0.154449 
29377609      6072293    29377609_6072293 29377609      6387325    29377609_6387325     0.112772 
29377609      6072367    29377609_6072367 29377609      6072438    29377609_6072438     0.865868 
29377609      6072367    29377609_6072367 29377609      6072464    29377609_6072464       0.8461 
29377609      6072367    29377609_6072367 29377609      6178693    29377609_6178693     0.169725 
29377609      6072367    29377609_6072367 29377609      6321554    29377609_6321554     0.177261 
29377609      6072367    29377609_6072367 29377609      6387325    29377609_6387325     0.134541 
29377609      6072438    29377609_6072438 29377609      6072464    29377609_6072464     0.897383 
29377609      6072438    29377609_6072438 29377609      6178693    29377609_6178693     0.162156 
29377609      6072438    29377609_6072438 29377609      6321554    29377609_6321554     0.170516 
29377609      6072438    29377609_6072438 29377609      6387325    29377609_6387325     0.142524 
29377609      6072464    29377609_6072464 29377609      6178693    29377609_6178693     0.167709 
29377609      6072464    29377609_6072464 29377609      6321554    29377609_6321554     0.161707 
29377609      6072464    29377609_6072464 29377609      6387325    29377609_6387325       0.1108 
29377609      6178693    29377609_6178693 29377609      6321554    29377609_6321554     0.463052 
29377609      6178693    29377609_6178693 29377609      6387325    29377609_6387325     0.496762 
29377609      6321554    29377609_6321554 29377609      6387325    29377609_6387325     0.585284 
29377610       967159     29377610_967159 29377610      3579057    29377610_3579057    0.0121918 
29377610       967159     29377610_967159 29377610      3579099    29377610_3579099     0.014259 
29377610       967159     29377610_967159 29377610      3581479    29377610_3581479   0.00514152 
29377610       967159     29377610_967159 29377610      3581731    29377610_3581731    0.0131407 
29377610       967159     29377610_967159 29377610      3676549    29377610_3676549    0.0112867 
29377610       967159     29377610_967159 29377610      3676590    29377610_3676590   0.00781874 
29377610       967159     29377610_967159 29377610      3676635    29377610_3676635   0.00459654 
29377610       967159     29377610_967159 29377610      4029297    29377610_4029297    0.0690902 
29377610       967159     29377610_967159 29377610      4127378    29377610_4127378    0.0282986 
29377610      3579057    29377610_3579057 29377610      3579099    29377610_3579099     0.921531 
29377610      3579057    29377610_3579057 29377610      3581479    29377610_3581479     0.580698 
29377610      3579057    29377610_3579057 29377610      3581731    29377610_3581731     0.642521 
29377610      3579057    29377610_3579057 29377610      3676549    29377610_3676549     0.600953 
29377610      3579057    29377610_3579057 29377610      3676590    29377610_3676590     0.618159 
29377610      3579057    29377610_3579057 29377610      3676635    29377610_3676635     0.594168 
29377610      3579057    29377610_3579057 29377610      4029297    29377610_4029297     0.290371 
29377610      3579057    29377610_3579057 29377610      4127378    29377610_4127378      0.31948 
29377610      3579099    29377610_3579099 29377610      3581479    29377610_3581479     0.567936 
29377610      3579099    29377610_3579099 29377610      3581731    29377610_3581731     0.643319 
29377610      3579099    29377610_3579099 29377610      3676549    29377610_3676549     0.649075 
29377610      3579099    29377610_3579099 29377610      3676590    29377610_3676590     0.622136 
29377610      3579099    29377610_3579099 29377610      3676635    29377610_3676635     0.598319 
29377610      3579099    29377610_3579099 29377610      4029297    29377610_4029297     0.262434 
29377610      3579099    29377610_3579099 29377610      4127378    29377610_4127378      0.30443 
29377610      3581479    29377610_3581479 29377610      3581731    29377610_3581731     0.539278 
29377610      3581479    29377610_3581479 29377610      3676549    29377610_3676549     0.739144 
29377610      3581479    29377610_3581479 29377610      3676590    29377610_3676590     0.706037 
29377610      3581479    29377610_3581479 29377610      3676635    29377610_3676635     0.597239 
29377610      3581479    29377610_3581479 29377610      4029297    29377610_4029297     0.355023 
29377610      3581479    29377610_3581479 29377610      4127378    29377610_4127378     0.431176 
29377610      3581731    29377610_3581731 29377610      3676549    29377610_3676549     0.676704 
29377610      3581731    29377610_3581731 29377610      3676590    29377610_3676590     0.672029 
29377610      3581731    29377610_3581731 29377610      3676635    29377610_3676635      0.69265 
29377610      3581731    29377610_3581731 29377610      4029297    29377610_4029297     0.343035 
29377610      3581731    29377610_3581731 29377610      4127378    29377610_4127378     0.399306 
29377610      3676549    29377610_3676549 29377610      3676590    29377610_3676590     0.848683 
29377610      3676549    29377610_3676549 29377610      3676635    29377610_3676635     0.764989 
29377610      3676549    29377610_3676549 29377610      4029297    29377610_4029297     0.316349 
29377610      3676549    29377610_3676549 29377610      4127378    29377610_4127378     0.382024 
29377610      3676590    29377610_3676590 29377610      3676635    29377610_3676635     0.855095 
29377610      3676590    29377610_3676590 29377610      4029297    29377610_4029297     0.313774 
29377610      3676590    29377610_3676590 29377610      4127378    29377610_4127378     0.425714 
29377610      3676635    29377610_3676635 29377610      4029297    29377610_4029297      0.29703 
29377610      3676635    29377610_3676635 29377610      4127378    29377610_4127378     0.385293 
29377610      4029297    29377610_4029297 29377610      4127378    29377610_4127378     0.660772 
29377614       327134     29377614_327134 29377614       327178     29377614_327178    0.0188395 
29377614       327134     29377614_327134 29377614       327398     29377614_327398    0.0146797 
29377614       327134     29377614_327134 29377614       390112     29377614_390112   0.00637909 
29377614       327134     29377614_327134 29377614       392598     29377614_392598   0.00991744 
29377614       327134     29377614_327134 29377614       392607     29377614_392607     0.839169 
29377614       327134     29377614_327134 29377614       468502     29377614_468502      0.56749 
29377614       327134     29377614_327134 29377614      1460070    29377614_1460070     0.119231 
29377614       327134     29377614_327134 29377614      1634318    29377614_1634318     0.122933 
29377614       327134     29377614_327134 29377614      1634381    29377614_1634381     0.086731 
29377614       327134     29377614_327134 29377614      1634406    29377614_1634406    0.0785855 
29377614       327134     29377614_327134 29377614      1634408    29377614_1634408    0.0634223 
29377614       327178     29377614_327178 29377614       327398     29377614_327398     0.720398 
29377614       327178     29377614_327178 29377614       390112     29377614_390112     0.696105 
29377614       327178     29377614_327178 29377614       392598     29377614_392598     0.825212 
29377614       327178     29377614_327178 29377614       392607     29377614_392607    0.0246017 
29377614       327178     29377614_327178 29377614       468502     29377614_468502     0.172602 
29377614       327178     29377614_327178 29377614      1460070    29377614_1460070      0.01506 
29377614       327178     29377614_327178 29377614      1634318    29377614_1634318    0.0284183 
29377614       327178     29377614_327178 29377614      1634381    29377614_1634381    0.0203941 
29377614       327178     29377614_327178 29377614      1634406    29377614_1634406    0.0224133 
29377614       327178     29377614_327178 29377614      1634408    29377614_1634408    0.0178004 
29377614       327398     29377614_327398 29377614       390112     29377614_390112     0.684309 
29377614       327398     29377614_327398 29377614       392598     29377614_392598     0.626298 
29377614       327398     29377614_327398 29377614       392607     29377614_392607    0.0194387 
29377614       327398     29377614_327398 29377614       468502     29377614_468502     0.180093 
29377614       327398     29377614_327398 29377614      1460070    29377614_1460070    0.0324416 
29377614       327398     29377614_327398 29377614      1634318    29377614_1634318    0.0506749 
29377614       327398     29377614_327398 29377614      1634381    29377614_1634381    0.0386235 
29377614       327398     29377614_327398 29377614      1634406    29377614_1634406    0.0409762 
29377614       327398     29377614_327398 29377614      1634408    29377614_1634408    0.0361346 
29377614       390112     29377614_390112 29377614       392598     29377614_392598     0.850076 
29377614       390112     29377614_390112 29377614       392607     29377614_392607   0.00991744 
29377614       390112     29377614_390112 29377614       468502     29377614_468502     0.228175 
29377614       390112     29377614_390112 29377614      1460070    29377614_1460070   0.00765298 
29377614       390112     29377614_390112 29377614      1634318    29377614_1634318    0.0262555 
29377614       390112     29377614_390112 29377614      1634381    29377614_1634381    0.0259771 
29377614       390112     29377614_390112 29377614      1634406    29377614_1634406    0.0206166 
29377614       390112     29377614_390112 29377614      1634408    29377614_1634408    0.0160611 
29377614       392598     29377614_392598 29377614       392607     29377614_392607    0.0156687 
29377614       392598     29377614_392598 29377614       468502     29377614_468502     0.206143 
29377614       392598     29377614_392598 29377614      1460070    29377614_1460070    0.0139232 
29377614       392598     29377614_392598 29377614      1634318    29377614_1634318    0.0262555 
29377614       392598     29377614_392598 29377614      1634381    29377614_1634381     0.018372 
29377614       392598     29377614_392598 29377614      1634406    29377614_1634406    0.0206166 
29377614       392598     29377614_392598 29377614      1634408    29377614_1634408    0.0160611 
29377614       392607     29377614_392607 29377614       468502     29377614_468502     0.531543 
29377614       392607     29377614_392607 29377614      1460070    29377614_1460070     0.140549 
29377614       392607     29377614_392607 29377614      1634318    29377614_1634318     0.135911 
29377614       392607     29377614_392607 29377614      1634381    29377614_1634381     0.107671 
29377614       392607     29377614_392607 29377614      1634406    29377614_1634406    0.0986162 
29377614       392607     29377614_392607 29377614      1634408    29377614_1634408    0.0829727 
29377614       468502     29377614_468502 29377614      1460070    29377614_1460070     0.195745 
29377614       468502     29377614_468502 29377614      1634318    29377614_1634318     0.231874 
29377614       468502     29377614_468502 29377614      1634381    29377614_1634381     0.168253 
29377614       468502     29377614_468502 29377614      1634406    29377614_1634406     0.161209 
29377614       468502     29377614_468502 29377614      1634408    29377614_1634408      0.13447 
29377614      1460070    29377614_1460070 29377614      1634318    29377614_1634318     0.799768 
29377614      1460070    29377614_1460070 29377614      1634381    29377614_1634381      0.66412 
29377614      1460070    29377614_1460070 29377614      1634406    29377614_1634406     0.628655 
29377614      1460070    29377614_1460070 29377614      1634408    29377614_1634408     0.643879 
29377614      1634318    29377614_1634318 29377614      1634381    29377614_1634381      0.86586 
29377614      1634318    29377614_1634318 29377614      1634406    29377614_1634406     0.798382 
29377614      1634318    29377614_1634318 29377614      1634408    29377614_1634408     0.763122 
29377614      1634381    29377614_1634381 29377614      1634406    29377614_1634406      0.86846 
29377614      1634381    29377614_1634381 29377614      1634408    29377614_1634408     0.817624 
29377614      1634406    29377614_1634406 29377614      1634408    29377614_1634408      0.88613 
29377617        29083      29377617_29083 29377617        29230      29377617_29230     0.651385 
29377617        29083      29377617_29083 29377617        29276      29377617_29276     0.562968 
29377617        29083      29377617_29083 29377617      1590185    29377617_1590185     0.127464 
29377617        29083      29377617_29083 29377617      1590194    29377617_1590194     0.122923 
29377617        29083      29377617_29083 29377617      1590215    29377617_1590215     0.232143 
29377617        29083      29377617_29083 29377617      1590245    29377617_1590245    0.0960183 
29377617        29083      29377617_29083 29377617      1625055    29377617_1625055     0.142294 
29377617        29230      29377617_29230 29377617        29276      29377617_29276     0.709943 
29377617        29230      29377617_29230 29377617      1590185    29377617_1590185      0.10053 
29377617        29230      29377617_29230 29377617      1590194    29377617_1590194     0.106159 
29377617        29230      29377617_29230 29377617      1590215    29377617_1590215     0.156623 
29377617        29230      29377617_29230 29377617      1590245    29377617_1590245    0.0646761 
29377617        29230      29377617_29230 29377617      1625055    29377617_1625055     0.144873 
29377617        29276      29377617_29276 29377617      1590185    29377617_1590185    0.0782332 
29377617        29276      29377617_29276 29377617      1590194    29377617_1590194    0.0749846 
29377617        29276      29377617_29276 29377617      1590215    29377617_1590215    0.0924085 
29377617        29276      29377617_29276 29377617      1590245    29377617_1590245    0.0588109 
29377617        29276      29377617_29276 29377617      1625055    29377617_1625055     0.100553 
29377617      1590185    29377617_1590185 29377617      1590194    29377617_1590194     0.986659 
29377617      1590185    29377617_1590185 29377617      1590215    29377617_1590215     0.664407 
29377617      1590185    29377617_1590185 29377617      1590245    29377617_1590245     0.431123 
29377617      1590185    29377617_1590185 29377617      1625055    29377617_1625055     0.586188 
29377617      1590194    29377617_1590194 29377617      1590215    29377617_1590215     0.654408 
29377617      1590194    29377617_1590194 29377617      1590245    29377617_1590245     0.448809 
29377617      1590194    29377617_1590194 29377617      1625055    29377617_1625055     0.593331 
29377617      1590215    29377617_1590215 29377617      1590245    29377617_1590245       0.3399 
29377617      1590215    29377617_1590215 29377617      1625055    29377617_1625055     0.462293 
29377617      1590245    29377617_1590245 29377617      1625055    29377617_1625055     0.305538 
29377618       885458     29377618_885458 29377618       885516     29377618_885516    0.0131636 
29377618       885458     29377618_885458 29377618       955888     29377618_955888   0.00926761 
29377618       885458     29377618_885458 29377618       956021     29377618_956021     0.247264 
29377618       885516     29377618_885516 29377618       955888     29377618_955888      0.32095 
29377618       885516     29377618_885516 29377618       956021     29377618_956021  0.000309052 
29377618       955888     29377618_955888 29377618       956021     29377618_956021    0.0310687 
29377635       347200     29377635_347200 29377635       347239     29377635_347239    0.0160662 
29377647        51861      29377647_51861 29377647        52061      29377647_52061    0.0188206 
29377647        51861      29377647_51861 29377647       673604     29377647_673604    0.0965596 
29377647        51861      29377647_51861 29377647      1210685    29377647_1210685   0.00255409 
29377647        52061      29377647_52061 29377647       673604     29377647_673604    0.0832047 
29377647        52061      29377647_52061 29377647      1210685    29377647_1210685    0.0572546 
29377647       673604     29377647_673604 29377647      1210685    29377647_1210685   0.00621658 
29377648       453102     29377648_453102 29377648       453137     29377648_453137      0.85001 
29377648       453102     29377648_453102 29377648       453180     29377648_453180     0.679585 
29377648       453102     29377648_453102 29377648       453186     29377648_453186     0.745211 
29377648       453102     29377648_453102 29377648       453194     29377648_453194     0.687138 
29377648       453137     29377648_453137 29377648       453180     29377648_453180     0.673105 
29377648       453137     29377648_453137 29377648       453186     29377648_453186     0.676623 
29377648       453137     29377648_453137 29377648       453194     29377648_453194     0.624187 
29377648       453180     29377648_453180 29377648       453186     29377648_453186     0.923509 
29377648       453180     29377648_453180 29377648       453194     29377648_453194     0.845309 
29377648       453186     29377648_453186 29377648       453194     29377648_453194      0.92514 
29377653      3140941    29377653_3140941 29377653      3141102    29377653_3141102    0.0845128 
29377653      3140941    29377653_3140941 29377653      4959174    29377653_4959174    0.0886322 
29377653      3141102    29377653_3141102 29377653      4959174    29377653_4959174    0.0257481 
29377656       923314     29377656_923314 29377656       923402     29377656_923402     0.700037 
29377658       836252     29377658_836252 29377658      1217666    29377658_1217666    0.0250803 
29377658       836252     29377658_836252 29377658      2309043    29377658_2309043     0.130741 
29377658       836252     29377658_836252 29377658      2309087    29377658_2309087  0.000284388 
29377658       836252     29377658_836252 29377658      2309274    29377658_2309274     0.132301 
29377658       836252     29377658_836252 29377658      2313367    29377658_2313367     0.121887 
29377658      1217666    29377658_1217666 29377658      2309043    29377658_2309043     0.036313 
29377658      1217666    29377658_1217666 29377658      2309087    29377658_2309087    0.0211672 
29377658      1217666    29377658_1217666 29377658      2309274    29377658_2309274    0.0265348 
29377658      1217666    29377658_1217666 29377658      2313367    29377658_2313367     0.012649 
29377658      2309043    29377658_2309043 29377658      2309087    29377658_2309087    0.0590568 
29377658      2309043    29377658_2309043 29377658      2309274    29377658_2309274     0.686716 
29377658      2309043    29377658_2309043 29377658      2313367    29377658_2313367     0.444915 
29377658      2309087    29377658_2309087 29377658      2309274    29377658_2309274     0.061624 
29377658      2309087    29377658_2309087 29377658      2313367    29377658_2313367    0.0310413 
29377658      2309274    29377658_2309274 29377658      2313367    29377658_2313367     0.551699 
29377659      1343052    29377659_1343052 29377659      1499664    29377659_1499664     0.147532 
29377659      1343052    29377659_1343052 29377659      2585244    29377659_2585244    0.0211776 
29377659      1343052    29377659_1343052 29377659      2585464    29377659_2585464    0.0386364 
29377659      1343052    29377659_1343052 29377659      2813450    29377659_2813450     0.025214 
29377659      1343052    29377659_1343052 29377659      2813570    29377659_2813570     0.025214 
29377659      1499664    29377659_1499664 29377659      2585244    29377659_2585244    0.0310914 
29377659      1499664    29377659_1499664 29377659      2585464    29377659_2585464     0.135016 
29377659      1499664    29377659_1499664 29377659      2813450    29377659_2813450     0.146314 
29377659      1499664    29377659_1499664 29377659      2813570    29377659_2813570     0.146314 
29377659      2585244    29377659_2585244 29377659      2585464    29377659_2585464   0.00196911 
29377659      2585244    29377659_2585244 29377659      2813450    29377659_2813450   0.00119238 
29377659      2585244    29377659_2585244 29377659      2813570    29377659_2813570   0.00119238 
29377659      2585464    29377659_2585464 29377659      2813450    29377659_2813450      0.79859 
29377659      2585464    29377659_2585464 29377659      2813570    29377659_2813570      0.79859 
29377659      2813450    29377659_2813450 29377659      2813570    29377659_2813570     0.919314 
29377668        27955      29377668_27955 29377668        54862      29377668_54862     0.626445 
29377668        27955      29377668_27955 29377668        54967      29377668_54967     0.638703 
29377668        27955      29377668_27955 29377668       178732     29377668_178732     0.690586 
29377668        27955      29377668_27955 29377668       206923     29377668_206923     0.641705 
29377668        27955      29377668_27955 29377668       209152     29377668_209152     0.705591 
29377668        27955      29377668_27955 29377668       416721     29377668_416721     0.580706 
29377668        27955      29377668_27955 29377668       502827     29377668_502827     0.757535 
29377668        27955      29377668_27955 29377668       502891     29377668_502891     0.816441 
29377668        27955      29377668_27955 29377668       702179     29377668_702179     0.599049 
29377668        54862      29377668_54862 29377668        54967      29377668_54967     0.787389 
29377668        54862      29377668_54862 29377668       178732     29377668_178732     0.702648 
29377668        54862      29377668_54862 29377668       206923     29377668_206923     0.646679 
29377668        54862      29377668_54862 29377668       209152     29377668_209152      0.63646 
29377668        54862      29377668_54862 29377668       416721     29377668_416721     0.580505 
29377668        54862      29377668_54862 29377668       502827     29377668_502827     0.646077 
29377668        54862      29377668_54862 29377668       502891     29377668_502891     0.646087 
29377668        54862      29377668_54862 29377668       702179     29377668_702179     0.444805 
29377668        54967      29377668_54967 29377668       178732     29377668_178732     0.592277 
29377668        54967      29377668_54967 29377668       206923     29377668_206923     0.681871 
29377668        54967      29377668_54967 29377668       209152     29377668_209152     0.562334 
29377668        54967      29377668_54967 29377668       416721     29377668_416721     0.599433 
29377668        54967      29377668_54967 29377668       502827     29377668_502827     0.681305 
29377668        54967      29377668_54967 29377668       502891     29377668_502891     0.660328 
29377668        54967      29377668_54967 29377668       702179     29377668_702179     0.541895 
29377668       178732     29377668_178732 29377668       206923     29377668_206923     0.615672 
29377668       178732     29377668_178732 29377668       209152     29377668_209152     0.565558 
29377668       178732     29377668_178732 29377668       416721     29377668_416721     0.388765 
29377668       178732     29377668_178732 29377668       502827     29377668_502827     0.665468 
29377668       178732     29377668_178732 29377668       502891     29377668_502891     0.710837 
29377668       178732     29377668_178732 29377668       702179     29377668_702179      0.51224 
29377668       206923     29377668_206923 29377668       209152     29377668_209152     0.523679 
29377668       206923     29377668_206923 29377668       416721     29377668_416721     0.495888 
29377668       206923     29377668_206923 29377668       502827     29377668_502827     0.662269 
29377668       206923     29377668_206923 29377668       502891     29377668_502891     0.661653 
29377668       206923     29377668_206923 29377668       702179     29377668_702179     0.633348 
29377668       209152     29377668_209152 29377668       416721     29377668_416721     0.626234 
29377668       209152     29377668_209152 29377668       502827     29377668_502827     0.761766 
29377668       209152     29377668_209152 29377668       502891     29377668_502891     0.727407 
29377668       209152     29377668_209152 29377668       702179     29377668_702179     0.567872 
29377668       416721     29377668_416721 29377668       502827     29377668_502827     0.507171 
29377668       416721     29377668_416721 29377668       502891     29377668_502891     0.523165 
29377668       416721     29377668_416721 29377668       702179     29377668_702179     0.640146 
29377668       502827     29377668_502827 29377668       502891     29377668_502891     0.875974 
29377668       502827     29377668_502827 29377668       702179     29377668_702179     0.600109 
29377668       502891     29377668_502891 29377668       702179     29377668_702179     0.700984 
29377672      1177735    29377672_1177735 29377672      1199250    29377672_1199250      0.77003 
29377672      1177735    29377672_1177735 29377672      1199284    29377672_1199284     0.774384 
29377672      1177735    29377672_1177735 29377672      1234483    29377672_1234483     0.679622 
29377672      1177735    29377672_1177735 29377672      1632219    29377672_1632219     0.730021 
29377672      1177735    29377672_1177735 29377672      1632678    29377672_1632678     0.777884 
29377672      1177735    29377672_1177735 29377672      1632801    29377672_1632801     0.725841 
29377672      1177735    29377672_1177735 29377672      1964473    29377672_1964473     0.179623 
29377672      1177735    29377672_1177735 29377672      1964477    29377672_1964477     0.179623 
29377672      1199250    29377672_1199250 29377672      1199284    29377672_1199284     0.915083 
29377672      1199250    29377672_1199250 29377672      1234483    29377672_1234483     0.626928 
29377672      1199250    29377672_1199250 29377672      1632219    29377672_1632219      0.74045 
29377672      1199250    29377672_1199250 29377672      1632678    29377672_1632678     0.707867 
29377672      1199250    29377672_1199250 29377672      1632801    29377672_1632801     0.556482 
29377672      1199250    29377672_1199250 29377672      1964473    29377672_1964473     0.215259 
29377672      1199250    29377672_1199250 29377672      1964477    29377672_1964477     0.215259 
29377672      1199284    29377672_1199284 29377672      1234483    29377672_1234483     0.585045 
29377672      1199284    29377672_1199284 29377672      1632219    29377672_1632219     0.718899 
29377672      1199284    29377672_1199284 29377672      1632678    29377672_1632678     0.712741 
29377672      1199284    29377672_1199284 29377672      1632801    29377672_1632801     0.606238 
29377672      1199284    29377672_1199284 29377672      1964473    29377672_1964473     0.230172 
29377672      1199284    29377672_1199284 29377672      1964477    29377672_1964477     0.230172 
29377672      1234483    29377672_1234483 29377672      1632219    29377672_1632219     0.702896 
29377672      1234483    29377672_1234483 29377672      1632678    29377672_1632678     0.647492 
29377672      1234483    29377672_1234483 29377672      1632801    29377672_1632801      0.57125 
29377672      1234483    29377672_1234483 29377672      1964473    29377672_1964473     0.210628 
29377672      1234483    29377672_1234483 29377672      1964477    29377672_1964477     0.210628 
29377672      1632219    29377672_1632219 29377672      1632678    29377672_1632678     0.707634 
29377672      1632219    29377672_1632219 29377672      1632801    29377672_1632801     0.567124 
29377672      1632219    29377672_1632219 29377672      1964473    29377672_1964473     0.232166 
29377672      1632219    29377672_1632219 29377672      1964477    29377672_1964477     0.232166 
29377672      1632678    29377672_1632678 29377672      1632801    29377672_1632801     0.802044 
29377672      1632678    29377672_1632678 29377672      1964473    29377672_1964473     0.200134 
29377672      1632678    29377672_1632678 29377672      1964477    29377672_1964477     0.200134 
29377672      1632801    29377672_1632801 29377672      1964473    29377672_1964473     0.161619 
29377672      1632801    29377672_1632801 29377672      1964477    29377672_1964477     0.161619 
29377672      1964473    29377672_1964473 29377672      1964477    29377672_1964477            1 
29377673      1278979    29377673_1278979 29377673      1279003    29377673_1279003     0.876754 
29377673      1278979    29377673_1278979 29377673      1279033    29377673_1279033     0.891844 
29377673      1278979    29377673_1278979 29377673      1284510    29377673_1284510     0.629094 
29377673      1278979    29377673_1278979 29377673      1284576    29377673_1284576     0.600701 
29377673      1278979    29377673_1278979 29377673      1294026    29377673_1294026     0.631632 
29377673      1278979    29377673_1278979 29377673      1816728    29377673_1816728     0.680989 
29377673      1278979    29377673_1278979 29377673      1816805    29377673_1816805      0.69973 
29377673      1278979    29377673_1278979 29377673      1816829    29377673_1816829     0.736759 
29377673      1278979    29377673_1278979 29377673      1816878    29377673_1816878     0.715205 
29377673      1278979    29377673_1278979 29377673      1971095    29377673_1971095     0.611357 
29377673      1278979    29377673_1278979 29377673      2070264    29377673_2070264     0.569495 
29377673      1279003    29377673_1279003 29377673      1279033    29377673_1279033     0.903472 
29377673      1279003    29377673_1279003 29377673      1284510    29377673_1284510     0.630945 
29377673      1279003    29377673_1279003 29377673      1284576    29377673_1284576     0.633476 
29377673      1279003    29377673_1279003 29377673      1294026    29377673_1294026     0.690033 
29377673      1279003    29377673_1279003 29377673      1816728    29377673_1816728     0.706994 
29377673      1279003    29377673_1279003 29377673      1816805    29377673_1816805     0.762988 
29377673      1279003    29377673_1279003 29377673      1816829    29377673_1816829     0.762988 
29377673      1279003    29377673_1279003 29377673      1816878    29377673_1816878     0.754114 
29377673      1279003    29377673_1279003 29377673      1971095    29377673_1971095     0.586641 
29377673      1279003    29377673_1279003 29377673      2070264    29377673_2070264     0.579276 
29377673      1279033    29377673_1279033 29377673      1284510    29377673_1284510     0.673242 
29377673      1279033    29377673_1279033 29377673      1284576    29377673_1284576     0.622805 
29377673      1279033    29377673_1279033 29377673      1294026    29377673_1294026     0.700958 
29377673      1279033    29377673_1279033 29377673      1816728    29377673_1816728     0.680989 
29377673      1279033    29377673_1279033 29377673      1816805    29377673_1816805     0.724051 
29377673      1279033    29377673_1279033 29377673      1816829    29377673_1816829     0.761829 
29377673      1279033    29377673_1279033 29377673      1816878    29377673_1816878     0.715205 
29377673      1279033    29377673_1279033 29377673      1971095    29377673_1971095     0.634478 
29377673      1279033    29377673_1279033 29377673      2070264    29377673_2070264     0.569495 
29377673      1284510    29377673_1284510 29377673      1284576    29377673_1284576     0.845389 
29377673      1284510    29377673_1284510 29377673      1294026    29377673_1294026     0.644936 
29377673      1284510    29377673_1284510 29377673      1816728    29377673_1816728     0.725487 
29377673      1284510    29377673_1284510 29377673      1816805    29377673_1816805     0.769487 
29377673      1284510    29377673_1284510 29377673      1816829    29377673_1816829     0.780407 
29377673      1284510    29377673_1284510 29377673      1816878    29377673_1816878     0.710857 
29377673      1284510    29377673_1284510 29377673      1971095    29377673_1971095     0.673074 
29377673      1284510    29377673_1284510 29377673      2070264    29377673_2070264     0.743227 
29377673      1284576    29377673_1284576 29377673      1294026    29377673_1294026     0.709207 
29377673      1284576    29377673_1284576 29377673      1816728    29377673_1816728     0.769754 
29377673      1284576    29377673_1284576 29377673      1816805    29377673_1816805     0.782892 
29377673      1284576    29377673_1284576 29377673      1816829    29377673_1816829     0.769421 
29377673      1284576    29377673_1284576 29377673      1816878    29377673_1816878     0.747358 
29377673      1284576    29377673_1284576 29377673      1971095    29377673_1971095     0.682296 
29377673      1284576    29377673_1284576 29377673      2070264    29377673_2070264       0.7824 
29377673      1294026    29377673_1294026 29377673      1816728    29377673_1816728     0.759306 
29377673      1294026    29377673_1294026 29377673      1816805    29377673_1816805     0.727792 
29377673      1294026    29377673_1294026 29377673      1816829    29377673_1816829     0.727792 
29377673      1294026    29377673_1294026 29377673      1816878    29377673_1816878     0.695508 
29377673      1294026    29377673_1294026 29377673      1971095    29377673_1971095     0.663172 
29377673      1294026    29377673_1294026 29377673      2070264    29377673_2070264      0.67878 
29377673      1816728    29377673_1816728 29377673      1816805    29377673_1816805     0.815573 
29377673      1816728    29377673_1816728 29377673      1816829    29377673_1816829     0.826657 
29377673      1816728    29377673_1816728 29377673      1816878    29377673_1816878      0.75325 
29377673      1816728    29377673_1816728 29377673      1971095    29377673_1971095      0.66972 
29377673      1816728    29377673_1816728 29377673      2070264    29377673_2070264     0.691687 
29377673      1816805    29377673_1816805 29377673      1816829    29377673_1816829     0.985517 
29377673      1816805    29377673_1816805 29377673      1816878    29377673_1816878     0.874151 
29377673      1816805    29377673_1816805 29377673      1971095    29377673_1971095     0.674675 
29377673      1816805    29377673_1816805 29377673      2070264    29377673_2070264     0.725423 
29377673      1816829    29377673_1816829 29377673      1816878    29377673_1816878     0.860012 
29377673      1816829    29377673_1816829 29377673      1971095    29377673_1971095      0.68605 
29377673      1816829    29377673_1816829 29377673      2070264    29377673_2070264     0.711597 
29377673      1816878    29377673_1816878 29377673      1971095    29377673_1971095     0.690725 
29377673      1816878    29377673_1816878 29377673      2070264    29377673_2070264     0.691192 
29377673      1971095    29377673_1971095 29377673      2070264    29377673_2070264     0.748725 
29377675        23638      29377675_23638 29377675        23955      29377675_23955     0.444033 
29377675        23638      29377675_23638 29377675       313394     29377675_313394      0.49518 
29377675        23638      29377675_23638 29377675       314838     29377675_314838     0.326065 
29377675        23955      29377675_23955 29377675       313394     29377675_313394     0.323557 
29377675        23955      29377675_23955 29377675       314838     29377675_314838     0.277752 
29377675       313394     29377675_313394 29377675       314838     29377675_314838     0.333237 
29377676       177714     29377676_177714 29377676       177802     29377676_177802    0.0322548 
29377676       177714     29377676_177714 29377676       179077     29377676_179077     0.579059 
29377676       177714     29377676_177714 29377676       179149     29377676_179149     0.694168 
29377676       177714     29377676_177714 29377676       179185     29377676_179185     0.699635 
29377676       177714     29377676_177714 29377676       179234     29377676_179234     0.492279 
29377676       177714     29377676_177714 29377676       179271     29377676_179271    0.0144831 
29377676       177714     29377676_177714 29377676       265078     29377676_265078     0.697206 
29377676       177714     29377676_177714 29377676       265142     29377676_265142    0.0122467 
29377676       177714     29377676_177714 29377676       265153     29377676_265153    0.0122467 
29377676       177714     29377676_177714 29377676       265302     29377676_265302     0.438213 
29377676       177714     29377676_177714 29377676       265320     29377676_265320     0.738083 
29377676       177802     29377676_177802 29377676       179077     29377676_179077    0.0703224 
29377676       177802     29377676_177802 29377676       179149     29377676_179149    0.0194475 
29377676       177802     29377676_177802 29377676       179185     29377676_179185     0.020752 
29377676       177802     29377676_177802 29377676       179234     29377676_179234    0.0917295 
29377676       177802     29377676_177802 29377676       179271     29377676_179271     0.456468 
29377676       177802     29377676_177802 29377676       265078     29377676_265078    0.0248487 
29377676       177802     29377676_177802 29377676       265142     29377676_265142     0.571874 
29377676       177802     29377676_177802 29377676       265153     29377676_265153     0.571874 
29377676       177802     29377676_177802 29377676       265302     29377676_265302     0.131655 
29377676       177802     29377676_177802 29377676       265320     29377676_265320    0.0273927 
29377676       179077     29377676_179077 29377676       179149     29377676_179149     0.658603 
29377676       179077     29377676_179077 29377676       179185     29377676_179185     0.653277 
29377676       179077     29377676_179077 29377676       179234     29377676_179234      0.81971 
29377676       179077     29377676_179077 29377676       179271     29377676_179271     0.102253 
29377676       179077     29377676_179077 29377676       265078     29377676_265078     0.581505 
29377676       179077     29377676_179077 29377676       265142     29377676_265142     0.156368 
29377676       179077     29377676_179077 29377676       265153     29377676_265153     0.156368 
29377676       179077     29377676_179077 29377676       265302     29377676_265302      0.74534 
29377676       179077     29377676_179077 29377676       265320     29377676_265320     0.518185 
29377676       179149     29377676_179149 29377676       179185     29377676_179185      0.96201 
29377676       179149     29377676_179149 29377676       179234     29377676_179234     0.636231 
29377676       179149     29377676_179149 29377676       179271     29377676_179271    0.0117311 
29377676       179149     29377676_179149 29377676       265078     29377676_265078     0.808725 
29377676       179149     29377676_179149 29377676       265142     29377676_265142   0.00188967 
29377676       179149     29377676_179149 29377676       265153     29377676_265153   0.00188967 
29377676       179149     29377676_179149 29377676       265302     29377676_265302     0.428736 
29377676       179149     29377676_179149 29377676       265320     29377676_265320     0.679016 
29377676       179185     29377676_179185 29377676       179234     29377676_179234     0.662077 
29377676       179185     29377676_179185 29377676       179271     29377676_179271   0.00630404 
29377676       179185     29377676_179185 29377676       265078     29377676_265078     0.780393 
29377676       179185     29377676_179185 29377676       265142     29377676_265142  0.000572704 
29377676       179185     29377676_179185 29377676       265153     29377676_265153  0.000572704 
29377676       179185     29377676_179185 29377676       265302     29377676_265302     0.453039 
29377676       179185     29377676_179185 29377676       265320     29377676_265320     0.686333 
29377676       179234     29377676_179234 29377676       179271     29377676_179271     0.144141 
29377676       179234     29377676_179234 29377676       265078     29377676_265078     0.518469 
29377676       179234     29377676_179234 29377676       265142     29377676_265142     0.186823 
29377676       179234     29377676_179234 29377676       265153     29377676_265153     0.186823 
29377676       179234     29377676_179234 29377676       265302     29377676_265302     0.786113 
29377676       179234     29377676_179234 29377676       265320     29377676_265320     0.547323 
29377676       179271     29377676_179271 29377676       265078     29377676_265078    0.0176266 
29377676       179271     29377676_179271 29377676       265142     29377676_265142     0.464561 
29377676       179271     29377676_179271 29377676       265153     29377676_265153     0.464561 
29377676       179271     29377676_179271 29377676       265302     29377676_265302     0.147512 
29377676       179271     29377676_179271 29377676       265320     29377676_265320    0.0209653 
29377676       265078     29377676_265078 29377676       265142     29377676_265142   0.00720156 
29377676       265078     29377676_265078 29377676       265153     29377676_265153   0.00720156 
29377676       265078     29377676_265078 29377676       265302     29377676_265302     0.415508 
29377676       265078     29377676_265078 29377676       265320     29377676_265320      0.68073 
29377676       265142     29377676_265142 29377676       265153     29377676_265153            1 
29377676       265142     29377676_265142 29377676       265302     29377676_265302     0.205469 
29377676       265142     29377676_265142 29377676       265320     29377676_265320   0.00142571 
29377676       265153     29377676_265153 29377676       265302     29377676_265302     0.205469 
29377676       265153     29377676_265153 29377676       265320     29377676_265320   0.00142571 
29377676       265302     29377676_265302 29377676       265320     29377676_265320     0.554839 
29377680      1628163    29377680_1628163 29377680      1628284    29377680_1628284  0.000123317 
29377680      1628163    29377680_1628163 29377680      1628301    29377680_1628301    3.742e-05 
29377680      1628163    29377680_1628163 29377680      3265588    29377680_3265588    0.0740161 
29377680      1628284    29377680_1628284 29377680      1628301    29377680_1628301      0.97203 
29377680      1628284    29377680_1628284 29377680      3265588    29377680_3265588    0.0132173 
29377680      1628301    29377680_1628301 29377680      3265588    29377680_3265588    0.0185156 
29377683       154743     29377683_154743 29377683       614339     29377683_614339    0.0359145 
29377683       154743     29377683_154743 29377683      1739546    29377683_1739546   0.00571793 
29377683       154743     29377683_154743 29377683      1739637    29377683_1739637   0.00785455 
29377683       154743     29377683_154743 29377683      1739687    29377683_1739687   0.00485234 
29377683       154743     29377683_154743 29377683      1739707    29377683_1739707   0.00348307 
29377683       154743     29377683_154743 29377683      1739742    29377683_1739742   0.00644141 
29377683       614339     29377683_614339 29377683      1739546    29377683_1739546    0.0687987 
29377683       614339     29377683_614339 29377683      1739637    29377683_1739637    0.0632098 
29377683       614339     29377683_614339 29377683      1739687    29377683_1739687    0.0329342 
29377683       614339     29377683_614339 29377683      1739707    29377683_1739707    0.0785971 
29377683       614339     29377683_614339 29377683      1739742    29377683_1739742    0.0817613 
29377683      1739546    29377683_1739546 29377683      1739637    29377683_1739637     0.914658 
29377683      1739546    29377683_1739546 29377683      1739687    29377683_1739687     0.632259 
29377683      1739546    29377683_1739546 29377683      1739707    29377683_1739707      0.72823 
29377683      1739546    29377683_1739546 29377683      1739742    29377683_1739742     0.757548 
29377683      1739637    29377683_1739637 29377683      1739687    29377683_1739687     0.620345 
29377683      1739637    29377683_1739637 29377683      1739707    29377683_1739707     0.697933 
29377683      1739637    29377683_1739637 29377683      1739742    29377683_1739742     0.726031 
29377683      1739687    29377683_1739687 29377683      1739707    29377683_1739707     0.607182 
29377683      1739687    29377683_1739687 29377683      1739742    29377683_1739742     0.511057 
29377683      1739707    29377683_1739707 29377683      1739742    29377683_1739742     0.777533 
29377684      3448032    29377684_3448032 29377684      4261458    29377684_4261458   0.00197961 
29377684      3448032    29377684_3448032 29377684      4262410    29377684_4262410    0.0141622 
29377684      3448032    29377684_3448032 29377684      4766660    29377684_4766660    0.0118961 
29377684      4261458    29377684_4261458 29377684      4262410    29377684_4262410    0.0510478 
29377684      4261458    29377684_4261458 29377684      4766660    29377684_4766660    0.0339107 
29377684      4262410    29377684_4262410 29377684      4766660    29377684_4766660     0.785631 
29377685       223832     29377685_223832 29377685       223907     29377685_223907     0.480237 
29377685       223832     29377685_223832 29377685       237435     29377685_237435    0.0288957 
29377685       223832     29377685_223832 29377685       237507     29377685_237507     0.018472 
29377685       223832     29377685_223832 29377685       238911     29377685_238911     0.514811 
29377685       223832     29377685_223832 29377685       239417     29377685_239417     0.544539 
29377685       223832     29377685_223832 29377685       937324     29377685_937324   0.00370491 
29377685       223832     29377685_223832 29377685      2450810    29377685_2450810   0.00384004 
29377685       223907     29377685_223907 29377685       237435     29377685_237435     0.089567 
29377685       223907     29377685_223907 29377685       237507     29377685_237507    0.0997616 
29377685       223907     29377685_223907 29377685       238911     29377685_238911     0.409041 
29377685       223907     29377685_223907 29377685       239417     29377685_239417     0.335477 
29377685       223907     29377685_223907 29377685       937324     29377685_937324    0.0017603 
29377685       223907     29377685_223907 29377685      2450810    29377685_2450810   0.00106475 
29377685       237435     29377685_237435 29377685       237507     29377685_237507     0.788333 
29377685       237435     29377685_237435 29377685       238911     29377685_238911    0.0706592 
29377685       237435     29377685_237435 29377685       239417     29377685_239417    0.0322373 
29377685       237435     29377685_237435 29377685       937324     29377685_937324    0.0241164 
29377685       237435     29377685_237435 29377685      2450810    29377685_2450810    0.0160818 
29377685       237507     29377685_237507 29377685       238911     29377685_238911    0.0529322 
29377685       237507     29377685_237507 29377685       239417     29377685_239417    0.0329355 
29377685       237507     29377685_237507 29377685       937324     29377685_937324    0.0171329 
29377685       237507     29377685_237507 29377685      2450810    29377685_2450810    0.0234012 
29377685       238911     29377685_238911 29377685       239417     29377685_239417     0.580558 
29377685       238911     29377685_238911 29377685       937324     29377685_937324   0.00229686 
29377685       238911     29377685_238911 29377685      2450810    29377685_2450810   0.00163353 
29377685       239417     29377685_239417 29377685       937324     29377685_937324   0.00300879 
29377685       239417     29377685_239417 29377685      2450810    29377685_2450810  0.000156163 
29377685       937324     29377685_937324 29377685      2450810    29377685_2450810    0.0533315 
29377687       388484     29377687_388484 29377687      4420058    29377687_4420058  0.000905267 
29377687       388484     29377687_388484 29377687      4872201    29377687_4872201  0.000144947 
29377687       388484     29377687_388484 29377687      5741666    29377687_5741666    0.0226901 
29377687      4420058    29377687_4420058 29377687      4872201    29377687_4872201     0.404637 
29377687      4420058    29377687_4420058 29377687      5741666    29377687_5741666     0.222823 
29377687      4872201    29377687_4872201 29377687      5741666    29377687_5741666     0.192304 
29377689       206707     29377689_206707 29377689       524110     29377689_524110     0.425502 
29377689       206707     29377689_206707 29377689       524187     29377689_524187     0.431123 
29377689       206707     29377689_206707 29377689       524270     29377689_524270     0.419452 
29377689       206707     29377689_206707 29377689       526161     29377689_526161     0.491823 
29377689       206707     29377689_206707 29377689       526660     29377689_526660     0.443217 
29377689       206707     29377689_206707 29377689       526761     29377689_526761     0.418708 
29377689       524110     29377689_524110 29377689       524187     29377689_524187     0.827548 
29377689       524110     29377689_524110 29377689       524270     29377689_524270     0.744105 
29377689       524110     29377689_524110 29377689       526161     29377689_526161     0.765027 
29377689       524110     29377689_524110 29377689       526660     29377689_526660     0.671536 
29377689       524110     29377689_524110 29377689       526761     29377689_526761     0.635585 
29377689       524187     29377689_524187 29377689       524270     29377689_524270     0.844063 
29377689       524187     29377689_524187 29377689       526161     29377689_526161     0.712536 
29377689       524187     29377689_524187 29377689       526660     29377689_526660     0.796963 
29377689       524187     29377689_524187 29377689       526761     29377689_526761     0.705745 
29377689       524270     29377689_524270 29377689       526161     29377689_526161     0.730863 
29377689       524270     29377689_524270 29377689       526660     29377689_526660     0.733991 
29377689       524270     29377689_524270 29377689       526761     29377689_526761     0.747597 
29377689       526161     29377689_526161 29377689       526660     29377689_526660     0.682387 
29377689       526161     29377689_526161 29377689       526761     29377689_526761     0.670395 
29377689       526660     29377689_526660 29377689       526761     29377689_526761     0.756178 
29377690      1081026    29377690_1081026 29377690      1154109    29377690_1154109     0.152769 
29377690      1081026    29377690_1081026 29377690      1862410    29377690_1862410     0.485938 
29377690      1081026    29377690_1081026 29377690      1862764    29377690_1862764     0.567424 
29377690      1081026    29377690_1081026 29377690      1873463    29377690_1873463     0.550907 
29377690      1081026    29377690_1081026 29377690      1873468    29377690_1873468     0.546838 
29377690      1081026    29377690_1081026 29377690      1873525    29377690_1873525    0.0488346 
29377690      1154109    29377690_1154109 29377690      1862410    29377690_1862410     0.147354 
29377690      1154109    29377690_1154109 29377690      1862764    29377690_1862764      0.16959 
29377690      1154109    29377690_1154109 29377690      1873463    29377690_1873463     0.191979 
29377690      1154109    29377690_1154109 29377690      1873468    29377690_1873468      0.18206 
29377690      1154109    29377690_1154109 29377690      1873525    29377690_1873525    0.0617125 
29377690      1862410    29377690_1862410 29377690      1862764    29377690_1862764     0.756033 
29377690      1862410    29377690_1862410 29377690      1873463    29377690_1873463     0.734231 
29377690      1862410    29377690_1862410 29377690      1873468    29377690_1873468     0.723854 
29377690      1862410    29377690_1862410 29377690      1873525    29377690_1873525     0.124643 
29377690      1862764    29377690_1862764 29377690      1873463    29377690_1873463     0.780648 
29377690      1862764    29377690_1862764 29377690      1873468    29377690_1873468     0.770411 
29377690      1862764    29377690_1862764 29377690      1873525    29377690_1873525     0.158825 
29377690      1873463    29377690_1873463 29377690      1873468    29377690_1873468     0.986056 
29377690      1873463    29377690_1873463 29377690      1873525    29377690_1873525     0.138101 
29377690      1873468    29377690_1873468 29377690      1873525    29377690_1873525     0.139488 
29377693      1693820    29377693_1693820 29377693      1736454    29377693_1736454     0.736151 
29377693      1693820    29377693_1693820 29377693      1742024    29377693_1742024     0.579794 
29377693      1693820    29377693_1693820 29377693      1742056    29377693_1742056     0.621036 
29377693      1693820    29377693_1693820 29377693      1743372    29377693_1743372     0.624499 
29377693      1693820    29377693_1693820 29377693      2173132    29377693_2173132     0.479609 
29377693      1736454    29377693_1736454 29377693      1742024    29377693_1742024     0.611444 
29377693      1736454    29377693_1736454 29377693      1742056    29377693_1742056     0.655299 
29377693      1736454    29377693_1736454 29377693      1743372    29377693_1743372     0.668544 
29377693      1736454    29377693_1736454 29377693      2173132    29377693_2173132     0.589067 
29377693      1742024    29377693_1742024 29377693      1742056    29377693_1742056     0.981202 
29377693      1742024    29377693_1742024 29377693      1743372    29377693_1743372     0.616093 
29377693      1742024    29377693_1742024 29377693      2173132    29377693_2173132     0.429604 
29377693      1742056    29377693_1742056 29377693      1743372    29377693_1743372     0.659218 
29377693      1742056    29377693_1742056 29377693      2173132    29377693_2173132     0.462772 
29377693      1743372    29377693_1743372 29377693      2173132    29377693_2173132     0.523065 
29377695       334541     29377695_334541 29377695       334589     29377695_334589     0.904654 
29377696      2430536    29377696_2430536 29377696      2430541    29377696_2430541     0.984655 
29377696      2430536    29377696_2430536 29377696      2733792    29377696_2733792    0.0897097 
29377696      2430536    29377696_2430536 29377696      2733849    29377696_2733849    0.0680289 
29377696      2430536    29377696_2430536 29377696      2733895    29377696_2733895    0.0439614 
29377696      2430536    29377696_2430536 29377696      2733910    29377696_2733910    0.0188027 
29377696      2430536    29377696_2430536 29377696      2742468    29377696_2742468    0.0553329 
29377696      2430536    29377696_2430536 29377696      3073566    29377696_3073566    0.0409019 
29377696      2430541    29377696_2430541 29377696      2733792    29377696_2733792     0.084992 
29377696      2430541    29377696_2430541 29377696      2733849    29377696_2733849    0.0643065 
29377696      2430541    29377696_2430541 29377696      2733895    29377696_2733895    0.0413576 
29377696      2430541    29377696_2430541 29377696      2733910    29377696_2733910    0.0169296 
29377696      2430541    29377696_2430541 29377696      2742468    29377696_2742468    0.0520556 
29377696      2430541    29377696_2430541 29377696      3073566    29377696_3073566    0.0375146 
29377696      2733792    29377696_2733792 29377696      2733849    29377696_2733849     0.812294 
29377696      2733792    29377696_2733792 29377696      2733895    29377696_2733895     0.794778 
29377696      2733792    29377696_2733792 29377696      2733910    29377696_2733910   0.00713328 
29377696      2733792    29377696_2733792 29377696      2742468    29377696_2742468     0.875061 
29377696      2733792    29377696_2733792 29377696      3073566    29377696_3073566   0.00301969 
29377696      2733849    29377696_2733849 29377696      2733895    29377696_2733895     0.849321 
29377696      2733849    29377696_2733849 29377696      2733910    29377696_2733910   0.00581563 
29377696      2733849    29377696_2733849 29377696      2742468    29377696_2742468     0.812294 
29377696      2733849    29377696_2733849 29377696      3073566    29377696_3073566   0.00200331 
29377696      2733895    29377696_2733895 29377696      2733910    29377696_2733910     0.013797 
29377696      2733895    29377696_2733895 29377696      2742468    29377696_2742468     0.794778 
29377696      2733895    29377696_2733895 29377696      3073566    29377696_3073566    0.0172235 
29377696      2733910    29377696_2733910 29377696      2742468    29377696_2742468   0.00713328 
29377696      2733910    29377696_2733910 29377696      3073566    29377696_3073566     0.375375 
29377696      2742468    29377696_2742468 29377696      3073566    29377696_3073566   0.00301969 
29377698       461683     29377698_461683 29377698       655727     29377698_655727     0.486471 
29377698       461683     29377698_461683 29377698      1120680    29377698_1120680     0.012878 
29377698       655727     29377698_655727 29377698      1120680    29377698_1120680    0.0386463 
29377702       412928     29377702_412928 29377702       413063     29377702_413063    0.0748066 
29377704       164611     29377704_164611 29377704       164725     29377704_164725     0.796486 
29377707       807946     29377707_807946 29377707       807951     29377707_807951            1 
29377707       807946     29377707_807946 29377707       808019     29377707_808019   0.00237119 
29377707       807951     29377707_807951 29377707       808019     29377707_808019   0.00237119 
29377708        91535      29377708_91535 29377708      1471245    29377708_1471245    0.0202163 
29377708        91535      29377708_91535 29377708      1471654    29377708_1471654     0.026458 
29377708        91535      29377708_91535 29377708      2154977    29377708_2154977    0.0370489 
29377708      1471245    29377708_1471245 29377708      1471654    29377708_1471654     0.608249 
29377708      1471245    29377708_1471245 29377708      2154977    29377708_2154977    0.0526153 
29377708      1471654    29377708_1471654 29377708      2154977    29377708_2154977     0.040333 
29377713       238042     29377713_238042 29377713       242555     29377713_242555     0.459184 
29377713       238042     29377713_238042 29377713       250613     29377713_250613     0.460415 
29377713       238042     29377713_238042 29377713       250634     29377713_250634     0.482867 
29377713       238042     29377713_238042 29377713       250694     29377713_250694     0.406216 
29377713       238042     29377713_238042 29377713       250885     29377713_250885     0.407375 
29377713       238042     29377713_238042 29377713       528220     29377713_528220     0.530647 
29377713       238042     29377713_238042 29377713       528259     29377713_528259     0.584927 
29377713       238042     29377713_238042 29377713       528276     29377713_528276     0.568832 
29377713       238042     29377713_238042 29377713       553957     29377713_553957    0.0651911 
29377713       242555     29377713_242555 29377713       250613     29377713_250613     0.577464 
29377713       242555     29377713_242555 29377713       250634     29377713_250634     0.652818 
29377713       242555     29377713_242555 29377713       250694     29377713_250694     0.652508 
29377713       242555     29377713_242555 29377713       250885     29377713_250885     0.611182 
29377713       242555     29377713_242555 29377713       528220     29377713_528220     0.553752 
29377713       242555     29377713_242555 29377713       528259     29377713_528259      0.51609 
29377713       242555     29377713_242555 29377713       528276     29377713_528276     0.544933 
29377713       242555     29377713_242555 29377713       553957     29377713_553957     0.157876 
29377713       250613     29377713_250613 29377713       250634     29377713_250634     0.755048 
29377713       250613     29377713_250613 29377713       250694     29377713_250694     0.764692 
29377713       250613     29377713_250613 29377713       250885     29377713_250885     0.662878 
29377713       250613     29377713_250613 29377713       528220     29377713_528220     0.491975 
29377713       250613     29377713_250613 29377713       528259     29377713_528259     0.457079 
29377713       250613     29377713_250613 29377713       528276     29377713_528276     0.505323 
29377713       250613     29377713_250613 29377713       553957     29377713_553957    0.0923019 
29377713       250634     29377713_250634 29377713       250694     29377713_250694     0.748034 
29377713       250634     29377713_250634 29377713       250885     29377713_250885     0.575027 
29377713       250634     29377713_250634 29377713       528220     29377713_528220     0.562713 
29377713       250634     29377713_250634 29377713       528259     29377713_528259     0.547007 
29377713       250634     29377713_250634 29377713       528276     29377713_528276       0.5788 
29377713       250634     29377713_250634 29377713       553957     29377713_553957      0.10095 
29377713       250694     29377713_250694 29377713       250885     29377713_250885     0.697559 
29377713       250694     29377713_250694 29377713       528220     29377713_528220     0.511241 
29377713       250694     29377713_250694 29377713       528259     29377713_528259     0.496458 
29377713       250694     29377713_250694 29377713       528276     29377713_528276     0.525318 
29377713       250694     29377713_250694 29377713       553957     29377713_553957    0.0787049 
29377713       250885     29377713_250885 29377713       528220     29377713_528220     0.480102 
29377713       250885     29377713_250885 29377713       528259     29377713_528259     0.465734 
29377713       250885     29377713_250885 29377713       528276     29377713_528276     0.492963 
29377713       250885     29377713_250885 29377713       553957     29377713_553957     0.142484 
29377713       528220     29377713_528220 29377713       528259     29377713_528259      0.91964 
29377713       528220     29377713_528220 29377713       528276     29377713_528276     0.934226 
29377713       528220     29377713_528220 29377713       553957     29377713_553957     0.108319 
29377713       528259     29377713_528259 29377713       528276     29377713_528276     0.950457 
29377713       528259     29377713_528259 29377713       553957     29377713_553957    0.0920889 
29377713       528276     29377713_528276 29377713       553957     29377713_553957     0.105465 
29377714       327529     29377714_327529 29377714       327907     29377714_327907    0.0593117 
29377714       327529     29377714_327529 29377714       328015     29377714_328015     0.549828 
29377714       327529     29377714_327529 29377714       328027     29377714_328027     0.576009 
29377714       327529     29377714_327529 29377714      3814504    29377714_3814504     0.109791 
29377714       327529     29377714_327529 29377714      3816179    29377714_3816179     0.116179 
29377714       327529     29377714_327529 29377714      3816218    29377714_3816218     0.118821 
29377714       327529     29377714_327529 29377714      3817755    29377714_3817755     0.177546 
29377714       327529     29377714_327529 29377714      3817758    29377714_3817758     0.177546 
29377714       327529     29377714_327529 29377714      3817822    29377714_3817822     0.140301 
29377714       327529     29377714_327529 29377714      3817890    29377714_3817890     0.116498 
29377714       327907     29377714_327907 29377714       328015     29377714_328015    0.0993448 
29377714       327907     29377714_327907 29377714       328027     29377714_328027    0.0986983 
29377714       327907     29377714_327907 29377714      3814504    29377714_3814504   0.00256013 
29377714       327907     29377714_327907 29377714      3816179    29377714_3816179   0.00793806 
29377714       327907     29377714_327907 29377714      3816218    29377714_3816218   0.00757774 
29377714       327907     29377714_327907 29377714      3817755    29377714_3817755     0.127935 
29377714       327907     29377714_327907 29377714      3817758    29377714_3817758     0.127935 
29377714       327907     29377714_327907 29377714      3817822    29377714_3817822   0.00741979 
29377714       327907     29377714_327907 29377714      3817890    29377714_3817890   0.00944495 
29377714       328015     29377714_328015 29377714       328027     29377714_328027     0.985418 
29377714       328015     29377714_328015 29377714      3814504    29377714_3814504     0.144804 
29377714       328015     29377714_328015 29377714      3816179    29377714_3816179     0.148742 
29377714       328015     29377714_328015 29377714      3816218    29377714_3816218     0.134805 
29377714       328015     29377714_328015 29377714      3817755    29377714_3817755     0.155454 
29377714       328015     29377714_328015 29377714      3817758    29377714_3817758     0.155454 
29377714       328015     29377714_328015 29377714      3817822    29377714_3817822     0.139316 
29377714       328015     29377714_328015 29377714      3817890    29377714_3817890     0.107299 
29377714       328027     29377714_328027 29377714      3814504    29377714_3814504     0.137493 
29377714       328027     29377714_328027 29377714      3816179    29377714_3816179     0.130312 
29377714       328027     29377714_328027 29377714      3816218    29377714_3816218     0.117181 
29377714       328027     29377714_328027 29377714      3817755    29377714_3817755     0.150757 
29377714       328027     29377714_328027 29377714      3817758    29377714_3817758     0.150757 
29377714       328027     29377714_328027 29377714      3817822    29377714_3817822     0.146545 
29377714       328027     29377714_328027 29377714      3817890    29377714_3817890     0.113564 
29377714      3814504    29377714_3814504 29377714      3816179    29377714_3816179     0.687879 
29377714      3814504    29377714_3814504 29377714      3816218    29377714_3816218     0.651038 
29377714      3814504    29377714_3814504 29377714      3817755    29377714_3817755     0.102678 
29377714      3814504    29377714_3814504 29377714      3817758    29377714_3817758     0.102678 
29377714      3814504    29377714_3814504 29377714      3817822    29377714_3817822     0.711473 
29377714      3814504    29377714_3814504 29377714      3817890    29377714_3817890     0.606703 
29377714      3816179    29377714_3816179 29377714      3816218    29377714_3816218     0.958224 
29377714      3816179    29377714_3816179 29377714      3817755    29377714_3817755    0.0770574 
29377714      3816179    29377714_3816179 29377714      3817758    29377714_3817758    0.0770574 
29377714      3816179    29377714_3816179 29377714      3817822    29377714_3817822     0.652576 
29377714      3816179    29377714_3816179 29377714      3817890    29377714_3817890     0.604918 
29377714      3816218    29377714_3816218 29377714      3817755    29377714_3817755    0.0737175 
29377714      3816218    29377714_3816218 29377714      3817758    29377714_3817758    0.0737175 
29377714      3816218    29377714_3816218 29377714      3817822    29377714_3817822     0.615517 
29377714      3816218    29377714_3816218 29377714      3817890    29377714_3817890     0.572992 
29377714      3817755    29377714_3817755 29377714      3817758    29377714_3817758            1 
29377714      3817755    29377714_3817755 29377714      3817822    29377714_3817822     0.136572 
29377714      3817755    29377714_3817755 29377714      3817890    29377714_3817890     0.084554 
29377714      3817758    29377714_3817758 29377714      3817822    29377714_3817822     0.136572 
29377714      3817758    29377714_3817758 29377714      3817890    29377714_3817890     0.084554 
29377714      3817822    29377714_3817822 29377714      3817890    29377714_3817890     0.828453 
29377719       704337     29377719_704337 29377719       704356     29377719_704356            1 
29377719       704337     29377719_704337 29377719       736111     29377719_736111     0.387673 
29377719       704337     29377719_704337 29377719       748798     29377719_748798     0.700039 
29377719       704337     29377719_704337 29377719       748936     29377719_748936    0.0044563 
29377719       704337     29377719_704337 29377719      1971417    29377719_1971417    0.0895945 
29377719       704337     29377719_704337 29377719      2074570    29377719_2074570    0.0745781 
29377719       704337     29377719_704337 29377719      2582284    29377719_2582284    0.0376106 
29377719       704337     29377719_704337 29377719      2582310    29377719_2582310    0.0365029 
29377719       704337     29377719_704337 29377719      2877655    29377719_2877655   0.00659915 
29377719       704337     29377719_704337 29377719      2877680    29377719_2877680      0.03132 
29377719       704337     29377719_704337 29377719      2877681    29377719_2877681      0.03132 
29377719       704337     29377719_704337 29377719      2877727    29377719_2877727    0.0407043 
29377719       704337     29377719_704337 29377719      2877728    29377719_2877728    0.0407043 
29377719       704337     29377719_704337 29377719      2877744    29377719_2877744    0.0410349 
29377719       704337     29377719_704337 29377719      3804867    29377719_3804867   0.00423172 
29377719       704356     29377719_704356 29377719       736111     29377719_736111     0.388323 
29377719       704356     29377719_704356 29377719       748798     29377719_748798     0.700039 
29377719       704356     29377719_704356 29377719       748936     29377719_748936    0.0044563 
29377719       704356     29377719_704356 29377719      1971417    29377719_1971417    0.0895945 
29377719       704356     29377719_704356 29377719      2074570    29377719_2074570    0.0745781 
29377719       704356     29377719_704356 29377719      2582284    29377719_2582284    0.0350592 
29377719       704356     29377719_704356 29377719      2582310    29377719_2582310    0.0340117 
29377719       704356     29377719_704356 29377719      2877655    29377719_2877655   0.00659915 
29377719       704356     29377719_704356 29377719      2877680    29377719_2877680    0.0291614 
29377719       704356     29377719_704356 29377719      2877681    29377719_2877681    0.0291614 
29377719       704356     29377719_704356 29377719      2877727    29377719_2877727     0.038529 
29377719       704356     29377719_704356 29377719      2877728    29377719_2877728     0.038529 
29377719       704356     29377719_704356 29377719      2877744    29377719_2877744    0.0388426 
29377719       704356     29377719_704356 29377719      3804867    29377719_3804867   0.00423172 
29377719       736111     29377719_736111 29377719       748798     29377719_748798     0.378026 
29377719       736111     29377719_736111 29377719       748936     29377719_748936     0.228647 
29377719       736111     29377719_736111 29377719      1971417    29377719_1971417     0.112115 
29377719       736111     29377719_736111 29377719      2074570    29377719_2074570     0.100548 
29377719       736111     29377719_736111 29377719      2582284    29377719_2582284    0.0026884 
29377719       736111     29377719_736111 29377719      2582310    29377719_2582310   0.00260807 
29377719       736111     29377719_736111 29377719      2877655    29377719_2877655    0.0154985 
29377719       736111     29377719_736111 29377719      2877680    29377719_2877680    0.0512805 
29377719       736111     29377719_736111 29377719      2877681    29377719_2877681    0.0512805 
29377719       736111     29377719_736111 29377719      2877727    29377719_2877727    0.0642401 
29377719       736111     29377719_736111 29377719      2877728    29377719_2877728    0.0642401 
29377719       736111     29377719_736111 29377719      2877744    29377719_2877744    0.0650515 
29377719       736111     29377719_736111 29377719      3804867    29377719_3804867    0.0167437 
29377719       748798     29377719_748798 29377719       748936     29377719_748936   0.00367092 
29377719       748798     29377719_748798 29377719      1971417    29377719_1971417    0.0811314 
29377719       748798     29377719_748798 29377719      2074570    29377719_2074570     0.105246 
29377719       748798     29377719_748798 29377719      2582284    29377719_2582284    0.0299695 
29377719       748798     29377719_748798 29377719      2582310    29377719_2582310    0.0290862 
29377719       748798     29377719_748798 29377719      2877655    29377719_2877655     0.027175 
29377719       748798     29377719_748798 29377719      2877680    29377719_2877680    0.0195117 
29377719       748798     29377719_748798 29377719      2877681    29377719_2877681    0.0195117 
29377719       748798     29377719_748798 29377719      2877727    29377719_2877727     0.027006 
29377719       748798     29377719_748798 29377719      2877728    29377719_2877728     0.027006 
29377719       748798     29377719_748798 29377719      2877744    29377719_2877744    0.0275621 
29377719       748798     29377719_748798 29377719      3804867    29377719_3804867  0.000191628 
29377719       748936     29377719_748936 29377719      1971417    29377719_1971417    0.0873923 
29377719       748936     29377719_748936 29377719      2074570    29377719_2074570    0.0399683 
29377719       748936     29377719_748936 29377719      2582284    29377719_2582284    0.0267387 
29377719       748936     29377719_748936 29377719      2582310    29377719_2582310    0.0259579 
29377719       748936     29377719_748936 29377719      2877655    29377719_2877655    0.0147198 
29377719       748936     29377719_748936 29377719      2877680    29377719_2877680  0.000170437 
29377719       748936     29377719_748936 29377719      2877681    29377719_2877681  0.000170437 
29377719       748936     29377719_748936 29377719      2877727    29377719_2877727   0.00224089 
29377719       748936     29377719_748936 29377719      2877728    29377719_2877728   0.00224089 
29377719       748936     29377719_748936 29377719      2877744    29377719_2877744    0.0025709 
29377719       748936     29377719_748936 29377719      3804867    29377719_3804867   0.00329535 
29377719      1971417    29377719_1971417 29377719      2074570    29377719_2074570     0.633614 
29377719      1971417    29377719_1971417 29377719      2582284    29377719_2582284    0.0196615 
29377719      1971417    29377719_1971417 29377719      2582310    29377719_2582310    0.0190874 
29377719      1971417    29377719_1971417 29377719      2877655    29377719_2877655     0.102906 
29377719      1971417    29377719_1971417 29377719      2877680    29377719_2877680    0.0116499 
29377719      1971417    29377719_1971417 29377719      2877681    29377719_2877681    0.0116499 
29377719      1971417    29377719_1971417 29377719      2877727    29377719_2877727    0.0054395 
29377719      1971417    29377719_1971417 29377719      2877728    29377719_2877728    0.0054395 
29377719      1971417    29377719_1971417 29377719      2877744    29377719_2877744  0.000693397 
29377719      1971417    29377719_1971417 29377719      3804867    29377719_3804867    0.0310397 
29377719      2074570    29377719_2074570 29377719      2582284    29377719_2582284    0.0149732 
29377719      2074570    29377719_2074570 29377719      2582310    29377719_2582310    0.0108858 
29377719      2074570    29377719_2074570 29377719      2877655    29377719_2877655     0.161443 
29377719      2074570    29377719_2074570 29377719      2877680    29377719_2877680    0.0100448 
29377719      2074570    29377719_2074570 29377719      2877681    29377719_2877681    0.0100448 
29377719      2074570    29377719_2074570 29377719      2877727    29377719_2877727   0.00375141 
29377719      2074570    29377719_2074570 29377719      2877728    29377719_2877728   0.00375141 
29377719      2074570    29377719_2074570 29377719      2877744    29377719_2877744   0.00098444 
29377719      2074570    29377719_2074570 29377719      3804867    29377719_3804867    0.0018746 
29377719      2582284    29377719_2582284 29377719      2582310    29377719_2582310     0.941818 
29377719      2582284    29377719_2582284 29377719      2877655    29377719_2877655    0.0809916 
29377719      2582284    29377719_2582284 29377719      2877680    29377719_2877680   0.00577784 
29377719      2582284    29377719_2582284 29377719      2877681    29377719_2877681   0.00577784 
29377719      2582284    29377719_2582284 29377719      2877727    29377719_2877727  0.000914482 
29377719      2582284    29377719_2582284 29377719      2877728    29377719_2877728  0.000914482 
29377719      2582284    29377719_2582284 29377719      2877744    29377719_2877744   0.00574493 
29377719      2582284    29377719_2582284 29377719      3804867    29377719_3804867    0.0267371 
29377719      2582310    29377719_2582310 29377719      2877655    29377719_2877655    0.0603173 
29377719      2582310    29377719_2582310 29377719      2877680    29377719_2877680   0.00342692 
29377719      2582310    29377719_2582310 29377719      2877681    29377719_2877681   0.00342692 
29377719      2582310    29377719_2582310 29377719      2877727    29377719_2877727  0.000169682 
29377719      2582310    29377719_2582310 29377719      2877728    29377719_2877728  0.000169682 
29377719      2582310    29377719_2582310 29377719      2877744    29377719_2877744   0.00338904 
29377719      2582310    29377719_2582310 29377719      3804867    29377719_3804867    0.0115132 
29377719      2877655    29377719_2877655 29377719      2877680    29377719_2877680     0.127336 
29377719      2877655    29377719_2877655 29377719      2877681    29377719_2877681     0.127336 
29377719      2877655    29377719_2877655 29377719      2877727    29377719_2877727    0.0980876 
29377719      2877655    29377719_2877655 29377719      2877728    29377719_2877728    0.0980876 
29377719      2877655    29377719_2877655 29377719      2877744    29377719_2877744    0.0876657 
29377719      2877655    29377719_2877655 29377719      3804867    29377719_3804867    0.0228404 
29377719      2877680    29377719_2877680 29377719      2877681    29377719_2877681            1 
29377719      2877680    29377719_2877680 29377719      2877727    29377719_2877727     0.857176 
29377719      2877680    29377719_2877680 29377719      2877728    29377719_2877728     0.857176 
29377719      2877680    29377719_2877680 29377719      2877744    29377719_2877744     0.841317 
29377719      2877680    29377719_2877680 29377719      3804867    29377719_3804867  0.000398687 
29377719      2877681    29377719_2877681 29377719      2877727    29377719_2877727     0.857176 
29377719      2877681    29377719_2877681 29377719      2877728    29377719_2877728     0.857176 
29377719      2877681    29377719_2877681 29377719      2877744    29377719_2877744     0.841317 
29377719      2877681    29377719_2877681 29377719      3804867    29377719_3804867  0.000398687 
29377719      2877727    29377719_2877727 29377719      2877728    29377719_2877728            1 
29377719      2877727    29377719_2877727 29377719      2877744    29377719_2877744     0.908161 
29377719      2877727    29377719_2877727 29377719      3804867    29377719_3804867   0.00158669 
29377719      2877728    29377719_2877728 29377719      2877744    29377719_2877744     0.908161 
29377719      2877728    29377719_2877728 29377719      3804867    29377719_3804867   0.00158669 
29377719      2877744    29377719_2877744 29377719      3804867    29377719_3804867   0.00189449 
29377721       381332     29377721_381332 29377721       709530     29377721_709530    0.0880057 
29377721       381332     29377721_381332 29377721      1773873    29377721_1773873    0.0610308 
29377721       381332     29377721_381332 29377721      2970524    29377721_2970524    0.0077813 
29377721       381332     29377721_381332 29377721      2970531    29377721_2970531    0.0134581 
29377721       381332     29377721_381332 29377721      2970577    29377721_2970577    0.0296947 
29377721       381332     29377721_381332 29377721      3582553    29377721_3582553   0.00721111 
29377721       381332     29377721_381332 29377721      4282292    29377721_4282292    0.0167097 
29377721       381332     29377721_381332 29377721      4571061    29377721_4571061   0.00151298 
29377721       381332     29377721_381332 29377721      4571104    29377721_4571104    0.0101286 
29377721       381332     29377721_381332 29377721      4572375    29377721_4572375   0.00640403 
29377721       381332     29377721_381332 29377721      4575843    29377721_4575843     0.019898 
29377721       381332     29377721_381332 29377721      4575852    29377721_4575852    0.0159408 
29377721       381332     29377721_381332 29377721      4575936    29377721_4575936    0.0216161 
29377721       381332     29377721_381332 29377721      4996359    29377721_4996359   0.00128137 
29377721       381332     29377721_381332 29377721      5022148    29377721_5022148   0.00239874 
29377721       381332     29377721_381332 29377721      6005866    29377721_6005866    0.0118064 
29377721       381332     29377721_381332 29377721      6005907    29377721_6005907   0.00589399 
29377721       381332     29377721_381332 29377721      6006691    29377721_6006691  0.000248829 
29377721       709530     29377721_709530 29377721      1773873    29377721_1773873      0.38656 
29377721       709530     29377721_709530 29377721      2970524    29377721_2970524  0.000516338 
29377721       709530     29377721_709530 29377721      2970531    29377721_2970531  2.34671e-05 
29377721       709530     29377721_709530 29377721      2970577    29377721_2970577  1.12822e-06 
29377721       709530     29377721_709530 29377721      3582553    29377721_3582553  0.000372671 
29377721       709530     29377721_709530 29377721      4282292    29377721_4282292    0.0351811 
29377721       709530     29377721_709530 29377721      4571061    29377721_4571061    0.0198395 
29377721       709530     29377721_709530 29377721      4571104    29377721_4571104     0.159986 
29377721       709530     29377721_709530 29377721      4572375    29377721_4572375    0.0338373 
29377721       709530     29377721_709530 29377721      4575843    29377721_4575843    0.0266417 
29377721       709530     29377721_709530 29377721      4575852    29377721_4575852    0.0290012 
29377721       709530     29377721_709530 29377721      4575936    29377721_4575936     0.014612 
29377721       709530     29377721_709530 29377721      4996359    29377721_4996359    0.0373854 
29377721       709530     29377721_709530 29377721      5022148    29377721_5022148    0.0247693 
29377721       709530     29377721_709530 29377721      6005866    29377721_6005866    0.0432227 
29377721       709530     29377721_709530 29377721      6005907    29377721_6005907    0.0137549 
29377721       709530     29377721_709530 29377721      6006691    29377721_6006691    0.0598866 
29377721      1773873    29377721_1773873 29377721      2970524    29377721_2970524    0.0225557 
29377721      1773873    29377721_1773873 29377721      2970531    29377721_2970531    0.0297579 
29377721      1773873    29377721_1773873 29377721      2970577    29377721_2970577    0.0348969 
29377721      1773873    29377721_1773873 29377721      3582553    29377721_3582553  0.000625566 
29377721      1773873    29377721_1773873 29377721      4282292    29377721_4282292    0.0266892 
29377721      1773873    29377721_1773873 29377721      4571061    29377721_4571061    0.0141204 
29377721      1773873    29377721_1773873 29377721      4571104    29377721_4571104     0.327458 
29377721      1773873    29377721_1773873 29377721      4572375    29377721_4572375    0.0377064 
29377721      1773873    29377721_1773873 29377721      4575843    29377721_4575843    0.0269372 
29377721      1773873    29377721_1773873 29377721      4575852    29377721_4575852    0.0213828 
29377721      1773873    29377721_1773873 29377721      4575936    29377721_4575936    0.0164546 
29377721      1773873    29377721_1773873 29377721      4996359    29377721_4996359    0.0918933 
29377721      1773873    29377721_1773873 29377721      5022148    29377721_5022148    0.0324734 
29377721      1773873    29377721_1773873 29377721      6005866    29377721_6005866    0.0332705 
29377721      1773873    29377721_1773873 29377721      6005907    29377721_6005907    0.0936604 
29377721      1773873    29377721_1773873 29377721      6006691    29377721_6006691     0.124724 
29377721      2970524    29377721_2970524 29377721      2970531    29377721_2970531     0.887497 
29377721      2970524    29377721_2970524 29377721      2970577    29377721_2970577     0.726131 
29377721      2970524    29377721_2970524 29377721      3582553    29377721_3582553    0.0741636 
29377721      2970524    29377721_2970524 29377721      4282292    29377721_4282292     0.028578 
29377721      2970524    29377721_2970524 29377721      4571061    29377721_4571061    0.0791415 
29377721      2970524    29377721_2970524 29377721      4571104    29377721_4571104  0.000992995 
29377721      2970524    29377721_2970524 29377721      4572375    29377721_4572375     0.100149 
29377721      2970524    29377721_2970524 29377721      4575843    29377721_4575843    0.0398017 
29377721      2970524    29377721_2970524 29377721      4575852    29377721_4575852    0.0385212 
29377721      2970524    29377721_2970524 29377721      4575936    29377721_4575936    0.0331655 
29377721      2970524    29377721_2970524 29377721      4996359    29377721_4996359    0.0407855 
29377721      2970524    29377721_2970524 29377721      5022148    29377721_5022148     0.141926 
29377721      2970524    29377721_2970524 29377721      6005866    29377721_6005866    0.0250107 
29377721      2970524    29377721_2970524 29377721      6005907    29377721_6005907    0.0178462 
29377721      2970524    29377721_2970524 29377721      6006691    29377721_6006691    0.0213649 
29377721      2970531    29377721_2970531 29377721      2970577    29377721_2970577     0.823794 
29377721      2970531    29377721_2970531 29377721      3582553    29377721_3582553    0.0740516 
29377721      2970531    29377721_2970531 29377721      4282292    29377721_4282292    0.0382071 
29377721      2970531    29377721_2970531 29377721      4571061    29377721_4571061    0.0796413 
29377721      2970531    29377721_2970531 29377721      4571104    29377721_4571104   0.00147409 
29377721      2970531    29377721_2970531 29377721      4572375    29377721_4572375    0.0915738 
29377721      2970531    29377721_2970531 29377721      4575843    29377721_4575843    0.0456374 
29377721      2970531    29377721_2970531 29377721      4575852    29377721_4575852    0.0443967 
29377721      2970531    29377721_2970531 29377721      4575936    29377721_4575936    0.0476001 
29377721      2970531    29377721_2970531 29377721      4996359    29377721_4996359    0.0322125 
29377721      2970531    29377721_2970531 29377721      5022148    29377721_5022148     0.153967 
29377721      2970531    29377721_2970531 29377721      6005866    29377721_6005866    0.0337699 
29377721      2970531    29377721_2970531 29377721      6005907    29377721_6005907     0.011504 
29377721      2970531    29377721_2970531 29377721      6006691    29377721_6006691    0.0153418 
29377721      2970577    29377721_2970577 29377721      3582553    29377721_3582553    0.0594825 
29377721      2970577    29377721_2970577 29377721      4282292    29377721_4282292    0.0432809 
29377721      2970577    29377721_2970577 29377721      4571061    29377721_4571061    0.0845693 
29377721      2970577    29377721_2970577 29377721      4571104    29377721_4571104   0.00112025 
29377721      2970577    29377721_2970577 29377721      4572375    29377721_4572375    0.0874293 
29377721      2970577    29377721_2970577 29377721      4575843    29377721_4575843    0.0397814 
29377721      2970577    29377721_2970577 29377721      4575852    29377721_4575852    0.0384966 
29377721      2970577    29377721_2970577 29377721      4575936    29377721_4575936    0.0346885 
29377721      2970577    29377721_2970577 29377721      4996359    29377721_4996359    0.0300779 
29377721      2970577    29377721_2970577 29377721      5022148    29377721_5022148     0.123888 
29377721      2970577    29377721_2970577 29377721      6005866    29377721_6005866    0.0425752 
29377721      2970577    29377721_2970577 29377721      6005907    29377721_6005907   0.00905249 
29377721      2970577    29377721_2970577 29377721      6006691    29377721_6006691    0.0188893 
29377721      3582553    29377721_3582553 29377721      4282292    29377721_4282292    0.0622379 
29377721      3582553    29377721_3582553 29377721      4571061    29377721_4571061    0.0246746 
29377721      3582553    29377721_3582553 29377721      4571104    29377721_4571104    0.0879374 
29377721      3582553    29377721_3582553 29377721      4572375    29377721_4572375     0.129059 
29377721      3582553    29377721_3582553 29377721      4575843    29377721_4575843    0.0747374 
29377721      3582553    29377721_3582553 29377721      4575852    29377721_4575852    0.0712799 
29377721      3582553    29377721_3582553 29377721      4575936    29377721_4575936    0.0932866 
29377721      3582553    29377721_3582553 29377721      4996359    29377721_4996359     0.193149 
29377721      3582553    29377721_3582553 29377721      5022148    29377721_5022148    0.0311499 
29377721      3582553    29377721_3582553 29377721      6005866    29377721_6005866    0.0412164 
29377721      3582553    29377721_3582553 29377721      6005907    29377721_6005907     0.234143 
29377721      3582553    29377721_3582553 29377721      6006691    29377721_6006691     0.153312 
29377721      4282292    29377721_4282292 29377721      4571061    29377721_4571061     0.646761 
29377721      4282292    29377721_4282292 29377721      4571104    29377721_4571104    0.0494119 
29377721      4282292    29377721_4282292 29377721      4572375    29377721_4572375     0.357533 
29377721      4282292    29377721_4282292 29377721      4575843    29377721_4575843     0.689715 
29377721      4282292    29377721_4282292 29377721      4575852    29377721_4575852     0.632493 
29377721      4282292    29377721_4282292 29377721      4575936    29377721_4575936       0.6404 
29377721      4282292    29377721_4282292 29377721      4996359    29377721_4996359     0.165649 
29377721      4282292    29377721_4282292 29377721      5022148    29377721_5022148     0.651164 
29377721      4282292    29377721_4282292 29377721      6005866    29377721_6005866     0.760225 
29377721      4282292    29377721_4282292 29377721      6005907    29377721_6005907     0.213405 
29377721      4282292    29377721_4282292 29377721      6006691    29377721_6006691    0.0946171 
29377721      4571061    29377721_4571061 29377721      4571104    29377721_4571104    0.0701195 
29377721      4571061    29377721_4571061 29377721      4572375    29377721_4572375     0.131184 
29377721      4571061    29377721_4571061 29377721      4575843    29377721_4575843     0.583617 
29377721      4571061    29377721_4571061 29377721      4575852    29377721_4575852     0.537684 
29377721      4571061    29377721_4571061 29377721      4575936    29377721_4575936     0.504885 
29377721      4571061    29377721_4571061 29377721      4996359    29377721_4996359     0.142418 
29377721      4571061    29377721_4571061 29377721      5022148    29377721_5022148     0.587564 
29377721      4571061    29377721_4571061 29377721      6005866    29377721_6005866     0.558524 
29377721      4571061    29377721_4571061 29377721      6005907    29377721_6005907     0.136217 
29377721      4571061    29377721_4571061 29377721      6006691    29377721_6006691     0.120789 
29377721      4571104    29377721_4571104 29377721      4572375    29377721_4572375    0.0316251 
29377721      4571104    29377721_4571104 29377721      4575843    29377721_4575843    0.0886807 
29377721      4571104    29377721_4571104 29377721      4575852    29377721_4575852    0.0776729 
29377721      4571104    29377721_4571104 29377721      4575936    29377721_4575936    0.0557557 
29377721      4571104    29377721_4571104 29377721      4996359    29377721_4996359     0.370618 
29377721      4571104    29377721_4571104 29377721      5022148    29377721_5022148    0.0707774 
29377721      4571104    29377721_4571104 29377721      6005866    29377721_6005866    0.0661882 
29377721      4571104    29377721_4571104 29377721      6005907    29377721_6005907      0.35343 
29377721      4571104    29377721_4571104 29377721      6006691    29377721_6006691     0.409213 
29377721      4572375    29377721_4572375 29377721      4575843    29377721_4575843     0.362837 
29377721      4572375    29377721_4572375 29377721      4575852    29377721_4575852     0.344602 
29377721      4572375    29377721_4572375 29377721      4575936    29377721_4575936     0.288905 
29377721      4572375    29377721_4572375 29377721      4996359    29377721_4996359     0.097129 
29377721      4572375    29377721_4572375 29377721      5022148    29377721_5022148     0.448116 
29377721      4572375    29377721_4572375 29377721      6005866    29377721_6005866     0.311947 
29377721      4572375    29377721_4572375 29377721      6005907    29377721_6005907     0.061327 
29377721      4572375    29377721_4572375 29377721      6006691    29377721_6006691    0.0373077 
29377721      4575843    29377721_4575843 29377721      4575852    29377721_4575852     0.940491 
29377721      4575843    29377721_4575843 29377721      4575936    29377721_4575936     0.800261 
29377721      4575843    29377721_4575843 29377721      4996359    29377721_4996359     0.170481 
29377721      4575843    29377721_4575843 29377721      5022148    29377721_5022148     0.672464 
29377721      4575843    29377721_4575843 29377721      6005866    29377721_6005866     0.735542 
29377721      4575843    29377721_4575843 29377721      6005907    29377721_6005907     0.162774 
29377721      4575843    29377721_4575843 29377721      6006691    29377721_6006691    0.0872604 
29377721      4575852    29377721_4575852 29377721      4575936    29377721_4575936     0.789023 
29377721      4575852    29377721_4575852 29377721      4996359    29377721_4996359     0.167165 
29377721      4575852    29377721_4575852 29377721      5022148    29377721_5022148     0.627252 
29377721      4575852    29377721_4575852 29377721      6005866    29377721_6005866     0.734558 
29377721      4575852    29377721_4575852 29377721      6005907    29377721_6005907     0.160292 
29377721      4575852    29377721_4575852 29377721      6006691    29377721_6006691    0.0964823 
29377721      4575936    29377721_4575936 29377721      4996359    29377721_4996359     0.136557 
29377721      4575936    29377721_4575936 29377721      5022148    29377721_5022148     0.470783 
29377721      4575936    29377721_4575936 29377721      6005866    29377721_6005866     0.660355 
29377721      4575936    29377721_4575936 29377721      6005907    29377721_6005907     0.150487 
29377721      4575936    29377721_4575936 29377721      6006691    29377721_6006691    0.0951719 
29377721      4996359    29377721_4996359 29377721      5022148    29377721_5022148     0.191076 
29377721      4996359    29377721_4996359 29377721      6005866    29377721_6005866     0.137899 
29377721      4996359    29377721_4996359 29377721      6005907    29377721_6005907     0.683726 
29377721      4996359    29377721_4996359 29377721      6006691    29377721_6006691     0.758909 
29377721      5022148    29377721_5022148 29377721      6005866    29377721_6005866     0.684343 
29377721      5022148    29377721_5022148 29377721      6005907    29377721_6005907     0.164701 
29377721      5022148    29377721_5022148 29377721      6006691    29377721_6006691     0.108125 
29377721      6005866    29377721_6005866 29377721      6005907    29377721_6005907     0.210212 
29377721      6005866    29377721_6005866 29377721      6006691    29377721_6006691      0.08778 
29377721      6005907    29377721_6005907 29377721      6006691    29377721_6006691     0.636887 
29377726       319177     29377726_319177 29377726       319179     29377726_319179      0.22178 
29377726       319177     29377726_319177 29377726       319203     29377726_319203     0.495863 
29377726       319177     29377726_319177 29377726       319255     29377726_319255     0.875092 
29377726       319177     29377726_319177 29377726       319258     29377726_319258     0.456927 
29377726       319177     29377726_319177 29377726       319264     29377726_319264     0.899126 
29377726       319177     29377726_319177 29377726       319275     29377726_319275     0.863204 
29377726       319177     29377726_319177 29377726       371117     29377726_371117     0.732068 
29377726       319177     29377726_319177 29377726       500603     29377726_500603     0.351235 
29377726       319177     29377726_319177 29377726       500606     29377726_500606     0.357508 
29377726       319177     29377726_319177 29377726       500637     29377726_500637     0.367776 
29377726       319177     29377726_319177 29377726       565197     29377726_565197     0.303933 
29377726       319177     29377726_319177 29377726       565302     29377726_565302    0.0424886 
29377726       319177     29377726_319177 29377726       565412     29377726_565412     0.116203 
29377726       319177     29377726_319177 29377726      1369218    29377726_1369218     0.407883 
29377726       319177     29377726_319177 29377726      1470058    29377726_1470058     0.386568 
29377726       319177     29377726_319177 29377726      1568124    29377726_1568124     0.399876 
29377726       319179     29377726_319179 29377726       319203     29377726_319203    0.0617994 
29377726       319179     29377726_319179 29377726       319255     29377726_319255     0.145304 
29377726       319179     29377726_319179 29377726       319258     29377726_319258    0.0714647 
29377726       319179     29377726_319179 29377726       319264     29377726_319264     0.165723 
29377726       319179     29377726_319179 29377726       319275     29377726_319275     0.138809 
29377726       319179     29377726_319179 29377726       371117     29377726_371117     0.152449 
29377726       319179     29377726_319179 29377726       500603     29377726_500603      0.04463 
29377726       319179     29377726_319179 29377726       500606     29377726_500606    0.0380864 
29377726       319179     29377726_319179 29377726       500637     29377726_500637    0.0365076 
29377726       319179     29377726_319179 29377726       565197     29377726_565197    0.0261798 
29377726       319179     29377726_319179 29377726       565302     29377726_565302    0.0219882 
29377726       319179     29377726_319179 29377726       565412     29377726_565412     0.700324 
29377726       319179     29377726_319179 29377726      1369218    29377726_1369218    0.0338906 
29377726       319179     29377726_319179 29377726      1470058    29377726_1470058    0.0449576 
29377726       319179     29377726_319179 29377726      1568124    29377726_1568124    0.0577549 
29377726       319203     29377726_319203 29377726       319255     29377726_319255     0.529003 
29377726       319203     29377726_319203 29377726       319258     29377726_319258     0.912939 
29377726       319203     29377726_319203 29377726       319264     29377726_319264     0.502322 
29377726       319203     29377726_319203 29377726       319275     29377726_319275     0.528772 
29377726       319203     29377726_319203 29377726       371117     29377726_371117     0.353597 
29377726       319203     29377726_319203 29377726       500603     29377726_500603     0.601237 
29377726       319203     29377726_319203 29377726       500606     29377726_500606     0.592666 
29377726       319203     29377726_319203 29377726       500637     29377726_500637     0.648146 
29377726       319203     29377726_319203 29377726       565197     29377726_565197     0.490322 
29377726       319203     29377726_319203 29377726       565302     29377726_565302     0.116988 
29377726       319203     29377726_319203 29377726       565412     29377726_565412    0.0832726 
29377726       319203     29377726_319203 29377726      1369218    29377726_1369218     0.628726 
29377726       319203     29377726_319203 29377726      1470058    29377726_1470058      0.64454 
29377726       319203     29377726_319203 29377726      1568124    29377726_1568124     0.689991 
29377726       319255     29377726_319255 29377726       319258     29377726_319258     0.550442 
29377726       319255     29377726_319255 29377726       319264     29377726_319264     0.947738 
29377726       319255     29377726_319255 29377726       319275     29377726_319275     0.960755 
29377726       319255     29377726_319255 29377726       371117     29377726_371117      0.70184 
29377726       319255     29377726_319255 29377726       500603     29377726_500603     0.390489 
29377726       319255     29377726_319255 29377726       500606     29377726_500606     0.397301 
29377726       319255     29377726_319255 29377726       500637     29377726_500637     0.426645 
29377726       319255     29377726_319255 29377726       565197     29377726_565197     0.359819 
29377726       319255     29377726_319255 29377726       565302     29377726_565302    0.0760944 
29377726       319255     29377726_319255 29377726       565412     29377726_565412    0.0817579 
29377726       319255     29377726_319255 29377726      1369218    29377726_1369218     0.476227 
29377726       319255     29377726_319255 29377726      1470058    29377726_1470058     0.472455 
29377726       319255     29377726_319255 29377726      1568124    29377726_1568124     0.429807 
29377726       319258     29377726_319258 29377726       319264     29377726_319264     0.542796 
29377726       319258     29377726_319258 29377726       319275     29377726_319275     0.549831 
29377726       319258     29377726_319258 29377726       371117     29377726_371117     0.368189 
29377726       319258     29377726_319258 29377726       500603     29377726_500603     0.645891 
29377726       319258     29377726_319258 29377726       500606     29377726_500606     0.636145 
29377726       319258     29377726_319258 29377726       500637     29377726_500637     0.645891 
29377726       319258     29377726_319258 29377726       565197     29377726_565197      0.54475 
29377726       319258     29377726_319258 29377726       565302     29377726_565302       0.1624 
29377726       319258     29377726_319258 29377726       565412     29377726_565412    0.0949552 
29377726       319258     29377726_319258 29377726      1369218    29377726_1369218     0.697214 
29377726       319258     29377726_319258 29377726      1470058    29377726_1470058     0.687115 
29377726       319258     29377726_319258 29377726      1568124    29377726_1568124     0.732517 
29377726       319264     29377726_319264 29377726       319275     29377726_319275     0.960731 
29377726       319264     29377726_319264 29377726       371117     29377726_371117     0.748128 
29377726       319264     29377726_319264 29377726       500603     29377726_500603     0.387449 
29377726       319264     29377726_319264 29377726       500606     29377726_500606     0.393978 
29377726       319264     29377726_319264 29377726       500637     29377726_500637     0.405275 
29377726       319264     29377726_319264 29377726       565197     29377726_565197     0.352728 
29377726       319264     29377726_319264 29377726       565302     29377726_565302    0.0723307 
29377726       319264     29377726_319264 29377726       565412     29377726_565412    0.0971852 
29377726       319264     29377726_319264 29377726      1369218    29377726_1369218     0.449224 
29377726       319264     29377726_319264 29377726      1470058    29377726_1470058     0.445258 
29377726       319264     29377726_319264 29377726      1568124    29377726_1568124     0.421267 
29377726       319275     29377726_319275 29377726       371117     29377726_371117     0.715029 
29377726       319275     29377726_319275 29377726       500603     29377726_500603     0.410365 
29377726       319275     29377726_319275 29377726       500606     29377726_500606     0.416814 
29377726       319275     29377726_319275 29377726       500637     29377726_500637     0.447175 
29377726       319275     29377726_319275 29377726       565197     29377726_565197     0.359833 
29377726       319275     29377726_319275 29377726       565302     29377726_565302    0.0732145 
29377726       319275     29377726_319275 29377726       565412     29377726_565412    0.0881136 
29377726       319275     29377726_319275 29377726      1369218    29377726_1369218     0.476449 
29377726       319275     29377726_319275 29377726      1470058    29377726_1470058     0.472102 
29377726       319275     29377726_319275 29377726      1568124    29377726_1568124     0.429147 
29377726       371117     29377726_371117 29377726       500603     29377726_500603     0.314485 
29377726       371117     29377726_371117 29377726       500606     29377726_500606     0.321651 
29377726       371117     29377726_371117 29377726       500637     29377726_500637       0.3309 
29377726       371117     29377726_371117 29377726       565197     29377726_565197     0.386666 
29377726       371117     29377726_371117 29377726       565302     29377726_565302    0.0791328 
29377726       371117     29377726_371117 29377726       565412     29377726_565412     0.098369 
29377726       371117     29377726_371117 29377726      1369218    29377726_1369218     0.469464 
29377726       371117     29377726_371117 29377726      1470058    29377726_1470058     0.407078 
29377726       371117     29377726_371117 29377726      1568124    29377726_1568124     0.422561 
29377726       500603     29377726_500603 29377726       500606     29377726_500606     0.985564 
29377726       500603     29377726_500603 29377726       500637     29377726_500637     0.912086 
29377726       500603     29377726_500603 29377726       565197     29377726_565197     0.556103 
29377726       500603     29377726_500603 29377726       565302     29377726_565302     0.144128 
29377726       500603     29377726_500603 29377726       565412     29377726_565412    0.0535675 
29377726       500603     29377726_500603 29377726      1369218    29377726_1369218     0.673482 
29377726       500603     29377726_500603 29377726      1470058    29377726_1470058      0.62074 
29377726       500603     29377726_500603 29377726      1568124    29377726_1568124     0.553681 
29377726       500606     29377726_500606 29377726       500637     29377726_500637     0.927693 
29377726       500606     29377726_500606 29377726       565197     29377726_565197     0.547471 
29377726       500606     29377726_500606 29377726       565302     29377726_565302     0.137595 
29377726       500606     29377726_500606 29377726       565412     29377726_565412    0.0552283 
29377726       500606     29377726_500606 29377726      1369218    29377726_1369218     0.663598 
29377726       500606     29377726_500606 29377726      1470058    29377726_1470058     0.610779 
29377726       500606     29377726_500606 29377726      1568124    29377726_1568124     0.544835 
29377726       500637     29377726_500637 29377726       565197     29377726_565197     0.534174 
29377726       500637     29377726_500637 29377726       565302     29377726_565302      0.12199 
29377726       500637     29377726_500637 29377726       565412     29377726_565412    0.0535675 
29377726       500637     29377726_500637 29377726      1369218    29377726_1369218     0.673482 
29377726       500637     29377726_500637 29377726      1470058    29377726_1470058     0.645308 
29377726       500637     29377726_500637 29377726      1568124    29377726_1568124     0.553681 
29377726       565197     29377726_565197 29377726       565302     29377726_565302     0.196993 
29377726       565197     29377726_565197 29377726       565412     29377726_565412    0.0491986 
29377726       565197     29377726_565197 29377726      1369218    29377726_1369218     0.667389 
29377726       565197     29377726_565197 29377726      1470058    29377726_1470058      0.60676 
29377726       565197     29377726_565197 29377726      1568124    29377726_1568124     0.600372 
29377726       565302     29377726_565302 29377726       565412     29377726_565412    0.0219882 
29377726       565302     29377726_565302 29377726      1369218    29377726_1369218     0.175164 
29377726       565302     29377726_565302 29377726      1470058    29377726_1470058     0.161604 
29377726       565302     29377726_565302 29377726      1568124    29377726_1568124     0.147929 
29377726       565412     29377726_565412 29377726      1369218    29377726_1369218    0.0511153 
29377726       565412     29377726_565412 29377726      1470058    29377726_1470058    0.0540802 
29377726       565412     29377726_565412 29377726      1568124    29377726_1568124    0.0680038 
29377726      1369218    29377726_1369218 29377726      1470058    29377726_1470058     0.720739 
29377726      1369218    29377726_1369218 29377726      1568124    29377726_1568124     0.713937 
29377726      1470058    29377726_1470058 29377726      1568124    29377726_1568124     0.726708 
29377731        42242      29377731_42242 29377731        42293      29377731_42293     0.625135 
29377731        42242      29377731_42242 29377731       297534     29377731_297534     0.102481 
29377731        42242      29377731_42242 29377731       299696     29377731_299696     0.532229 
29377731        42242      29377731_42242 29377731       299738     29377731_299738     0.521866 
29377731        42242      29377731_42242 29377731       300112     29377731_300112     0.104326 
29377731        42242      29377731_42242 29377731       891972     29377731_891972    0.0911714 
29377731        42242      29377731_42242 29377731       892284     29377731_892284    0.0640385 
29377731        42242      29377731_42242 29377731       892326     29377731_892326    0.0658018 
29377731        42242      29377731_42242 29377731       911743     29377731_911743     0.149999 
29377731        42293      29377731_42293 29377731       297534     29377731_297534      0.17068 
29377731        42293      29377731_42293 29377731       299696     29377731_299696     0.661841 
29377731        42293      29377731_42293 29377731       299738     29377731_299738     0.692319 
29377731        42293      29377731_42293 29377731       300112     29377731_300112     0.164773 
29377731        42293      29377731_42293 29377731       891972     29377731_891972    0.0675552 
29377731        42293      29377731_42293 29377731       892284     29377731_892284     0.043644 
29377731        42293      29377731_42293 29377731       892326     29377731_892326    0.0501469 
29377731        42293      29377731_42293 29377731       911743     29377731_911743     0.156269 
29377731       297534     29377731_297534 29377731       299696     29377731_299696     0.218867 
29377731       297534     29377731_297534 29377731       299738     29377731_299738     0.238263 
29377731       297534     29377731_297534 29377731       300112     29377731_300112     0.807033 
29377731       297534     29377731_297534 29377731       891972     29377731_891972     0.073798 
29377731       297534     29377731_297534 29377731       892284     29377731_892284    0.0544694 
29377731       297534     29377731_297534 29377731       892326     29377731_892326    0.0470595 
29377731       297534     29377731_297534 29377731       911743     29377731_911743      0.10603 
29377731       299696     29377731_299696 29377731       299738     29377731_299738     0.931933 
29377731       299696     29377731_299696 29377731       300112     29377731_300112     0.181317 
29377731       299696     29377731_299696 29377731       891972     29377731_891972    0.0504305 
29377731       299696     29377731_299696 29377731       892284     29377731_892284    0.0296491 
29377731       299696     29377731_299696 29377731       892326     29377731_892326    0.0426951 
29377731       299696     29377731_299696 29377731       911743     29377731_911743     0.173674 
29377731       299738     29377731_299738 29377731       300112     29377731_300112     0.184876 
29377731       299738     29377731_299738 29377731       891972     29377731_891972    0.0482303 
29377731       299738     29377731_299738 29377731       892284     29377731_892284    0.0280304 
29377731       299738     29377731_299738 29377731       892326     29377731_892326     0.040808 
29377731       299738     29377731_299738 29377731       911743     29377731_911743     0.176344 
29377731       300112     29377731_300112 29377731       891972     29377731_891972     0.037884 
29377731       300112     29377731_300112 29377731       892284     29377731_892284    0.0615008 
29377731       300112     29377731_300112 29377731       892326     29377731_892326    0.0622572 
29377731       300112     29377731_300112 29377731       911743     29377731_911743    0.0795208 
29377731       891972     29377731_891972 29377731       892284     29377731_892284     0.563104 
29377731       891972     29377731_891972 29377731       892326     29377731_892326     0.557658 
29377731       891972     29377731_891972 29377731       911743     29377731_911743    0.0683649 
29377731       892284     29377731_892284 29377731       892326     29377731_892326     0.870898 
29377731       892284     29377731_892284 29377731       911743     29377731_911743    0.0547725 
29377731       892326     29377731_892326 29377731       911743     29377731_911743    0.0447608 
29377735       116611     29377735_116611 29377735       116636     29377735_116636     0.149078 
29377737       384015     29377737_384015 29377737      1200785    29377737_1200785     0.343328 
29377737       384015     29377737_384015 29377737      1200789    29377737_1200789     0.338113 
29377737       384015     29377737_384015 29377737      1200797    29377737_1200797     0.303885 
29377737       384015     29377737_384015 29377737      1204401    29377737_1204401     0.273917 
29377737       384015     29377737_384015 29377737      1606841    29377737_1606841     0.287759 
29377737       384015     29377737_384015 29377737      1607576    29377737_1607576     0.271669 
29377737       384015     29377737_384015 29377737      1607621    29377737_1607621     0.281935 
29377737       384015     29377737_384015 29377737      1608066    29377737_1608066     0.243017 
29377737      1200785    29377737_1200785 29377737      1200789    29377737_1200789     0.958778 
29377737      1200785    29377737_1200785 29377737      1200797    29377737_1200797     0.931655 
29377737      1200785    29377737_1200785 29377737      1204401    29377737_1204401     0.753185 
29377737      1200785    29377737_1200785 29377737      1606841    29377737_1606841     0.729224 
29377737      1200785    29377737_1200785 29377737      1607576    29377737_1607576     0.700403 
29377737      1200785    29377737_1200785 29377737      1607621    29377737_1607621     0.709359 
29377737      1200785    29377737_1200785 29377737      1608066    29377737_1608066     0.738591 
29377737      1200789    29377737_1200789 29377737      1200797    29377737_1200797     0.972071 
29377737      1200789    29377737_1200789 29377737      1204401    29377737_1204401     0.739492 
29377737      1200789    29377737_1200789 29377737      1606841    29377737_1606841     0.740347 
29377737      1200789    29377737_1200789 29377737      1607576    29377737_1607576     0.710476 
29377737      1200789    29377737_1200789 29377737      1607621    29377737_1607621      0.71935 
29377737      1200789    29377737_1200789 29377737      1608066    29377737_1608066     0.751376 
29377737      1200797    29377737_1200797 29377737      1204401    29377737_1204401     0.763821 
29377737      1200797    29377737_1200797 29377737      1606841    29377737_1606841     0.740347 
29377737      1200797    29377737_1200797 29377737      1607576    29377737_1607576     0.710476 
29377737      1200797    29377737_1200797 29377737      1607621    29377737_1607621      0.71935 
29377737      1200797    29377737_1200797 29377737      1608066    29377737_1608066     0.751376 
29377737      1204401    29377737_1204401 29377737      1606841    29377737_1606841     0.788225 
29377737      1204401    29377737_1204401 29377737      1607576    29377737_1607576     0.687256 
29377737      1204401    29377737_1204401 29377737      1607621    29377737_1607621     0.719455 
29377737      1204401    29377737_1204401 29377737      1608066    29377737_1608066      0.72329 
29377737      1606841    29377737_1606841 29377737      1607576    29377737_1607576     0.685401 
29377737      1606841    29377737_1606841 29377737      1607621    29377737_1607621     0.695153 
29377737      1606841    29377737_1606841 29377737      1608066    29377737_1608066     0.737015 
29377737      1607576    29377737_1607576 29377737      1607621    29377737_1607621     0.882235 
29377737      1607576    29377737_1607576 29377737      1608066    29377737_1608066     0.760698 
29377737      1607621    29377737_1607621 29377737      1608066    29377737_1608066      0.70359 
29377741       293455     29377741_293455 29377741       293478     29377741_293478     0.387582 
29377741       293455     29377741_293455 29377741       293480     29377741_293480     0.957723 
29377741       293455     29377741_293455 29377741       293496     29377741_293496     0.957723 
29377741       293455     29377741_293455 29377741       293612     29377741_293612     0.121783 
29377741       293455     29377741_293455 29377741       318619     29377741_318619     0.111635 
29377741       293455     29377741_293455 29377741       318627     29377741_318627     0.318697 
29377741       293455     29377741_293455 29377741       318707     29377741_318707     0.829384 
29377741       293455     29377741_293455 29377741       319106     29377741_319106     0.578108 
29377741       293455     29377741_293455 29377741       942295     29377741_942295    0.0717817 
29377741       293478     29377741_293478 29377741       293480     29377741_293480     0.408198 
29377741       293478     29377741_293478 29377741       293496     29377741_293496     0.390318 
29377741       293478     29377741_293478 29377741       293612     29377741_293612     0.129846 
29377741       293478     29377741_293478 29377741       318619     29377741_318619     0.149109 
29377741       293478     29377741_293478 29377741       318627     29377741_318627     0.741938 
29377741       293478     29377741_293478 29377741       318707     29377741_318707     0.337251 
29377741       293478     29377741_293478 29377741       319106     29377741_319106     0.219952 
29377741       293478     29377741_293478 29377741       942295     29377741_942295    0.0238352 
29377741       293480     29377741_293480 29377741       293496     29377741_293496     0.942451 
29377741       293480     29377741_293480 29377741       293612     29377741_293612     0.124392 
29377741       293480     29377741_293480 29377741       318619     29377741_318619     0.116268 
29377741       293480     29377741_293480 29377741       318627     29377741_318627     0.311326 
29377741       293480     29377741_293480 29377741       318707     29377741_318707     0.833871 
29377741       293480     29377741_293480 29377741       319106     29377741_319106     0.521148 
29377741       293480     29377741_293480 29377741       942295     29377741_942295    0.0750867 
29377741       293496     29377741_293496 29377741       293612     29377741_293612     0.124392 
29377741       293496     29377741_293496 29377741       318619     29377741_318619     0.116268 
29377741       293496     29377741_293496 29377741       318627     29377741_318627     0.311326 
29377741       293496     29377741_293496 29377741       318707     29377741_318707     0.804049 
29377741       293496     29377741_293496 29377741       319106     29377741_319106      0.56797 
29377741       293496     29377741_293496 29377741       942295     29377741_942295    0.0750867 
29377741       293612     29377741_293612 29377741       318619     29377741_318619     0.647541 
29377741       293612     29377741_293612 29377741       318627     29377741_318627     0.133055 
29377741       293612     29377741_293612 29377741       318707     29377741_318707     0.105102 
29377741       293612     29377741_293612 29377741       319106     29377741_319106    0.0676826 
29377741       293612     29377741_293612 29377741       942295     29377741_942295     0.345436 
29377741       318619     29377741_318619 29377741       318627     29377741_318627     0.235024 
29377741       318619     29377741_318619 29377741       318707     29377741_318707     0.132587 
29377741       318619     29377741_318619 29377741       319106     29377741_319106    0.0866477 
29377741       318619     29377741_318619 29377741       942295     29377741_942295     0.210925 
29377741       318627     29377741_318627 29377741       318707     29377741_318707     0.313064 
29377741       318627     29377741_318627 29377741       319106     29377741_319106     0.254127 
29377741       318627     29377741_318627 29377741       942295     29377741_942295    0.0111185 
29377741       318707     29377741_318707 29377741       319106     29377741_319106     0.754155 
29377741       318707     29377741_318707 29377741       942295     29377741_942295    0.0783276 
29377741       319106     29377741_319106 29377741       942295     29377741_942295     0.057047 
29377742       307959     29377742_307959 29377742       550129     29377742_550129     0.456453 
29377742       307959     29377742_307959 29377742       550204     29377742_550204     0.380943 
29377742       307959     29377742_307959 29377742      1732198    29377742_1732198    0.0136071 
29377742       307959     29377742_307959 29377742      1732417    29377742_1732417      0.48747 
29377742       307959     29377742_307959 29377742      1866131    29377742_1866131     0.516344 
29377742       307959     29377742_307959 29377742      1866269    29377742_1866269     0.446177 
29377742       307959     29377742_307959 29377742      1866319    29377742_1866319      0.49916 
29377742       307959     29377742_307959 29377742      2373956    29377742_2373956     0.553746 
29377742       307959     29377742_307959 29377742      2374033    29377742_2374033      0.34519 
29377742       307959     29377742_307959 29377742      2374101    29377742_2374101     0.473571 
29377742       307959     29377742_307959 29377742      2377021    29377742_2377021     0.589372 
29377742       307959     29377742_307959 29377742      2405183    29377742_2405183     0.524483 
29377742       307959     29377742_307959 29377742      2405235    29377742_2405235     0.437379 
29377742       550129     29377742_550129 29377742       550204     29377742_550204      0.61107 
29377742       550129     29377742_550129 29377742      1732198    29377742_1732198    0.0255814 
29377742       550129     29377742_550129 29377742      1732417    29377742_1732417     0.475608 
29377742       550129     29377742_550129 29377742      1866131    29377742_1866131     0.464813 
29377742       550129     29377742_550129 29377742      1866269    29377742_1866269     0.448172 
29377742       550129     29377742_550129 29377742      1866319    29377742_1866319     0.574598 
29377742       550129     29377742_550129 29377742      2373956    29377742_2373956     0.479727 
29377742       550129     29377742_550129 29377742      2374033    29377742_2374033     0.368356 
29377742       550129     29377742_550129 29377742      2374101    29377742_2374101     0.501342 
29377742       550129     29377742_550129 29377742      2377021    29377742_2377021     0.465392 
29377742       550129     29377742_550129 29377742      2405183    29377742_2405183     0.465096 
29377742       550129     29377742_550129 29377742      2405235    29377742_2405235     0.307159 
29377742       550204     29377742_550204 29377742      1732198    29377742_1732198     0.028411 
29377742       550204     29377742_550204 29377742      1732417    29377742_1732417      0.37301 
29377742       550204     29377742_550204 29377742      1866131    29377742_1866131     0.510503 
29377742       550204     29377742_550204 29377742      1866269    29377742_1866269      0.57436 
29377742       550204     29377742_550204 29377742      1866319    29377742_1866319     0.545107 
29377742       550204     29377742_550204 29377742      2373956    29377742_2373956     0.471935 
29377742       550204     29377742_550204 29377742      2374033    29377742_2374033     0.361942 
29377742       550204     29377742_550204 29377742      2374101    29377742_2374101     0.533751 
29377742       550204     29377742_550204 29377742      2377021    29377742_2377021     0.399976 
29377742       550204     29377742_550204 29377742      2405183    29377742_2405183     0.411504 
29377742       550204     29377742_550204 29377742      2405235    29377742_2405235     0.466494 
29377742      1732198    29377742_1732198 29377742      1732417    29377742_1732417    0.0247439 
29377742      1732198    29377742_1732198 29377742      1866131    29377742_1866131    0.0277607 
29377742      1732198    29377742_1732198 29377742      1866269    29377742_1866269    0.0143165 
29377742      1732198    29377742_1732198 29377742      1866319    29377742_1866319    0.0205744 
29377742      1732198    29377742_1732198 29377742      2373956    29377742_2373956    0.0112826 
29377742      1732198    29377742_1732198 29377742      2374033    29377742_2374033     0.151736 
29377742      1732198    29377742_1732198 29377742      2374101    29377742_2374101    0.0333758 
29377742      1732198    29377742_1732198 29377742      2377021    29377742_2377021   0.00667456 
29377742      1732198    29377742_1732198 29377742      2405183    29377742_2405183    0.0256699 
29377742      1732198    29377742_1732198 29377742      2405235    29377742_2405235    0.0274727 
29377742      1732417    29377742_1732417 29377742      1866131    29377742_1866131     0.462451 
29377742      1732417    29377742_1732417 29377742      1866269    29377742_1866269     0.468476 
29377742      1732417    29377742_1732417 29377742      1866319    29377742_1866319     0.591432 
29377742      1732417    29377742_1732417 29377742      2373956    29377742_2373956     0.524214 
29377742      1732417    29377742_1732417 29377742      2374033    29377742_2374033     0.357059 
29377742      1732417    29377742_1732417 29377742      2374101    29377742_2374101     0.549426 
29377742      1732417    29377742_1732417 29377742      2377021    29377742_2377021     0.575991 
29377742      1732417    29377742_1732417 29377742      2405183    29377742_2405183     0.552919 
29377742      1732417    29377742_1732417 29377742      2405235    29377742_2405235     0.406845 
29377742      1866131    29377742_1866131 29377742      1866269    29377742_1866269     0.663465 
29377742      1866131    29377742_1866131 29377742      1866319    29377742_1866319     0.529232 
29377742      1866131    29377742_1866131 29377742      2373956    29377742_2373956      0.44513 
29377742      1866131    29377742_1866131 29377742      2374033    29377742_2374033     0.375554 
29377742      1866131    29377742_1866131 29377742      2374101    29377742_2374101     0.571101 
29377742      1866131    29377742_1866131 29377742      2377021    29377742_2377021     0.433015 
29377742      1866131    29377742_1866131 29377742      2405183    29377742_2405183     0.442223 
29377742      1866131    29377742_1866131 29377742      2405235    29377742_2405235     0.469518 
29377742      1866269    29377742_1866269 29377742      1866319    29377742_1866319     0.676891 
29377742      1866269    29377742_1866269 29377742      2373956    29377742_2373956     0.567936 
29377742      1866269    29377742_1866269 29377742      2374033    29377742_2374033     0.427725 
29377742      1866269    29377742_1866269 29377742      2374101    29377742_2374101     0.544887 
29377742      1866269    29377742_1866269 29377742      2377021    29377742_2377021     0.346698 
29377742      1866269    29377742_1866269 29377742      2405183    29377742_2405183      0.52564 
29377742      1866269    29377742_1866269 29377742      2405235    29377742_2405235     0.505846 
29377742      1866319    29377742_1866319 29377742      2373956    29377742_2373956     0.622099 
29377742      1866319    29377742_1866319 29377742      2374033    29377742_2374033     0.410792 
29377742      1866319    29377742_1866319 29377742      2374101    29377742_2374101     0.541799 
29377742      1866319    29377742_1866319 29377742      2377021    29377742_2377021     0.459083 
29377742      1866319    29377742_1866319 29377742      2405183    29377742_2405183      0.68659 
29377742      1866319    29377742_1866319 29377742      2405235    29377742_2405235     0.456383 
29377742      2373956    29377742_2373956 29377742      2374033    29377742_2374033     0.381401 
29377742      2373956    29377742_2373956 29377742      2374101    29377742_2374101     0.624077 
29377742      2373956    29377742_2373956 29377742      2377021    29377742_2377021     0.446083 
29377742      2373956    29377742_2373956 29377742      2405183    29377742_2405183     0.628623 
29377742      2373956    29377742_2373956 29377742      2405235    29377742_2405235     0.387555 
29377742      2374033    29377742_2374033 29377742      2374101    29377742_2374101     0.450751 
29377742      2374033    29377742_2374033 29377742      2377021    29377742_2377021     0.282297 
29377742      2374033    29377742_2374033 29377742      2405183    29377742_2405183     0.324378 
29377742      2374033    29377742_2374033 29377742      2405235    29377742_2405235      0.29705 
29377742      2374101    29377742_2374101 29377742      2377021    29377742_2377021     0.458292 
29377742      2374101    29377742_2374101 29377742      2405183    29377742_2405183     0.500596 
29377742      2374101    29377742_2374101 29377742      2405235    29377742_2405235     0.462714 
29377742      2377021    29377742_2377021 29377742      2405183    29377742_2405183     0.477559 
29377742      2377021    29377742_2377021 29377742      2405235    29377742_2405235     0.359998 
29377742      2405183    29377742_2405183 29377742      2405235    29377742_2405235     0.585919 
29377744         9710       29377744_9710 29377744      1089228    29377744_1089228    0.0105435 
29377744         9710       29377744_9710 29377744      1089314    29377744_1089314    0.0197036 
29377744      1089228    29377744_1089228 29377744      1089314    29377744_1089314      0.79675 
29377745       442314     29377745_442314 29377745      1570117    29377745_1570117    0.0281502 
29377745       442314     29377745_442314 29377745      1570343    29377745_1570343    0.0187383 
29377745       442314     29377745_442314 29377745      1769537    29377745_1769537    0.0555239 
29377745      1570117    29377745_1570117 29377745      1570343    29377745_1570343     0.744947 
29377745      1570117    29377745_1570117 29377745      1769537    29377745_1769537     0.695697 
29377745      1570343    29377745_1570343 29377745      1769537    29377745_1769537     0.592926 
29377746       283438     29377746_283438 29377746       283449     29377746_283449     0.938953 
29377746       283438     29377746_283438 29377746       291997     29377746_291997     0.238463 
29377746       283449     29377746_283449 29377746       291997     29377746_291997     0.254614 
29377747       720369     29377747_720369 29377747       818613     29377747_818613     0.648764 
29377747       720369     29377747_720369 29377747       852713     29377747_852713     0.661857 
29377747       720369     29377747_720369 29377747      2348080    29377747_2348080    0.0239567 
29377747       818613     29377747_818613 29377747       852713     29377747_852713      0.79621 
29377747       818613     29377747_818613 29377747      2348080    29377747_2348080    0.0239349 
29377747       852713     29377747_852713 29377747      2348080    29377747_2348080   0.00244738 
29377749      1018878    29377749_1018878 29377749      1229998    29377749_1229998    0.0270571 
29377749      1018878    29377749_1018878 29377749      1230045    29377749_1230045    0.0195246 
29377749      1018878    29377749_1018878 29377749      3212327    29377749_3212327    0.0299375 
29377749      1018878    29377749_1018878 29377749      3829031    29377749_3829031     0.144524 
29377749      1018878    29377749_1018878 29377749      5448600    29377749_5448600    0.0136537 
29377749      1018878    29377749_1018878 29377749      5448621    29377749_5448621     0.008602 
29377749      1018878    29377749_1018878 29377749      5448648    29377749_5448648    0.0725775 
29377749      1018878    29377749_1018878 29377749      5448649    29377749_5448649    0.0128963 
29377749      1018878    29377749_1018878 29377749      5448662    29377749_5448662    0.0137401 
29377749      1018878    29377749_1018878 29377749      6114245    29377749_6114245   0.00785059 
29377749      1018878    29377749_1018878 29377749      6114341    29377749_6114341    0.0154306 
29377749      1018878    29377749_1018878 29377749      6114496    29377749_6114496    0.0404717 
29377749      1018878    29377749_1018878 29377749      6114599    29377749_6114599    0.0334747 
29377749      1018878    29377749_1018878 29377749      6123054    29377749_6123054   0.00266398 
29377749      1018878    29377749_1018878 29377749      8080523    29377749_8080523    0.0062336 
29377749      1018878    29377749_1018878 29377749      8080703    29377749_8080703   0.00346173 
29377749      1018878    29377749_1018878 29377749      8082936    29377749_8082936        0.014 
29377749      1229998    29377749_1229998 29377749      1230045    29377749_1230045     0.821097 
29377749      1229998    29377749_1229998 29377749      3212327    29377749_3212327  0.000306499 
29377749      1229998    29377749_1229998 29377749      3829031    29377749_3829031    0.0763795 
29377749      1229998    29377749_1229998 29377749      5448600    29377749_5448600     0.112122 
29377749      1229998    29377749_1229998 29377749      5448621    29377749_5448621     0.124045 
29377749      1229998    29377749_1229998 29377749      5448648    29377749_5448648   0.00115685 
29377749      1229998    29377749_1229998 29377749      5448649    29377749_5448649     0.130088 
29377749      1229998    29377749_1229998 29377749      5448662    29377749_5448662     0.104384 
29377749      1229998    29377749_1229998 29377749      6114245    29377749_6114245   0.00779016 
29377749      1229998    29377749_1229998 29377749      6114341    29377749_6114341    0.0115746 
29377749      1229998    29377749_1229998 29377749      6114496    29377749_6114496    0.0114077 
29377749      1229998    29377749_1229998 29377749      6114599    29377749_6114599    0.0319317 
29377749      1229998    29377749_1229998 29377749      6123054    29377749_6123054   0.00612679 
29377749      1229998    29377749_1229998 29377749      8080523    29377749_8080523    0.0955445 
29377749      1229998    29377749_1229998 29377749      8080703    29377749_8080703     0.106093 
29377749      1229998    29377749_1229998 29377749      8082936    29377749_8082936    0.0798983 
29377749      1230045    29377749_1230045 29377749      3212327    29377749_3212327  0.000542402 
29377749      1230045    29377749_1230045 29377749      3829031    29377749_3829031    0.0849009 
29377749      1230045    29377749_1230045 29377749      5448600    29377749_5448600      0.11724 
29377749      1230045    29377749_1230045 29377749      5448621    29377749_5448621     0.116877 
29377749      1230045    29377749_1230045 29377749      5448648    29377749_5448648   0.00109242 
29377749      1230045    29377749_1230045 29377749      5448649    29377749_5448649     0.137972 
29377749      1230045    29377749_1230045 29377749      5448662    29377749_5448662     0.111195 
29377749      1230045    29377749_1230045 29377749      6114245    29377749_6114245   0.00660489 
29377749      1230045    29377749_1230045 29377749      6114341    29377749_6114341   0.00237063 
29377749      1230045    29377749_1230045 29377749      6114496    29377749_6114496    0.0142312 
29377749      1230045    29377749_1230045 29377749      6114599    29377749_6114599    0.0265982 
29377749      1230045    29377749_1230045 29377749      6123054    29377749_6123054   0.00313906 
29377749      1230045    29377749_1230045 29377749      8080523    29377749_8080523    0.0993983 
29377749      1230045    29377749_1230045 29377749      8080703    29377749_8080703     0.122197 
29377749      1230045    29377749_1230045 29377749      8082936    29377749_8082936    0.0873053 
29377749      3212327    29377749_3212327 29377749      3829031    29377749_3829031    0.0654276 
29377749      3212327    29377749_3212327 29377749      5448600    29377749_5448600   0.00996091 
29377749      3212327    29377749_3212327 29377749      5448621    29377749_5448621   0.00667114 
29377749      3212327    29377749_3212327 29377749      5448648    29377749_5448648   0.00437039 
29377749      3212327    29377749_3212327 29377749      5448649    29377749_5448649    0.0147431 
29377749      3212327    29377749_3212327 29377749      5448662    29377749_5448662    0.0128308 
29377749      3212327    29377749_3212327 29377749      6114245    29377749_6114245     0.029435 
29377749      3212327    29377749_3212327 29377749      6114341    29377749_6114341    0.0129925 
29377749      3212327    29377749_3212327 29377749      6114496    29377749_6114496  2.97005e-05 
29377749      3212327    29377749_3212327 29377749      6114599    29377749_6114599  2.53491e-05 
29377749      3212327    29377749_3212327 29377749      6123054    29377749_6123054   0.00726283 
29377749      3212327    29377749_3212327 29377749      8080523    29377749_8080523   0.00611937 
29377749      3212327    29377749_3212327 29377749      8080703    29377749_8080703    0.0124442 
29377749      3212327    29377749_3212327 29377749      8082936    29377749_8082936    0.0346732 
29377749      3829031    29377749_3829031 29377749      5448600    29377749_5448600     0.189221 
29377749      3829031    29377749_3829031 29377749      5448621    29377749_5448621     0.176977 
29377749      3829031    29377749_3829031 29377749      5448648    29377749_5448648    0.0230785 
29377749      3829031    29377749_3829031 29377749      5448649    29377749_5448649     0.160748 
29377749      3829031    29377749_3829031 29377749      5448662    29377749_5448662     0.149653 
29377749      3829031    29377749_3829031 29377749      6114245    29377749_6114245    0.0570594 
29377749      3829031    29377749_3829031 29377749      6114341    29377749_6114341    0.0647869 
29377749      3829031    29377749_3829031 29377749      6114496    29377749_6114496    0.0704271 
29377749      3829031    29377749_3829031 29377749      6114599    29377749_6114599    0.0627778 
29377749      3829031    29377749_3829031 29377749      6123054    29377749_6123054    0.0869359 
29377749      3829031    29377749_3829031 29377749      8080523    29377749_8080523     0.213099 
29377749      3829031    29377749_3829031 29377749      8080703    29377749_8080703     0.239615 
29377749      3829031    29377749_3829031 29377749      8082936    29377749_8082936      0.04101 
29377749      5448600    29377749_5448600 29377749      5448621    29377749_5448621     0.902457 
29377749      5448600    29377749_5448600 29377749      5448648    29377749_5448648    0.0843806 
29377749      5448600    29377749_5448600 29377749      5448649    29377749_5448649     0.862229 
29377749      5448600    29377749_5448600 29377749      5448662    29377749_5448662     0.836438 
29377749      5448600    29377749_5448600 29377749      6114245    29377749_6114245   0.00628714 
29377749      5448600    29377749_5448600 29377749      6114341    29377749_6114341   0.00959409 
29377749      5448600    29377749_5448600 29377749      6114496    29377749_6114496   0.00420046 
29377749      5448600    29377749_5448600 29377749      6114599    29377749_6114599  3.09924e-06 
29377749      5448600    29377749_5448600 29377749      6123054    29377749_6123054   0.00948486 
29377749      5448600    29377749_5448600 29377749      8080523    29377749_8080523     0.337395 
29377749      5448600    29377749_5448600 29377749      8080703    29377749_8080703     0.361116 
29377749      5448600    29377749_5448600 29377749      8082936    29377749_8082936    0.0922599 
29377749      5448621    29377749_5448621 29377749      5448648    29377749_5448648    0.0856922 
29377749      5448621    29377749_5448621 29377749      5448649    29377749_5448649     0.957705 
29377749      5448621    29377749_5448621 29377749      5448662    29377749_5448662      0.93093 
29377749      5448621    29377749_5448621 29377749      6114245    29377749_6114245    0.0111861 
29377749      5448621    29377749_5448621 29377749      6114341    29377749_6114341    0.0117064 
29377749      5448621    29377749_5448621 29377749      6114496    29377749_6114496   0.00546959 
29377749      5448621    29377749_5448621 29377749      6114599    29377749_6114599   8.0503e-05 
29377749      5448621    29377749_5448621 29377749      6123054    29377749_6123054    0.0182154 
29377749      5448621    29377749_5448621 29377749      8080523    29377749_8080523      0.35084 
29377749      5448621    29377749_5448621 29377749      8080703    29377749_8080703     0.375151 
29377749      5448621    29377749_5448621 29377749      8082936    29377749_8082936     0.110456 
29377749      5448648    29377749_5448648 29377749      5448649    29377749_5448649     0.110706 
29377749      5448648    29377749_5448648 29377749      5448662    29377749_5448662     0.116666 
29377749      5448648    29377749_5448648 29377749      6114245    29377749_6114245    0.0270989 
29377749      5448648    29377749_5448648 29377749      6114341    29377749_6114341     0.019498 
29377749      5448648    29377749_5448648 29377749      6114496    29377749_6114496    0.0240269 
29377749      5448648    29377749_5448648 29377749      6114599    29377749_6114599    0.0332143 
29377749      5448648    29377749_5448648 29377749      6123054    29377749_6123054    0.0441782 
29377749      5448648    29377749_5448648 29377749      8080523    29377749_8080523    0.0909604 
29377749      5448648    29377749_5448648 29377749      8080703    29377749_8080703    0.0867604 
29377749      5448648    29377749_5448648 29377749      8082936    29377749_8082936     0.142952 
29377749      5448649    29377749_5448649 29377749      5448662    29377749_5448662     0.943562 
29377749      5448649    29377749_5448649 29377749      6114245    29377749_6114245    0.0108113 
29377749      5448649    29377749_5448649 29377749      6114341    29377749_6114341    0.0100845 
29377749      5448649    29377749_5448649 29377749      6114496    29377749_6114496   0.00310663 
29377749      5448649    29377749_5448649 29377749      6114599    29377749_6114599   0.00015811 
29377749      5448649    29377749_5448649 29377749      6123054    29377749_6123054   0.00823137 
29377749      5448649    29377749_5448649 29377749      8080523    29377749_8080523     0.341568 
29377749      5448649    29377749_5448649 29377749      8080703    29377749_8080703     0.365944 
29377749      5448649    29377749_5448649 29377749      8082936    29377749_8082936     0.120394 
29377749      5448662    29377749_5448662 29377749      6114245    29377749_6114245    0.0111681 
29377749      5448662    29377749_5448662 29377749      6114341    29377749_6114341    0.0141451 
29377749      5448662    29377749_5448662 29377749      6114496    29377749_6114496   0.00321204 
29377749      5448662    29377749_5448662 29377749      6114599    29377749_6114599  0.000117647 
29377749      5448662    29377749_5448662 29377749      6123054    29377749_6123054   0.00901895 
29377749      5448662    29377749_5448662 29377749      8080523    29377749_8080523     0.327863 
29377749      5448662    29377749_5448662 29377749      8080703    29377749_8080703     0.352547 
29377749      5448662    29377749_5448662 29377749      8082936    29377749_8082936     0.124384 
29377749      6114245    29377749_6114245 29377749      6114341    29377749_6114341     0.708151 
29377749      6114245    29377749_6114245 29377749      6114496    29377749_6114496      0.61052 
29377749      6114245    29377749_6114245 29377749      6114599    29377749_6114599     0.440595 
29377749      6114245    29377749_6114245 29377749      6123054    29377749_6123054      0.59508 
29377749      6114245    29377749_6114245 29377749      8080523    29377749_8080523  0.000207137 
29377749      6114245    29377749_6114245 29377749      8080703    29377749_8080703   0.00160697 
29377749      6114245    29377749_6114245 29377749      8082936    29377749_8082936   0.00768335 
29377749      6114341    29377749_6114341 29377749      6114496    29377749_6114496      0.47988 
29377749      6114341    29377749_6114341 29377749      6114599    29377749_6114599     0.423969 
29377749      6114341    29377749_6114341 29377749      6123054    29377749_6123054     0.484165 
29377749      6114341    29377749_6114341 29377749      8080523    29377749_8080523   0.00373911 
29377749      6114341    29377749_6114341 29377749      8080703    29377749_8080703   0.00733522 
29377749      6114341    29377749_6114341 29377749      8082936    29377749_8082936   0.00233393 
29377749      6114496    29377749_6114496 29377749      6114599    29377749_6114599     0.661684 
29377749      6114496    29377749_6114496 29377749      6123054    29377749_6123054     0.655291 
29377749      6114496    29377749_6114496 29377749      8080523    29377749_8080523  1.34395e-06 
29377749      6114496    29377749_6114496 29377749      8080703    29377749_8080703  0.000630268 
29377749      6114496    29377749_6114496 29377749      8082936    29377749_8082936  0.000748764 
29377749      6114599    29377749_6114599 29377749      6123054    29377749_6123054     0.664104 
29377749      6114599    29377749_6114599 29377749      8080523    29377749_8080523  0.000210462 
29377749      6114599    29377749_6114599 29377749      8080703    29377749_8080703   0.00558275 
29377749      6114599    29377749_6114599 29377749      8082936    29377749_8082936   0.00347649 
29377749      6123054    29377749_6123054 29377749      8080523    29377749_8080523   0.00112057 
29377749      6123054    29377749_6123054 29377749      8080703    29377749_8080703   0.00407864 
29377749      6123054    29377749_6123054 29377749      8082936    29377749_8082936  0.000885304 
29377749      8080523    29377749_8080523 29377749      8080703    29377749_8080703     0.872227 
29377749      8080523    29377749_8080523 29377749      8082936    29377749_8082936     0.349472 
29377749      8080703    29377749_8080703 29377749      8082936    29377749_8082936     0.302551 
29377750      1729481    29377750_1729481 29377750      1729569    29377750_1729569     0.119548 
29377750      1729481    29377750_1729481 29377750      1760786    29377750_1760786    0.0832176 
29377750      1729481    29377750_1729481 29377750      1761730    29377750_1761730    0.0932742 
29377750      1729569    29377750_1729569 29377750      1760786    29377750_1760786     0.373957 
29377750      1729569    29377750_1729569 29377750      1761730    29377750_1761730     0.362859 
29377750      1760786    29377750_1760786 29377750      1761730    29377750_1761730      0.77361 
29377752       561581     29377752_561581 29377752       561644     29377752_561644     0.764945 
29377752       561581     29377752_561581 29377752       561667     29377752_561667     0.737225 
29377752       561581     29377752_561581 29377752       561715     29377752_561715     0.588727 
29377752       561581     29377752_561581 29377752       561766     29377752_561766     0.582557 
29377752       561644     29377752_561644 29377752       561667     29377752_561667      0.89317 
29377752       561644     29377752_561644 29377752       561715     29377752_561715      0.85664 
29377752       561644     29377752_561644 29377752       561766     29377752_561766     0.809905 
29377752       561667     29377752_561667 29377752       561715     29377752_561715     0.860083 
29377752       561667     29377752_561667 29377752       561766     29377752_561766     0.781621 
29377752       561715     29377752_561715 29377752       561766     29377752_561766      0.87665 
29377760      1042799    29377760_1042799 29377760      1966855    29377760_1966855    0.0365008 
29377760      1042799    29377760_1042799 29377760      2253428    29377760_2253428    0.0490029 
29377760      1042799    29377760_1042799 29377760      2253438    29377760_2253438    0.0688931 
29377760      1042799    29377760_1042799 29377760      2253463    29377760_2253463   0.00306518 
29377760      1042799    29377760_1042799 29377760      2254271    29377760_2254271    0.0734693 
29377760      1042799    29377760_1042799 29377760      2254397    29377760_2254397      0.05861 
29377760      1042799    29377760_1042799 29377760      3389984    29377760_3389984    0.0128652 
29377760      1042799    29377760_1042799 29377760      3389997    29377760_3389997    0.0175846 
29377760      1966855    29377760_1966855 29377760      2253428    29377760_2253428    0.0748055 
29377760      1966855    29377760_1966855 29377760      2253438    29377760_2253438    0.0680851 
29377760      1966855    29377760_1966855 29377760      2253463    29377760_2253463     0.114892 
29377760      1966855    29377760_1966855 29377760      2254271    29377760_2254271    0.0280175 
29377760      1966855    29377760_1966855 29377760      2254397    29377760_2254397    0.0312002 
29377760      1966855    29377760_1966855 29377760      3389984    29377760_3389984   0.00304569 
29377760      1966855    29377760_1966855 29377760      3389997    29377760_3389997    0.0111414 
29377760      2253428    29377760_2253428 29377760      2253438    29377760_2253438     0.967596 
29377760      2253428    29377760_2253428 29377760      2253463    29377760_2253463     0.668045 
29377760      2253428    29377760_2253428 29377760      2254271    29377760_2254271   0.00307751 
29377760      2253428    29377760_2253428 29377760      2254397    29377760_2254397  0.000573384 
29377760      2253428    29377760_2253428 29377760      3389984    29377760_3389984    0.0243276 
29377760      2253428    29377760_2253428 29377760      3389997    29377760_3389997   0.00122697 
29377760      2253438    29377760_2253438 29377760      2253463    29377760_2253463     0.702494 
29377760      2253438    29377760_2253438 29377760      2254271    29377760_2254271   0.00211884 
29377760      2253438    29377760_2253438 29377760      2254397    29377760_2254397  0.000201479 
29377760      2253438    29377760_2253438 29377760      3389984    29377760_3389984    0.0213166 
29377760      2253438    29377760_2253438 29377760      3389997    29377760_3389997   0.00232309 
29377760      2253463    29377760_2253463 29377760      2254271    29377760_2254271     0.180996 
29377760      2253463    29377760_2253463 29377760      2254397    29377760_2254397       0.1904 
29377760      2253463    29377760_2253463 29377760      3389984    29377760_3389984    0.0467459 
29377760      2253463    29377760_2253463 29377760      3389997    29377760_3389997  7.86947e-07 
29377760      2254271    29377760_2254271 29377760      2254397    29377760_2254397     0.754215 
29377760      2254271    29377760_2254271 29377760      3389984    29377760_3389984    0.0191998 
29377760      2254271    29377760_2254271 29377760      3389997    29377760_3389997   0.00805057 
29377760      2254397    29377760_2254397 29377760      3389984    29377760_3389984    0.0113773 
29377760      2254397    29377760_2254397 29377760      3389997    29377760_3389997   0.00930539 
29377760      3389984    29377760_3389984 29377760      3389997    29377760_3389997    0.0172636 
29377761        86133      29377761_86133 29377761        86211      29377761_86211     0.883189 
29377761        86133      29377761_86133 29377761        86425      29377761_86425     0.828359 
29377761        86133      29377761_86133 29377761        86428      29377761_86428     0.826249 
29377761        86211      29377761_86211 29377761        86425      29377761_86425     0.909249 
29377761        86211      29377761_86211 29377761        86428      29377761_86428     0.937923 
29377761        86425      29377761_86425 29377761        86428      29377761_86428     0.969428 
29377762       701351     29377762_701351 29377762       909001     29377762_909001     0.291755 
29377762       701351     29377762_701351 29377762       909002     29377762_909002     0.324079 
29377762       701351     29377762_701351 29377762       909007     29377762_909007     0.296376 
29377762       701351     29377762_701351 29377762      1206539    29377762_1206539     0.490077 
29377762       701351     29377762_701351 29377762      1206742    29377762_1206742     0.318341 
29377762       701351     29377762_701351 29377762      1223962    29377762_1223962     0.384867 
29377762       701351     29377762_701351 29377762      1257853    29377762_1257853     0.364094 
29377762       909001     29377762_909001 29377762       909002     29377762_909002     0.894667 
29377762       909001     29377762_909001 29377762       909007     29377762_909007     0.836153 
29377762       909001     29377762_909001 29377762      1206539    29377762_1206539     0.334501 
29377762       909001     29377762_909001 29377762      1206742    29377762_1206742     0.356477 
29377762       909001     29377762_909001 29377762      1223962    29377762_1223962     0.216959 
29377762       909001     29377762_909001 29377762      1257853    29377762_1257853      0.24511 
29377762       909002     29377762_909002 29377762       909007     29377762_909007     0.936073 
29377762       909002     29377762_909002 29377762      1206539    29377762_1206539     0.291413 
29377762       909002     29377762_909002 29377762      1206742    29377762_1206742     0.349141 
29377762       909002     29377762_909002 29377762      1223962    29377762_1223962     0.203601 
29377762       909002     29377762_909002 29377762      1257853    29377762_1257853       0.2233 
29377762       909007     29377762_909007 29377762      1206539    29377762_1206539     0.309148 
29377762       909007     29377762_909007 29377762      1206742    29377762_1206742     0.374515 
29377762       909007     29377762_909007 29377762      1223962    29377762_1223962     0.223413 
29377762       909007     29377762_909007 29377762      1257853    29377762_1257853     0.248995 
29377762      1206539    29377762_1206539 29377762      1206742    29377762_1206742     0.560852 
29377762      1206539    29377762_1206539 29377762      1223962    29377762_1223962     0.548855 
29377762      1206539    29377762_1206539 29377762      1257853    29377762_1257853     0.636757 
29377762      1206742    29377762_1206742 29377762      1223962    29377762_1223962     0.672968 
29377762      1206742    29377762_1206742 29377762      1257853    29377762_1257853     0.430986 
29377762      1223962    29377762_1223962 29377762      1257853    29377762_1257853     0.398989 
29377763        57176      29377763_57176 29377763        59325      29377763_59325     0.239692 
29377763        57176      29377763_57176 29377763       339063     29377763_339063   0.00612749 
29377763        57176      29377763_57176 29377763       755491     29377763_755491     0.061911 
29377763        57176      29377763_57176 29377763       755513     29377763_755513    0.0561602 
29377763        57176      29377763_57176 29377763       755527     29377763_755527    0.0318599 
29377763        57176      29377763_57176 29377763      1088982    29377763_1088982    0.0421333 
29377763        57176      29377763_57176 29377763      1088991    29377763_1088991    0.0443743 
29377763        57176      29377763_57176 29377763      1088994    29377763_1088994    0.0443743 
29377763        57176      29377763_57176 29377763      1089121    29377763_1089121    0.0474263 
29377763        57176      29377763_57176 29377763      3148736    29377763_3148736    0.0331937 
29377763        57176      29377763_57176 29377763      3704551    29377763_3704551    0.0285387 
29377763        57176      29377763_57176 29377763      3704576    29377763_3704576    0.0361402 
29377763        59325      29377763_59325 29377763       339063     29377763_339063     0.024054 
29377763        59325      29377763_59325 29377763       755491     29377763_755491    0.0649006 
29377763        59325      29377763_59325 29377763       755513     29377763_755513    0.0648304 
29377763        59325      29377763_59325 29377763       755527     29377763_755527    0.0180316 
29377763        59325      29377763_59325 29377763      1088982    29377763_1088982    0.0120929 
29377763        59325      29377763_59325 29377763      1088991    29377763_1088991    0.0154374 
29377763        59325      29377763_59325 29377763      1088994    29377763_1088994    0.0154374 
29377763        59325      29377763_59325 29377763      1089121    29377763_1089121     0.039491 
29377763        59325      29377763_59325 29377763      3148736    29377763_3148736    0.0180755 
29377763        59325      29377763_59325 29377763      3704551    29377763_3704551   4.5224e-05 
29377763        59325      29377763_59325 29377763      3704576    29377763_3704576   0.00574586 
29377763       339063     29377763_339063 29377763       755491     29377763_755491     0.283852 
29377763       339063     29377763_339063 29377763       755513     29377763_755513     0.351008 
29377763       339063     29377763_339063 29377763       755527     29377763_755527    0.0146784 
29377763       339063     29377763_339063 29377763      1088982    29377763_1088982     0.172485 
29377763       339063     29377763_339063 29377763      1088991    29377763_1088991     0.201547 
29377763       339063     29377763_339063 29377763      1088994    29377763_1088994     0.201547 
29377763       339063     29377763_339063 29377763      1089121    29377763_1089121     0.337008 
29377763       339063     29377763_339063 29377763      3148736    29377763_3148736   0.00069053 
29377763       339063     29377763_339063 29377763      3704551    29377763_3704551   0.00834752 
29377763       339063     29377763_339063 29377763      3704576    29377763_3704576   0.00183747 
29377763       755491     29377763_755491 29377763       755513     29377763_755513     0.894754 
29377763       755491     29377763_755491 29377763       755527     29377763_755527      0.33969 
29377763       755491     29377763_755491 29377763      1088982    29377763_1088982     0.485944 
29377763       755491     29377763_755491 29377763      1088991    29377763_1088991     0.507775 
29377763       755491     29377763_755491 29377763      1088994    29377763_1088994     0.507775 
29377763       755491     29377763_755491 29377763      1089121    29377763_1089121     0.576823 
29377763       755491     29377763_755491 29377763      3148736    29377763_3148736  0.000805171 
29377763       755491     29377763_755491 29377763      3704551    29377763_3704551    0.0824745 
29377763       755491     29377763_755491 29377763      3704576    29377763_3704576    0.0379634 
29377763       755513     29377763_755513 29377763       755527     29377763_755527     0.281854 
29377763       755513     29377763_755513 29377763      1088982    29377763_1088982      0.46623 
29377763       755513     29377763_755513 29377763      1088991    29377763_1088991     0.484723 
29377763       755513     29377763_755513 29377763      1088994    29377763_1088994     0.484723 
29377763       755513     29377763_755513 29377763      1089121    29377763_1089121     0.537702 
29377763       755513     29377763_755513 29377763      3148736    29377763_3148736  0.000274636 
29377763       755513     29377763_755513 29377763      3704551    29377763_3704551    0.0727588 
29377763       755513     29377763_755513 29377763      3704576    29377763_3704576       0.0266 
29377763       755527     29377763_755527 29377763      1088982    29377763_1088982     0.279498 
29377763       755527     29377763_755527 29377763      1088991    29377763_1088991     0.261524 
29377763       755527     29377763_755527 29377763      1088994    29377763_1088994     0.261524 
29377763       755527     29377763_755527 29377763      1089121    29377763_1089121     0.164544 
29377763       755527     29377763_755527 29377763      3148736    29377763_3148736   0.00469423 
29377763       755527     29377763_755527 29377763      3704551    29377763_3704551   0.00293217 
29377763       755527     29377763_755527 29377763      3704576    29377763_3704576    0.0191217 
29377763      1088982    29377763_1088982 29377763      1088991    29377763_1088991     0.979306 
29377763      1088982    29377763_1088982 29377763      1088994    29377763_1088994     0.979306 
29377763      1088982    29377763_1088982 29377763      1089121    29377763_1089121      0.68985 
29377763      1088982    29377763_1088982 29377763      3148736    29377763_3148736    0.0100763 
29377763      1088982    29377763_1088982 29377763      3704551    29377763_3704551    0.0343371 
29377763      1088982    29377763_1088982 29377763      3704576    29377763_3704576    0.0119703 
29377763      1088991    29377763_1088991 29377763      1088994    29377763_1088994            1 
29377763      1088991    29377763_1088991 29377763      1089121    29377763_1089121     0.709177 
29377763      1088991    29377763_1088991 29377763      3148736    29377763_3148736    0.0106651 
29377763      1088991    29377763_1088991 29377763      3704551    29377763_3704551    0.0497506 
29377763      1088991    29377763_1088991 29377763      3704576    29377763_3704576    0.0102539 
29377763      1088994    29377763_1088994 29377763      1089121    29377763_1089121     0.709177 
29377763      1088994    29377763_1088994 29377763      3148736    29377763_3148736    0.0106651 
29377763      1088994    29377763_1088994 29377763      3704551    29377763_3704551    0.0497506 
29377763      1088994    29377763_1088994 29377763      3704576    29377763_3704576    0.0102539 
29377763      1089121    29377763_1089121 29377763      3148736    29377763_3148736   0.00141736 
29377763      1089121    29377763_1089121 29377763      3704551    29377763_3704551    0.0397845 
29377763      1089121    29377763_1089121 29377763      3704576    29377763_3704576    0.0228419 
29377763      3148736    29377763_3148736 29377763      3704551    29377763_3704551    0.0133095 
29377763      3148736    29377763_3148736 29377763      3704576    29377763_3704576    0.0269948 
29377763      3704551    29377763_3704551 29377763      3704576    29377763_3704576     0.550851 
29377766       238841     29377766_238841 29377766       239036     29377766_239036   0.00175883 
29377768      2304909    29377768_2304909 29377768      2304942    29377768_2304942    0.0306142 
29377768      2304909    29377768_2304909 29377768      2304966    29377768_2304966     0.262809 
29377768      2304909    29377768_2304909 29377768      2304971    29377768_2304971     0.275418 
29377768      2304909    29377768_2304909 29377768      3740463    29377768_3740463     0.209571 
29377768      2304909    29377768_2304909 29377768      3740487    29377768_3740487     0.186228 
29377768      2304909    29377768_2304909 29377768      3740665    29377768_3740665     0.249847 
29377768      2304909    29377768_2304909 29377768      4091337    29377768_4091337  0.000214071 
29377768      2304909    29377768_2304909 29377768      4091368    29377768_4091368  0.000465417 
29377768      2304909    29377768_2304909 29377768      4091422    29377768_4091422   0.00237736 
29377768      2304909    29377768_2304909 29377768      4091510    29377768_4091510   1.2577e-05 
29377768      2304909    29377768_2304909 29377768      4095449    29377768_4095449  0.000122057 
29377768      2304942    29377768_2304942 29377768      2304966    29377768_2304966    0.0871926 
29377768      2304942    29377768_2304942 29377768      2304971    29377768_2304971    0.0570145 
29377768      2304942    29377768_2304942 29377768      3740463    29377768_3740463    0.0048056 
29377768      2304942    29377768_2304942 29377768      3740487    29377768_3740487    0.0284167 
29377768      2304942    29377768_2304942 29377768      3740665    29377768_3740665    0.0593643 
29377768      2304942    29377768_2304942 29377768      4091337    29377768_4091337    0.0354853 
29377768      2304942    29377768_2304942 29377768      4091368    29377768_4091368    0.0375909 
29377768      2304942    29377768_2304942 29377768      4091422    29377768_4091422    0.0264275 
29377768      2304942    29377768_2304942 29377768      4091510    29377768_4091510    0.0312648 
29377768      2304942    29377768_2304942 29377768      4095449    29377768_4095449    0.0173466 
29377768      2304966    29377768_2304966 29377768      2304971    29377768_2304971     0.944449 
29377768      2304966    29377768_2304966 29377768      3740463    29377768_3740463     0.676448 
29377768      2304966    29377768_2304966 29377768      3740487    29377768_3740487     0.682873 
29377768      2304966    29377768_2304966 29377768      3740665    29377768_3740665     0.637412 
29377768      2304966    29377768_2304966 29377768      4091337    29377768_4091337     0.349298 
29377768      2304966    29377768_2304966 29377768      4091368    29377768_4091368     0.345894 
29377768      2304966    29377768_2304966 29377768      4091422    29377768_4091422     0.325814 
29377768      2304966    29377768_2304966 29377768      4091510    29377768_4091510      0.38406 
29377768      2304966    29377768_2304966 29377768      4095449    29377768_4095449      0.35984 
29377768      2304971    29377768_2304971 29377768      3740463    29377768_3740463      0.71586 
29377768      2304971    29377768_2304971 29377768      3740487    29377768_3740487     0.675142 
29377768      2304971    29377768_2304971 29377768      3740665    29377768_3740665     0.631875 
29377768      2304971    29377768_2304971 29377768      4091337    29377768_4091337     0.350596 
29377768      2304971    29377768_2304971 29377768      4091368    29377768_4091368     0.348537 
29377768      2304971    29377768_2304971 29377768      4091422    29377768_4091422     0.326769 
29377768      2304971    29377768_2304971 29377768      4091510    29377768_4091510     0.382777 
29377768      2304971    29377768_2304971 29377768      4095449    29377768_4095449      0.33959 
29377768      3740463    29377768_3740463 29377768      3740487    29377768_3740487     0.822408 
29377768      3740463    29377768_3740463 29377768      3740665    29377768_3740665     0.727618 
29377768      3740463    29377768_3740463 29377768      4091337    29377768_4091337     0.316465 
29377768      3740463    29377768_3740463 29377768      4091368    29377768_4091368     0.335858 
29377768      3740463    29377768_3740463 29377768      4091422    29377768_4091422     0.329246 
29377768      3740463    29377768_3740463 29377768      4091510    29377768_4091510     0.342182 
29377768      3740463    29377768_3740463 29377768      4095449    29377768_4095449       0.3617 
29377768      3740487    29377768_3740487 29377768      3740665    29377768_3740665     0.736542 
29377768      3740487    29377768_3740487 29377768      4091337    29377768_4091337     0.347459 
29377768      3740487    29377768_3740487 29377768      4091368    29377768_4091368     0.347682 
29377768      3740487    29377768_3740487 29377768      4091422    29377768_4091422     0.363228 
29377768      3740487    29377768_3740487 29377768      4091510    29377768_4091510      0.37748 
29377768      3740487    29377768_3740487 29377768      4095449    29377768_4095449     0.400658 
29377768      3740665    29377768_3740665 29377768      4091337    29377768_4091337     0.346431 
29377768      3740665    29377768_3740665 29377768      4091368    29377768_4091368      0.34591 
29377768      3740665    29377768_3740665 29377768      4091422    29377768_4091422     0.305158 
29377768      3740665    29377768_3740665 29377768      4091510    29377768_4091510     0.302077 
29377768      3740665    29377768_3740665 29377768      4095449    29377768_4095449     0.315376 
29377768      4091337    29377768_4091337 29377768      4091368    29377768_4091368     0.826171 
29377768      4091337    29377768_4091337 29377768      4091422    29377768_4091422     0.809307 
29377768      4091337    29377768_4091337 29377768      4091510    29377768_4091510     0.747043 
29377768      4091337    29377768_4091337 29377768      4095449    29377768_4095449     0.791089 
29377768      4091368    29377768_4091368 29377768      4091422    29377768_4091422     0.878223 
29377768      4091368    29377768_4091368 29377768      4091510    29377768_4091510     0.751981 
29377768      4091368    29377768_4091368 29377768      4095449    29377768_4095449     0.727765 
29377768      4091422    29377768_4091422 29377768      4091510    29377768_4091510     0.806082 
29377768      4091422    29377768_4091422 29377768      4095449    29377768_4095449     0.788286 
29377768      4091510    29377768_4091510 29377768      4095449    29377768_4095449     0.767595 
29377769       334584     29377769_334584 29377769       334629     29377769_334629     0.817402 
29377770       324465     29377770_324465 29377770       324485     29377770_324485     0.918274 
29377770       324465     29377770_324465 29377770       382965     29377770_382965      0.59483 
29377770       324465     29377770_324465 29377770       409583     29377770_409583     0.604403 
29377770       324465     29377770_324465 29377770       806343     29377770_806343      0.37591 
29377770       324465     29377770_324465 29377770       806383     29377770_806383    0.0409756 
29377770       324465     29377770_324465 29377770       806400     29377770_806400     0.485202 
29377770       324465     29377770_324465 29377770       806420     29377770_806420    0.0397523 
29377770       324465     29377770_324465 29377770       809475     29377770_809475   0.00765283 
29377770       324465     29377770_324465 29377770       809478     29377770_809478    0.0591718 
29377770       324465     29377770_324465 29377770       866446     29377770_866446     0.355037 
29377770       324485     29377770_324485 29377770       382965     29377770_382965     0.697712 
29377770       324485     29377770_324485 29377770       409583     29377770_409583      0.66387 
29377770       324485     29377770_324485 29377770       806343     29377770_806343     0.394284 
29377770       324485     29377770_324485 29377770       806383     29377770_806383    0.0506735 
29377770       324485     29377770_324485 29377770       806400     29377770_806400     0.497579 
29377770       324485     29377770_324485 29377770       806420     29377770_806420    0.0491607 
29377770       324485     29377770_324485 29377770       809475     29377770_809475   0.00805429 
29377770       324485     29377770_324485 29377770       809478     29377770_809478    0.0710552 
29377770       324485     29377770_324485 29377770       866446     29377770_866446     0.364364 
29377770       382965     29377770_382965 29377770       409583     29377770_409583     0.721537 
29377770       382965     29377770_382965 29377770       806343     29377770_806343     0.567765 
29377770       382965     29377770_382965 29377770       806383     29377770_806383    0.0611489 
29377770       382965     29377770_382965 29377770       806400     29377770_806400     0.537456 
29377770       382965     29377770_382965 29377770       806420     29377770_806420    0.0498919 
29377770       382965     29377770_382965 29377770       809475     29377770_809475    0.0303438 
29377770       382965     29377770_382965 29377770       809478     29377770_809478    0.0697624 
29377770       382965     29377770_382965 29377770       866446     29377770_866446     0.324368 
29377770       409583     29377770_409583 29377770       806343     29377770_806343     0.525692 
29377770       409583     29377770_409583 29377770       806383     29377770_806383    0.0804414 
29377770       409583     29377770_409583 29377770       806400     29377770_806400     0.532418 
29377770       409583     29377770_409583 29377770       806420     29377770_806420      0.06697 
29377770       409583     29377770_409583 29377770       809475     29377770_809475    0.0160176 
29377770       409583     29377770_409583 29377770       809478     29377770_809478     0.071904 
29377770       409583     29377770_409583 29377770       866446     29377770_866446     0.353578 
29377770       806343     29377770_806343 29377770       806383     29377770_806383    0.0763078 
29377770       806343     29377770_806343 29377770       806400     29377770_806400     0.829374 
29377770       806343     29377770_806343 29377770       806420     29377770_806420    0.0484476 
29377770       806343     29377770_806343 29377770       809475     29377770_809475    0.0947198 
29377770       806343     29377770_806343 29377770       809478     29377770_809478    0.0632178 
29377770       806343     29377770_806343 29377770       866446     29377770_866446      0.56131 
29377770       806383     29377770_806383 29377770       806400     29377770_806400     0.116029 
29377770       806383     29377770_806383 29377770       806420     29377770_806420     0.882648 
29377770       806383     29377770_806383 29377770       809475     29377770_809475     0.366372 
29377770       806383     29377770_806383 29377770       809478     29377770_809478     0.588851 
29377770       806383     29377770_806383 29377770       866446     29377770_866446    0.0352981 
29377770       806400     29377770_806400 29377770       806420     29377770_806420    0.0810108 
29377770       806400     29377770_806400 29377770       809475     29377770_809475    0.0599969 
29377770       806400     29377770_806400 29377770       809478     29377770_809478    0.0668325 
29377770       806400     29377770_806400 29377770       866446     29377770_866446     0.536481 
29377770       806420     29377770_806420 29377770       809475     29377770_809475     0.355309 
29377770       806420     29377770_806420 29377770       809478     29377770_809478     0.548612 
29377770       806420     29377770_806420 29377770       866446     29377770_866446    0.0258144 
29377770       809475     29377770_809475 29377770       809478     29377770_809478     0.631363 
29377770       809475     29377770_809475 29377770       866446     29377770_866446    0.0579993 
29377770       809478     29377770_809478 29377770       866446     29377770_866446    0.0439394 
29377775       154162     29377775_154162 29377775       597770     29377775_597770   4.3031e-05 
29377775       154162     29377775_154162 29377775       597799     29377775_597799   0.00206884 
29377775       154162     29377775_154162 29377775       982991     29377775_982991    0.0168925 
29377775       597770     29377775_597770 29377775       597799     29377775_597799     0.846291 
29377775       597770     29377775_597770 29377775       982991     29377775_982991     0.354488 
29377775       597799     29377775_597799 29377775       982991     29377775_982991     0.395607 
29377777       283883     29377777_283883 29377777       283975     29377777_283975      0.74908 
29377777       283883     29377777_283883 29377777       484131     29377777_484131   0.00654281 
29377777       283883     29377777_283883 29377777       491597     29377777_491597     0.361216 
29377777       283883     29377777_283883 29377777       491651     29377777_491651     0.538916 
29377777       283975     29377777_283975 29377777       484131     29377777_484131    0.0106991 
29377777       283975     29377777_283975 29377777       491597     29377777_491597     0.326636 
29377777       283975     29377777_283975 29377777       491651     29377777_491651      0.39103 
29377777       484131     29377777_484131 29377777       491597     29377777_491597   0.00756733 
29377777       484131     29377777_484131 29377777       491651     29377777_491651    0.0140353 
29377777       491597     29377777_491597 29377777       491651     29377777_491651     0.678841 
29377779       270573     29377779_270573 29377779       469746     29377779_469746      0.69881 
29377779       270573     29377779_270573 29377779       469796     29377779_469796     0.616888 
29377779       270573     29377779_270573 29377779       470352     29377779_470352     0.654129 
29377779       270573     29377779_270573 29377779       495572     29377779_495572     0.684304 
29377779       270573     29377779_270573 29377779       496531     29377779_496531     0.670102 
29377779       270573     29377779_270573 29377779       695398     29377779_695398     0.679581 
29377779       469746     29377779_469746 29377779       469796     29377779_469796     0.873613 
29377779       469746     29377779_469746 29377779       470352     29377779_470352     0.722046 
29377779       469746     29377779_469746 29377779       495572     29377779_495572     0.791326 
29377779       469746     29377779_469746 29377779       496531     29377779_496531     0.660403 
29377779       469746     29377779_469746 29377779       695398     29377779_695398      0.67192 
29377779       469796     29377779_469796 29377779       470352     29377779_470352     0.640314 
29377779       469796     29377779_469796 29377779       495572     29377779_495572     0.748056 
29377779       469796     29377779_469796 29377779       496531     29377779_496531     0.654623 
29377779       469796     29377779_469796 29377779       695398     29377779_695398     0.580006 
29377779       470352     29377779_470352 29377779       495572     29377779_495572     0.630863 
29377779       470352     29377779_470352 29377779       496531     29377779_496531     0.591987 
29377779       470352     29377779_470352 29377779       695398     29377779_695398     0.737422 
29377779       495572     29377779_495572 29377779       496531     29377779_496531     0.647309 
29377779       495572     29377779_495572 29377779       695398     29377779_695398     0.630182 
29377779       496531     29377779_496531 29377779       695398     29377779_695398     0.616569 
29377781      1121669    29377781_1121669 29377781      1336953    29377781_1336953     0.553632 
29377781      1121669    29377781_1121669 29377781      1399246    29377781_1399246     0.222144 
29377781      1121669    29377781_1121669 29377781      1555776    29377781_1555776    0.0318833 
29377781      1121669    29377781_1121669 29377781      1747600    29377781_1747600   0.00341218 
29377781      1121669    29377781_1121669 29377781      1770409    29377781_1770409   0.00112154 
29377781      1336953    29377781_1336953 29377781      1399246    29377781_1399246     0.291685 
29377781      1336953    29377781_1336953 29377781      1555776    29377781_1555776    0.0584543 
29377781      1336953    29377781_1336953 29377781      1747600    29377781_1747600   0.00920336 
29377781      1336953    29377781_1336953 29377781      1770409    29377781_1770409   0.00472963 
29377781      1399246    29377781_1399246 29377781      1555776    29377781_1555776    0.0084467 
29377781      1399246    29377781_1399246 29377781      1747600    29377781_1747600    0.0041385 
29377781      1399246    29377781_1399246 29377781      1770409    29377781_1770409   0.00340748 
29377781      1555776    29377781_1555776 29377781      1747600    29377781_1747600   0.00981741 
29377781      1555776    29377781_1555776 29377781      1770409    29377781_1770409    0.0218924 
29377781      1747600    29377781_1747600 29377781      1770409    29377781_1770409     0.626846 
29377783       133904     29377783_133904 29377783       133910     29377783_133910      0.92675 
29377783       133904     29377783_133904 29377783       133916     29377783_133916    0.0560818 
29377783       133904     29377783_133904 29377783       133944     29377783_133944    0.0421408 
29377783       133910     29377783_133910 29377783       133916     29377783_133916    0.0535446 
29377783       133910     29377783_133910 29377783       133944     29377783_133944    0.0409922 
29377783       133916     29377783_133916 29377783       133944     29377783_133944     0.862775 
29377784      2968554    29377784_2968554 29377784      2977316    29377784_2977316     0.823463 
29377784      2968554    29377784_2968554 29377784      2999019    29377784_2999019     0.662211 
29377784      2968554    29377784_2968554 29377784      2999042    29377784_2999042     0.638119 
29377784      2968554    29377784_2968554 29377784      3072807    29377784_3072807    0.0302412 
29377784      2968554    29377784_2968554 29377784      3399789    29377784_3399789    0.0967745 
29377784      2968554    29377784_2968554 29377784      3399827    29377784_3399827    0.0349386 
29377784      2968554    29377784_2968554 29377784      3399844    29377784_3399844    0.0395773 
29377784      2968554    29377784_2968554 29377784      3406209    29377784_3406209      0.08294 
29377784      2968554    29377784_2968554 29377784      3415844    29377784_3415844    0.0482322 
29377784      2968554    29377784_2968554 29377784      3415880    29377784_3415880    0.0588224 
29377784      2968554    29377784_2968554 29377784      3787400    29377784_3787400   0.00996304 
29377784      2968554    29377784_2968554 29377784      3787403    29377784_3787403    0.0123514 
29377784      2968554    29377784_2968554 29377784      3787433    29377784_3787433     0.038258 
29377784      2968554    29377784_2968554 29377784      3787454    29377784_3787454    0.0718003 
29377784      2968554    29377784_2968554 29377784      3787459    29377784_3787459    0.0645869 
29377784      2968554    29377784_2968554 29377784      3811106    29377784_3811106     0.130227 
29377784      2968554    29377784_2968554 29377784      3811347    29377784_3811347     0.114299 
29377784      2968554    29377784_2968554 29377784      3811420    29377784_3811420    0.0323536 
29377784      2968554    29377784_2968554 29377784      3811423    29377784_3811423    0.0285457 
29377784      2968554    29377784_2968554 29377784      3811700    29377784_3811700    0.0427735 
29377784      2968554    29377784_2968554 29377784      3811755    29377784_3811755     0.048859 
29377784      2968554    29377784_2968554 29377784      3811805    29377784_3811805    0.0133806 
29377784      2968554    29377784_2968554 29377784      3815419    29377784_3815419    0.0826989 
29377784      2968554    29377784_2968554 29377784      3815640    29377784_3815640     0.105796 
29377784      2968554    29377784_2968554 29377784      3815672    29377784_3815672     0.106182 
29377784      2968554    29377784_2968554 29377784      3815716    29377784_3815716    0.0338971 
29377784      2968554    29377784_2968554 29377784      3957444    29377784_3957444   0.00448831 
29377784      2968554    29377784_2968554 29377784      3993220    29377784_3993220    0.0382404 
29377784      2968554    29377784_2968554 29377784      4770552    29377784_4770552   0.00160807 
29377784      2968554    29377784_2968554 29377784      4926339    29377784_4926339   0.00693326 
29377784      2968554    29377784_2968554 29377784      4965875    29377784_4965875   0.00259322 
29377784      2968554    29377784_2968554 29377784      5076944    29377784_5076944   0.00275045 
29377784      2977316    29377784_2977316 29377784      2999019    29377784_2999019     0.867281 
29377784      2977316    29377784_2977316 29377784      2999042    29377784_2999042      0.78566 
29377784      2977316    29377784_2977316 29377784      3072807    29377784_3072807    0.0528147 
29377784      2977316    29377784_2977316 29377784      3399789    29377784_3399789     0.157438 
29377784      2977316    29377784_2977316 29377784      3399827    29377784_3399827    0.0675027 
29377784      2977316    29377784_2977316 29377784      3399844    29377784_3399844    0.0760305 
29377784      2977316    29377784_2977316 29377784      3406209    29377784_3406209     0.108652 
29377784      2977316    29377784_2977316 29377784      3415844    29377784_3415844    0.0540134 
29377784      2977316    29377784_2977316 29377784      3415880    29377784_3415880    0.0778363 
29377784      2977316    29377784_2977316 29377784      3787400    29377784_3787400    0.0354406 
29377784      2977316    29377784_2977316 29377784      3787403    29377784_3787403    0.0398598 
29377784      2977316    29377784_2977316 29377784      3787433    29377784_3787433    0.0783333 
29377784      2977316    29377784_2977316 29377784      3787454    29377784_3787454      0.11558 
29377784      2977316    29377784_2977316 29377784      3787459    29377784_3787459     0.105074 
29377784      2977316    29377784_2977316 29377784      3811106    29377784_3811106     0.161197 
29377784      2977316    29377784_2977316 29377784      3811347    29377784_3811347      0.14173 
29377784      2977316    29377784_2977316 29377784      3811420    29377784_3811420    0.0545873 
29377784      2977316    29377784_2977316 29377784      3811423    29377784_3811423     0.059352 
29377784      2977316    29377784_2977316 29377784      3811700    29377784_3811700    0.0868858 
29377784      2977316    29377784_2977316 29377784      3811755    29377784_3811755    0.0950592 
29377784      2977316    29377784_2977316 29377784      3811805    29377784_3811805    0.0334386 
29377784      2977316    29377784_2977316 29377784      3815419    29377784_3815419     0.119737 
29377784      2977316    29377784_2977316 29377784      3815640    29377784_3815640     0.131297 
29377784      2977316    29377784_2977316 29377784      3815672    29377784_3815672     0.132383 
29377784      2977316    29377784_2977316 29377784      3815716    29377784_3815716    0.0477295 
29377784      2977316    29377784_2977316 29377784      3957444    29377784_3957444    0.0185001 
29377784      2977316    29377784_2977316 29377784      3993220    29377784_3993220    0.0534862 
29377784      2977316    29377784_2977316 29377784      4770552    29377784_4770552   0.00188651 
29377784      2977316    29377784_2977316 29377784      4926339    29377784_4926339    0.0168866 
29377784      2977316    29377784_2977316 29377784      4965875    29377784_4965875   0.00610759 
29377784      2977316    29377784_2977316 29377784      5076944    29377784_5076944   0.00470546 
29377784      2999019    29377784_2999019 29377784      2999042    29377784_2999042     0.880548 
29377784      2999019    29377784_2999019 29377784      3072807    29377784_3072807    0.0598064 
29377784      2999019    29377784_2999019 29377784      3399789    29377784_3399789     0.125628 
29377784      2999019    29377784_2999019 29377784      3399827    29377784_3399827    0.0661852 
29377784      2999019    29377784_2999019 29377784      3399844    29377784_3399844    0.0834429 
29377784      2999019    29377784_2999019 29377784      3406209    29377784_3406209       0.1038 
29377784      2999019    29377784_2999019 29377784      3415844    29377784_3415844    0.0641233 
29377784      2999019    29377784_2999019 29377784      3415880    29377784_3415880    0.0867273 
29377784      2999019    29377784_2999019 29377784      3787400    29377784_3787400    0.0441048 
29377784      2999019    29377784_2999019 29377784      3787403    29377784_3787403    0.0488078 
29377784      2999019    29377784_2999019 29377784      3787433    29377784_3787433    0.0719242 
29377784      2999019    29377784_2999019 29377784      3787454    29377784_3787454    0.0925391 
29377784      2999019    29377784_2999019 29377784      3787459    29377784_3787459    0.0843359 
29377784      2999019    29377784_2999019 29377784      3811106    29377784_3811106     0.145036 
29377784      2999019    29377784_2999019 29377784      3811347    29377784_3811347     0.114835 
29377784      2999019    29377784_2999019 29377784      3811420    29377784_3811420    0.0537836 
29377784      2999019    29377784_2999019 29377784      3811423    29377784_3811423    0.0576769 
29377784      2999019    29377784_2999019 29377784      3811700    29377784_3811700    0.0782511 
29377784      2999019    29377784_2999019 29377784      3811755    29377784_3811755    0.0762313 
29377784      2999019    29377784_2999019 29377784      3811805    29377784_3811805    0.0343864 
29377784      2999019    29377784_2999019 29377784      3815419    29377784_3815419    0.0839425 
29377784      2999019    29377784_2999019 29377784      3815640    29377784_3815640     0.118193 
29377784      2999019    29377784_2999019 29377784      3815672    29377784_3815672     0.118892 
29377784      2999019    29377784_2999019 29377784      3815716    29377784_3815716    0.0391677 
29377784      2999019    29377784_2999019 29377784      3957444    29377784_3957444    0.0214646 
29377784      2999019    29377784_2999019 29377784      3993220    29377784_3993220    0.0578073 
29377784      2999019    29377784_2999019 29377784      4770552    29377784_4770552   0.00383345 
29377784      2999019    29377784_2999019 29377784      4926339    29377784_4926339    0.0109727 
29377784      2999019    29377784_2999019 29377784      4965875    29377784_4965875   0.00840188 
29377784      2999019    29377784_2999019 29377784      5076944    29377784_5076944    0.0113052 
29377784      2999042    29377784_2999042 29377784      3072807    29377784_3072807    0.0425582 
29377784      2999042    29377784_2999042 29377784      3399789    29377784_3399789     0.117547 
29377784      2999042    29377784_2999042 29377784      3399827    29377784_3399827     0.063398 
29377784      2999042    29377784_2999042 29377784      3399844    29377784_3399844    0.0819406 
29377784      2999042    29377784_2999042 29377784      3406209    29377784_3406209    0.0997235 
29377784      2999042    29377784_2999042 29377784      3415844    29377784_3415844    0.0693872 
29377784      2999042    29377784_2999042 29377784      3415880    29377784_3415880    0.0941612 
29377784      2999042    29377784_2999042 29377784      3787400    29377784_3787400    0.0350497 
29377784      2999042    29377784_2999042 29377784      3787403    29377784_3787403    0.0389732 
29377784      2999042    29377784_2999042 29377784      3787433    29377784_3787433    0.0534288 
29377784      2999042    29377784_2999042 29377784      3787454    29377784_3787454    0.0622086 
29377784      2999042    29377784_2999042 29377784      3787459    29377784_3787459    0.0553439 
29377784      2999042    29377784_2999042 29377784      3811106    29377784_3811106    0.0909021 
29377784      2999042    29377784_2999042 29377784      3811347    29377784_3811347    0.0689428 
29377784      2999042    29377784_2999042 29377784      3811420    29377784_3811420    0.0360877 
29377784      2999042    29377784_2999042 29377784      3811423    29377784_3811423    0.0396337 
29377784      2999042    29377784_2999042 29377784      3811700    29377784_3811700    0.0598699 
29377784      2999042    29377784_2999042 29377784      3811755    29377784_3811755    0.0568176 
29377784      2999042    29377784_2999042 29377784      3811805    29377784_3811805    0.0265744 
29377784      2999042    29377784_2999042 29377784      3815419    29377784_3815419    0.0604046 
29377784      2999042    29377784_2999042 29377784      3815640    29377784_3815640    0.0828955 
29377784      2999042    29377784_2999042 29377784      3815672    29377784_3815672    0.0827444 
29377784      2999042    29377784_2999042 29377784      3815716    29377784_3815716    0.0244171 
29377784      2999042    29377784_2999042 29377784      3957444    29377784_3957444   0.00963598 
29377784      2999042    29377784_2999042 29377784      3993220    29377784_3993220    0.0266895 
29377784      2999042    29377784_2999042 29377784      4770552    29377784_4770552    0.0048894 
29377784      2999042    29377784_2999042 29377784      4926339    29377784_4926339    0.0065523 
29377784      2999042    29377784_2999042 29377784      4965875    29377784_4965875     0.010578 
29377784      2999042    29377784_2999042 29377784      5076944    29377784_5076944    0.0136872 
29377784      3072807    29377784_3072807 29377784      3399789    29377784_3399789     0.281391 
29377784      3072807    29377784_3072807 29377784      3399827    29377784_3399827     0.518804 
29377784      3072807    29377784_3072807 29377784      3399844    29377784_3399844     0.554168 
29377784      3072807    29377784_3072807 29377784      3406209    29377784_3406209      0.43601 
29377784      3072807    29377784_3072807 29377784      3415844    29377784_3415844      0.46031 
29377784      3072807    29377784_3072807 29377784      3415880    29377784_3415880     0.449591 
29377784      3072807    29377784_3072807 29377784      3787400    29377784_3787400     0.407486 
29377784      3072807    29377784_3072807 29377784      3787403    29377784_3787403     0.394363 
29377784      3072807    29377784_3072807 29377784      3787433    29377784_3787433     0.195456 
29377784      3072807    29377784_3072807 29377784      3787454    29377784_3787454     0.221004 
29377784      3072807    29377784_3072807 29377784      3787459    29377784_3787459      0.20942 
29377784      3072807    29377784_3072807 29377784      3811106    29377784_3811106     0.228002 
29377784      3072807    29377784_3072807 29377784      3811347    29377784_3811347     0.193999 
29377784      3072807    29377784_3072807 29377784      3811420    29377784_3811420     0.410652 
29377784      3072807    29377784_3072807 29377784      3811423    29377784_3811423     0.444266 
29377784      3072807    29377784_3072807 29377784      3811700    29377784_3811700     0.222454 
29377784      3072807    29377784_3072807 29377784      3811755    29377784_3811755     0.228282 
29377784      3072807    29377784_3072807 29377784      3811805    29377784_3811805     0.384663 
29377784      3072807    29377784_3072807 29377784      3815419    29377784_3815419     0.126277 
29377784      3072807    29377784_3072807 29377784      3815640    29377784_3815640     0.261049 
29377784      3072807    29377784_3072807 29377784      3815672    29377784_3815672     0.243342 
29377784      3072807    29377784_3072807 29377784      3815716    29377784_3815716     0.428546 
29377784      3072807    29377784_3072807 29377784      3957444    29377784_3957444     0.160317 
29377784      3072807    29377784_3072807 29377784      3993220    29377784_3993220     0.280392 
29377784      3072807    29377784_3072807 29377784      4770552    29377784_4770552    0.0694528 
29377784      3072807    29377784_3072807 29377784      4926339    29377784_4926339     0.136848 
29377784      3072807    29377784_3072807 29377784      4965875    29377784_4965875     0.126844 
29377784      3072807    29377784_3072807 29377784      5076944    29377784_5076944   0.00127377 
29377784      3399789    29377784_3399789 29377784      3399827    29377784_3399827     0.301481 
29377784      3399789    29377784_3399789 29377784      3399844    29377784_3399844     0.338321 
29377784      3399789    29377784_3399789 29377784      3406209    29377784_3406209     0.251028 
29377784      3399789    29377784_3399789 29377784      3415844    29377784_3415844     0.225216 
29377784      3399789    29377784_3399789 29377784      3415880    29377784_3415880     0.314583 
29377784      3399789    29377784_3399789 29377784      3787400    29377784_3787400     0.178526 
29377784      3399789    29377784_3399789 29377784      3787403    29377784_3787403     0.184015 
29377784      3399789    29377784_3399789 29377784      3787433    29377784_3787433     0.403278 
29377784      3399789    29377784_3399789 29377784      3787454    29377784_3787454     0.441863 
29377784      3399789    29377784_3399789 29377784      3787459    29377784_3787459     0.431875 
29377784      3399789    29377784_3399789 29377784      3811106    29377784_3811106     0.468398 
29377784      3399789    29377784_3399789 29377784      3811347    29377784_3811347     0.535011 
29377784      3399789    29377784_3399789 29377784      3811420    29377784_3811420     0.158613 
29377784      3399789    29377784_3399789 29377784      3811423    29377784_3811423     0.193311 
29377784      3399789    29377784_3399789 29377784      3811700    29377784_3811700     0.444141 
29377784      3399789    29377784_3399789 29377784      3811755    29377784_3811755     0.480942 
29377784      3399789    29377784_3399789 29377784      3811805    29377784_3811805      0.19364 
29377784      3399789    29377784_3399789 29377784      3815419    29377784_3815419     0.423352 
29377784      3399789    29377784_3399789 29377784      3815640    29377784_3815640     0.412908 
29377784      3399789    29377784_3399789 29377784      3815672    29377784_3815672     0.436262 
29377784      3399789    29377784_3399789 29377784      3815716    29377784_3815716     0.140894 
29377784      3399789    29377784_3399789 29377784      3957444    29377784_3957444    0.0750196 
29377784      3399789    29377784_3399789 29377784      3993220    29377784_3993220     0.125444 
29377784      3399789    29377784_3399789 29377784      4770552    29377784_4770552     0.130391 
29377784      3399789    29377784_3399789 29377784      4926339    29377784_4926339     0.156493 
29377784      3399789    29377784_3399789 29377784      4965875    29377784_4965875     0.197602 
29377784      3399789    29377784_3399789 29377784      5076944    29377784_5076944    0.0301042 
29377784      3399827    29377784_3399827 29377784      3399844    29377784_3399844     0.879425 
29377784      3399827    29377784_3399827 29377784      3406209    29377784_3406209     0.569584 
29377784      3399827    29377784_3399827 29377784      3415844    29377784_3415844     0.451261 
29377784      3399827    29377784_3399827 29377784      3415880    29377784_3415880     0.516791 
29377784      3399827    29377784_3399827 29377784      3787400    29377784_3787400     0.439356 
29377784      3399827    29377784_3399827 29377784      3787403    29377784_3787403     0.433406 
29377784      3399827    29377784_3399827 29377784      3787433    29377784_3787433     0.181792 
29377784      3399827    29377784_3399827 29377784      3787454    29377784_3787454     0.142523 
29377784      3399827    29377784_3399827 29377784      3787459    29377784_3787459     0.132692 
29377784      3399827    29377784_3399827 29377784      3811106    29377784_3811106     0.214914 
29377784      3399827    29377784_3399827 29377784      3811347    29377784_3811347     0.167363 
29377784      3399827    29377784_3399827 29377784      3811420    29377784_3811420     0.520856 
29377784      3399827    29377784_3399827 29377784      3811423    29377784_3811423      0.56333 
29377784      3399827    29377784_3399827 29377784      3811700    29377784_3811700     0.194352 
29377784      3399827    29377784_3399827 29377784      3811755    29377784_3811755      0.21092 
29377784      3399827    29377784_3399827 29377784      3811805    29377784_3811805     0.571662 
29377784      3399827    29377784_3399827 29377784      3815419    29377784_3815419     0.124392 
29377784      3399827    29377784_3399827 29377784      3815640    29377784_3815640     0.223215 
29377784      3399827    29377784_3399827 29377784      3815672    29377784_3815672     0.209577 
29377784      3399827    29377784_3399827 29377784      3815716    29377784_3815716     0.451276 
29377784      3399827    29377784_3399827 29377784      3957444    29377784_3957444     0.215136 
29377784      3399827    29377784_3399827 29377784      3993220    29377784_3993220     0.364389 
29377784      3399827    29377784_3399827 29377784      4770552    29377784_4770552     0.116087 
29377784      3399827    29377784_3399827 29377784      4926339    29377784_4926339     0.104835 
29377784      3399827    29377784_3399827 29377784      4965875    29377784_4965875      0.14764 
29377784      3399827    29377784_3399827 29377784      5076944    29377784_5076944  0.000964828 
29377784      3399844    29377784_3399844 29377784      3406209    29377784_3406209     0.576561 
29377784      3399844    29377784_3399844 29377784      3415844    29377784_3415844     0.459291 
29377784      3399844    29377784_3399844 29377784      3415880    29377784_3415880     0.522816 
29377784      3399844    29377784_3399844 29377784      3787400    29377784_3787400     0.476638 
29377784      3399844    29377784_3399844 29377784      3787403    29377784_3787403     0.471016 
29377784      3399844    29377784_3399844 29377784      3787433    29377784_3787433     0.219565 
29377784      3399844    29377784_3399844 29377784      3787454    29377784_3787454     0.187916 
29377784      3399844    29377784_3399844 29377784      3787459    29377784_3787459     0.176675 
29377784      3399844    29377784_3399844 29377784      3811106    29377784_3811106     0.234037 
29377784      3399844    29377784_3399844 29377784      3811347    29377784_3811347     0.182559 
29377784      3399844    29377784_3399844 29377784      3811420    29377784_3811420     0.520375 
29377784      3399844    29377784_3399844 29377784      3811423    29377784_3811423     0.561568 
29377784      3399844    29377784_3399844 29377784      3811700    29377784_3811700     0.231947 
29377784      3399844    29377784_3399844 29377784      3811755    29377784_3811755     0.253056 
29377784      3399844    29377784_3399844 29377784      3811805    29377784_3811805     0.572387 
29377784      3399844    29377784_3399844 29377784      3815419    29377784_3815419     0.150165 
29377784      3399844    29377784_3399844 29377784      3815640    29377784_3815640     0.254167 
29377784      3399844    29377784_3399844 29377784      3815672    29377784_3815672     0.252948 
29377784      3399844    29377784_3399844 29377784      3815716    29377784_3815716      0.46616 
29377784      3399844    29377784_3399844 29377784      3957444    29377784_3957444     0.221685 
29377784      3399844    29377784_3399844 29377784      3993220    29377784_3993220     0.392876 
29377784      3399844    29377784_3399844 29377784      4770552    29377784_4770552     0.130922 
29377784      3399844    29377784_3399844 29377784      4926339    29377784_4926339     0.111016 
29377784      3399844    29377784_3399844 29377784      4965875    29377784_4965875      0.17488 
29377784      3399844    29377784_3399844 29377784      5076944    29377784_5076944   0.00174692 
29377784      3406209    29377784_3406209 29377784      3415844    29377784_3415844     0.689751 
29377784      3406209    29377784_3406209 29377784      3415880    29377784_3415880     0.734295 
29377784      3406209    29377784_3406209 29377784      3787400    29377784_3787400     0.579352 
29377784      3406209    29377784_3406209 29377784      3787403    29377784_3787403      0.60104 
29377784      3406209    29377784_3406209 29377784      3787433    29377784_3787433     0.269161 
29377784      3406209    29377784_3406209 29377784      3787454    29377784_3787454      0.24106 
29377784      3406209    29377784_3406209 29377784      3787459    29377784_3787459     0.227019 
29377784      3406209    29377784_3406209 29377784      3811106    29377784_3811106     0.264885 
29377784      3406209    29377784_3406209 29377784      3811347    29377784_3811347     0.204577 
29377784      3406209    29377784_3406209 29377784      3811420    29377784_3811420     0.537215 
29377784      3406209    29377784_3406209 29377784      3811423    29377784_3811423     0.560425 
29377784      3406209    29377784_3406209 29377784      3811700    29377784_3811700     0.212129 
29377784      3406209    29377784_3406209 29377784      3811755    29377784_3811755     0.260929 
29377784      3406209    29377784_3406209 29377784      3811805    29377784_3811805     0.465138 
29377784      3406209    29377784_3406209 29377784      3815419    29377784_3815419     0.208065 
29377784      3406209    29377784_3406209 29377784      3815640    29377784_3815640     0.326631 
29377784      3406209    29377784_3406209 29377784      3815672    29377784_3815672      0.34668 
29377784      3406209    29377784_3406209 29377784      3815716    29377784_3815716     0.633592 
29377784      3406209    29377784_3406209 29377784      3957444    29377784_3957444     0.160377 
29377784      3406209    29377784_3406209 29377784      3993220    29377784_3993220     0.473136 
29377784      3406209    29377784_3406209 29377784      4770552    29377784_4770552     0.194607 
29377784      3406209    29377784_3406209 29377784      4926339    29377784_4926339     0.161573 
29377784      3406209    29377784_3406209 29377784      4965875    29377784_4965875     0.193049 
29377784      3406209    29377784_3406209 29377784      5076944    29377784_5076944  0.000558955 
29377784      3415844    29377784_3415844 29377784      3415880    29377784_3415880     0.842368 
29377784      3415844    29377784_3415844 29377784      3787400    29377784_3787400      0.47304 
29377784      3415844    29377784_3415844 29377784      3787403    29377784_3787403     0.465426 
29377784      3415844    29377784_3415844 29377784      3787433    29377784_3787433     0.219264 
29377784      3415844    29377784_3415844 29377784      3787454    29377784_3787454     0.211607 
29377784      3415844    29377784_3415844 29377784      3787459    29377784_3787459     0.198669 
29377784      3415844    29377784_3415844 29377784      3811106    29377784_3811106     0.224847 
29377784      3415844    29377784_3415844 29377784      3811347    29377784_3811347     0.213347 
29377784      3415844    29377784_3415844 29377784      3811420    29377784_3811420     0.417487 
29377784      3415844    29377784_3415844 29377784      3811423    29377784_3811423     0.418852 
29377784      3415844    29377784_3415844 29377784      3811700    29377784_3811700     0.223694 
29377784      3415844    29377784_3415844 29377784      3811755    29377784_3811755     0.224174 
29377784      3415844    29377784_3415844 29377784      3811805    29377784_3811805     0.342096 
29377784      3415844    29377784_3415844 29377784      3815419    29377784_3815419     0.129082 
29377784      3415844    29377784_3415844 29377784      3815640    29377784_3815640     0.364018 
29377784      3415844    29377784_3415844 29377784      3815672    29377784_3815672     0.322634 
29377784      3415844    29377784_3415844 29377784      3815716    29377784_3815716     0.449427 
29377784      3415844    29377784_3415844 29377784      3957444    29377784_3957444     0.134283 
29377784      3415844    29377784_3415844 29377784      3993220    29377784_3993220     0.330699 
29377784      3415844    29377784_3415844 29377784      4770552    29377784_4770552     0.150923 
29377784      3415844    29377784_3415844 29377784      4926339    29377784_4926339     0.134784 
29377784      3415844    29377784_3415844 29377784      4965875    29377784_4965875     0.160638 
29377784      3415844    29377784_3415844 29377784      5076944    29377784_5076944   0.00123483 
29377784      3415880    29377784_3415880 29377784      3787400    29377784_3787400     0.485078 
29377784      3415880    29377784_3415880 29377784      3787403    29377784_3787403     0.504759 
29377784      3415880    29377784_3415880 29377784      3787433    29377784_3787433     0.254148 
29377784      3415880    29377784_3415880 29377784      3787454    29377784_3787454     0.240698 
29377784      3415880    29377784_3415880 29377784      3787459    29377784_3787459      0.22699 
29377784      3415880    29377784_3415880 29377784      3811106    29377784_3811106     0.222331 
29377784      3415880    29377784_3415880 29377784      3811347    29377784_3811347     0.205343 
29377784      3415880    29377784_3415880 29377784      3811420    29377784_3811420     0.392049 
29377784      3415880    29377784_3415880 29377784      3811423    29377784_3811423     0.410611 
29377784      3415880    29377784_3415880 29377784      3811700    29377784_3811700     0.225651 
29377784      3415880    29377784_3415880 29377784      3811755    29377784_3811755     0.246375 
29377784      3415880    29377784_3415880 29377784      3811805    29377784_3811805     0.368237 
29377784      3415880    29377784_3415880 29377784      3815419    29377784_3815419     0.137998 
29377784      3415880    29377784_3415880 29377784      3815640    29377784_3815640     0.354815 
29377784      3415880    29377784_3415880 29377784      3815672    29377784_3815672     0.343253 
29377784      3415880    29377784_3415880 29377784      3815716    29377784_3815716     0.469639 
29377784      3415880    29377784_3415880 29377784      3957444    29377784_3957444     0.151432 
29377784      3415880    29377784_3415880 29377784      3993220    29377784_3993220     0.353827 
29377784      3415880    29377784_3415880 29377784      4770552    29377784_4770552      0.16101 
29377784      3415880    29377784_3415880 29377784      4926339    29377784_4926339     0.141464 
29377784      3415880    29377784_3415880 29377784      4965875    29377784_4965875      0.18208 
29377784      3415880    29377784_3415880 29377784      5076944    29377784_5076944   0.00329861 
29377784      3787400    29377784_3787400 29377784      3787403    29377784_3787403     0.971297 
29377784      3787400    29377784_3787400 29377784      3787433    29377784_3787433     0.525989 
29377784      3787400    29377784_3787400 29377784      3787454    29377784_3787454     0.448193 
29377784      3787400    29377784_3787400 29377784      3787459    29377784_3787459     0.429135 
29377784      3787400    29377784_3787400 29377784      3811106    29377784_3811106     0.369154 
29377784      3787400    29377784_3787400 29377784      3811347    29377784_3811347      0.32304 
29377784      3787400    29377784_3787400 29377784      3811420    29377784_3811420     0.726967 
29377784      3787400    29377784_3787400 29377784      3811423    29377784_3811423     0.725632 
29377784      3787400    29377784_3787400 29377784      3811700    29377784_3811700     0.460641 
29377784      3787400    29377784_3787400 29377784      3811755    29377784_3811755     0.404042 
29377784      3787400    29377784_3787400 29377784      3811805    29377784_3811805     0.758145 
29377784      3787400    29377784_3787400 29377784      3815419    29377784_3815419     0.325745 
29377784      3787400    29377784_3787400 29377784      3815640    29377784_3815640     0.441601 
29377784      3787400    29377784_3787400 29377784      3815672    29377784_3815672     0.447709 
29377784      3787400    29377784_3787400 29377784      3815716    29377784_3815716     0.762174 
29377784      3787400    29377784_3787400 29377784      3957444    29377784_3957444     0.286536 
29377784      3787400    29377784_3787400 29377784      3993220    29377784_3993220     0.598492 
29377784      3787400    29377784_3787400 29377784      4770552    29377784_4770552      0.32165 
29377784      3787400    29377784_3787400 29377784      4926339    29377784_4926339     0.343229 
29377784      3787400    29377784_3787400 29377784      4965875    29377784_4965875      0.33777 
29377784      3787400    29377784_3787400 29377784      5076944    29377784_5076944      0.01836 
29377784      3787403    29377784_3787403 29377784      3787433    29377784_3787433     0.536284 
29377784      3787403    29377784_3787403 29377784      3787454    29377784_3787454     0.439608 
29377784      3787403    29377784_3787403 29377784      3787459    29377784_3787459      0.42055 
29377784      3787403    29377784_3787403 29377784      3811106    29377784_3811106     0.377256 
29377784      3787403    29377784_3787403 29377784      3811347    29377784_3811347     0.315072 
29377784      3787403    29377784_3787403 29377784      3811420    29377784_3811420     0.704029 
29377784      3787403    29377784_3787403 29377784      3811423    29377784_3811423     0.703523 
29377784      3787403    29377784_3787403 29377784      3811700    29377784_3811700     0.453502 
29377784      3787403    29377784_3787403 29377784      3811755    29377784_3811755     0.413592 
29377784      3787403    29377784_3787403 29377784      3811805    29377784_3811805     0.710623 
29377784      3787403    29377784_3787403 29377784      3815419    29377784_3815419     0.331699 
29377784      3787403    29377784_3787403 29377784      3815640    29377784_3815640     0.448505 
29377784      3787403    29377784_3787403 29377784      3815672    29377784_3815672     0.455565 
29377784      3787403    29377784_3787403 29377784      3815716    29377784_3815716      0.75253 
29377784      3787403    29377784_3787403 29377784      3957444    29377784_3957444     0.308085 
29377784      3787403    29377784_3787403 29377784      3993220    29377784_3993220     0.624952 
29377784      3787403    29377784_3787403 29377784      4770552    29377784_4770552     0.343265 
29377784      3787403    29377784_3787403 29377784      4926339    29377784_4926339     0.351274 
29377784      3787403    29377784_3787403 29377784      4965875    29377784_4965875       0.3623 
29377784      3787403    29377784_3787403 29377784      5076944    29377784_5076944    0.0225733 
29377784      3787433    29377784_3787433 29377784      3787454    29377784_3787454     0.873195 
29377784      3787433    29377784_3787433 29377784      3787459    29377784_3787459     0.886226 
29377784      3787433    29377784_3787433 29377784      3811106    29377784_3811106     0.632982 
29377784      3787433    29377784_3787433 29377784      3811347    29377784_3811347     0.640137 
29377784      3787433    29377784_3787433 29377784      3811420    29377784_3811420     0.343997 
29377784      3787433    29377784_3787433 29377784      3811423    29377784_3811423     0.351546 
29377784      3787433    29377784_3787433 29377784      3811700    29377784_3811700     0.719783 
29377784      3787433    29377784_3787433 29377784      3811755    29377784_3811755     0.719363 
29377784      3787433    29377784_3787433 29377784      3811805    29377784_3811805     0.388574 
29377784      3787433    29377784_3787433 29377784      3815419    29377784_3815419     0.580759 
29377784      3787433    29377784_3787433 29377784      3815640    29377784_3815640     0.608119 
29377784      3787433    29377784_3787433 29377784      3815672    29377784_3815672     0.680853 
29377784      3787433    29377784_3787433 29377784      3815716    29377784_3815716     0.351291 
29377784      3787433    29377784_3787433 29377784      3957444    29377784_3957444     0.153638 
29377784      3787433    29377784_3787433 29377784      3993220    29377784_3993220     0.339812 
29377784      3787433    29377784_3787433 29377784      4770552    29377784_4770552     0.426416 
29377784      3787433    29377784_3787433 29377784      4926339    29377784_4926339     0.506889 
29377784      3787433    29377784_3787433 29377784      4965875    29377784_4965875     0.493397 
29377784      3787433    29377784_3787433 29377784      5076944    29377784_5076944    0.0165847 
29377784      3787454    29377784_3787454 29377784      3787459    29377784_3787459     0.987148 
29377784      3787454    29377784_3787454 29377784      3811106    29377784_3811106     0.700685 
29377784      3787454    29377784_3787454 29377784      3811347    29377784_3811347     0.728732 
29377784      3787454    29377784_3787454 29377784      3811420    29377784_3811420     0.312135 
29377784      3787454    29377784_3787454 29377784      3811423    29377784_3811423      0.31912 
29377784      3787454    29377784_3787454 29377784      3811700    29377784_3811700     0.742568 
29377784      3787454    29377784_3787454 29377784      3811755    29377784_3811755     0.697126 
29377784      3787454    29377784_3787454 29377784      3811805    29377784_3811805     0.339553 
29377784      3787454    29377784_3787454 29377784      3815419    29377784_3815419     0.560031 
29377784      3787454    29377784_3787454 29377784      3815640    29377784_3815640     0.678434 
29377784      3787454    29377784_3787454 29377784      3815672    29377784_3815672      0.73516 
29377784      3787454    29377784_3787454 29377784      3815716    29377784_3815716     0.327676 
29377784      3787454    29377784_3787454 29377784      3957444    29377784_3957444     0.153638 
29377784      3787454    29377784_3787454 29377784      3993220    29377784_3993220     0.293311 
29377784      3787454    29377784_3787454 29377784      4770552    29377784_4770552     0.298904 
29377784      3787454    29377784_3787454 29377784      4926339    29377784_4926339     0.418997 
29377784      3787454    29377784_3787454 29377784      4965875    29377784_4965875     0.400884 
29377784      3787454    29377784_3787454 29377784      5076944    29377784_5076944   0.00441023 
29377784      3787459    29377784_3787459 29377784      3811106    29377784_3811106     0.689905 
29377784      3787459    29377784_3787459 29377784      3811347    29377784_3811347     0.718098 
29377784      3787459    29377784_3787459 29377784      3811420    29377784_3811420     0.296866 
29377784      3787459    29377784_3787459 29377784      3811423    29377784_3811423      0.30384 
29377784      3787459    29377784_3787459 29377784      3811700    29377784_3811700      0.73376 
29377784      3787459    29377784_3787459 29377784      3811755    29377784_3811755     0.709638 
29377784      3787459    29377784_3787459 29377784      3811805    29377784_3811805     0.323872 
29377784      3787459    29377784_3787459 29377784      3815419    29377784_3815419     0.549946 
29377784      3787459    29377784_3787459 29377784      3815640    29377784_3815640     0.647532 
29377784      3787459    29377784_3787459 29377784      3815672    29377784_3815672     0.725022 
29377784      3787459    29377784_3787459 29377784      3815716    29377784_3815716     0.312155 
29377784      3787459    29377784_3787459 29377784      3957444    29377784_3957444     0.147123 
29377784      3787459    29377784_3787459 29377784      3993220    29377784_3993220     0.279177 
29377784      3787459    29377784_3787459 29377784      4770552    29377784_4770552     0.307215 
29377784      3787459    29377784_3787459 29377784      4926339    29377784_4926339     0.430688 
29377784      3787459    29377784_3787459 29377784      4965875    29377784_4965875     0.411101 
29377784      3787459    29377784_3787459 29377784      5076944    29377784_5076944    0.0053861 
29377784      3811106    29377784_3811106 29377784      3811347    29377784_3811347     0.791257 
29377784      3811106    29377784_3811106 29377784      3811420    29377784_3811420     0.430922 
29377784      3811106    29377784_3811106 29377784      3811423    29377784_3811423     0.423073 
29377784      3811106    29377784_3811106 29377784      3811700    29377784_3811700      0.71641 
29377784      3811106    29377784_3811106 29377784      3811755    29377784_3811755     0.662436 
29377784      3811106    29377784_3811106 29377784      3811805    29377784_3811805     0.348301 
29377784      3811106    29377784_3811106 29377784      3815419    29377784_3815419     0.654207 
29377784      3811106    29377784_3811106 29377784      3815640    29377784_3815640     0.632688 
29377784      3811106    29377784_3811106 29377784      3815672    29377784_3815672      0.66557 
29377784      3811106    29377784_3811106 29377784      3815716    29377784_3815716     0.311112 
29377784      3811106    29377784_3811106 29377784      3957444    29377784_3957444      0.18987 
29377784      3811106    29377784_3811106 29377784      3993220    29377784_3993220     0.388052 
29377784      3811106    29377784_3811106 29377784      4770552    29377784_4770552     0.323884 
29377784      3811106    29377784_3811106 29377784      4926339    29377784_4926339      0.42791 
29377784      3811106    29377784_3811106 29377784      4965875    29377784_4965875     0.385168 
29377784      3811106    29377784_3811106 29377784      5076944    29377784_5076944   0.00526839 
29377784      3811347    29377784_3811347 29377784      3811420    29377784_3811420     0.345777 
29377784      3811347    29377784_3811347 29377784      3811423    29377784_3811423     0.354583 
29377784      3811347    29377784_3811347 29377784      3811700    29377784_3811700     0.720042 
29377784      3811347    29377784_3811347 29377784      3811755    29377784_3811755     0.691882 
29377784      3811347    29377784_3811347 29377784      3811805    29377784_3811805     0.320211 
29377784      3811347    29377784_3811347 29377784      3815419    29377784_3815419       0.5848 
29377784      3811347    29377784_3811347 29377784      3815640    29377784_3815640     0.693338 
29377784      3811347    29377784_3811347 29377784      3815672    29377784_3815672      0.73014 
29377784      3811347    29377784_3811347 29377784      3815716    29377784_3815716      0.27799 
29377784      3811347    29377784_3811347 29377784      3957444    29377784_3957444     0.133259 
29377784      3811347    29377784_3811347 29377784      3993220    29377784_3993220     0.262864 
29377784      3811347    29377784_3811347 29377784      4770552    29377784_4770552     0.281013 
29377784      3811347    29377784_3811347 29377784      4926339    29377784_4926339     0.386344 
29377784      3811347    29377784_3811347 29377784      4965875    29377784_4965875     0.301903 
29377784      3811347    29377784_3811347 29377784      5076944    29377784_5076944    8.415e-05 
29377784      3811420    29377784_3811420 29377784      3811423    29377784_3811423     0.971519 
29377784      3811420    29377784_3811420 29377784      3811700    29377784_3811700     0.337013 
29377784      3811420    29377784_3811420 29377784      3811755    29377784_3811755     0.320581 
29377784      3811420    29377784_3811420 29377784      3811805    29377784_3811805     0.685902 
29377784      3811420    29377784_3811420 29377784      3815419    29377784_3815419      0.30613 
29377784      3811420    29377784_3811420 29377784      3815640    29377784_3815640     0.338227 
29377784      3811420    29377784_3811420 29377784      3815672    29377784_3815672     0.357434 
29377784      3811420    29377784_3811420 29377784      3815716    29377784_3815716     0.712463 
29377784      3811420    29377784_3811420 29377784      3957444    29377784_3957444     0.276093 
29377784      3811420    29377784_3811420 29377784      3993220    29377784_3993220     0.638292 
29377784      3811420    29377784_3811420 29377784      4770552    29377784_4770552     0.219857 
29377784      3811420    29377784_3811420 29377784      4926339    29377784_4926339     0.263305 
29377784      3811420    29377784_3811420 29377784      4965875    29377784_4965875      0.23593 
29377784      3811420    29377784_3811420 29377784      5076944    29377784_5076944   0.00696946 
29377784      3811423    29377784_3811423 29377784      3811700    29377784_3811700     0.342983 
29377784      3811423    29377784_3811423 29377784      3811755    29377784_3811755     0.312062 
29377784      3811423    29377784_3811423 29377784      3811805    29377784_3811805     0.684642 
29377784      3811423    29377784_3811423 29377784      3815419    29377784_3815419     0.299696 
29377784      3811423    29377784_3811423 29377784      3815640    29377784_3815640     0.346784 
29377784      3811423    29377784_3811423 29377784      3815672    29377784_3815672     0.348558 
29377784      3811423    29377784_3811423 29377784      3815716    29377784_3815716     0.684608 
29377784      3811423    29377784_3811423 29377784      3957444    29377784_3957444     0.274714 
29377784      3811423    29377784_3811423 29377784      3993220    29377784_3993220     0.635115 
29377784      3811423    29377784_3811423 29377784      4770552    29377784_4770552     0.202227 
29377784      3811423    29377784_3811423 29377784      4926339    29377784_4926339     0.255094 
29377784      3811423    29377784_3811423 29377784      4965875    29377784_4965875     0.229742 
29377784      3811423    29377784_3811423 29377784      5076944    29377784_5076944   0.00729407 
29377784      3811700    29377784_3811700 29377784      3811755    29377784_3811755     0.874338 
29377784      3811700    29377784_3811700 29377784      3811805    29377784_3811805     0.491025 
29377784      3811700    29377784_3811700 29377784      3815419    29377784_3815419     0.536303 
29377784      3811700    29377784_3811700 29377784      3815640    29377784_3815640     0.690897 
29377784      3811700    29377784_3811700 29377784      3815672    29377784_3815672      0.74654 
29377784      3811700    29377784_3811700 29377784      3815716    29377784_3815716     0.334535 
29377784      3811700    29377784_3811700 29377784      3957444    29377784_3957444     0.200696 
29377784      3811700    29377784_3811700 29377784      3993220    29377784_3993220      0.34669 
29377784      3811700    29377784_3811700 29377784      4770552    29377784_4770552     0.355777 
29377784      3811700    29377784_3811700 29377784      4926339    29377784_4926339     0.559992 
29377784      3811700    29377784_3811700 29377784      4965875    29377784_4965875     0.429496 
29377784      3811700    29377784_3811700 29377784      5076944    29377784_5076944    0.0198583 
29377784      3811755    29377784_3811755 29377784      3811805    29377784_3811805     0.451854 
29377784      3811755    29377784_3811755 29377784      3815419    29377784_3815419     0.500108 
29377784      3811755    29377784_3811755 29377784      3815640    29377784_3815640     0.615192 
29377784      3811755    29377784_3811755 29377784      3815672    29377784_3815672      0.73516 
29377784      3811755    29377784_3811755 29377784      3815716    29377784_3815716     0.344085 
29377784      3811755    29377784_3811755 29377784      3957444    29377784_3957444     0.194331 
29377784      3811755    29377784_3811755 29377784      3993220    29377784_3993220     0.286816 
29377784      3811755    29377784_3811755 29377784      4770552    29377784_4770552     0.378416 
29377784      3811755    29377784_3811755 29377784      4926339    29377784_4926339     0.533348 
29377784      3811755    29377784_3811755 29377784      4965875    29377784_4965875     0.459235 
29377784      3811755    29377784_3811755 29377784      5076944    29377784_5076944    0.0147629 
29377784      3811805    29377784_3811805 29377784      3815419    29377784_3815419     0.296736 
29377784      3811805    29377784_3811805 29377784      3815640    29377784_3815640     0.399408 
29377784      3811805    29377784_3811805 29377784      3815672    29377784_3815672     0.404399 
29377784      3811805    29377784_3811805 29377784      3815716    29377784_3815716      0.71912 
29377784      3811805    29377784_3811805 29377784      3957444    29377784_3957444     0.234647 
29377784      3811805    29377784_3811805 29377784      3993220    29377784_3993220     0.585588 
29377784      3811805    29377784_3811805 29377784      4770552    29377784_4770552     0.206955 
29377784      3811805    29377784_3811805 29377784      4926339    29377784_4926339     0.277033 
29377784      3811805    29377784_3811805 29377784      4965875    29377784_4965875     0.278229 
29377784      3811805    29377784_3811805 29377784      5076944    29377784_5076944    0.0173317 
29377784      3815419    29377784_3815419 29377784      3815640    29377784_3815640     0.516012 
29377784      3815419    29377784_3815419 29377784      3815672    29377784_3815672     0.602853 
29377784      3815419    29377784_3815419 29377784      3815716    29377784_3815716     0.310869 
29377784      3815419    29377784_3815419 29377784      3957444    29377784_3957444      0.11405 
29377784      3815419    29377784_3815419 29377784      3993220    29377784_3993220     0.286471 
29377784      3815419    29377784_3815419 29377784      4770552    29377784_4770552     0.358875 
29377784      3815419    29377784_3815419 29377784      4926339    29377784_4926339     0.345844 
29377784      3815419    29377784_3815419 29377784      4965875    29377784_4965875     0.354796 
29377784      3815419    29377784_3815419 29377784      5076944    29377784_5076944  0.000136436 
29377784      3815640    29377784_3815640 29377784      3815672    29377784_3815672     0.897467 
29377784      3815640    29377784_3815640 29377784      3815716    29377784_3815716     0.432147 
29377784      3815640    29377784_3815640 29377784      3957444    29377784_3957444     0.158382 
29377784      3815640    29377784_3815640 29377784      3993220    29377784_3993220     0.361295 
29377784      3815640    29377784_3815640 29377784      4770552    29377784_4770552     0.394184 
29377784      3815640    29377784_3815640 29377784      4926339    29377784_4926339     0.413377 
29377784      3815640    29377784_3815640 29377784      4965875    29377784_4965875     0.479553 
29377784      3815640    29377784_3815640 29377784      5076944    29377784_5076944    0.0203778 
29377784      3815672    29377784_3815672 29377784      3815716    29377784_3815716      0.45605 
29377784      3815672    29377784_3815672 29377784      3957444    29377784_3957444     0.166822 
29377784      3815672    29377784_3815672 29377784      3993220    29377784_3993220     0.345909 
29377784      3815672    29377784_3815672 29377784      4770552    29377784_4770552      0.46871 
29377784      3815672    29377784_3815672 29377784      4926339    29377784_4926339     0.494501 
29377784      3815672    29377784_3815672 29377784      4965875    29377784_4965875     0.523725 
29377784      3815672    29377784_3815672 29377784      5076944    29377784_5076944    0.0176373 
29377784      3815716    29377784_3815716 29377784      3957444    29377784_3957444     0.268577 
29377784      3815716    29377784_3815716 29377784      3993220    29377784_3993220     0.649986 
29377784      3815716    29377784_3815716 29377784      4770552    29377784_4770552     0.270115 
29377784      3815716    29377784_3815716 29377784      4926339    29377784_4926339     0.268944 
29377784      3815716    29377784_3815716 29377784      4965875    29377784_4965875     0.338116 
29377784      3815716    29377784_3815716 29377784      5076944    29377784_5076944    0.0104595 
29377784      3957444    29377784_3957444 29377784      3993220    29377784_3993220     0.257884 
29377784      3957444    29377784_3957444 29377784      4770552    29377784_4770552     0.184909 
29377784      3957444    29377784_3957444 29377784      4926339    29377784_4926339     0.200095 
29377784      3957444    29377784_3957444 29377784      4965875    29377784_4965875     0.195731 
29377784      3957444    29377784_3957444 29377784      5076944    29377784_5076944    0.0757206 
29377784      3993220    29377784_3993220 29377784      4770552    29377784_4770552     0.265473 
29377784      3993220    29377784_3993220 29377784      4926339    29377784_4926339     0.299529 
29377784      3993220    29377784_3993220 29377784      4965875    29377784_4965875     0.266786 
29377784      3993220    29377784_3993220 29377784      5076944    29377784_5076944   0.00995113 
29377784      4770552    29377784_4770552 29377784      4926339    29377784_4926339     0.709889 
29377784      4770552    29377784_4770552 29377784      4965875    29377784_4965875     0.741865 
29377784      4770552    29377784_4770552 29377784      5076944    29377784_5076944     0.108899 
29377784      4926339    29377784_4926339 29377784      4965875    29377784_4965875     0.739284 
29377784      4926339    29377784_4926339 29377784      5076944    29377784_5076944    0.0997203 
29377784      4965875    29377784_4965875 29377784      5076944    29377784_5076944     0.114347 
29377785        58241      29377785_58241 29377785       356511     29377785_356511   0.00971674 
29377786       267426     29377786_267426 29377786       267427     29377786_267427     0.933195 
29377786       267426     29377786_267426 29377786       267511     29377786_267511     0.867615 
29377786       267426     29377786_267426 29377786       267563     29377786_267563     0.815165 
29377786       267426     29377786_267426 29377786       267596     29377786_267596     0.774845 
29377786       267426     29377786_267426 29377786       267599     29377786_267599     0.825492 
29377786       267427     29377786_267427 29377786       267511     29377786_267511     0.854261 
29377786       267427     29377786_267427 29377786       267563     29377786_267563     0.778604 
29377786       267427     29377786_267427 29377786       267596     29377786_267596     0.710003 
29377786       267427     29377786_267427 29377786       267599     29377786_267599     0.784321 
29377786       267511     29377786_267511 29377786       267563     29377786_267563     0.894591 
29377786       267511     29377786_267511 29377786       267596     29377786_267596     0.839035 
29377786       267511     29377786_267511 29377786       267599     29377786_267599     0.891183 
29377786       267563     29377786_267563 29377786       267596     29377786_267596     0.890854 
29377786       267563     29377786_267563 29377786       267599     29377786_267599     0.864421 
29377786       267596     29377786_267596 29377786       267599     29377786_267599     0.943944 
29377787       150594     29377787_150594 29377787       150762     29377787_150762   0.00464828 
29377787       150594     29377787_150594 29377787       150823     29377787_150823    0.0014901 
29377787       150594     29377787_150594 29377787       150827     29377787_150827   0.00793268 
29377787       150762     29377787_150762 29377787       150823     29377787_150823     0.869931 
29377787       150762     29377787_150762 29377787       150827     29377787_150827     0.907957 
29377787       150823     29377787_150823 29377787       150827     29377787_150827     0.946395 
29377788      1397247    29377788_1397247 29377788      1397249    29377788_1397249     0.954802 
29377788      1397247    29377788_1397247 29377788      1397287    29377788_1397287     0.910139 
29377788      1397247    29377788_1397247 29377788      1401247    29377788_1401247      0.52175 
29377788      1397247    29377788_1397247 29377788      1401320    29377788_1401320      0.59818 
29377788      1397247    29377788_1397247 29377788      1401330    29377788_1401330     0.676638 
29377788      1397247    29377788_1397247 29377788      1401337    29377788_1401337     0.718331 
29377788      1397247    29377788_1397247 29377788      1401405    29377788_1401405     0.597281 
29377788      1397249    29377788_1397249 29377788      1397287    29377788_1397287     0.907566 
29377788      1397249    29377788_1397249 29377788      1401247    29377788_1401247     0.546532 
29377788      1397249    29377788_1397249 29377788      1401320    29377788_1401320     0.626496 
29377788      1397249    29377788_1397249 29377788      1401330    29377788_1401330     0.708668 
29377788      1397249    29377788_1397249 29377788      1401337    29377788_1401337     0.752335 
29377788      1397249    29377788_1397249 29377788      1401405    29377788_1401405     0.625555 
29377788      1397287    29377788_1397287 29377788      1401247    29377788_1401247     0.513129 
29377788      1397287    29377788_1397287 29377788      1401320    29377788_1401320     0.557658 
29377788      1397287    29377788_1397287 29377788      1401330    29377788_1401330     0.633633 
29377788      1397287    29377788_1397287 29377788      1401337    29377788_1401337     0.675226 
29377788      1397287    29377788_1397287 29377788      1401405    29377788_1401405     0.560818 
29377788      1401247    29377788_1401247 29377788      1401320    29377788_1401320     0.834382 
29377788      1401247    29377788_1401247 29377788      1401330    29377788_1401330     0.732248 
29377788      1401247    29377788_1401247 29377788      1401337    29377788_1401337     0.771484 
29377788      1401247    29377788_1401247 29377788      1401405    29377788_1401405     0.673163 
29377788      1401320    29377788_1401320 29377788      1401330    29377788_1401330     0.895362 
29377788      1401320    29377788_1401320 29377788      1401337    29377788_1401337     0.895578 
29377788      1401320    29377788_1401320 29377788      1401405    29377788_1401405     0.779813 
29377788      1401330    29377788_1401330 29377788      1401337    29377788_1401337      0.95709 
29377788      1401330    29377788_1401330 29377788      1401405    29377788_1401405     0.833495 
29377788      1401337    29377788_1401337 29377788      1401405    29377788_1401405     0.869612 
29377790      2948144    29377790_2948144 29377790      2948185    29377790_2948185     0.893191 
29377790      2948144    29377790_2948144 29377790      3755760    29377790_3755760     0.065783 
29377790      2948144    29377790_2948144 29377790      3915467    29377790_3915467    0.0946329 
29377790      2948144    29377790_2948144 29377790      3918280    29377790_3918280     0.112522 
29377790      2948144    29377790_2948144 29377790      5464157    29377790_5464157     0.241903 
29377790      2948144    29377790_2948144 29377790      5465089    29377790_5465089    0.0306414 
29377790      2948144    29377790_2948144 29377790      5465104    29377790_5465104     0.166714 
29377790      2948144    29377790_2948144 29377790      5465182    29377790_5465182     0.162816 
29377790      2948144    29377790_2948144 29377790      5465215    29377790_5465215     0.178056 
29377790      2948144    29377790_2948144 29377790      5843449    29377790_5843449     0.249168 
29377790      2948144    29377790_2948144 29377790      5845736    29377790_5845736      0.15738 
29377790      2948185    29377790_2948185 29377790      3755760    29377790_3755760    0.0702186 
29377790      2948185    29377790_2948185 29377790      3915467    29377790_3915467     0.115008 
29377790      2948185    29377790_2948185 29377790      3918280    29377790_3918280     0.146738 
29377790      2948185    29377790_2948185 29377790      5464157    29377790_5464157     0.261365 
29377790      2948185    29377790_2948185 29377790      5465089    29377790_5465089    0.0330057 
29377790      2948185    29377790_2948185 29377790      5465104    29377790_5465104     0.182939 
29377790      2948185    29377790_2948185 29377790      5465182    29377790_5465182     0.179153 
29377790      2948185    29377790_2948185 29377790      5465215    29377790_5465215     0.194491 
29377790      2948185    29377790_2948185 29377790      5843449    29377790_5843449     0.268327 
29377790      2948185    29377790_2948185 29377790      5845736    29377790_5845736     0.171896 
29377790      3755760    29377790_3755760 29377790      3915467    29377790_3915467     0.317866 
29377790      3755760    29377790_3755760 29377790      3918280    29377790_3918280     0.387467 
29377790      3755760    29377790_3755760 29377790      5464157    29377790_5464157     0.029679 
29377790      3755760    29377790_3755760 29377790      5465089    29377790_5465089     0.176823 
29377790      3755760    29377790_3755760 29377790      5465104    29377790_5465104    0.0128836 
29377790      3755760    29377790_3755760 29377790      5465182    29377790_5465182    0.0273092 
29377790      3755760    29377790_3755760 29377790      5465215    29377790_5465215    0.0256881 
29377790      3755760    29377790_3755760 29377790      5843449    29377790_5843449    0.0412987 
29377790      3755760    29377790_3755760 29377790      5845736    29377790_5845736    0.0155617 
29377790      3915467    29377790_3915467 29377790      3918280    29377790_3918280      0.52633 
29377790      3915467    29377790_3915467 29377790      5464157    29377790_5464157   0.00391972 
29377790      3915467    29377790_3915467 29377790      5465089    29377790_5465089     0.049793 
29377790      3915467    29377790_3915467 29377790      5465104    29377790_5465104   0.00274436 
29377790      3915467    29377790_3915467 29377790      5465182    29377790_5465182   0.00100383 
29377790      3915467    29377790_3915467 29377790      5465215    29377790_5465215   0.00215628 
29377790      3915467    29377790_3915467 29377790      5843449    29377790_5843449  0.000231317 
29377790      3915467    29377790_3915467 29377790      5845736    29377790_5845736   0.00202371 
29377790      3918280    29377790_3918280 29377790      5464157    29377790_5464157    0.0123945 
29377790      3918280    29377790_3918280 29377790      5465089    29377790_5465089    0.0277464 
29377790      3918280    29377790_3918280 29377790      5465104    29377790_5465104   0.00353688 
29377790      3918280    29377790_3918280 29377790      5465182    29377790_5465182   0.00847171 
29377790      3918280    29377790_3918280 29377790      5465215    29377790_5465215   0.00951819 
29377790      3918280    29377790_3918280 29377790      5843449    29377790_5843449   0.00695696 
29377790      3918280    29377790_3918280 29377790      5845736    29377790_5845736   0.00988768 
29377790      5464157    29377790_5464157 29377790      5465089    29377790_5465089     0.148853 
29377790      5464157    29377790_5464157 29377790      5465104    29377790_5465104      0.62981 
29377790      5464157    29377790_5464157 29377790      5465182    29377790_5465182     0.688823 
29377790      5464157    29377790_5464157 29377790      5465215    29377790_5465215     0.726931 
29377790      5464157    29377790_5464157 29377790      5843449    29377790_5843449     0.718774 
29377790      5464157    29377790_5464157 29377790      5845736    29377790_5845736     0.699601 
29377790      5465089    29377790_5465089 29377790      5465104    29377790_5465104     0.154591 
29377790      5465089    29377790_5465089 29377790      5465182    29377790_5465182     0.169901 
29377790      5465089    29377790_5465089 29377790      5465215    29377790_5465215     0.134151 
29377790      5465089    29377790_5465089 29377790      5843449    29377790_5843449    0.0761088 
29377790      5465089    29377790_5465089 29377790      5845736    29377790_5845736     0.117135 
29377790      5465104    29377790_5465104 29377790      5465182    29377790_5465182     0.756644 
29377790      5465104    29377790_5465104 29377790      5465215    29377790_5465215     0.777109 
29377790      5465104    29377790_5465104 29377790      5843449    29377790_5843449     0.545437 
29377790      5465104    29377790_5465104 29377790      5845736    29377790_5845736     0.557316 
29377790      5465182    29377790_5465182 29377790      5465215    29377790_5465215     0.867913 
29377790      5465182    29377790_5465182 29377790      5843449    29377790_5843449     0.576953 
29377790      5465182    29377790_5465182 29377790      5845736    29377790_5845736     0.656312 
29377790      5465215    29377790_5465215 29377790      5843449    29377790_5843449     0.562733 
29377790      5465215    29377790_5465215 29377790      5845736    29377790_5845736     0.692005 
29377790      5843449    29377790_5843449 29377790      5845736    29377790_5845736     0.526513 
29377793       185363     29377793_185363 29377793       298030     29377793_298030     0.715947 
29377793       185363     29377793_185363 29377793       429523     29377793_429523     0.640309 
29377793       185363     29377793_185363 29377793       429535     29377793_429535     0.671287 
29377793       185363     29377793_185363 29377793       439396     29377793_439396     0.696215 
29377793       185363     29377793_185363 29377793       439549     29377793_439549     0.725919 
29377793       185363     29377793_185363 29377793       595165     29377793_595165     0.627251 
29377793       298030     29377793_298030 29377793       429523     29377793_429523     0.555883 
29377793       298030     29377793_298030 29377793       429535     29377793_429535     0.582298 
29377793       298030     29377793_298030 29377793       439396     29377793_439396     0.679173 
29377793       298030     29377793_298030 29377793       439549     29377793_439549     0.662372 
29377793       298030     29377793_298030 29377793       595165     29377793_595165     0.568954 
29377793       429523     29377793_429523 29377793       429535     29377793_429535     0.956646 
29377793       429523     29377793_429523 29377793       439396     29377793_439396     0.621479 
29377793       429523     29377793_429523 29377793       439549     29377793_439549     0.587408 
29377793       429523     29377793_429523 29377793       595165     29377793_595165     0.502196 
29377793       429535     29377793_429535 29377793       439396     29377793_439396     0.699119 
29377793       429535     29377793_429535 29377793       439549     29377793_439549     0.639408 
29377793       429535     29377793_429535 29377793       595165     29377793_595165     0.526717 
29377793       439396     29377793_439396 29377793       439549     29377793_439549     0.618003 
29377793       439396     29377793_439396 29377793       595165     29377793_595165     0.643512 
29377793       439549     29377793_439549 29377793       595165     29377793_595165     0.599748 
29377794        11082      29377794_11082 29377794        12394      29377794_12394     0.612103 
29377794        11082      29377794_11082 29377794       151086     29377794_151086    0.0776514 
29377794        11082      29377794_11082 29377794       754985     29377794_754985    0.0915047 
29377794        11082      29377794_11082 29377794       824090     29377794_824090     0.755398 
29377794        11082      29377794_11082 29377794      1109360    29377794_1109360    0.0545439 
29377794        11082      29377794_11082 29377794      1109376    29377794_1109376    0.0628146 
29377794        11082      29377794_11082 29377794      1114202    29377794_1114202    0.0772516 
29377794        11082      29377794_11082 29377794      1176529    29377794_1176529     0.731524 
29377794        11082      29377794_11082 29377794      1176975    29377794_1176975     0.866041 
29377794        11082      29377794_11082 29377794      1176996    29377794_1176996     0.798732 
29377794        11082      29377794_11082 29377794      1178134    29377794_1178134     0.826493 
29377794        11082      29377794_11082 29377794      1178238    29377794_1178238     0.834573 
29377794        11082      29377794_11082 29377794      1178294    29377794_1178294     0.798732 
29377794        11082      29377794_11082 29377794      1178307    29377794_1178307     0.856193 
29377794        12394      29377794_12394 29377794       151086     29377794_151086    0.0317819 
29377794        12394      29377794_12394 29377794       754985     29377794_754985    0.0496613 
29377794        12394      29377794_12394 29377794       824090     29377794_824090     0.552595 
29377794        12394      29377794_12394 29377794      1109360    29377794_1109360    0.0469987 
29377794        12394      29377794_12394 29377794      1109376    29377794_1109376    0.0473965 
29377794        12394      29377794_12394 29377794      1114202    29377794_1114202    0.0293308 
29377794        12394      29377794_12394 29377794      1176529    29377794_1176529     0.565515 
29377794        12394      29377794_12394 29377794      1176975    29377794_1176975     0.640774 
29377794        12394      29377794_12394 29377794      1176996    29377794_1176996     0.637601 
29377794        12394      29377794_12394 29377794      1178134    29377794_1178134     0.575721 
29377794        12394      29377794_12394 29377794      1178238    29377794_1178238     0.600548 
29377794        12394      29377794_12394 29377794      1178294    29377794_1178294     0.558155 
29377794        12394      29377794_12394 29377794      1178307    29377794_1178307     0.589321 
29377794       151086     29377794_151086 29377794       754985     29377794_754985      0.52818 
29377794       151086     29377794_151086 29377794       824090     29377794_824090    0.0716032 
29377794       151086     29377794_151086 29377794      1109360    29377794_1109360     0.539779 
29377794       151086     29377794_151086 29377794      1109376    29377794_1109376     0.573267 
29377794       151086     29377794_151086 29377794      1114202    29377794_1114202     0.468712 
29377794       151086     29377794_151086 29377794      1176529    29377794_1176529    0.0453324 
29377794       151086     29377794_151086 29377794      1176975    29377794_1176975    0.0471082 
29377794       151086     29377794_151086 29377794      1176996    29377794_1176996    0.0575174 
29377794       151086     29377794_151086 29377794      1178134    29377794_1178134    0.0538608 
29377794       151086     29377794_151086 29377794      1178238    29377794_1178238    0.0707057 
29377794       151086     29377794_151086 29377794      1178294    29377794_1178294    0.0886356 
29377794       151086     29377794_151086 29377794      1178307    29377794_1178307      0.07457 
29377794       754985     29377794_754985 29377794       824090     29377794_824090     0.110108 
29377794       754985     29377794_754985 29377794      1109360    29377794_1109360     0.578442 
29377794       754985     29377794_754985 29377794      1109376    29377794_1109376     0.612197 
29377794       754985     29377794_754985 29377794      1114202    29377794_1114202     0.503494 
29377794       754985     29377794_754985 29377794      1176529    29377794_1176529    0.0721752 
29377794       754985     29377794_754985 29377794      1176975    29377794_1176975    0.0772968 
29377794       754985     29377794_754985 29377794      1176996    29377794_1176996    0.0908183 
29377794       754985     29377794_754985 29377794      1178134    29377794_1178134    0.0860993 
29377794       754985     29377794_754985 29377794      1178238    29377794_1178238    0.0610104 
29377794       754985     29377794_754985 29377794      1178294    29377794_1178294    0.0908183 
29377794       754985     29377794_754985 29377794      1178307    29377794_1178307    0.0872441 
29377794       824090     29377794_824090 29377794      1109360    29377794_1109360    0.0894021 
29377794       824090     29377794_824090 29377794      1109376    29377794_1109376     0.103025 
29377794       824090     29377794_824090 29377794      1114202    29377794_1114202     0.114502 
29377794       824090     29377794_824090 29377794      1176529    29377794_1176529     0.749458 
29377794       824090     29377794_824090 29377794      1176975    29377794_1176975      0.71942 
29377794       824090     29377794_824090 29377794      1176996    29377794_1176996     0.736519 
29377794       824090     29377794_824090 29377794      1178134    29377794_1178134     0.736223 
29377794       824090     29377794_824090 29377794      1178238    29377794_1178238     0.768799 
29377794       824090     29377794_824090 29377794      1178294    29377794_1178294      0.78928 
29377794       824090     29377794_824090 29377794      1178307    29377794_1178307     0.818289 
29377794      1109360    29377794_1109360 29377794      1109376    29377794_1109376     0.884057 
29377794      1109360    29377794_1109360 29377794      1114202    29377794_1114202      0.50822 
29377794      1109360    29377794_1109360 29377794      1176529    29377794_1176529    0.0431955 
29377794      1109360    29377794_1109360 29377794      1176975    29377794_1176975    0.0448877 
29377794      1109360    29377794_1109360 29377794      1176996    29377794_1176996    0.0639803 
29377794      1109360    29377794_1109360 29377794      1178134    29377794_1178134     0.043217 
29377794      1109360    29377794_1109360 29377794      1178238    29377794_1178238    0.0577368 
29377794      1109360    29377794_1109360 29377794      1178294    29377794_1178294    0.0844575 
29377794      1109360    29377794_1109360 29377794      1178307    29377794_1178307    0.0613146 
29377794      1109376    29377794_1109376 29377794      1114202    29377794_1114202       0.5112 
29377794      1109376    29377794_1109376 29377794      1176529    29377794_1176529    0.0552229 
29377794      1109376    29377794_1109376 29377794      1176975    29377794_1176975    0.0510092 
29377794      1109376    29377794_1109376 29377794      1176996    29377794_1176996    0.0724358 
29377794      1109376    29377794_1109376 29377794      1178134    29377794_1178134    0.0591041 
29377794      1109376    29377794_1109376 29377794      1178238    29377794_1178238    0.0560283 
29377794      1109376    29377794_1109376 29377794      1178294    29377794_1178294    0.0836567 
29377794      1109376    29377794_1109376 29377794      1178307    29377794_1178307    0.0688384 
29377794      1114202    29377794_1114202 29377794      1176529    29377794_1176529    0.0966973 
29377794      1114202    29377794_1114202 29377794      1176975    29377794_1176975    0.0672175 
29377794      1114202    29377794_1114202 29377794      1176996    29377794_1176996    0.0786706 
29377794      1114202    29377794_1114202 29377794      1178134    29377794_1178134    0.0726308 
29377794      1114202    29377794_1114202 29377794      1178238    29377794_1178238    0.0922191 
29377794      1114202    29377794_1114202 29377794      1178294    29377794_1178294     0.111754 
29377794      1114202    29377794_1114202 29377794      1178307    29377794_1178307    0.0768895 
29377794      1176529    29377794_1176529 29377794      1176975    29377794_1176975     0.712104 
29377794      1176529    29377794_1176529 29377794      1176996    29377794_1176996     0.724002 
29377794      1176529    29377794_1176529 29377794      1178134    29377794_1178134     0.736003 
29377794      1176529    29377794_1176529 29377794      1178238    29377794_1178238     0.766092 
29377794      1176529    29377794_1176529 29377794      1178294    29377794_1178294     0.773372 
29377794      1176529    29377794_1176529 29377794      1178307    29377794_1178307     0.794031 
29377794      1176975    29377794_1176975 29377794      1176996    29377794_1176996     0.896414 
29377794      1176975    29377794_1176975 29377794      1178134    29377794_1178134     0.761274 
29377794      1176975    29377794_1176975 29377794      1178238    29377794_1178238     0.822147 
29377794      1176975    29377794_1176975 29377794      1178294    29377794_1178294     0.811906 
29377794      1176975    29377794_1176975 29377794      1178307    29377794_1178307     0.839638 
29377794      1176996    29377794_1176996 29377794      1178134    29377794_1178134     0.700735 
29377794      1176996    29377794_1176996 29377794      1178238    29377794_1178238     0.783822 
29377794      1176996    29377794_1176996 29377794      1178294    29377794_1178294     0.773643 
29377794      1176996    29377794_1176996 29377794      1178307    29377794_1178307     0.799791 
29377794      1178134    29377794_1178134 29377794      1178238    29377794_1178238     0.868504 
29377794      1178134    29377794_1178134 29377794      1178294    29377794_1178294     0.831106 
29377794      1178134    29377794_1178134 29377794      1178307    29377794_1178307     0.832759 
29377794      1178238    29377794_1178238 29377794      1178294    29377794_1178294     0.896741 
29377794      1178238    29377794_1178238 29377794      1178307    29377794_1178307     0.868917 
29377794      1178294    29377794_1178294 29377794      1178307    29377794_1178307     0.911773 
29377795      1570288    29377795_1570288 29377795      1570289    29377795_1570289     0.984544 
29377795      1570288    29377795_1570288 29377795      1571187    29377795_1571187    0.0481805 
29377795      1570288    29377795_1570288 29377795      1853607    29377795_1853607     0.317038 
29377795      1570289    29377795_1570289 29377795      1571187    29377795_1571187    0.0457115 
29377795      1570289    29377795_1570289 29377795      1853607    29377795_1853607     0.314202 
29377795      1571187    29377795_1571187 29377795      1853607    29377795_1853607     0.061322 
29377796       260006     29377796_260006 29377796       442044     29377796_442044    0.0993638 
29377796       260006     29377796_260006 29377796       442073     29377796_442073    0.0887491 
29377796       260006     29377796_260006 29377796       442709     29377796_442709     0.062469 
29377796       260006     29377796_260006 29377796       442764     29377796_442764    0.0633463 
29377796       260006     29377796_260006 29377796       451036     29377796_451036     0.109366 
29377796       260006     29377796_260006 29377796      1243800    29377796_1243800    0.0841548 
29377796       260006     29377796_260006 29377796      1284763    29377796_1284763     0.111925 
29377796       260006     29377796_260006 29377796      1301289    29377796_1301289     0.143495 
29377796       442044     29377796_442044 29377796       442073     29377796_442073     0.841215 
29377796       442044     29377796_442044 29377796       442709     29377796_442709     0.620857 
29377796       442044     29377796_442044 29377796       442764     29377796_442764     0.642551 
29377796       442044     29377796_442044 29377796       451036     29377796_451036     0.672232 
29377796       442044     29377796_442044 29377796      1243800    29377796_1243800     0.357272 
29377796       442044     29377796_442044 29377796      1284763    29377796_1284763     0.394908 
29377796       442044     29377796_442044 29377796      1301289    29377796_1301289      0.31541 
29377796       442073     29377796_442073 29377796       442709     29377796_442709     0.611562 
29377796       442073     29377796_442073 29377796       442764     29377796_442764     0.625597 
29377796       442073     29377796_442073 29377796       451036     29377796_451036     0.687423 
29377796       442073     29377796_442073 29377796      1243800    29377796_1243800     0.459183 
29377796       442073     29377796_442073 29377796      1284763    29377796_1284763     0.485957 
29377796       442073     29377796_442073 29377796      1301289    29377796_1301289     0.414179 
29377796       442709     29377796_442709 29377796       442764     29377796_442764     0.857218 
29377796       442709     29377796_442709 29377796       451036     29377796_451036     0.726256 
29377796       442709     29377796_442709 29377796      1243800    29377796_1243800      0.42959 
29377796       442709     29377796_442709 29377796      1284763    29377796_1284763     0.461229 
29377796       442709     29377796_442709 29377796      1301289    29377796_1301289      0.34912 
29377796       442764     29377796_442764 29377796       451036     29377796_451036     0.675591 
29377796       442764     29377796_442764 29377796      1243800    29377796_1243800     0.437136 
29377796       442764     29377796_442764 29377796      1284763    29377796_1284763     0.471928 
29377796       442764     29377796_442764 29377796      1301289    29377796_1301289     0.377526 
29377796       451036     29377796_451036 29377796      1243800    29377796_1243800     0.418611 
29377796       451036     29377796_451036 29377796      1284763    29377796_1284763     0.450237 
29377796       451036     29377796_451036 29377796      1301289    29377796_1301289     0.464324 
29377796      1243800    29377796_1243800 29377796      1284763    29377796_1284763     0.511837 
29377796      1243800    29377796_1243800 29377796      1301289    29377796_1301289      0.54755 
29377796      1284763    29377796_1284763 29377796      1301289    29377796_1301289     0.543402 
29377803       839649     29377803_839649 29377803       840899     29377803_840899     0.832915 
29377803       839649     29377803_839649 29377803       849384     29377803_849384     0.548264 
29377803       839649     29377803_839649 29377803       875065     29377803_875065     0.116179 
29377803       839649     29377803_839649 29377803      1351337    29377803_1351337     0.155468 
29377803       839649     29377803_839649 29377803      1351368    29377803_1351368     0.143399 
29377803       839649     29377803_839649 29377803      2067796    29377803_2067796     0.339659 
29377803       839649     29377803_839649 29377803      4014070    29377803_4014070   0.00157213 
29377803       839649     29377803_839649 29377803      4014071    29377803_4014071   0.00054645 
29377803       839649     29377803_839649 29377803      4014079    29377803_4014079  0.000919836 
29377803       839649     29377803_839649 29377803      4398666    29377803_4398666  3.37139e-05 
29377803       839649     29377803_839649 29377803      4398724    29377803_4398724  0.000786647 
29377803       840899     29377803_840899 29377803       849384     29377803_849384     0.588395 
29377803       840899     29377803_840899 29377803       875065     29377803_875065     0.111644 
29377803       840899     29377803_840899 29377803      1351337    29377803_1351337     0.157466 
29377803       840899     29377803_840899 29377803      1351368    29377803_1351368     0.133047 
29377803       840899     29377803_840899 29377803      2067796    29377803_2067796     0.389572 
29377803       840899     29377803_840899 29377803      4014070    29377803_4014070   0.00336585 
29377803       840899     29377803_840899 29377803      4014071    29377803_4014071   0.00165805 
29377803       840899     29377803_840899 29377803      4014079    29377803_4014079   0.00220286 
29377803       840899     29377803_840899 29377803      4398666    29377803_4398666  0.000110435 
29377803       840899     29377803_840899 29377803      4398724    29377803_4398724   0.00085927 
29377803       849384     29377803_849384 29377803       875065     29377803_875065     0.114888 
29377803       849384     29377803_849384 29377803      1351337    29377803_1351337     0.132015 
29377803       849384     29377803_849384 29377803      1351368    29377803_1351368     0.104462 
29377803       849384     29377803_849384 29377803      2067796    29377803_2067796     0.244789 
29377803       849384     29377803_849384 29377803      4014070    29377803_4014070   0.00394713 
29377803       849384     29377803_849384 29377803      4014071    29377803_4014071   0.00380548 
29377803       849384     29377803_849384 29377803      4014079    29377803_4014079    0.0102428 
29377803       849384     29377803_849384 29377803      4398666    29377803_4398666   3.6463e-05 
29377803       849384     29377803_849384 29377803      4398724    29377803_4398724   0.00031303 
29377803       875065     29377803_875065 29377803      1351337    29377803_1351337    0.0607336 
29377803       875065     29377803_875065 29377803      1351368    29377803_1351368    0.0630315 
29377803       875065     29377803_875065 29377803      2067796    29377803_2067796    0.0881066 
29377803       875065     29377803_875065 29377803      4014070    29377803_4014070    0.0625177 
29377803       875065     29377803_875065 29377803      4014071    29377803_4014071    0.0603619 
29377803       875065     29377803_875065 29377803      4014079    29377803_4014079     0.068482 
29377803       875065     29377803_875065 29377803      4398666    29377803_4398666    0.0128444 
29377803       875065     29377803_875065 29377803      4398724    29377803_4398724    0.0203056 
29377803      1351337    29377803_1351337 29377803      1351368    29377803_1351368     0.854226 
29377803      1351337    29377803_1351337 29377803      2067796    29377803_2067796     0.304772 
29377803      1351337    29377803_1351337 29377803      4014070    29377803_4014070    0.0327558 
29377803      1351337    29377803_1351337 29377803      4014071    29377803_4014071    0.0316263 
29377803      1351337    29377803_1351337 29377803      4014079    29377803_4014079    0.0727922 
29377803      1351337    29377803_1351337 29377803      4398666    29377803_4398666     0.058763 
29377803      1351337    29377803_1351337 29377803      4398724    29377803_4398724    0.0572338 
29377803      1351368    29377803_1351368 29377803      2067796    29377803_2067796     0.332786 
29377803      1351368    29377803_1351368 29377803      4014070    29377803_4014070      0.03378 
29377803      1351368    29377803_1351368 29377803      4014071    29377803_4014071    0.0326152 
29377803      1351368    29377803_1351368 29377803      4014079    29377803_4014079    0.0654769 
29377803      1351368    29377803_1351368 29377803      4398666    29377803_4398666    0.0608946 
29377803      1351368    29377803_1351368 29377803      4398724    29377803_4398724    0.0506428 
29377803      2067796    29377803_2067796 29377803      4014070    29377803_4014070   0.00656858 
29377803      2067796    29377803_2067796 29377803      4014071    29377803_4014071   0.00913259 
29377803      2067796    29377803_2067796 29377803      4014079    29377803_4014079    0.0395024 
29377803      2067796    29377803_2067796 29377803      4398666    29377803_4398666   0.00470675 
29377803      2067796    29377803_2067796 29377803      4398724    29377803_4398724    0.0149299 
29377803      4014070    29377803_4014070 29377803      4014071    29377803_4014071     0.965517 
29377803      4014070    29377803_4014070 29377803      4014079    29377803_4014079     0.486663 
29377803      4014070    29377803_4014070 29377803      4398666    29377803_4398666      0.40193 
29377803      4014070    29377803_4014070 29377803      4398724    29377803_4398724     0.460753 
29377803      4014071    29377803_4014071 29377803      4014079    29377803_4014079     0.469882 
29377803      4014071    29377803_4014071 29377803      4398666    29377803_4398666     0.410241 
29377803      4014071    29377803_4014071 29377803      4398724    29377803_4398724     0.492925 
29377803      4014079    29377803_4014079 29377803      4398666    29377803_4398666     0.231258 
29377803      4014079    29377803_4014079 29377803      4398724    29377803_4398724     0.274537 
29377803      4398666    29377803_4398666 29377803      4398724    29377803_4398724     0.847005 
29377805      1026808    29377805_1026808 29377805      1412923    29377805_1412923    0.0196827 
29377807       253034     29377807_253034 29377807       253180     29377807_253180     0.614784 
29377807       253034     29377807_253034 29377807       253213     29377807_253213     0.588545 
29377807       253034     29377807_253034 29377807       253214     29377807_253214     0.556515 
29377807       253034     29377807_253034 29377807       412928     29377807_412928  0.000594558 
29377807       253034     29377807_253034 29377807       412998     29377807_412998      0.57358 
29377807       253034     29377807_253034 29377807       413044     29377807_413044     0.576039 
29377807       253034     29377807_253034 29377807       464967     29377807_464967     0.691629 
29377807       253034     29377807_253034 29377807       465065     29377807_465065     0.733913 
29377807       253180     29377807_253180 29377807       253213     29377807_253213     0.710604 
29377807       253180     29377807_253180 29377807       253214     29377807_253214     0.724733 
29377807       253180     29377807_253180 29377807       412928     29377807_412928   0.00998766 
29377807       253180     29377807_253180 29377807       412998     29377807_412998     0.524377 
29377807       253180     29377807_253180 29377807       413044     29377807_413044     0.475438 
29377807       253180     29377807_253180 29377807       464967     29377807_464967     0.691629 
29377807       253180     29377807_253180 29377807       465065     29377807_465065     0.624289 
29377807       253213     29377807_253213 29377807       253214     29377807_253214     0.968553 
29377807       253213     29377807_253213 29377807       412928     29377807_412928   0.00827447 
29377807       253213     29377807_253213 29377807       412998     29377807_412998      0.45909 
29377807       253213     29377807_253213 29377807       413044     29377807_413044      0.42565 
29377807       253213     29377807_253213 29377807       464967     29377807_464967     0.672321 
29377807       253213     29377807_253213 29377807       465065     29377807_465065      0.50823 
29377807       253214     29377807_253214 29377807       412928     29377807_412928     0.025396 
29377807       253214     29377807_253214 29377807       412998     29377807_412998     0.412713 
29377807       253214     29377807_253214 29377807       413044     29377807_413044     0.383075 
29377807       253214     29377807_253214 29377807       464967     29377807_464967     0.685009 
29377807       253214     29377807_253214 29377807       465065     29377807_465065      0.50494 
29377807       412928     29377807_412928 29377807       412998     29377807_412998    0.0102564 
29377807       412928     29377807_412928 29377807       413044     29377807_413044    0.0144973 
29377807       412928     29377807_412928 29377807       464967     29377807_464967   0.00861196 
29377807       412928     29377807_412928 29377807       465065     29377807_465065   0.00036312 
29377807       412998     29377807_412998 29377807       413044     29377807_413044     0.794679 
29377807       412998     29377807_412998 29377807       464967     29377807_464967     0.375368 
29377807       412998     29377807_412998 29377807       465065     29377807_465065     0.479787 
29377807       413044     29377807_413044 29377807       464967     29377807_464967      0.41425 
29377807       413044     29377807_413044 29377807       465065     29377807_465065     0.444328 
29377807       464967     29377807_464967 29377807       465065     29377807_465065     0.656438 
29377811       376068     29377811_376068 29377811       376848     29377811_376848     0.598085 
29377811       376068     29377811_376068 29377811       383291     29377811_383291      0.15484 
29377811       376068     29377811_376068 29377811       383365     29377811_383365    0.0238017 
29377811       376068     29377811_376068 29377811      1604163    29377811_1604163     0.003063 
29377811       376068     29377811_376068 29377811      1605322    29377811_1605322   0.00501252 
29377811       376068     29377811_376068 29377811      1770117    29377811_1770117    0.0105404 
29377811       376848     29377811_376848 29377811       383291     29377811_383291     0.128534 
29377811       376848     29377811_376848 29377811       383365     29377811_383365    0.0316841 
29377811       376848     29377811_376848 29377811      1604163    29377811_1604163            0 
29377811       376848     29377811_376848 29377811      1605322    29377811_1605322            0 
29377811       376848     29377811_376848 29377811      1770117    29377811_1770117   0.00230127 
29377811       383291     29377811_383291 29377811       383365     29377811_383365   0.00100238 
29377811       383291     29377811_383291 29377811      1604163    29377811_1604163     0.146032 
29377811       383291     29377811_383291 29377811      1605322    29377811_1605322     0.125652 
29377811       383291     29377811_383291 29377811      1770117    29377811_1770117     0.131508 
29377811       383365     29377811_383365 29377811      1604163    29377811_1604163    0.0210954 
29377811       383365     29377811_383365 29377811      1605322    29377811_1605322    0.0230548 
29377811       383365     29377811_383365 29377811      1770117    29377811_1770117    0.0147467 
29377811      1604163    29377811_1604163 29377811      1605322    29377811_1605322     0.905003 
29377811      1604163    29377811_1604163 29377811      1770117    29377811_1770117     0.801805 
29377811      1605322    29377811_1605322 29377811      1770117    29377811_1770117     0.873828 
29377812      2583383    29377812_2583383 29377812      2727987    29377812_2727987     0.646619 
29377812      2583383    29377812_2583383 29377812      2728004    29377812_2728004     0.610507 
29377812      2727987    29377812_2727987 29377812      2728004    29377812_2728004     0.920002 
29377813       696744     29377813_696744 29377813       696847     29377813_696847     0.806288 
29377813       696744     29377813_696744 29377813       700634     29377813_700634     0.305225 
29377813       696744     29377813_696744 29377813       700842     29377813_700842     0.410989 
29377813       696744     29377813_696744 29377813       768501     29377813_768501     0.341827 
29377813       696847     29377813_696847 29377813       700634     29377813_700634     0.339692 
29377813       696847     29377813_696847 29377813       700842     29377813_700842     0.502111 
29377813       696847     29377813_696847 29377813       768501     29377813_768501     0.466075 
29377813       700634     29377813_700634 29377813       700842     29377813_700842     0.581576 
29377813       700634     29377813_700634 29377813       768501     29377813_768501     0.416554 
29377813       700842     29377813_700842 29377813       768501     29377813_768501      0.52756 
29377821      1853640    29377821_1853640 29377821      1853855    29377821_1853855     0.596947 
29377826       974107     29377826_974107 29377826       974114     29377826_974114     0.907816 
29377826       974107     29377826_974107 29377826       974115     29377826_974115     0.907816 
29377826       974107     29377826_974107 29377826      1319033    29377826_1319033     0.570724 
29377826       974107     29377826_974107 29377826      1346235    29377826_1346235     0.278577 
29377826       974107     29377826_974107 29377826      1346241    29377826_1346241     0.319247 
29377826       974107     29377826_974107 29377826      1502984    29377826_1502984     0.338019 
29377826       974107     29377826_974107 29377826      1502987    29377826_1502987     0.340285 
29377826       974107     29377826_974107 29377826      1502992    29377826_1502992     0.328848 
29377826       974107     29377826_974107 29377826      1503008    29377826_1503008     0.376636 
29377826       974107     29377826_974107 29377826      1503037    29377826_1503037     0.444526 
29377826       974107     29377826_974107 29377826      1503093    29377826_1503093     0.346807 
29377826       974107     29377826_974107 29377826      2131975    29377826_2131975     0.402309 
29377826       974107     29377826_974107 29377826      2132033    29377826_2132033      0.40676 
29377826       974114     29377826_974114 29377826       974115     29377826_974115            1 
29377826       974114     29377826_974114 29377826      1319033    29377826_1319033     0.523246 
29377826       974114     29377826_974114 29377826      1346235    29377826_1346235     0.307663 
29377826       974114     29377826_974114 29377826      1346241    29377826_1346241      0.35189 
29377826       974114     29377826_974114 29377826      1502984    29377826_1502984      0.32756 
29377826       974114     29377826_974114 29377826      1502987    29377826_1502987     0.327554 
29377826       974114     29377826_974114 29377826      1502992    29377826_1502992     0.316924 
29377826       974114     29377826_974114 29377826      1503008    29377826_1503008     0.361326 
29377826       974114     29377826_974114 29377826      1503037    29377826_1503037     0.421662 
29377826       974114     29377826_974114 29377826      1503093    29377826_1503093     0.324997 
29377826       974114     29377826_974114 29377826      2131975    29377826_2131975     0.495083 
29377826       974114     29377826_974114 29377826      2132033    29377826_2132033     0.496815 
29377826       974115     29377826_974115 29377826      1319033    29377826_1319033     0.523246 
29377826       974115     29377826_974115 29377826      1346235    29377826_1346235     0.307663 
29377826       974115     29377826_974115 29377826      1346241    29377826_1346241      0.35189 
29377826       974115     29377826_974115 29377826      1502984    29377826_1502984      0.32756 
29377826       974115     29377826_974115 29377826      1502987    29377826_1502987     0.327554 
29377826       974115     29377826_974115 29377826      1502992    29377826_1502992     0.316924 
29377826       974115     29377826_974115 29377826      1503008    29377826_1503008     0.361326 
29377826       974115     29377826_974115 29377826      1503037    29377826_1503037     0.421662 
29377826       974115     29377826_974115 29377826      1503093    29377826_1503093     0.324997 
29377826       974115     29377826_974115 29377826      2131975    29377826_2131975     0.495083 
29377826       974115     29377826_974115 29377826      2132033    29377826_2132033     0.496815 
29377826      1319033    29377826_1319033 29377826      1346235    29377826_1346235     0.454736 
29377826      1319033    29377826_1319033 29377826      1346241    29377826_1346241     0.467788 
29377826      1319033    29377826_1319033 29377826      1502984    29377826_1502984     0.470761 
29377826      1319033    29377826_1319033 29377826      1502987    29377826_1502987     0.500063 
29377826      1319033    29377826_1319033 29377826      1502992    29377826_1502992     0.433256 
29377826      1319033    29377826_1319033 29377826      1503008    29377826_1503008     0.353124 
29377826      1319033    29377826_1319033 29377826      1503037    29377826_1503037       0.4162 
29377826      1319033    29377826_1319033 29377826      1503093    29377826_1503093     0.465853 
29377826      1319033    29377826_1319033 29377826      2131975    29377826_2131975     0.422422 
29377826      1319033    29377826_1319033 29377826      2132033    29377826_2132033     0.477876 
29377826      1346235    29377826_1346235 29377826      1346241    29377826_1346241     0.981278 
29377826      1346235    29377826_1346235 29377826      1502984    29377826_1502984     0.313935 
29377826      1346235    29377826_1346235 29377826      1502987    29377826_1502987     0.314612 
29377826      1346235    29377826_1346235 29377826      1502992    29377826_1502992     0.303239 
29377826      1346235    29377826_1346235 29377826      1503008    29377826_1503008     0.242001 
29377826      1346235    29377826_1346235 29377826      1503037    29377826_1503037     0.314899 
29377826      1346235    29377826_1346235 29377826      1503093    29377826_1503093     0.421708 
29377826      1346235    29377826_1346235 29377826      2131975    29377826_2131975     0.295577 
29377826      1346235    29377826_1346235 29377826      2132033    29377826_2132033     0.341652 
29377826      1346241    29377826_1346241 29377826      1502984    29377826_1502984     0.322989 
29377826      1346241    29377826_1346241 29377826      1502987    29377826_1502987     0.323609 
29377826      1346241    29377826_1346241 29377826      1502992    29377826_1502992     0.311832 
29377826      1346241    29377826_1346241 29377826      1503008    29377826_1503008     0.278302 
29377826      1346241    29377826_1346241 29377826      1503037    29377826_1503037     0.324261 
29377826      1346241    29377826_1346241 29377826      1503093    29377826_1503093     0.413743 
29377826      1346241    29377826_1346241 29377826      2131975    29377826_2131975     0.282929 
29377826      1346241    29377826_1346241 29377826      2132033    29377826_2132033     0.329059 
29377826      1502984    29377826_1502984 29377826      1502987    29377826_1502987     0.962519 
29377826      1502984    29377826_1502984 29377826      1502992    29377826_1502992     0.906219 
29377826      1502984    29377826_1502984 29377826      1503008    29377826_1503008     0.734916 
29377826      1502984    29377826_1502984 29377826      1503037    29377826_1503037      0.78768 
29377826      1502984    29377826_1502984 29377826      1503093    29377826_1503093      0.71124 
29377826      1502984    29377826_1502984 29377826      2131975    29377826_2131975      0.43061 
29377826      1502984    29377826_1502984 29377826      2132033    29377826_2132033     0.360127 
29377826      1502987    29377826_1502987 29377826      1502992    29377826_1502992     0.943187 
29377826      1502987    29377826_1502987 29377826      1503008    29377826_1503008     0.765763 
29377826      1502987    29377826_1502987 29377826      1503037    29377826_1503037     0.757811 
29377826      1502987    29377826_1502987 29377826      1503093    29377826_1503093     0.683663 
29377826      1502987    29377826_1502987 29377826      2131975    29377826_2131975     0.456168 
29377826      1502987    29377826_1502987 29377826      2132033    29377826_2132033     0.359099 
29377826      1502992    29377826_1502992 29377826      1503008    29377826_1503008     0.818574 
29377826      1502992    29377826_1502992 29377826      1503037    29377826_1503037     0.806798 
29377826      1502992    29377826_1502992 29377826      1503093    29377826_1503093     0.729582 
29377826      1502992    29377826_1502992 29377826      2131975    29377826_2131975     0.443206 
29377826      1502992    29377826_1502992 29377826      2132033    29377826_2132033     0.348158 
29377826      1503008    29377826_1503008 29377826      1503037    29377826_1503037      0.78278 
29377826      1503008    29377826_1503008 29377826      1503093    29377826_1503093     0.644971 
29377826      1503008    29377826_1503008 29377826      2131975    29377826_2131975     0.419176 
29377826      1503008    29377826_1503008 29377826      2132033    29377826_2132033     0.324839 
29377826      1503037    29377826_1503037 29377826      1503093    29377826_1503093     0.838429 
29377826      1503037    29377826_1503037 29377826      2131975    29377826_2131975     0.486678 
29377826      1503037    29377826_1503037 29377826      2132033    29377826_2132033     0.389947 
29377826      1503093    29377826_1503093 29377826      2131975    29377826_2131975     0.469465 
29377826      1503093    29377826_1503093 29377826      2132033    29377826_2132033     0.402533 
29377826      2131975    29377826_2131975 29377826      2132033    29377826_2132033     0.860768 
29377829      1529130    29377829_1529130 29377829      1529179    29377829_1529179    0.0470193 
29377829      1529130    29377829_1529130 29377829      1529194    29377829_1529194    0.0327403 
29377829      1529130    29377829_1529130 29377829      1529279    29377829_1529279    0.0540998 
29377829      1529130    29377829_1529130 29377829      1529280    29377829_1529280    0.0523654 
29377829      1529130    29377829_1529130 29377829      1529349    29377829_1529349    0.0139956 
29377829      1529179    29377829_1529179 29377829      1529194    29377829_1529194     0.663542 
29377829      1529179    29377829_1529179 29377829      1529279    29377829_1529279     0.612475 
29377829      1529179    29377829_1529179 29377829      1529280    29377829_1529280     0.597595 
29377829      1529179    29377829_1529179 29377829      1529349    29377829_1529349     0.462495 
29377829      1529194    29377829_1529194 29377829      1529279    29377829_1529279     0.444163 
29377829      1529194    29377829_1529194 29377829      1529280    29377829_1529280     0.434433 
29377829      1529194    29377829_1529194 29377829      1529349    29377829_1529349     0.397615 
29377829      1529279    29377829_1529279 29377829      1529280    29377829_1529280      0.98167 
29377829      1529279    29377829_1529279 29377829      1529349    29377829_1529349     0.710334 
29377829      1529280    29377829_1529280 29377829      1529349    29377829_1529349     0.694285 
29377832       144710     29377832_144710 29377832       993241     29377832_993241  0.000822989 
29377832       144710     29377832_144710 29377832       993508     29377832_993508  0.000191291 
29377832       144710     29377832_144710 29377832      1232161    29377832_1232161  0.000338786 
29377832       144710     29377832_144710 29377832      1232176    29377832_1232176  0.000338786 
29377832       144710     29377832_144710 29377832      1795461    29377832_1795461  6.97086e-05 
29377832       144710     29377832_144710 29377832      1795719    29377832_1795719  0.000415219 
29377832       144710     29377832_144710 29377832      1795744    29377832_1795744  6.20712e-08 
29377832       144710     29377832_144710 29377832      1825327    29377832_1825327  3.29002e-05 
29377832       144710     29377832_144710 29377832      1825378    29377832_1825378  0.000353843 
29377832       144710     29377832_144710 29377832      1825413    29377832_1825413   0.00877337 
29377832       144710     29377832_144710 29377832      1825476    29377832_1825476   0.00204324 
29377832       144710     29377832_144710 29377832      1825506    29377832_1825506   0.00154589 
29377832       144710     29377832_144710 29377832      1825559    29377832_1825559  0.000142432 
29377832       993241     29377832_993241 29377832       993508     29377832_993508     0.628783 
29377832       993241     29377832_993241 29377832      1232161    29377832_1232161     0.754253 
29377832       993241     29377832_993241 29377832      1232176    29377832_1232176     0.754253 
29377832       993241     29377832_993241 29377832      1795461    29377832_1795461     0.604293 
29377832       993241     29377832_993241 29377832      1795719    29377832_1795719     0.373689 
29377832       993241     29377832_993241 29377832      1795744    29377832_1795744     0.356562 
29377832       993241     29377832_993241 29377832      1825327    29377832_1825327     0.430385 
29377832       993241     29377832_993241 29377832      1825378    29377832_1825378     0.538294 
29377832       993241     29377832_993241 29377832      1825413    29377832_1825413    0.0147166 
29377832       993241     29377832_993241 29377832      1825476    29377832_1825476     0.735253 
29377832       993241     29377832_993241 29377832      1825506    29377832_1825506     0.583831 
29377832       993241     29377832_993241 29377832      1825559    29377832_1825559       0.1067 
29377832       993508     29377832_993508 29377832      1232161    29377832_1232161     0.628783 
29377832       993508     29377832_993508 29377832      1232176    29377832_1232176     0.715525 
29377832       993508     29377832_993508 29377832      1795461    29377832_1795461     0.601974 
29377832       993508     29377832_993508 29377832      1795719    29377832_1795719     0.567393 
29377832       993508     29377832_993508 29377832      1795744    29377832_1795744     0.629246 
29377832       993508     29377832_993508 29377832      1825327    29377832_1825327     0.598677 
29377832       993508     29377832_993508 29377832      1825378    29377832_1825378     0.645093 
29377832       993508     29377832_993508 29377832      1825413    29377832_1825413    0.0186346 
29377832       993508     29377832_993508 29377832      1825476    29377832_1825476     0.556312 
29377832       993508     29377832_993508 29377832      1825506    29377832_1825506     0.727997 
29377832       993508     29377832_993508 29377832      1825559    29377832_1825559     0.138095 
29377832      1232161    29377832_1232161 29377832      1232176    29377832_1232176     0.926918 
29377832      1232161    29377832_1232161 29377832      1795461    29377832_1795461     0.578653 
29377832      1232161    29377832_1232161 29377832      1795719    29377832_1795719     0.564917 
29377832      1232161    29377832_1232161 29377832      1795744    29377832_1795744     0.530477 
29377832      1232161    29377832_1232161 29377832      1825327    29377832_1825327     0.504302 
29377832      1232161    29377832_1232161 29377832      1825378    29377832_1825378     0.664894 
29377832      1232161    29377832_1232161 29377832      1825413    29377832_1825413   0.00365427 
29377832      1232161    29377832_1232161 29377832      1825476    29377832_1825476      0.70519 
29377832      1232161    29377832_1232161 29377832      1825506    29377832_1825506     0.716366 
29377832      1232161    29377832_1232161 29377832      1825559    29377832_1825559     0.122436 
29377832      1232176    29377832_1232176 29377832      1795461    29377832_1795461     0.523947 
29377832      1232176    29377832_1232176 29377832      1795719    29377832_1795719     0.508463 
29377832      1232176    29377832_1232176 29377832      1795744    29377832_1795744     0.478935 
29377832      1232176    29377832_1232176 29377832      1825327    29377832_1825327     0.607007 
29377832      1232176    29377832_1232176 29377832      1825378    29377832_1825378     0.719149 
29377832      1232176    29377832_1232176 29377832      1825413    29377832_1825413    0.0164237 
29377832      1232176    29377832_1232176 29377832      1825476    29377832_1825476      0.70519 
29377832      1232176    29377832_1232176 29377832      1825506    29377832_1825506      0.66131 
29377832      1232176    29377832_1232176 29377832      1825559    29377832_1825559     0.122436 
29377832      1795461    29377832_1795461 29377832      1795719    29377832_1795719     0.487988 
29377832      1795461    29377832_1795461 29377832      1795744    29377832_1795744     0.561551 
29377832      1795461    29377832_1795461 29377832      1825327    29377832_1825327     0.636097 
29377832      1795461    29377832_1795461 29377832      1825378    29377832_1825378     0.587756 
29377832      1795461    29377832_1795461 29377832      1825413    29377832_1825413   0.00461094 
29377832      1795461    29377832_1795461 29377832      1825476    29377832_1825476     0.623378 
29377832      1795461    29377832_1795461 29377832      1825506    29377832_1825506     0.800123 
29377832      1795461    29377832_1795461 29377832      1825559    29377832_1825559     0.156162 
29377832      1795719    29377832_1795719 29377832      1795744    29377832_1795744     0.931085 
29377832      1795719    29377832_1795719 29377832      1825327    29377832_1825327     0.425182 
29377832      1795719    29377832_1795719 29377832      1825378    29377832_1825378     0.539295 
29377832      1795719    29377832_1795719 29377832      1825413    29377832_1825413  4.79702e-06 
29377832      1795719    29377832_1795719 29377832      1825476    29377832_1825476     0.471624 
29377832      1795719    29377832_1795719 29377832      1825506    29377832_1825506     0.697552 
29377832      1795719    29377832_1795719 29377832      1825559    29377832_1825559     0.138714 
29377832      1795744    29377832_1795744 29377832      1825327    29377832_1825327     0.443524 
29377832      1795744    29377832_1795744 29377832      1825378    29377832_1825378      0.59419 
29377832      1795744    29377832_1795744 29377832      1825413    29377832_1825413  0.000322871 
29377832      1795744    29377832_1795744 29377832      1825476    29377832_1825476     0.439447 
29377832      1795744    29377832_1795744 29377832      1825506    29377832_1825506     0.749673 
29377832      1795744    29377832_1795744 29377832      1825559    29377832_1825559     0.145076 
29377832      1825327    29377832_1825327 29377832      1825378    29377832_1825378     0.804522 
29377832      1825327    29377832_1825327 29377832      1825413    29377832_1825413    0.0163706 
29377832      1825327    29377832_1825327 29377832      1825476    29377832_1825476     0.590178 
29377832      1825327    29377832_1825327 29377832      1825506    29377832_1825506     0.647221 
29377832      1825327    29377832_1825327 29377832      1825559    29377832_1825559     0.150776 
29377832      1825378    29377832_1825378 29377832      1825413    29377832_1825413    0.0198406 
29377832      1825378    29377832_1825378 29377832      1825476    29377832_1825476     0.678788 
29377832      1825378    29377832_1825378 29377832      1825506    29377832_1825506     0.731597 
29377832      1825378    29377832_1825378 29377832      1825559    29377832_1825559      0.14491 
29377832      1825413    29377832_1825413 29377832      1825476    29377832_1825476   0.00705322 
29377832      1825413    29377832_1825413 29377832      1825506    29377832_1825506    0.0015311 
29377832      1825413    29377832_1825413 29377832      1825559    29377832_1825559     0.153074 
29377832      1825476    29377832_1825476 29377832      1825506    29377832_1825506     0.776021 
29377832      1825476    29377832_1825476 29377832      1825559    29377832_1825559     0.153693 
29377832      1825506    29377832_1825506 29377832      1825559    29377832_1825559     0.204594 
29377835       899235     29377835_899235 29377835       917675     29377835_917675    0.0600716 
29377837       425903     29377837_425903 29377837       431023     29377837_431023    0.0558814 
29377837       425903     29377837_425903 29377837      1055071    29377837_1055071     0.406723 
29377837       425903     29377837_425903 29377837      1055074    29377837_1055074     0.311476 
29377837       425903     29377837_425903 29377837      1172770    29377837_1172770     0.125878 
29377837       425903     29377837_425903 29377837      1172780    29377837_1172780     0.128432 
29377837       425903     29377837_425903 29377837      1184196    29377837_1184196     0.190755 
29377837       425903     29377837_425903 29377837      1238454    29377837_1238454   0.00837332 
29377837       425903     29377837_425903 29377837      1238497    29377837_1238497     0.141831 
29377837       425903     29377837_425903 29377837      1238584    29377837_1238584     0.207346 
29377837       425903     29377837_425903 29377837      1286270    29377837_1286270     0.129611 
29377837       425903     29377837_425903 29377837      1286350    29377837_1286350     0.146834 
29377837       425903     29377837_425903 29377837      1343910    29377837_1343910     0.136182 
29377837       431023     29377837_431023 29377837      1055071    29377837_1055071    0.0267959 
29377837       431023     29377837_431023 29377837      1055074    29377837_1055074    0.0555194 
29377837       431023     29377837_431023 29377837      1172770    29377837_1172770   0.00224053 
29377837       431023     29377837_431023 29377837      1172780    29377837_1172780   0.00412844 
29377837       431023     29377837_431023 29377837      1184196    29377837_1184196   0.00137845 
29377837       431023     29377837_431023 29377837      1238454    29377837_1238454   0.00603318 
29377837       431023     29377837_431023 29377837      1238497    29377837_1238497   0.00432427 
29377837       431023     29377837_431023 29377837      1238584    29377837_1238584     0.011981 
29377837       431023     29377837_431023 29377837      1286270    29377837_1286270    0.0043901 
29377837       431023     29377837_431023 29377837      1286350    29377837_1286350   0.00730444 
29377837       431023     29377837_431023 29377837      1343910    29377837_1343910   0.00412844 
29377837      1055071    29377837_1055071 29377837      1055074    29377837_1055074     0.674597 
29377837      1055071    29377837_1055071 29377837      1172770    29377837_1172770     0.135233 
29377837      1055071    29377837_1055071 29377837      1172780    29377837_1172780     0.136378 
29377837      1055071    29377837_1055071 29377837      1184196    29377837_1184196     0.220511 
29377837      1055071    29377837_1055071 29377837      1238454    29377837_1238454   0.00392992 
29377837      1055071    29377837_1055071 29377837      1238497    29377837_1238497      0.18914 
29377837      1055071    29377837_1055071 29377837      1238584    29377837_1238584     0.302442 
29377837      1055071    29377837_1055071 29377837      1286270    29377837_1286270     0.229313 
29377837      1055071    29377837_1055071 29377837      1286350    29377837_1286350     0.204059 
29377837      1055071    29377837_1055071 29377837      1343910    29377837_1343910     0.209924 
29377837      1055074    29377837_1055074 29377837      1172770    29377837_1172770     0.210157 
29377837      1055074    29377837_1055074 29377837      1172780    29377837_1172780     0.222512 
29377837      1055074    29377837_1055074 29377837      1184196    29377837_1184196     0.230378 
29377837      1055074    29377837_1055074 29377837      1238454    29377837_1238454    0.0179695 
29377837      1055074    29377837_1055074 29377837      1238497    29377837_1238497     0.226616 
29377837      1055074    29377837_1055074 29377837      1238584    29377837_1238584     0.299441 
29377837      1055074    29377837_1055074 29377837      1286270    29377837_1286270     0.252458 
29377837      1055074    29377837_1055074 29377837      1286350    29377837_1286350      0.29104 
29377837      1055074    29377837_1055074 29377837      1343910    29377837_1343910     0.226411 
29377837      1172770    29377837_1172770 29377837      1172780    29377837_1172780      0.97294 
29377837      1172770    29377837_1172770 29377837      1184196    29377837_1184196     0.663902 
29377837      1172770    29377837_1172770 29377837      1238454    29377837_1238454    0.0548136 
29377837      1172770    29377837_1172770 29377837      1238497    29377837_1238497       0.6029 
29377837      1172770    29377837_1172770 29377837      1238584    29377837_1238584     0.666797 
29377837      1172770    29377837_1172770 29377837      1286270    29377837_1286270     0.600574 
29377837      1172770    29377837_1172770 29377837      1286350    29377837_1286350     0.671205 
29377837      1172770    29377837_1172770 29377837      1343910    29377837_1343910     0.496091 
29377837      1172780    29377837_1172780 29377837      1184196    29377837_1184196     0.649822 
29377837      1172780    29377837_1172780 29377837      1238454    29377837_1238454    0.0576604 
29377837      1172780    29377837_1172780 29377837      1238497    29377837_1238497     0.591879 
29377837      1172780    29377837_1172780 29377837      1238584    29377837_1238584     0.651493 
29377837      1172780    29377837_1172780 29377837      1286270    29377837_1286270     0.587382 
29377837      1172780    29377837_1172780 29377837      1286350    29377837_1286350     0.652971 
29377837      1172780    29377837_1172780 29377837      1343910    29377837_1343910     0.504206 
29377837      1184196    29377837_1184196 29377837      1238454    29377837_1238454    0.0525479 
29377837      1184196    29377837_1184196 29377837      1238497    29377837_1238497     0.665664 
29377837      1184196    29377837_1184196 29377837      1238584    29377837_1238584     0.754241 
29377837      1184196    29377837_1184196 29377837      1286270    29377837_1286270     0.681694 
29377837      1184196    29377837_1184196 29377837      1286350    29377837_1286350     0.545997 
29377837      1184196    29377837_1184196 29377837      1343910    29377837_1343910     0.656799 
29377837      1238454    29377837_1238454 29377837      1238497    29377837_1238497    0.0995519 
29377837      1238454    29377837_1238454 29377837      1238584    29377837_1238584     0.064015 
29377837      1238454    29377837_1238454 29377837      1286270    29377837_1286270    0.0728611 
29377837      1238454    29377837_1238454 29377837      1286350    29377837_1286350    0.0609518 
29377837      1238454    29377837_1238454 29377837      1343910    29377837_1343910    0.0595166 
29377837      1238497    29377837_1238497 29377837      1238584    29377837_1238584     0.754532 
29377837      1238497    29377837_1238497 29377837      1286270    29377837_1286270     0.628148 
29377837      1238497    29377837_1238497 29377837      1286350    29377837_1286350      0.63797 
29377837      1238497    29377837_1238497 29377837      1343910    29377837_1343910     0.632999 
29377837      1238584    29377837_1238584 29377837      1286270    29377837_1286270     0.763859 
29377837      1238584    29377837_1238584 29377837      1286350    29377837_1286350       0.7098 
29377837      1238584    29377837_1238584 29377837      1343910    29377837_1343910     0.682641 
29377837      1286270    29377837_1286270 29377837      1286350    29377837_1286350      0.79294 
29377837      1286270    29377837_1286270 29377837      1343910    29377837_1343910      0.71183 
29377837      1286350    29377837_1286350 29377837      1343910    29377837_1343910     0.593014 
29377840       218900     29377840_218900 29377840       562264     29377840_562264   0.00195209 
29377840       218900     29377840_218900 29377840       578439     29377840_578439   0.00540051 
29377840       218900     29377840_218900 29377840       591845     29377840_591845    0.0193935 
29377840       218900     29377840_218900 29377840       591855     29377840_591855  0.000867346 
29377840       218900     29377840_218900 29377840       692962     29377840_692962    0.0572827 
29377840       218900     29377840_218900 29377840       718754     29377840_718754    0.0216015 
29377840       218900     29377840_218900 29377840       718760     29377840_718760    0.0233149 
29377840       218900     29377840_218900 29377840       754049     29377840_754049   0.00845515 
29377840       218900     29377840_218900 29377840       754055     29377840_754055   0.00212281 
29377840       218900     29377840_218900 29377840       913579     29377840_913579   0.00673516 
29377840       218900     29377840_218900 29377840       913829     29377840_913829    0.0175388 
29377840       218900     29377840_218900 29377840       914027     29377840_914027     0.011732 
29377840       218900     29377840_218900 29377840       914041     29377840_914041    0.0388291 
29377840       218900     29377840_218900 29377840       955858     29377840_955858   0.00660386 
29377840       218900     29377840_218900 29377840      1000691    29377840_1000691   0.00212055 
29377840       562264     29377840_562264 29377840       578439     29377840_578439     0.504727 
29377840       562264     29377840_562264 29377840       591845     29377840_591845    0.0572192 
29377840       562264     29377840_562264 29377840       591855     29377840_591855     0.427114 
29377840       562264     29377840_562264 29377840       692962     29377840_692962     0.254672 
29377840       562264     29377840_562264 29377840       718754     29377840_718754     0.550425 
29377840       562264     29377840_562264 29377840       718760     29377840_718760     0.562271 
29377840       562264     29377840_562264 29377840       754049     29377840_754049     0.675639 
29377840       562264     29377840_562264 29377840       754055     29377840_754055     0.621564 
29377840       562264     29377840_562264 29377840       913579     29377840_913579     0.500332 
29377840       562264     29377840_562264 29377840       913829     29377840_913829     0.560843 
29377840       562264     29377840_562264 29377840       914027     29377840_914027      0.66671 
29377840       562264     29377840_562264 29377840       914041     29377840_914041      0.31699 
29377840       562264     29377840_562264 29377840       955858     29377840_955858      0.37317 
29377840       562264     29377840_562264 29377840      1000691    29377840_1000691     0.369253 
29377840       578439     29377840_578439 29377840       591845     29377840_591845    0.0564017 
29377840       578439     29377840_578439 29377840       591855     29377840_591855     0.459316 
29377840       578439     29377840_578439 29377840       692962     29377840_692962     0.252122 
29377840       578439     29377840_578439 29377840       718754     29377840_718754     0.495028 
29377840       578439     29377840_578439 29377840       718760     29377840_718760     0.544018 
29377840       578439     29377840_578439 29377840       754049     29377840_754049     0.535014 
29377840       578439     29377840_578439 29377840       754055     29377840_754055      0.54771 
29377840       578439     29377840_578439 29377840       913579     29377840_913579     0.508959 
29377840       578439     29377840_578439 29377840       913829     29377840_913829     0.466513 
29377840       578439     29377840_578439 29377840       914027     29377840_914027     0.523128 
29377840       578439     29377840_578439 29377840       914041     29377840_914041     0.247462 
29377840       578439     29377840_578439 29377840       955858     29377840_955858     0.357464 
29377840       578439     29377840_578439 29377840      1000691    29377840_1000691     0.466109 
29377840       591845     29377840_591845 29377840       591855     29377840_591855    0.0739299 
29377840       591845     29377840_591845 29377840       692962     29377840_692962     0.119575 
29377840       591845     29377840_591845 29377840       718754     29377840_718754    0.0393181 
29377840       591845     29377840_591845 29377840       718760     29377840_718760    0.0357603 
29377840       591845     29377840_591845 29377840       754049     29377840_754049    0.0800636 
29377840       591845     29377840_591845 29377840       754055     29377840_754055    0.0748934 
29377840       591845     29377840_591845 29377840       913579     29377840_913579    0.0665854 
29377840       591845     29377840_591845 29377840       913829     29377840_913829    0.0621363 
29377840       591845     29377840_591845 29377840       914027     29377840_914027    0.0578491 
29377840       591845     29377840_591845 29377840       914041     29377840_914041     0.141228 
29377840       591845     29377840_591845 29377840       955858     29377840_955858   0.00317639 
29377840       591845     29377840_591845 29377840      1000691    29377840_1000691    0.0017646 
29377840       591855     29377840_591855 29377840       692962     29377840_692962     0.323387 
29377840       591855     29377840_591855 29377840       718754     29377840_718754     0.439887 
29377840       591855     29377840_591855 29377840       718760     29377840_718760     0.401901 
29377840       591855     29377840_591855 29377840       754049     29377840_754049     0.517994 
29377840       591855     29377840_591855 29377840       754055     29377840_754055     0.535762 
29377840       591855     29377840_591855 29377840       913579     29377840_913579     0.569515 
29377840       591855     29377840_591855 29377840       913829     29377840_913829     0.476504 
29377840       591855     29377840_591855 29377840       914027     29377840_914027     0.521768 
29377840       591855     29377840_591855 29377840       914041     29377840_914041     0.287422 
29377840       591855     29377840_591855 29377840       955858     29377840_955858     0.264498 
29377840       591855     29377840_591855 29377840      1000691    29377840_1000691     0.324838 
29377840       692962     29377840_692962 29377840       718754     29377840_718754      0.33826 
29377840       692962     29377840_692962 29377840       718760     29377840_718760     0.322607 
29377840       692962     29377840_692962 29377840       754049     29377840_754049     0.344373 
29377840       692962     29377840_692962 29377840       754055     29377840_754055      0.33324 
29377840       692962     29377840_692962 29377840       913579     29377840_913579     0.300287 
29377840       692962     29377840_692962 29377840       913829     29377840_913829     0.260801 
29377840       692962     29377840_692962 29377840       914027     29377840_914027      0.30295 
29377840       692962     29377840_692962 29377840       914041     29377840_914041     0.648292 
29377840       692962     29377840_692962 29377840       955858     29377840_955858     0.212319 
29377840       692962     29377840_692962 29377840      1000691    29377840_1000691     0.350997 
29377840       718754     29377840_718754 29377840       718760     29377840_718760     0.973396 
29377840       718754     29377840_718754 29377840       754049     29377840_754049     0.588955 
29377840       718754     29377840_718754 29377840       754055     29377840_754055     0.562368 
29377840       718754     29377840_718754 29377840       913579     29377840_913579     0.552692 
29377840       718754     29377840_718754 29377840       913829     29377840_913829     0.585305 
29377840       718754     29377840_718754 29377840       914027     29377840_914027       0.5022 
29377840       718754     29377840_718754 29377840       914041     29377840_914041     0.257774 
29377840       718754     29377840_718754 29377840       955858     29377840_955858     0.429436 
29377840       718754     29377840_718754 29377840      1000691    29377840_1000691     0.435971 
29377840       718760     29377840_718760 29377840       754049     29377840_754049     0.596869 
29377840       718760     29377840_718760 29377840       754055     29377840_754055     0.569713 
29377840       718760     29377840_718760 29377840       913579     29377840_913579     0.539471 
29377840       718760     29377840_718760 29377840       913829     29377840_913829     0.597828 
29377840       718760     29377840_718760 29377840       914027     29377840_914027     0.514319 
29377840       718760     29377840_718760 29377840       914041     29377840_914041     0.243677 
29377840       718760     29377840_718760 29377840       955858     29377840_955858     0.424483 
29377840       718760     29377840_718760 29377840      1000691    29377840_1000691     0.444773 
29377840       754049     29377840_754049 29377840       754055     29377840_754055     0.967671 
29377840       754049     29377840_754049 29377840       913579     29377840_913579     0.421581 
29377840       754049     29377840_754049 29377840       913829     29377840_913829       0.5805 
29377840       754049     29377840_754049 29377840       914027     29377840_914027     0.584536 
29377840       754049     29377840_754049 29377840       914041     29377840_914041     0.327249 
29377840       754049     29377840_754049 29377840       955858     29377840_955858     0.436001 
29377840       754049     29377840_754049 29377840      1000691    29377840_1000691     0.364159 
29377840       754055     29377840_754055 29377840       913579     29377840_913579     0.423183 
29377840       754055     29377840_754055 29377840       913829     29377840_913829     0.552731 
29377840       754055     29377840_754055 29377840       914027     29377840_914027     0.565638 
29377840       754055     29377840_754055 29377840       914041     29377840_914041     0.316669 
29377840       754055     29377840_754055 29377840       955858     29377840_955858     0.431702 
29377840       754055     29377840_754055 29377840      1000691    29377840_1000691     0.357565 
29377840       913579     29377840_913579 29377840       913829     29377840_913829     0.422926 
29377840       913579     29377840_913579 29377840       914027     29377840_914027     0.593995 
29377840       913579     29377840_913579 29377840       914041     29377840_914041     0.287946 
29377840       913579     29377840_913579 29377840       955858     29377840_955858     0.436082 
29377840       913579     29377840_913579 29377840      1000691    29377840_1000691     0.461931 
29377840       913829     29377840_913829 29377840       914027     29377840_914027     0.632413 
29377840       913829     29377840_913829 29377840       914041     29377840_914041     0.262008 
29377840       913829     29377840_913829 29377840       955858     29377840_955858     0.403646 
29377840       913829     29377840_913829 29377840      1000691    29377840_1000691     0.416833 
29377840       914027     29377840_914027 29377840       914041     29377840_914041     0.423785 
29377840       914027     29377840_914027 29377840       955858     29377840_955858      0.39539 
29377840       914027     29377840_914027 29377840      1000691    29377840_1000691     0.399259 
29377840       914041     29377840_914041 29377840       955858     29377840_955858     0.265687 
29377840       914041     29377840_914041 29377840      1000691    29377840_1000691     0.299886 
29377840       955858     29377840_955858 29377840      1000691    29377840_1000691     0.599914 
29377843       135887     29377843_135887 29377843       136532     29377843_136532    0.0558666 
29377843       135887     29377843_135887 29377843       136605     29377843_136605     0.631092 
29377843       135887     29377843_135887 29377843       447627     29377843_447627     0.142497 
29377843       135887     29377843_135887 29377843       449286     29377843_449286     0.214169 
29377843       135887     29377843_135887 29377843       450270     29377843_450270    0.0792728 
29377843       136532     29377843_136532 29377843       136605     29377843_136605     0.132747 
29377843       136532     29377843_136532 29377843       447627     29377843_447627     0.281075 
29377843       136532     29377843_136532 29377843       449286     29377843_449286     0.264515 
29377843       136532     29377843_136532 29377843       450270     29377843_450270     0.163597 
29377843       136605     29377843_136605 29377843       447627     29377843_447627     0.223801 
29377843       136605     29377843_136605 29377843       449286     29377843_449286     0.248775 
29377843       136605     29377843_136605 29377843       450270     29377843_450270     0.105333 
29377843       447627     29377843_447627 29377843       449286     29377843_449286     0.693029 
29377843       447627     29377843_447627 29377843       450270     29377843_450270     0.680979 
29377843       449286     29377843_449286 29377843       450270     29377843_450270     0.606507 
29377845       608188     29377845_608188 29377845       612739     29377845_612739     0.201877 
29377845       608188     29377845_608188 29377845      1068945    29377845_1068945    0.0605054 
29377845       612739     29377845_612739 29377845      1068945    29377845_1068945   0.00220525 
29377856        80564      29377856_80564 29377856        80578      29377856_80578            1 
29377856        80564      29377856_80564 29377856        80639      29377856_80639      0.74992 
29377856        80578      29377856_80578 29377856        80639      29377856_80639      0.74992 
29377860       622461     29377860_622461 29377860       622464     29377860_622464     0.974658 
29377860       622461     29377860_622461 29377860       677571     29377860_677571     0.765631 
29377860       622461     29377860_622461 29377860       677619     29377860_677619     0.764322 
29377860       622461     29377860_622461 29377860       677659     29377860_677659     0.702597 
29377860       622461     29377860_622461 29377860       696556     29377860_696556     0.753893 
29377860       622461     29377860_622461 29377860       925280     29377860_925280     0.825773 
29377860       622461     29377860_622461 29377860       925337     29377860_925337     0.768311 
29377860       622461     29377860_622461 29377860      2232653    29377860_2232653    0.0442096 
29377860       622461     29377860_622461 29377860      2232787    29377860_2232787    0.0591791 
29377860       622464     29377860_622464 29377860       677571     29377860_677571     0.762598 
29377860       622464     29377860_622464 29377860       677619     29377860_677619     0.761321 
29377860       622464     29377860_622464 29377860       677659     29377860_677659     0.699108 
29377860       622464     29377860_622464 29377860       696556     29377860_696556     0.796504 
29377860       622464     29377860_622464 29377860       925280     29377860_925280     0.847244 
29377860       622464     29377860_622464 29377860       925337     29377860_925337     0.788288 
29377860       622464     29377860_622464 29377860      2232653    29377860_2232653    0.0606481 
29377860       622464     29377860_622464 29377860      2232787    29377860_2232787    0.0607574 
29377860       677571     29377860_677571 29377860       677619     29377860_677619     0.973791 
29377860       677571     29377860_677571 29377860       677659     29377860_677659     0.896845 
29377860       677571     29377860_677571 29377860       696556     29377860_696556     0.796109 
29377860       677571     29377860_677571 29377860       925280     29377860_925280     0.826943 
29377860       677571     29377860_677571 29377860       925337     29377860_925337     0.842146 
29377860       677571     29377860_677571 29377860      2232653    29377860_2232653    0.0827477 
29377860       677571     29377860_677571 29377860      2232787    29377860_2232787    0.0954315 
29377860       677619     29377860_677619 29377860       677659     29377860_677659     0.898393 
29377860       677619     29377860_677619 29377860       696556     29377860_696556     0.797825 
29377860       677619     29377860_677619 29377860       925280     29377860_925280     0.827449 
29377860       677619     29377860_677619 29377860       925337     29377860_925337     0.842077 
29377860       677619     29377860_677619 29377860      2232653    29377860_2232653    0.0803209 
29377860       677619     29377860_677619 29377860      2232787    29377860_2232787     0.100979 
29377860       677659     29377860_677659 29377860       696556     29377860_696556     0.774228 
29377860       677659     29377860_677659 29377860       925280     29377860_925280     0.830751 
29377860       677659     29377860_677659 29377860       925337     29377860_925337     0.820841 
29377860       677659     29377860_677659 29377860      2232653    29377860_2232653    0.0933275 
29377860       677659     29377860_677659 29377860      2232787    29377860_2232787    0.0877128 
29377860       696556     29377860_696556 29377860       925280     29377860_925280     0.834313 
29377860       696556     29377860_696556 29377860       925337     29377860_925337     0.801147 
29377860       696556     29377860_696556 29377860      2232653    29377860_2232653    0.0893786 
29377860       696556     29377860_696556 29377860      2232787    29377860_2232787    0.0673122 
29377860       925280     29377860_925280 29377860       925337     29377860_925337     0.932428 
29377860       925280     29377860_925280 29377860      2232653    29377860_2232653    0.0999119 
29377860       925280     29377860_925280 29377860      2232787    29377860_2232787    0.0817911 
29377860       925337     29377860_925337 29377860      2232653    29377860_2232653     0.111005 
29377860       925337     29377860_925337 29377860      2232787    29377860_2232787     0.109618 
29377860      2232653    29377860_2232653 29377860      2232787    29377860_2232787     0.484015 
29377863        16582      29377863_16582 29377863        23814      29377863_23814     0.706314 
29377863        16582      29377863_16582 29377863        26487      29377863_26487      0.69134 
29377863        16582      29377863_16582 29377863        26585      29377863_26585     0.629797 
29377863        23814      29377863_23814 29377863        26487      29377863_26487     0.734237 
29377863        23814      29377863_23814 29377863        26585      29377863_26585     0.651929 
29377863        26487      29377863_26487 29377863        26585      29377863_26585     0.824558 
29377867       184188     29377867_184188 29377867       184231     29377867_184231     0.134589 
29377867       184188     29377867_184188 29377867       532294     29377867_532294      0.06986 
29377867       184188     29377867_184188 29377867       532323     29377867_532323    0.0624236 
29377867       184188     29377867_184188 29377867       720588     29377867_720588    0.0510221 
29377867       184188     29377867_184188 29377867       750368     29377867_750368    0.0409046 
29377867       184231     29377867_184231 29377867       532294     29377867_532294      0.58326 
29377867       184231     29377867_184231 29377867       532323     29377867_532323     0.585574 
29377867       184231     29377867_184231 29377867       720588     29377867_720588     0.508115 
29377867       184231     29377867_184231 29377867       750368     29377867_750368    0.0860984 
29377867       532294     29377867_532294 29377867       532323     29377867_532323     0.948906 
29377867       532294     29377867_532294 29377867       720588     29377867_720588     0.624318 
29377867       532294     29377867_532294 29377867       750368     29377867_750368     0.114493 
29377867       532323     29377867_532323 29377867       720588     29377867_720588     0.641382 
29377867       532323     29377867_532323 29377867       750368     29377867_750368     0.117335 
29377867       720588     29377867_720588 29377867       750368     29377867_750368     0.102734 
29377868       179253     29377868_179253 29377868       179399     29377868_179399     0.693799 
29377870       193005     29377870_193005 29377870       193095     29377870_193095    0.0445055 
29377870       193005     29377870_193005 29377870       204102     29377870_204102     0.205756 
29377870       193005     29377870_193005 29377870       204262     29377870_204262     0.625986 
29377870       193095     29377870_193095 29377870       204102     29377870_204102     0.127874 
29377870       193095     29377870_193095 29377870       204262     29377870_204262    0.0777448 
29377870       204102     29377870_204102 29377870       204262     29377870_204262     0.209771 
29377872       860651     29377872_860651 29377872       860696     29377872_860696     0.522323 
29377872       860651     29377872_860651 29377872       860705     29377872_860705     0.867864 
29377872       860651     29377872_860651 29377872       860722     29377872_860722     0.113608 
29377872       860696     29377872_860696 29377872       860705     29377872_860705     0.547562 
29377872       860696     29377872_860696 29377872       860722     29377872_860722    0.0654857 
29377872       860705     29377872_860705 29377872       860722     29377872_860722    0.0906123 
29377880      3226643    29377880_3226643 29377880      3226691    29377880_3226691     0.529946 
29377880      3226643    29377880_3226643 29377880      4051318    29377880_4051318    0.0172415 
29377880      3226643    29377880_3226643 29377880      4078042    29377880_4078042   0.00731781 
29377880      3226643    29377880_3226643 29377880      4078105    29377880_4078105    0.0155289 
29377880      3226643    29377880_3226643 29377880      5746482    29377880_5746482    0.0187794 
29377880      3226643    29377880_3226643 29377880      5748021    29377880_5748021   0.00701022 
29377880      3226691    29377880_3226691 29377880      4051318    29377880_4051318    0.0222908 
29377880      3226691    29377880_3226691 29377880      4078042    29377880_4078042    0.0463109 
29377880      3226691    29377880_3226691 29377880      4078105    29377880_4078105    0.0444255 
29377880      3226691    29377880_3226691 29377880      5746482    29377880_5746482    0.0175445 
29377880      3226691    29377880_3226691 29377880      5748021    29377880_5748021    0.0339249 
29377880      4051318    29377880_4051318 29377880      4078042    29377880_4078042     0.112531 
29377880      4051318    29377880_4051318 29377880      4078105    29377880_4078105     0.127855 
29377880      4051318    29377880_4051318 29377880      5746482    29377880_5746482     0.149459 
29377880      4051318    29377880_4051318 29377880      5748021    29377880_5748021    0.0178659 
29377880      4078042    29377880_4078042 29377880      4078105    29377880_4078105     0.774226 
29377880      4078042    29377880_4078042 29377880      5746482    29377880_5746482    0.0177378 
29377880      4078042    29377880_4078042 29377880      5748021    29377880_5748021    0.0648278 
29377880      4078105    29377880_4078105 29377880      5746482    29377880_5746482     0.027228 
29377880      4078105    29377880_4078105 29377880      5748021    29377880_5748021    0.0208449 
29377880      5746482    29377880_5746482 29377880      5748021    29377880_5748021    0.0834411 
29377881       360053     29377881_360053 29377881       640437     29377881_640437     0.198692 
29377881       360053     29377881_360053 29377881       694752     29377881_694752     0.179207 
29377881       640437     29377881_640437 29377881       694752     29377881_694752     0.505714 
29377885       663562     29377885_663562 29377885       666498     29377885_666498      0.14782 
29377890       143616     29377890_143616 29377890       143645     29377890_143645     0.954388 
29377890       143616     29377890_143616 29377890       330356     29377890_330356   0.00594328 
29377890       143616     29377890_143616 29377890       330359     29377890_330359   0.00594328 
29377890       143645     29377890_143645 29377890       330356     29377890_330356   0.00534685 
29377890       143645     29377890_143645 29377890       330359     29377890_330359   0.00534685 
29377890       330356     29377890_330356 29377890       330359     29377890_330359            1 
29377892       256672     29377892_256672 29377892       987626     29377892_987626   0.00972725 
29377892       256672     29377892_256672 29377892       987669     29377892_987669    0.0039511 
29377892       256672     29377892_256672 29377892       992565     29377892_992565     0.493924 
29377892       987626     29377892_987626 29377892       987669     29377892_987669     0.813604 
29377892       987626     29377892_987626 29377892       992565     29377892_992565    0.0722455 
29377892       987669     29377892_987669 29377892       992565     29377892_992565    0.0438291 
29377894       323332     29377894_323332 29377894       323790     29377894_323790    0.0208124 
29377894       323332     29377894_323332 29377894       323947     29377894_323947     0.531555 
29377894       323332     29377894_323332 29377894       323993     29377894_323993     0.019488 
29377894       323332     29377894_323332 29377894       327121     29377894_327121     0.562977 
29377894       323332     29377894_323332 29377894       327125     29377894_327125    0.0229391 
29377894       323332     29377894_323332 29377894       327127     29377894_327127     0.589007 
29377894       323332     29377894_323332 29377894       327278     29377894_327278     0.572764 
29377894       323790     29377894_323790 29377894       323947     29377894_323947     0.103247 
29377894       323790     29377894_323790 29377894       323993     29377894_323993     0.775329 
29377894       323790     29377894_323790 29377894       327121     29377894_327121    0.0583689 
29377894       323790     29377894_323790 29377894       327125     29377894_327125     0.743415 
29377894       323790     29377894_323790 29377894       327127     29377894_327127    0.0583689 
29377894       323790     29377894_323790 29377894       327278     29377894_327278    0.0859846 
29377894       323947     29377894_323947 29377894       323993     29377894_323993    0.0962473 
29377894       323947     29377894_323947 29377894       327121     29377894_327121     0.686583 
29377894       323947     29377894_323947 29377894       327125     29377894_327125     0.115056 
29377894       323947     29377894_323947 29377894       327127     29377894_327127     0.686583 
29377894       323947     29377894_323947 29377894       327278     29377894_327278     0.706714 
29377894       323993     29377894_323993 29377894       327121     29377894_327121    0.0714404 
29377894       323993     29377894_323993 29377894       327125     29377894_327125     0.696536 
29377894       323993     29377894_323993 29377894       327127     29377894_327127    0.0618767 
29377894       323993     29377894_323993 29377894       327278     29377894_327278    0.0764808 
29377894       327121     29377894_327121 29377894       327125     29377894_327125     0.149469 
29377894       327121     29377894_327121 29377894       327127     29377894_327127     0.964554 
29377894       327121     29377894_327121 29377894       327278     29377894_327278     0.678739 
29377894       327125     29377894_327125 29377894       327127     29377894_327127     0.135954 
29377894       327125     29377894_327125 29377894       327278     29377894_327278     0.119931 
29377894       327127     29377894_327127 29377894       327278     29377894_327278     0.678739 
29377896      1443656    29377896_1443656 29377896      2552094    29377896_2552094    0.0087825 
29377896      1443656    29377896_1443656 29377896      3971267    29377896_3971267    0.0003513 
29377896      1443656    29377896_1443656 29377896      3971332    29377896_3971332     0.121453 
29377896      2552094    29377896_2552094 29377896      3971267    29377896_3971267    0.0291493 
29377896      2552094    29377896_2552094 29377896      3971332    29377896_3971332   0.00562712 
29377896      3971267    29377896_3971267 29377896      3971332    29377896_3971332     0.111271 
29377905       105557     29377905_105557 29377905       134425     29377905_134425     0.580479 
29377905       105557     29377905_105557 29377905       372150     29377905_372150     0.678039 
29377905       105557     29377905_105557 29377905       372190     29377905_372190     0.659861 
29377905       105557     29377905_105557 29377905       372232     29377905_372232     0.679009 
29377905       105557     29377905_105557 29377905       372277     29377905_372277     0.586485 
29377905       105557     29377905_105557 29377905       372377     29377905_372377      0.60297 
29377905       134425     29377905_134425 29377905       372150     29377905_372150     0.480759 
29377905       134425     29377905_134425 29377905       372190     29377905_372190     0.373183 
29377905       134425     29377905_134425 29377905       372232     29377905_372232     0.458392 
29377905       134425     29377905_134425 29377905       372277     29377905_372277     0.652369 
29377905       134425     29377905_134425 29377905       372377     29377905_372377     0.533107 
29377905       372150     29377905_372150 29377905       372190     29377905_372190     0.831752 
29377905       372150     29377905_372150 29377905       372232     29377905_372232     0.790803 
29377905       372150     29377905_372150 29377905       372277     29377905_372277     0.513958 
29377905       372150     29377905_372150 29377905       372377     29377905_372377     0.636573 
29377905       372190     29377905_372190 29377905       372232     29377905_372232     0.852055 
29377905       372190     29377905_372190 29377905       372277     29377905_372277     0.562844 
29377905       372190     29377905_372190 29377905       372377     29377905_372377     0.719079 
29377905       372232     29377905_372232 29377905       372277     29377905_372277     0.697826 
29377905       372232     29377905_372232 29377905       372377     29377905_372377     0.777172 
29377905       372277     29377905_372277 29377905       372377     29377905_372377      0.59804 
29377906       213037     29377906_213037 29377906       684142     29377906_684142   0.00178543 
29377906       213037     29377906_213037 29377906       684270     29377906_684270    0.0109968 
29377906       684142     29377906_684142 29377906       684270     29377906_684270     0.789931 
29377909      1985546    29377909_1985546 29377909      2370775    29377909_2370775  5.89096e-05 
29377912        92025      29377912_92025 29377912        92788      29377912_92788      0.10991 
29377912        92025      29377912_92025 29377912        92825      29377912_92825     0.323058 
29377912        92025      29377912_92025 29377912       375084     29377912_375084    0.0840913 
29377912        92788      29377912_92788 29377912        92825      29377912_92825     0.116246 
29377912        92788      29377912_92788 29377912       375084     29377912_375084     0.155085 
29377912        92825      29377912_92825 29377912       375084     29377912_375084   0.00728031 
29377915         1311       29377915_1311 29377915         1320       29377915_1320   0.00460441 
29377915         1311       29377915_1311 29377915         1396       29377915_1396     0.791843 
29377915         1311       29377915_1311 29377915         1405       29377915_1405     0.803296 
29377915         1320       29377915_1320 29377915         1396       29377915_1396   0.00527092 
29377915         1320       29377915_1320 29377915         1405       29377915_1405   0.00497079 
29377915         1396       29377915_1396 29377915         1405       29377915_1405      0.97043 
29377917      1098437    29377917_1098437 29377917      1098579    29377917_1098579   0.00339954 
29377917      1098437    29377917_1098437 29377917      2382069    29377917_2382069   0.00198213 
29377917      1098579    29377917_1098579 29377917      2382069    29377917_2382069     0.768074 
29377929       511507     29377929_511507 29377929       511633     29377929_511633     0.782432 
29377929       511507     29377929_511507 29377929      2004911    29377929_2004911    0.0685332 
29377929       511633     29377929_511633 29377929      2004911    29377929_2004911    0.0648095 
29377931       943068     29377931_943068 29377931      1615867    29377931_1615867   0.00452201 
29377931       943068     29377931_943068 29377931      1893677    29377931_1893677    0.0948554 
29377931       943068     29377931_943068 29377931      1893739    29377931_1893739    0.0959239 
29377931       943068     29377931_943068 29377931      1893790    29377931_1893790    0.0881687 
29377931       943068     29377931_943068 29377931      2847440    29377931_2847440   0.00788508 
29377931       943068     29377931_943068 29377931      2847787    29377931_2847787   0.00797965 
29377931       943068     29377931_943068 29377931      3321977    29377931_3321977    0.0074698 
29377931       943068     29377931_943068 29377931      3829397    29377931_3829397    0.0310673 
29377931       943068     29377931_943068 29377931      4172794    29377931_4172794  2.51112e-06 
29377931      1615867    29377931_1615867 29377931      1893677    29377931_1893677    0.0582675 
29377931      1615867    29377931_1615867 29377931      1893739    29377931_1893739    0.0646329 
29377931      1615867    29377931_1615867 29377931      1893790    29377931_1893790    0.0618941 
29377931      1615867    29377931_1615867 29377931      2847440    29377931_2847440   0.00229479 
29377931      1615867    29377931_1615867 29377931      2847787    29377931_2847787    0.0105417 
29377931      1615867    29377931_1615867 29377931      3321977    29377931_3321977    0.0158597 
29377931      1615867    29377931_1615867 29377931      3829397    29377931_3829397  0.000765842 
29377931      1615867    29377931_1615867 29377931      4172794    29377931_4172794    0.0511489 
29377931      1893677    29377931_1893677 29377931      1893739    29377931_1893739     0.919227 
29377931      1893677    29377931_1893677 29377931      1893790    29377931_1893790      0.84144 
29377931      1893677    29377931_1893677 29377931      2847440    29377931_2847440    0.0291594 
29377931      1893677    29377931_1893677 29377931      2847787    29377931_2847787    0.0073496 
29377931      1893677    29377931_1893677 29377931      3321977    29377931_3321977    0.0114832 
29377931      1893677    29377931_1893677 29377931      3829397    29377931_3829397    0.0386722 
29377931      1893677    29377931_1893677 29377931      4172794    29377931_4172794   0.00212519 
29377931      1893739    29377931_1893739 29377931      1893790    29377931_1893790     0.911207 
29377931      1893739    29377931_1893739 29377931      2847440    29377931_2847440    0.0359559 
29377931      1893739    29377931_1893739 29377931      2847787    29377931_2847787    0.0214977 
29377931      1893739    29377931_1893739 29377931      3321977    29377931_3321977    0.0221627 
29377931      1893739    29377931_1893739 29377931      3829397    29377931_3829397    0.0483978 
29377931      1893739    29377931_1893739 29377931      4172794    29377931_4172794    0.0022168 
29377931      1893790    29377931_1893790 29377931      2847440    29377931_2847440    0.0340586 
29377931      1893790    29377931_1893790 29377931      2847787    29377931_2847787    0.0157511 
29377931      1893790    29377931_1893790 29377931      3321977    29377931_3321977    0.0249473 
29377931      1893790    29377931_1893790 29377931      3829397    29377931_3829397    0.0456399 
29377931      1893790    29377931_1893790 29377931      4172794    29377931_4172794   0.00100307 
29377931      2847440    29377931_2847440 29377931      2847787    29377931_2847787     0.592015 
29377931      2847440    29377931_2847440 29377931      3321977    29377931_3321977     0.444962 
29377931      2847440    29377931_2847440 29377931      3829397    29377931_3829397     0.347149 
29377931      2847440    29377931_2847440 29377931      4172794    29377931_4172794      0.17569 
29377931      2847787    29377931_2847787 29377931      3321977    29377931_3321977      0.47517 
29377931      2847787    29377931_2847787 29377931      3829397    29377931_3829397      0.33528 
29377931      2847787    29377931_2847787 29377931      4172794    29377931_4172794     0.271846 
29377931      3321977    29377931_3321977 29377931      3829397    29377931_3829397     0.320519 
29377931      3321977    29377931_3321977 29377931      4172794    29377931_4172794     0.185334 
29377931      3829397    29377931_3829397 29377931      4172794    29377931_4172794     0.168356 
29377932       678787     29377932_678787 29377932       678802     29377932_678802     0.957981 
29377932       678787     29377932_678787 29377932       815603     29377932_815603    0.0821654 
29377932       678787     29377932_678787 29377932       815631     29377932_815631     0.365164 
29377932       678787     29377932_678787 29377932       815871     29377932_815871     0.180873 
29377932       678802     29377932_678802 29377932       815603     29377932_815603     0.073164 
29377932       678802     29377932_678802 29377932       815631     29377932_815631     0.344227 
29377932       678802     29377932_678802 29377932       815871     29377932_815871     0.164118 
29377932       815603     29377932_815603 29377932       815631     29377932_815631     0.262499 
29377932       815603     29377932_815603 29377932       815871     29377932_815871     0.254275 
29377932       815631     29377932_815631 29377932       815871     29377932_815871     0.311075 
29377941       549723     29377941_549723 29377941       549760     29377941_549760     0.868312 
29377941       549723     29377941_549723 29377941       670484     29377941_670484     0.566725 
29377941       549723     29377941_549723 29377941       670569     29377941_670569     0.586103 
29377941       549723     29377941_549723 29377941       675427     29377941_675427     0.555017 
29377941       549760     29377941_549760 29377941       670484     29377941_670484     0.666865 
29377941       549760     29377941_549760 29377941       670569     29377941_670569     0.689667 
29377941       549760     29377941_549760 29377941       675427     29377941_675427     0.659013 
29377941       670484     29377941_670484 29377941       670569     29377941_670569     0.839208 
29377941       670484     29377941_670484 29377941       675427     29377941_675427     0.733518 
29377941       670569     29377941_670569 29377941       675427     29377941_675427      0.72783 
29377942      2394019    29377942_2394019 29377942      2394075    29377942_2394075     0.798884 
29377942      2394019    29377942_2394019 29377942      2394092    29377942_2394092     0.746211 
29377942      2394075    29377942_2394075 29377942      2394092    29377942_2394092     0.862627 
29377944       347681     29377944_347681 29377944       347702     29377944_347702     0.906313 
29377944       347681     29377944_347681 29377944       674310     29377944_674310    0.0664861 
29377944       347681     29377944_347681 29377944       782802     29377944_782802    0.0752456 
29377944       347702     29377944_347702 29377944       674310     29377944_674310    0.0591294 
29377944       347702     29377944_347702 29377944       782802     29377944_782802     0.050809 
29377944       674310     29377944_674310 29377944       782802     29377944_782802     0.351941 
29377945       251145     29377945_251145 29377945       251147     29377945_251147     0.949483 
29377945       251145     29377945_251145 29377945       251187     29377945_251187     0.846506 
29377945       251145     29377945_251145 29377945       251270     29377945_251270     0.698677 
29377945       251145     29377945_251145 29377945       402419     29377945_402419     0.221219 
29377945       251145     29377945_251145 29377945       402446     29377945_402446     0.254331 
29377945       251145     29377945_251145 29377945       434874     29377945_434874     0.221047 
29377945       251145     29377945_251145 29377945       461493     29377945_461493     0.292612 
29377945       251145     29377945_251145 29377945       662241     29377945_662241          0.2 
29377945       251145     29377945_251145 29377945      1483124    29377945_1483124    0.0345986 
29377945       251147     29377945_251147 29377945       251187     29377945_251187     0.846221 
29377945       251147     29377945_251147 29377945       251270     29377945_251270     0.680022 
29377945       251147     29377945_251147 29377945       402419     29377945_402419     0.186746 
29377945       251147     29377945_251147 29377945       402446     29377945_402446     0.216169 
29377945       251147     29377945_251147 29377945       434874     29377945_434874     0.184132 
29377945       251147     29377945_251147 29377945       461493     29377945_461493     0.250422 
29377945       251147     29377945_251147 29377945       662241     29377945_662241     0.167654 
29377945       251147     29377945_251147 29377945      1483124    29377945_1483124    0.0130898 
29377945       251187     29377945_251187 29377945       251270     29377945_251270     0.766956 
29377945       251187     29377945_251187 29377945       402419     29377945_402419     0.183121 
29377945       251187     29377945_251187 29377945       402446     29377945_402446     0.212771 
29377945       251187     29377945_251187 29377945       434874     29377945_434874     0.208441 
29377945       251187     29377945_251187 29377945       461493     29377945_461493      0.27968 
29377945       251187     29377945_251187 29377945       662241     29377945_662241     0.176956 
29377945       251187     29377945_251187 29377945      1483124    29377945_1483124    0.0277495 
29377945       251270     29377945_251270 29377945       402419     29377945_402419     0.188638 
29377945       251270     29377945_251270 29377945       402446     29377945_402446     0.204151 
29377945       251270     29377945_251270 29377945       434874     29377945_434874     0.201136 
29377945       251270     29377945_251270 29377945       461493     29377945_461493     0.255488 
29377945       251270     29377945_251270 29377945       662241     29377945_662241     0.156381 
29377945       251270     29377945_251270 29377945      1483124    29377945_1483124    0.0226654 
29377945       402419     29377945_402419 29377945       402446     29377945_402446     0.906125 
29377945       402419     29377945_402419 29377945       434874     29377945_434874      0.61708 
29377945       402419     29377945_402419 29377945       461493     29377945_461493     0.409968 
29377945       402419     29377945_402419 29377945       662241     29377945_662241     0.583517 
29377945       402419     29377945_402419 29377945      1483124    29377945_1483124   0.00974766 
29377945       402446     29377945_402446 29377945       434874     29377945_434874     0.663429 
29377945       402446     29377945_402446 29377945       461493     29377945_461493     0.497319 
29377945       402446     29377945_402446 29377945       662241     29377945_662241     0.658012 
29377945       402446     29377945_402446 29377945      1483124    29377945_1483124    0.0109551 
29377945       434874     29377945_434874 29377945       461493     29377945_461493     0.636089 
29377945       434874     29377945_434874 29377945       662241     29377945_662241     0.701878 
29377945       434874     29377945_434874 29377945      1483124    29377945_1483124    0.0156263 
29377945       461493     29377945_461493 29377945       662241     29377945_662241     0.584762 
29377945       461493     29377945_461493 29377945      1483124    29377945_1483124    0.0192578 
29377945       662241     29377945_662241 29377945      1483124    29377945_1483124    0.0165854 
29377949       370338     29377949_370338 29377949       373147     29377949_373147   0.00176915 
29377954      1095537    29377954_1095537 29377954      1645779    29377954_1645779     0.119145 
29377959      1414348    29377959_1414348 29377959      2215350    29377959_2215350     0.792098 
29377962       124199     29377962_124199 29377962       124258     29377962_124258     0.187894 
29377962       124199     29377962_124199 29377962       124279     29377962_124279   0.00101739 
29377962       124199     29377962_124199 29377962      1933344    29377962_1933344   0.00608765 
29377962       124199     29377962_124199 29377962      1933492    29377962_1933492     0.167094 
29377962       124258     29377962_124258 29377962       124279     29377962_124279     0.294466 
29377962       124258     29377962_124258 29377962      1933344    29377962_1933344    0.0285966 
29377962       124258     29377962_124258 29377962      1933492    29377962_1933492     0.270007 
29377962       124279     29377962_124279 29377962      1933344    29377962_1933344  0.000901161 
29377962       124279     29377962_124279 29377962      1933492    29377962_1933492  0.000874144 
29377962      1933344    29377962_1933344 29377962      1933492    29377962_1933492    0.0944132 
29377971      1258109    29377971_1258109 29377971      1840399    29377971_1840399    0.0178178 
29377971      1258109    29377971_1258109 29377971      1841449    29377971_1841449   0.00213646 
29377971      1258109    29377971_1258109 29377971      1850751    29377971_1850751    0.0126119 
29377971      1258109    29377971_1258109 29377971      1850752    29377971_1850752    0.0126119 
29377971      1258109    29377971_1258109 29377971      2125647    29377971_2125647    0.0262528 
29377971      1258109    29377971_1258109 29377971      2126438    29377971_2126438  4.54266e-07 
29377971      1840399    29377971_1840399 29377971      1841449    29377971_1841449     0.118189 
29377971      1840399    29377971_1840399 29377971      1850751    29377971_1850751     0.774885 
29377971      1840399    29377971_1840399 29377971      1850752    29377971_1850752     0.774885 
29377971      1840399    29377971_1840399 29377971      2125647    29377971_2125647    0.0791881 
29377971      1840399    29377971_1840399 29377971      2126438    29377971_2126438     0.155772 
29377971      1841449    29377971_1841449 29377971      1850751    29377971_1850751     0.105353 
29377971      1841449    29377971_1841449 29377971      1850752    29377971_1850752     0.105353 
29377971      1841449    29377971_1841449 29377971      2125647    29377971_2125647    0.0315804 
29377971      1841449    29377971_1841449 29377971      2126438    29377971_2126438   0.00366584 
29377971      1850751    29377971_1850751 29377971      1850752    29377971_1850752            1 
29377971      1850751    29377971_1850751 29377971      2125647    29377971_2125647     0.046132 
29377971      1850751    29377971_1850751 29377971      2126438    29377971_2126438    0.0892721 
29377971      1850752    29377971_1850752 29377971      2125647    29377971_2125647     0.046132 
29377971      1850752    29377971_1850752 29377971      2126438    29377971_2126438    0.0892721 
29377971      2125647    29377971_2125647 29377971      2126438    29377971_2126438  0.000755248 
29377973       430199     29377973_430199 29377973       430251     29377973_430251     0.742537 
29377973       430199     29377973_430199 29377973      1489705    29377973_1489705     0.187518 
29377973       430251     29377973_430251 29377973      1489705    29377973_1489705     0.157108 
29377974       699169     29377974_699169 29377974       699279     29377974_699279     0.638766 
29377975       685620     29377975_685620 29377975       685660     29377975_685660     0.913302 
29377975       685620     29377975_685620 29377975       780007     29377975_780007     0.571021 
29377975       685620     29377975_685620 29377975       867688     29377975_867688     0.558513 
29377975       685620     29377975_685620 29377975      1061316    29377975_1061316    0.0142664 
29377975       685620     29377975_685620 29377975      1061379    29377975_1061379    0.0716171 
29377975       685660     29377975_685660 29377975       780007     29377975_780007     0.625291 
29377975       685660     29377975_685660 29377975       867688     29377975_867688     0.609448 
29377975       685660     29377975_685660 29377975      1061316    29377975_1061316    0.0106197 
29377975       685660     29377975_685660 29377975      1061379    29377975_1061379    0.0973517 
29377975       780007     29377975_780007 29377975       867688     29377975_867688     0.730695 
29377975       780007     29377975_780007 29377975      1061316    29377975_1061316    0.0308232 
29377975       780007     29377975_780007 29377975      1061379    29377975_1061379    0.0757018 
29377975       867688     29377975_867688 29377975      1061316    29377975_1061316    0.0204642 
29377975       867688     29377975_867688 29377975      1061379    29377975_1061379    0.0819674 
29377975      1061316    29377975_1061316 29377975      1061379    29377975_1061379     0.203106 
29377978      1683701    29377978_1683701 29377978      1683834    29377978_1683834     0.802057 
29377981        47846      29377981_47846 29377981        48824      29377981_48824       0.6844 
29377981        47846      29377981_47846 29377981       199073     29377981_199073     0.444434 
29377981        47846      29377981_47846 29377981       208993     29377981_208993     0.639508 
29377981        47846      29377981_47846 29377981       257824     29377981_257824     0.766869 
29377981        47846      29377981_47846 29377981       933306     29377981_933306    0.0243631 
29377981        47846      29377981_47846 29377981      1372971    29377981_1372971    0.0253108 
29377981        47846      29377981_47846 29377981      1373061    29377981_1373061    0.0651803 
29377981        47846      29377981_47846 29377981      1676477    29377981_1676477   0.00229717 
29377981        47846      29377981_47846 29377981      1775690    29377981_1775690  0.000470497 
29377981        48824      29377981_48824 29377981       199073     29377981_199073     0.633541 
29377981        48824      29377981_48824 29377981       208993     29377981_208993     0.738414 
29377981        48824      29377981_48824 29377981       257824     29377981_257824     0.785862 
29377981        48824      29377981_48824 29377981       933306     29377981_933306    0.0296766 
29377981        48824      29377981_48824 29377981      1372971    29377981_1372971    0.0358382 
29377981        48824      29377981_48824 29377981      1373061    29377981_1373061    0.0546352 
29377981        48824      29377981_48824 29377981      1676477    29377981_1676477  7.67487e-05 
29377981        48824      29377981_48824 29377981      1775690    29377981_1775690    0.0016818 
29377981       199073     29377981_199073 29377981       208993     29377981_208993     0.773548 
29377981       199073     29377981_199073 29377981       257824     29377981_257824     0.653227 
29377981       199073     29377981_199073 29377981       933306     29377981_933306    0.0220928 
29377981       199073     29377981_199073 29377981      1372971    29377981_1372971       0.0316 
29377981       199073     29377981_199073 29377981      1373061    29377981_1373061     0.121166 
29377981       199073     29377981_199073 29377981      1676477    29377981_1676477  4.82446e-05 
29377981       199073     29377981_199073 29377981      1775690    29377981_1775690   0.00149198 
29377981       208993     29377981_208993 29377981       257824     29377981_257824     0.782167 
29377981       208993     29377981_208993 29377981       933306     29377981_933306    0.0220307 
29377981       208993     29377981_208993 29377981      1372971    29377981_1372971    0.0323533 
29377981       208993     29377981_208993 29377981      1373061    29377981_1373061     0.071752 
29377981       208993     29377981_208993 29377981      1676477    29377981_1676477   0.00179454 
29377981       208993     29377981_208993 29377981      1775690    29377981_1775690  0.000104763 
29377981       257824     29377981_257824 29377981       933306     29377981_933306    0.0415285 
29377981       257824     29377981_257824 29377981      1372971    29377981_1372971    0.0374203 
29377981       257824     29377981_257824 29377981      1373061    29377981_1373061     0.103634 
29377981       257824     29377981_257824 29377981      1676477    29377981_1676477  0.000311693 
29377981       257824     29377981_257824 29377981      1775690    29377981_1775690   0.00302606 
29377981       933306     29377981_933306 29377981      1372971    29377981_1372971    0.0014998 
29377981       933306     29377981_933306 29377981      1373061    29377981_1373061   0.00573191 
29377981       933306     29377981_933306 29377981      1676477    29377981_1676477   0.00101764 
29377981       933306     29377981_933306 29377981      1775690    29377981_1775690   0.00218888 
29377981      1372971    29377981_1372971 29377981      1373061    29377981_1373061    0.0763216 
29377981      1372971    29377981_1372971 29377981      1676477    29377981_1676477    0.0430359 
29377981      1372971    29377981_1372971 29377981      1775690    29377981_1775690    0.0443584 
29377981      1373061    29377981_1373061 29377981      1676477    29377981_1676477    0.0200798 
29377981      1373061    29377981_1373061 29377981      1775690    29377981_1775690    0.0301535 
29377981      1676477    29377981_1676477 29377981      1775690    29377981_1775690     0.779041 
29377986      1557286    29377986_1557286 29377986      1557295    29377986_1557295     0.605814 
29377986      1557286    29377986_1557286 29377986      1568994    29377986_1568994     0.689505 
29377986      1557295    29377986_1557295 29377986      1568994    29377986_1568994     0.697757 
29377990       640423     29377990_640423 29377990       640457     29377990_640457    0.0213904 
29377990       640423     29377990_640423 29377990      2437569    29377990_2437569  2.65976e-05 
29377990       640457     29377990_640457 29377990      2437569    29377990_2437569     0.299704 
29377992       590782     29377992_590782 29377992       611312     29377992_611312     0.513547 
29377992       590782     29377992_590782 29377992       611726     29377992_611726     0.474637 
29377992       590782     29377992_590782 29377992       647002     29377992_647002     0.541189 
29377992       590782     29377992_590782 29377992       647269     29377992_647269     0.446563 
29377992       590782     29377992_590782 29377992       651064     29377992_651064      0.61193 
29377992       590782     29377992_590782 29377992       676085     29377992_676085      0.50113 
29377992       590782     29377992_590782 29377992       676439     29377992_676439     0.609427 
29377992       590782     29377992_590782 29377992       680902     29377992_680902      0.54951 
29377992       590782     29377992_590782 29377992       680969     29377992_680969     0.531723 
29377992       611312     29377992_611312 29377992       611726     29377992_611726     0.607495 
29377992       611312     29377992_611312 29377992       647002     29377992_647002     0.548552 
29377992       611312     29377992_611312 29377992       647269     29377992_647269     0.465892 
29377992       611312     29377992_611312 29377992       651064     29377992_651064     0.561726 
29377992       611312     29377992_611312 29377992       676085     29377992_676085     0.585611 
29377992       611312     29377992_611312 29377992       676439     29377992_676439     0.491319 
29377992       611312     29377992_611312 29377992       680902     29377992_680902     0.569708 
29377992       611312     29377992_611312 29377992       680969     29377992_680969     0.543392 
29377992       611726     29377992_611726 29377992       647002     29377992_647002     0.604721 
29377992       611726     29377992_611726 29377992       647269     29377992_647269     0.606337 
29377992       611726     29377992_611726 29377992       651064     29377992_651064     0.620153 
29377992       611726     29377992_611726 29377992       676085     29377992_676085     0.405825 
29377992       611726     29377992_611726 29377992       676439     29377992_676439     0.618268 
29377992       611726     29377992_611726 29377992       680902     29377992_680902     0.662312 
29377992       611726     29377992_611726 29377992       680969     29377992_680969     0.554092 
29377992       647002     29377992_647002 29377992       647269     29377992_647269     0.515227 
29377992       647002     29377992_647002 29377992       651064     29377992_651064     0.581021 
29377992       647002     29377992_647002 29377992       676085     29377992_676085     0.420417 
29377992       647002     29377992_647002 29377992       676439     29377992_676439     0.545821 
29377992       647002     29377992_647002 29377992       680902     29377992_680902     0.513149 
29377992       647002     29377992_647002 29377992       680969     29377992_680969      0.46492 
29377992       647269     29377992_647269 29377992       651064     29377992_651064     0.694131 
29377992       647269     29377992_647269 29377992       676085     29377992_676085     0.401515 
29377992       647269     29377992_647269 29377992       676439     29377992_676439     0.610746 
29377992       647269     29377992_647269 29377992       680902     29377992_680902     0.540546 
29377992       647269     29377992_647269 29377992       680969     29377992_680969     0.468539 
29377992       651064     29377992_651064 29377992       676085     29377992_676085     0.488936 
29377992       651064     29377992_651064 29377992       676439     29377992_676439     0.634035 
29377992       651064     29377992_651064 29377992       680902     29377992_680902     0.577075 
29377992       651064     29377992_651064 29377992       680969     29377992_680969     0.449668 
29377992       676085     29377992_676085 29377992       676439     29377992_676439     0.503292 
29377992       676085     29377992_676085 29377992       680902     29377992_680902     0.551228 
29377992       676085     29377992_676085 29377992       680969     29377992_680969     0.430151 
29377992       676439     29377992_676439 29377992       680902     29377992_680902     0.665843 
29377992       676439     29377992_676439 29377992       680969     29377992_680969      0.63844 
29377992       680902     29377992_680902 29377992       680969     29377992_680969     0.753857 
29377994       304769     29377994_304769 29377994       304868     29377994_304868    0.0135907 
29377994       304769     29377994_304769 29377994      5277841    29377994_5277841   0.00861223 
29377994       304769     29377994_304769 29377994      5277842    29377994_5277842   0.00695304 
29377994       304769     29377994_304769 29377994      5277850    29377994_5277850   0.00803528 
29377994       304769     29377994_304769 29377994      5277984    29377994_5277984    0.0141501 
29377994       304868     29377994_304868 29377994      5277841    29377994_5277841    0.0786181 
29377994       304868     29377994_304868 29377994      5277842    29377994_5277842    0.0741224 
29377994       304868     29377994_304868 29377994      5277850    29377994_5277850    0.0733611 
29377994       304868     29377994_304868 29377994      5277984    29377994_5277984    0.0800886 
29377994      5277841    29377994_5277841 29377994      5277842    29377994_5277842      0.96456 
29377994      5277841    29377994_5277841 29377994      5277850    29377994_5277850     0.933133 
29377994      5277841    29377994_5277841 29377994      5277984    29377994_5277984     0.733904 
29377994      5277842    29377994_5277842 29377994      5277850    29377994_5277850     0.967601 
29377994      5277842    29377994_5277842 29377994      5277984    29377994_5277984     0.763133 
29377994      5277850    29377994_5277850 29377994      5277984    29377994_5277984     0.743311 
29377995      2605203    29377995_2605203 29377995      2817559    29377995_2817559   0.00146186 
29377995      2605203    29377995_2605203 29377995      2817571    29377995_2817571  3.21112e-06 
29377995      2605203    29377995_2605203 29377995      2902438    29377995_2902438    0.0139388 
29377995      2605203    29377995_2605203 29377995      2902463    29377995_2902463    0.0142363 
29377995      2605203    29377995_2605203 29377995      2902537    29377995_2902537   0.00218436 
29377995      2605203    29377995_2605203 29377995      3923129    29377995_3923129    0.0173474 
29377995      2605203    29377995_2605203 29377995      3923144    29377995_3923144    0.0173474 
29377995      2817559    29377995_2817559 29377995      2817571    29377995_2817571     0.478641 
29377995      2817559    29377995_2817559 29377995      2902438    29377995_2902438     0.641371 
29377995      2817559    29377995_2817559 29377995      2902463    29377995_2902463     0.591853 
29377995      2817559    29377995_2817559 29377995      2902537    29377995_2902537     0.644507 
29377995      2817559    29377995_2817559 29377995      3923129    29377995_3923129    0.0270192 
29377995      2817559    29377995_2817559 29377995      3923144    29377995_3923144    0.0270192 
29377995      2817571    29377995_2817571 29377995      2902438    29377995_2902438     0.330087 
29377995      2817571    29377995_2817571 29377995      2902463    29377995_2902463     0.310158 
29377995      2817571    29377995_2817571 29377995      2902537    29377995_2902537     0.350803 
29377995      2817571    29377995_2817571 29377995      3923129    29377995_3923129     0.252595 
29377995      2817571    29377995_2817571 29377995      3923144    29377995_3923144      0.23634 
29377995      2902438    29377995_2902438 29377995      2902463    29377995_2902463     0.932706 
29377995      2902438    29377995_2902438 29377995      2902537    29377995_2902537     0.772838 
29377995      2902438    29377995_2902438 29377995      3923129    29377995_3923129   0.00730672 
29377995      2902438    29377995_2902438 29377995      3923144    29377995_3923144   0.00730672 
29377995      2902463    29377995_2902463 29377995      2902537    29377995_2902537     0.790678 
29377995      2902463    29377995_2902463 29377995      3923129    29377995_3923129     0.016873 
29377995      2902463    29377995_2902463 29377995      3923144    29377995_3923144     0.016873 
29377995      2902537    29377995_2902537 29377995      3923129    29377995_3923129    0.0273666 
29377995      2902537    29377995_2902537 29377995      3923144    29377995_3923144    0.0273666 
29377995      3923129    29377995_3923129 29377995      3923144    29377995_3923144     0.969199 
29377998      1641981    29377998_1641981 29377998      1642045    29377998_1642045      0.79055 
29377998      1641981    29377998_1641981 29377998      2622033    29377998_2622033    0.0714692 
29377998      1642045    29377998_1642045 29377998      2622033    29377998_2622033    0.0881918 
29378000       292427     29378000_292427 29378000       293404     29378000_293404     0.692082 
29378000       292427     29378000_292427 29378000       293433     29378000_293433     0.717145 
29378000       292427     29378000_292427 29378000       614308     29378000_614308     0.307461 
29378000       292427     29378000_292427 29378000       614395     29378000_614395    0.0608385 
29378000       293404     29378000_293404 29378000       293433     29378000_293433     0.863059 
29378000       293404     29378000_293404 29378000       614308     29378000_614308     0.252051 
29378000       293404     29378000_293404 29378000       614395     29378000_614395    0.0916312 
29378000       293433     29378000_293433 29378000       614308     29378000_614308     0.299536 
29378000       293433     29378000_293433 29378000       614395     29378000_614395    0.0850028 
29378000       614308     29378000_614308 29378000       614395     29378000_614395     0.114564 
29378001      1172058    29378001_1172058 29378001      1172094    29378001_1172094     0.870576 
29378001      1172058    29378001_1172058 29378001      1172210    29378001_1172210     0.175798 
29378001      1172094    29378001_1172094 29378001      1172210    29378001_1172210     0.224869 
29378002        25912      29378002_25912 29378002        25952      29378002_25952     0.128651 
29378002        25912      29378002_25912 29378002        25982      29378002_25982     0.111163 
29378002        25912      29378002_25912 29378002        25985      29378002_25985     0.122913 
29378002        25912      29378002_25912 29378002        58056      29378002_58056    0.0984489 
29378002        25912      29378002_25912 29378002        58123      29378002_58123    0.0839182 
29378002        25912      29378002_25912 29378002        82353      29378002_82353    0.0786169 
29378002        25912      29378002_25912 29378002        82534      29378002_82534    0.0740127 
29378002        25912      29378002_25912 29378002        82552      29378002_82552      0.08829 
29378002        25912      29378002_25912 29378002       266264     29378002_266264     0.185168 
29378002        25912      29378002_25912 29378002       266353     29378002_266353     0.154117 
29378002        25912      29378002_25912 29378002       268484     29378002_268484     0.255337 
29378002        25912      29378002_25912 29378002       270465     29378002_270465     0.155086 
29378002        25912      29378002_25912 29378002       270490     29378002_270490     0.135891 
29378002        25912      29378002_25912 29378002       270748     29378002_270748     0.205668 
29378002        25912      29378002_25912 29378002       271293     29378002_271293     0.162748 
29378002        25952      29378002_25952 29378002        25982      29378002_25982     0.894934 
29378002        25952      29378002_25952 29378002        25985      29378002_25985     0.910488 
29378002        25952      29378002_25952 29378002        58056      29378002_58056     0.727543 
29378002        25952      29378002_25952 29378002        58123      29378002_58123     0.701418 
29378002        25952      29378002_25952 29378002        82353      29378002_82353     0.706628 
29378002        25952      29378002_25952 29378002        82534      29378002_82534      0.53502 
29378002        25952      29378002_25952 29378002        82552      29378002_82552     0.519433 
29378002        25952      29378002_25952 29378002       266264     29378002_266264    0.0611743 
29378002        25952      29378002_25952 29378002       266353     29378002_266353    0.0924819 
29378002        25952      29378002_25952 29378002       268484     29378002_268484     0.026394 
29378002        25952      29378002_25952 29378002       270465     29378002_270465    0.0997358 
29378002        25952      29378002_25952 29378002       270490     29378002_270490    0.0955252 
29378002        25952      29378002_25952 29378002       270748     29378002_270748    0.0617258 
29378002        25952      29378002_25952 29378002       271293     29378002_271293    0.0917712 
29378002        25982      29378002_25982 29378002        25985      29378002_25985     0.982498 
29378002        25982      29378002_25982 29378002        58056      29378002_58056      0.67183 
29378002        25982      29378002_25982 29378002        58123      29378002_58123     0.676549 
29378002        25982      29378002_25982 29378002        82353      29378002_82353     0.663727 
29378002        25982      29378002_25982 29378002        82534      29378002_82534     0.566391 
29378002        25982      29378002_25982 29378002        82552      29378002_82552     0.524936 
29378002        25982      29378002_25982 29378002       266264     29378002_266264    0.0935272 
29378002        25982      29378002_25982 29378002       266353     29378002_266353     0.112759 
29378002        25982      29378002_25982 29378002       268484     29378002_268484    0.0506038 
29378002        25982      29378002_25982 29378002       270465     29378002_270465     0.117453 
29378002        25982      29378002_25982 29378002       270490     29378002_270490     0.125046 
29378002        25982      29378002_25982 29378002       270748     29378002_270748    0.0769755 
29378002        25982      29378002_25982 29378002       271293     29378002_271293     0.131837 
29378002        25985      29378002_25985 29378002        58056      29378002_58056      0.68178 
29378002        25985      29378002_25985 29378002        58123      29378002_58123     0.687363 
29378002        25985      29378002_25985 29378002        82353      29378002_82353     0.675809 
29378002        25985      29378002_25985 29378002        82534      29378002_82534     0.574182 
29378002        25985      29378002_25985 29378002        82552      29378002_82552     0.533127 
29378002        25985      29378002_25985 29378002       266264     29378002_266264    0.0865025 
29378002        25985      29378002_25985 29378002       266353     29378002_266353     0.105015 
29378002        25985      29378002_25985 29378002       268484     29378002_268484    0.0438967 
29378002        25985      29378002_25985 29378002       270465     29378002_270465     0.108071 
29378002        25985      29378002_25985 29378002       270490     29378002_270490     0.115676 
29378002        25985      29378002_25985 29378002       270748     29378002_270748    0.0696298 
29378002        25985      29378002_25985 29378002       271293     29378002_271293     0.124085 
29378002        58056      29378002_58056 29378002        58123      29378002_58123     0.835928 
29378002        58056      29378002_58056 29378002        82353      29378002_82353     0.639332 
29378002        58056      29378002_58056 29378002        82534      29378002_82534     0.568137 
29378002        58056      29378002_58056 29378002        82552      29378002_82552     0.588603 
29378002        58056      29378002_58056 29378002       266264     29378002_266264    0.0892748 
29378002        58056      29378002_58056 29378002       266353     29378002_266353    0.0873436 
29378002        58056      29378002_58056 29378002       268484     29378002_268484    0.0403345 
29378002        58056      29378002_58056 29378002       270465     29378002_270465    0.0774171 
29378002        58056      29378002_58056 29378002       270490     29378002_270490      0.09595 
29378002        58056      29378002_58056 29378002       270748     29378002_270748     0.081743 
29378002        58056      29378002_58056 29378002       271293     29378002_271293    0.0754402 
29378002        58123      29378002_58123 29378002        82353      29378002_82353     0.695547 
29378002        58123      29378002_58123 29378002        82534      29378002_82534      0.60555 
29378002        58123      29378002_58123 29378002        82552      29378002_82552     0.522352 
29378002        58123      29378002_58123 29378002       266264     29378002_266264    0.0860606 
29378002        58123      29378002_58123 29378002       266353     29378002_266353     0.093305 
29378002        58123      29378002_58123 29378002       268484     29378002_268484    0.0483909 
29378002        58123      29378002_58123 29378002       270465     29378002_270465     0.070702 
29378002        58123      29378002_58123 29378002       270490     29378002_270490    0.0960074 
29378002        58123      29378002_58123 29378002       270748     29378002_270748    0.0709211 
29378002        58123      29378002_58123 29378002       271293     29378002_271293    0.0717365 
29378002        82353      29378002_82353 29378002        82534      29378002_82534     0.605458 
29378002        82353      29378002_82353 29378002        82552      29378002_82552     0.568628 
29378002        82353      29378002_82353 29378002       266264     29378002_266264    0.0984476 
29378002        82353      29378002_82353 29378002       266353     29378002_266353     0.126493 
29378002        82353      29378002_82353 29378002       268484     29378002_268484    0.0421022 
29378002        82353      29378002_82353 29378002       270465     29378002_270465     0.101692 
29378002        82353      29378002_82353 29378002       270490     29378002_270490     0.125232 
29378002        82353      29378002_82353 29378002       270748     29378002_270748     0.068795 
29378002        82353      29378002_82353 29378002       271293     29378002_271293     0.124329 
29378002        82534      29378002_82534 29378002        82552      29378002_82552      0.86306 
29378002        82534      29378002_82534 29378002       266264     29378002_266264    0.0799781 
29378002        82534      29378002_82534 29378002       266353     29378002_266353    0.0845094 
29378002        82534      29378002_82534 29378002       268484     29378002_268484    0.0354622 
29378002        82534      29378002_82534 29378002       270465     29378002_270465    0.0682492 
29378002        82534      29378002_82534 29378002       270490     29378002_270490     0.104159 
29378002        82534      29378002_82534 29378002       270748     29378002_270748    0.0500574 
29378002        82534      29378002_82534 29378002       271293     29378002_271293     0.134673 
29378002        82552      29378002_82552 29378002       266264     29378002_266264    0.0601758 
29378002        82552      29378002_82552 29378002       266353     29378002_266353    0.0563748 
29378002        82552      29378002_82552 29378002       268484     29378002_268484    0.0223339 
29378002        82552      29378002_82552 29378002       270465     29378002_270465    0.0670899 
29378002        82552      29378002_82552 29378002       270490     29378002_270490    0.0791665 
29378002        82552      29378002_82552 29378002       270748     29378002_270748    0.0405029 
29378002        82552      29378002_82552 29378002       271293     29378002_271293     0.100956 
29378002       266264     29378002_266264 29378002       266353     29378002_266353     0.855661 
29378002       266264     29378002_266264 29378002       268484     29378002_268484     0.700267 
29378002       266264     29378002_266264 29378002       270465     29378002_270465     0.535635 
29378002       266264     29378002_266264 29378002       270490     29378002_270490     0.659689 
29378002       266264     29378002_266264 29378002       270748     29378002_270748     0.718983 
29378002       266264     29378002_266264 29378002       271293     29378002_271293     0.677487 
29378002       266353     29378002_266353 29378002       268484     29378002_268484      0.66857 
29378002       266353     29378002_266353 29378002       270465     29378002_270465     0.550896 
29378002       266353     29378002_266353 29378002       270490     29378002_270490     0.649456 
29378002       266353     29378002_266353 29378002       270748     29378002_270748     0.709793 
29378002       266353     29378002_266353 29378002       271293     29378002_271293     0.668327 
29378002       268484     29378002_268484 29378002       270465     29378002_270465      0.64187 
29378002       268484     29378002_268484 29378002       270490     29378002_270490     0.647633 
29378002       268484     29378002_268484 29378002       270748     29378002_270748      0.67911 
29378002       268484     29378002_268484 29378002       271293     29378002_271293     0.585222 
29378002       270465     29378002_270465 29378002       270490     29378002_270490     0.849807 
29378002       270465     29378002_270465 29378002       270748     29378002_270748     0.687076 
29378002       270465     29378002_270465 29378002       271293     29378002_271293     0.596406 
29378002       270490     29378002_270490 29378002       270748     29378002_270748     0.733145 
29378002       270490     29378002_270490 29378002       271293     29378002_271293     0.655204 
29378002       270748     29378002_270748 29378002       271293     29378002_271293     0.685251 
29378005        45935      29378005_45935 29378005        79941      29378005_79941     0.673854 
29378005        45935      29378005_45935 29378005        80014      29378005_80014     0.685025 
29378005        45935      29378005_45935 29378005        80046      29378005_80046     0.110463 
29378005        45935      29378005_45935 29378005       193626     29378005_193626     0.168697 
29378005        45935      29378005_45935 29378005       193644     29378005_193644     0.705591 
29378005        45935      29378005_45935 29378005       193711     29378005_193711     0.685025 
29378005        45935      29378005_45935 29378005       193774     29378005_193774     0.747419 
29378005        45935      29378005_45935 29378005       193809     29378005_193809     0.804653 
29378005        45935      29378005_45935 29378005       194030     29378005_194030     0.667817 
29378005        45935      29378005_45935 29378005       194078     29378005_194078     0.561477 
29378005        45935      29378005_45935 29378005       194084     29378005_194084     0.550508 
29378005        79941      29378005_79941 29378005        80014      29378005_80014     0.927103 
29378005        79941      29378005_79941 29378005        80046      29378005_80046     0.128409 
29378005        79941      29378005_79941 29378005       193626     29378005_193626     0.159959 
29378005        79941      29378005_79941 29378005       193644     29378005_193644     0.638688 
29378005        79941      29378005_79941 29378005       193711     29378005_193711     0.743715 
29378005        79941      29378005_79941 29378005       193774     29378005_193774     0.674949 
29378005        79941      29378005_79941 29378005       193809     29378005_193809     0.766873 
29378005        79941      29378005_79941 29378005       194030     29378005_194030     0.611797 
29378005        79941      29378005_79941 29378005       194078     29378005_194078     0.679725 
29378005        79941      29378005_79941 29378005       194084     29378005_194084     0.622799 
29378005        80014      29378005_80014 29378005        80046      29378005_80046     0.157314 
29378005        80014      29378005_80014 29378005       193626     29378005_193626     0.153744 
29378005        80014      29378005_80014 29378005       193644     29378005_193644     0.691795 
29378005        80014      29378005_80014 29378005       193711     29378005_193711      0.75874 
29378005        80014      29378005_80014 29378005       193774     29378005_193774     0.731652 
29378005        80014      29378005_80014 29378005       193809     29378005_193809     0.784529 
29378005        80014      29378005_80014 29378005       194030     29378005_194030     0.661421 
29378005        80014      29378005_80014 29378005       194078     29378005_194078     0.687432 
29378005        80014      29378005_80014 29378005       194084     29378005_194084     0.628903 
29378005        80046      29378005_80046 29378005       193626     29378005_193626     0.673408 
29378005        80046      29378005_80046 29378005       193644     29378005_193644     0.091999 
29378005        80046      29378005_80046 29378005       193711     29378005_193711     0.126944 
29378005        80046      29378005_80046 29378005       193774     29378005_193774     0.128134 
29378005        80046      29378005_80046 29378005       193809     29378005_193809     0.145004 
29378005        80046      29378005_80046 29378005       194030     29378005_194030     0.114374 
29378005        80046      29378005_80046 29378005       194078     29378005_194078     0.115999 
29378005        80046      29378005_80046 29378005       194084     29378005_194084     0.101459 
29378005       193626     29378005_193626 29378005       193644     29378005_193644     0.159918 
29378005       193626     29378005_193626 29378005       193711     29378005_193711     0.185307 
29378005       193626     29378005_193626 29378005       193774     29378005_193774     0.188288 
29378005       193626     29378005_193626 29378005       193809     29378005_193809     0.202283 
29378005       193626     29378005_193626 29378005       194030     29378005_194030     0.130025 
29378005       193626     29378005_193626 29378005       194078     29378005_194078     0.130542 
29378005       193626     29378005_193626 29378005       194084     29378005_194084      0.11537 
29378005       193644     29378005_193644 29378005       193711     29378005_193711     0.874904 
29378005       193644     29378005_193644 29378005       193774     29378005_193774     0.848575 
29378005       193644     29378005_193644 29378005       193809     29378005_193809     0.808184 
29378005       193644     29378005_193644 29378005       194030     29378005_194030     0.588144 
29378005       193644     29378005_193644 29378005       194078     29378005_194078     0.616096 
29378005       193644     29378005_193644 29378005       194084     29378005_194084     0.521857 
29378005       193711     29378005_193711 29378005       193774     29378005_193774     0.873204 
29378005       193711     29378005_193711 29378005       193809     29378005_193809     0.877999 
29378005       193711     29378005_193711 29378005       194030     29378005_194030     0.571603 
29378005       193711     29378005_193711 29378005       194078     29378005_194078     0.557187 
29378005       193711     29378005_193711 29378005       194084     29378005_194084     0.469513 
29378005       193774     29378005_193774 29378005       193809     29378005_193809     0.899867 
29378005       193774     29378005_193774 29378005       194030     29378005_194030     0.678645 
29378005       193774     29378005_193774 29378005       194078     29378005_194078       0.5708 
29378005       193774     29378005_193774 29378005       194084     29378005_194084     0.519664 
29378005       193809     29378005_193809 29378005       194030     29378005_194030     0.654494 
29378005       193809     29378005_193809 29378005       194078     29378005_194078     0.591404 
29378005       193809     29378005_193809 29378005       194084     29378005_194084     0.540364 
29378005       194030     29378005_194030 29378005       194078     29378005_194078     0.854531 
29378005       194030     29378005_194030 29378005       194084     29378005_194084     0.887296 
29378005       194078     29378005_194078 29378005       194084     29378005_194084     0.916168 
29378006       853028     29378006_853028 29378006       853068     29378006_853068   0.00997704 
29378006       853028     29378006_853028 29378006      3366185    29378006_3366185    0.0479702 
29378006       853028     29378006_853028 29378006      3366194    29378006_3366194    0.0479702 
29378006       853028     29378006_853028 29378006      3366298    29378006_3366298     0.040707 
29378006       853028     29378006_853028 29378006      3366320    29378006_3366320    0.0571119 
29378006       853028     29378006_853028 29378006      4480707    29378006_4480707     0.114808 
29378006       853028     29378006_853028 29378006      4862408    29378006_4862408    0.0907083 
29378006       853028     29378006_853028 29378006      5104591    29378006_5104591      0.07238 
29378006       853028     29378006_853028 29378006      6074293    29378006_6074293    0.0565323 
29378006       853068     29378006_853068 29378006      3366185    29378006_3366185   0.00306164 
29378006       853068     29378006_853068 29378006      3366194    29378006_3366194   0.00306164 
29378006       853068     29378006_853068 29378006      3366298    29378006_3366298   0.00363608 
29378006       853068     29378006_853068 29378006      3366320    29378006_3366320   0.00459469 
29378006       853068     29378006_853068 29378006      4480707    29378006_4480707   0.00540319 
29378006       853068     29378006_853068 29378006      4862408    29378006_4862408   0.00157797 
29378006       853068     29378006_853068 29378006      5104591    29378006_5104591   0.00689186 
29378006       853068     29378006_853068 29378006      6074293    29378006_6074293   0.00177575 
29378006      3366185    29378006_3366185 29378006      3366194    29378006_3366194            1 
29378006      3366185    29378006_3366185 29378006      3366298    29378006_3366298     0.767734 
29378006      3366185    29378006_3366185 29378006      3366320    29378006_3366320     0.668762 
29378006      3366185    29378006_3366185 29378006      4480707    29378006_4480707     0.306387 
29378006      3366185    29378006_3366185 29378006      4862408    29378006_4862408     0.339325 
29378006      3366185    29378006_3366185 29378006      5104591    29378006_5104591     0.364318 
29378006      3366185    29378006_3366185 29378006      6074293    29378006_6074293   0.00766284 
29378006      3366194    29378006_3366194 29378006      3366298    29378006_3366298     0.767734 
29378006      3366194    29378006_3366194 29378006      3366320    29378006_3366320     0.668762 
29378006      3366194    29378006_3366194 29378006      4480707    29378006_4480707     0.306387 
29378006      3366194    29378006_3366194 29378006      4862408    29378006_4862408     0.339325 
29378006      3366194    29378006_3366194 29378006      5104591    29378006_5104591     0.364318 
29378006      3366194    29378006_3366194 29378006      6074293    29378006_6074293   0.00766284 
29378006      3366298    29378006_3366298 29378006      3366320    29378006_3366320     0.813052 
29378006      3366298    29378006_3366298 29378006      4480707    29378006_4480707     0.244345 
29378006      3366298    29378006_3366298 29378006      4862408    29378006_4862408     0.447142 
29378006      3366298    29378006_3366298 29378006      5104591    29378006_5104591     0.344461 
29378006      3366298    29378006_3366298 29378006      6074293    29378006_6074293   0.00882691 
29378006      3366320    29378006_3366320 29378006      4480707    29378006_4480707     0.201985 
29378006      3366320    29378006_3366320 29378006      4862408    29378006_4862408        0.473 
29378006      3366320    29378006_3366320 29378006      5104591    29378006_5104591     0.386201 
29378006      3366320    29378006_3366320 29378006      6074293    29378006_6074293    0.0106323 
29378006      4480707    29378006_4480707 29378006      4862408    29378006_4862408     0.465492 
29378006      4480707    29378006_4480707 29378006      5104591    29378006_5104591     0.665228 
29378006      4480707    29378006_4480707 29378006      6074293    29378006_6074293     0.298917 
29378006      4862408    29378006_4862408 29378006      5104591    29378006_5104591     0.726491 
29378006      4862408    29378006_4862408 29378006      6074293    29378006_6074293     0.078186 
29378006      5104591    29378006_5104591 29378006      6074293    29378006_6074293     0.181159 
29378009       147660     29378009_147660 29378009       147780     29378009_147780      0.17952 
29378009       147660     29378009_147660 29378009       668943     29378009_668943    0.0240805 
29378009       147660     29378009_147660 29378009       669037     29378009_669037   0.00377125 
29378009       147660     29378009_147660 29378009       696660     29378009_696660   0.00253103 
29378009       147660     29378009_147660 29378009       938975     29378009_938975   0.00390979 
29378009       147660     29378009_147660 29378009      1231379    29378009_1231379    0.0290361 
29378009       147660     29378009_147660 29378009      1231385    29378009_1231385    0.0499666 
29378009       147660     29378009_147660 29378009      1231417    29378009_1231417    0.0369931 
29378009       147660     29378009_147660 29378009      1478569    29378009_1478569    0.0528946 
29378009       147660     29378009_147660 29378009      1813765    29378009_1813765   0.00181194 
29378009       147660     29378009_147660 29378009      2251428    29378009_2251428    0.0148712 
29378009       147780     29378009_147780 29378009       668943     29378009_668943     0.245501 
29378009       147780     29378009_147780 29378009       669037     29378009_669037     0.265575 
29378009       147780     29378009_147780 29378009       696660     29378009_696660     0.209956 
29378009       147780     29378009_147780 29378009       938975     29378009_938975     0.154598 
29378009       147780     29378009_147780 29378009      1231379    29378009_1231379     0.153734 
29378009       147780     29378009_147780 29378009      1231385    29378009_1231385     0.152056 
29378009       147780     29378009_147780 29378009      1231417    29378009_1231417     0.197093 
29378009       147780     29378009_147780 29378009      1478569    29378009_1478569     0.192252 
29378009       147780     29378009_147780 29378009      1813765    29378009_1813765     0.211306 
29378009       147780     29378009_147780 29378009      2251428    29378009_2251428    0.0221263 
29378009       668943     29378009_668943 29378009       669037     29378009_669037     0.790291 
29378009       668943     29378009_668943 29378009       696660     29378009_696660     0.684214 
29378009       668943     29378009_668943 29378009       938975     29378009_938975     0.624812 
29378009       668943     29378009_668943 29378009      1231379    29378009_1231379    0.0597421 
29378009       668943     29378009_668943 29378009      1231385    29378009_1231385    0.0601456 
29378009       668943     29378009_668943 29378009      1231417    29378009_1231417    0.0840759 
29378009       668943     29378009_668943 29378009      1478569    29378009_1478569    0.0845081 
29378009       668943     29378009_668943 29378009      1813765    29378009_1813765     0.026412 
29378009       668943     29378009_668943 29378009      2251428    29378009_2251428    0.0150408 
29378009       669037     29378009_669037 29378009       696660     29378009_696660     0.703338 
29378009       669037     29378009_669037 29378009       938975     29378009_938975     0.716737 
29378009       669037     29378009_669037 29378009      1231379    29378009_1231379    0.0394713 
29378009       669037     29378009_669037 29378009      1231385    29378009_1231385    0.0308937 
29378009       669037     29378009_669037 29378009      1231417    29378009_1231417    0.0650526 
29378009       669037     29378009_669037 29378009      1478569    29378009_1478569    0.0566417 
29378009       669037     29378009_669037 29378009      1813765    29378009_1813765    0.0236563 
29378009       669037     29378009_669037 29378009      2251428    29378009_2251428   0.00727762 
29378009       696660     29378009_696660 29378009       938975     29378009_938975     0.719097 
29378009       696660     29378009_696660 29378009      1231379    29378009_1231379    0.0524247 
29378009       696660     29378009_696660 29378009      1231385    29378009_1231385    0.0501084 
29378009       696660     29378009_696660 29378009      1231417    29378009_1231417    0.0743851 
29378009       696660     29378009_696660 29378009      1478569    29378009_1478569    0.0717138 
29378009       696660     29378009_696660 29378009      1813765    29378009_1813765    0.0442883 
29378009       696660     29378009_696660 29378009      2251428    29378009_2251428   0.00903164 
29378009       938975     29378009_938975 29378009      1231379    29378009_1231379    0.0485265 
29378009       938975     29378009_938975 29378009      1231385    29378009_1231385    0.0507964 
29378009       938975     29378009_938975 29378009      1231417    29378009_1231417    0.0652451 
29378009       938975     29378009_938975 29378009      1478569    29378009_1478569    0.0817067 
29378009       938975     29378009_938975 29378009      1813765    29378009_1813765    0.0181664 
29378009       938975     29378009_938975 29378009      2251428    29378009_2251428   0.00169617 
29378009      1231379    29378009_1231379 29378009      1231385    29378009_1231385     0.860801 
29378009      1231379    29378009_1231379 29378009      1231417    29378009_1231417     0.905782 
29378009      1231379    29378009_1231379 29378009      1478569    29378009_1478569     0.718838 
29378009      1231379    29378009_1231379 29378009      1813765    29378009_1813765     0.165899 
29378009      1231379    29378009_1231379 29378009      2251428    29378009_2251428     0.162561 
29378009      1231385    29378009_1231385 29378009      1231417    29378009_1231417     0.807928 
29378009      1231385    29378009_1231385 29378009      1478569    29378009_1478569     0.846539 
29378009      1231385    29378009_1231385 29378009      1813765    29378009_1813765     0.161988 
29378009      1231385    29378009_1231385 29378009      2251428    29378009_2251428     0.215753 
29378009      1231417    29378009_1231417 29378009      1478569    29378009_1478569     0.797417 
29378009      1231417    29378009_1231417 29378009      1813765    29378009_1813765     0.182499 
29378009      1231417    29378009_1231417 29378009      2251428    29378009_2251428     0.177665 
29378009      1478569    29378009_1478569 29378009      1813765    29378009_1813765     0.162275 
29378009      1478569    29378009_1478569 29378009      2251428    29378009_2251428     0.233932 
29378009      1813765    29378009_1813765 29378009      2251428    29378009_2251428    0.0950162 
29378013       415963     29378013_415963 29378013       420862     29378013_420862     0.785503 
29378015      1255416    29378015_1255416 29378015      2114192    29378015_2114192    0.0119403 
29378015      1255416    29378015_1255416 29378015      2176697    29378015_2176697    0.0114428 
29378015      1255416    29378015_1255416 29378015      2268387    29378015_2268387   0.00527201 
29378015      1255416    29378015_1255416 29378015      2321687    29378015_2321687    0.0161957 
29378015      1255416    29378015_1255416 29378015      2321695    29378015_2321695    0.0185206 
29378015      1255416    29378015_1255416 29378015      2452763    29378015_2452763    0.0186653 
29378015      1255416    29378015_1255416 29378015      3526987    29378015_3526987    0.0515264 
29378015      1255416    29378015_1255416 29378015      3650507    29378015_3650507     0.187276 
29378015      1255416    29378015_1255416 29378015      3650964    29378015_3650964     0.173251 
29378015      1255416    29378015_1255416 29378015      3773988    29378015_3773988     0.140573 
29378015      1255416    29378015_1255416 29378015      4216712    29378015_4216712     0.156786 
29378015      1255416    29378015_1255416 29378015      4216745    29378015_4216745     0.181701 
29378015      1255416    29378015_1255416 29378015      4684367    29378015_4684367     0.015435 
29378015      1255416    29378015_1255416 29378015      4684469    29378015_4684469     0.109946 
29378015      1255416    29378015_1255416 29378015      5350259    29378015_5350259     0.121152 
29378015      1255416    29378015_1255416 29378015      5450456    29378015_5450456     0.112142 
29378015      1255416    29378015_1255416 29378015      5480242    29378015_5480242     0.146982 
29378015      1255416    29378015_1255416 29378015      5480347    29378015_5480347     0.146825 
29378015      1255416    29378015_1255416 29378015      5798567    29378015_5798567     0.146825 
29378015      1255416    29378015_1255416 29378015      5798638    29378015_5798638     0.131134 
29378015      1255416    29378015_1255416 29378015      5808618    29378015_5808618     0.153482 
29378015      2114192    29378015_2114192 29378015      2176697    29378015_2176697     0.495868 
29378015      2114192    29378015_2114192 29378015      2268387    29378015_2268387     0.536545 
29378015      2114192    29378015_2114192 29378015      2321687    29378015_2321687      0.55179 
29378015      2114192    29378015_2114192 29378015      2321695    29378015_2321695     0.535205 
29378015      2114192    29378015_2114192 29378015      2452763    29378015_2452763     0.460068 
29378015      2114192    29378015_2114192 29378015      3526987    29378015_3526987     0.158383 
29378015      2114192    29378015_2114192 29378015      3650507    29378015_3650507    0.0408706 
29378015      2114192    29378015_2114192 29378015      3650964    29378015_3650964    0.0241838 
29378015      2114192    29378015_2114192 29378015      3773988    29378015_3773988    0.0347608 
29378015      2114192    29378015_2114192 29378015      4216712    29378015_4216712    0.0436681 
29378015      2114192    29378015_2114192 29378015      4216745    29378015_4216745    0.0519662 
29378015      2114192    29378015_2114192 29378015      4684367    29378015_4684367  0.000705177 
29378015      2114192    29378015_2114192 29378015      4684469    29378015_4684469    0.0367348 
29378015      2114192    29378015_2114192 29378015      5350259    29378015_5350259   0.00982348 
29378015      2114192    29378015_2114192 29378015      5450456    29378015_5450456    0.0277625 
29378015      2114192    29378015_2114192 29378015      5480242    29378015_5480242    0.0311762 
29378015      2114192    29378015_2114192 29378015      5480347    29378015_5480347    0.0202759 
29378015      2114192    29378015_2114192 29378015      5798567    29378015_5798567    0.0279019 
29378015      2114192    29378015_2114192 29378015      5798638    29378015_5798638    0.0624602 
29378015      2114192    29378015_2114192 29378015      5808618    29378015_5808618    0.0240027 
29378015      2176697    29378015_2176697 29378015      2268387    29378015_2268387     0.535938 
29378015      2176697    29378015_2176697 29378015      2321687    29378015_2321687     0.536658 
29378015      2176697    29378015_2176697 29378015      2321695    29378015_2321695     0.519966 
29378015      2176697    29378015_2176697 29378015      2452763    29378015_2452763     0.444939 
29378015      2176697    29378015_2176697 29378015      3526987    29378015_3526987     0.249011 
29378015      2176697    29378015_2176697 29378015      3650507    29378015_3650507    0.0494197 
29378015      2176697    29378015_2176697 29378015      3650964    29378015_3650964    0.0494197 
29378015      2176697    29378015_2176697 29378015      3773988    29378015_3773988    0.0335602 
29378015      2176697    29378015_2176697 29378015      4216712    29378015_4216712    0.0273197 
29378015      2176697    29378015_2176697 29378015      4216745    29378015_4216745    0.0494197 
29378015      2176697    29378015_2176697 29378015      4684367    29378015_4684367  0.000143215 
29378015      2176697    29378015_2176697 29378015      4684469    29378015_4684469    0.0714538 
29378015      2176697    29378015_2176697 29378015      5350259    29378015_5350259    0.0283179 
29378015      2176697    29378015_2176697 29378015      5450456    29378015_5450456    0.0469828 
29378015      2176697    29378015_2176697 29378015      5480242    29378015_5480242    0.0428356 
29378015      2176697    29378015_2176697 29378015      5480347    29378015_5480347    0.0308795 
29378015      2176697    29378015_2176697 29378015      5798567    29378015_5798567    0.0308795 
29378015      2176697    29378015_2176697 29378015      5798638    29378015_5798638    0.0430928 
29378015      2176697    29378015_2176697 29378015      5808618    29378015_5808618    0.0372643 
29378015      2268387    29378015_2268387 29378015      2321687    29378015_2321687     0.449193 
29378015      2268387    29378015_2268387 29378015      2321695    29378015_2321695     0.434903 
29378015      2268387    29378015_2268387 29378015      2452763    29378015_2452763     0.352529 
29378015      2268387    29378015_2268387 29378015      3526987    29378015_3526987     0.154819 
29378015      2268387    29378015_2268387 29378015      3650507    29378015_3650507    0.0385581 
29378015      2268387    29378015_2268387 29378015      3650964    29378015_3650964    0.0385581 
29378015      2268387    29378015_2268387 29378015      3773988    29378015_3773988    0.0481555 
29378015      2268387    29378015_2268387 29378015      4216712    29378015_4216712    0.0331329 
29378015      2268387    29378015_2268387 29378015      4216745    29378015_4216745    0.0310544 
29378015      2268387    29378015_2268387 29378015      4684367    29378015_4684367   0.00531269 
29378015      2268387    29378015_2268387 29378015      4684469    29378015_4684469    0.0469383 
29378015      2268387    29378015_2268387 29378015      5350259    29378015_5350259       0.0193 
29378015      2268387    29378015_2268387 29378015      5450456    29378015_5450456    0.0146666 
29378015      2268387    29378015_2268387 29378015      5480242    29378015_5480242    0.0200193 
29378015      2268387    29378015_2268387 29378015      5480347    29378015_5480347    0.0121775 
29378015      2268387    29378015_2268387 29378015      5798567    29378015_5798567    0.0121775 
29378015      2268387    29378015_2268387 29378015      5798638    29378015_5798638     0.021072 
29378015      2268387    29378015_2268387 29378015      5808618    29378015_5808618    0.0145705 
29378015      2321687    29378015_2321687 29378015      2321695    29378015_2321695     0.972222 
29378015      2321687    29378015_2321687 29378015      2452763    29378015_2452763     0.461406 
29378015      2321687    29378015_2321687 29378015      3526987    29378015_3526987     0.164264 
29378015      2321687    29378015_2321687 29378015      3650507    29378015_3650507    0.0392091 
29378015      2321687    29378015_2321687 29378015      3650964    29378015_3650964    0.0139104 
29378015      2321687    29378015_2321687 29378015      3773988    29378015_3773988    0.0186666 
29378015      2321687    29378015_2321687 29378015      4216712    29378015_4216712    0.0210256 
29378015      2321687    29378015_2321687 29378015      4216745    29378015_4216745    0.0376854 
29378015      2321687    29378015_2321687 29378015      4684367    29378015_4684367   0.00285789 
29378015      2321687    29378015_2321687 29378015      4684469    29378015_4684469    0.0139445 
29378015      2321687    29378015_2321687 29378015      5350259    29378015_5350259   0.00866977 
29378015      2321687    29378015_2321687 29378015      5450456    29378015_5450456   0.00931891 
29378015      2321687    29378015_2321687 29378015      5480242    29378015_5480242    0.0108102 
29378015      2321687    29378015_2321687 29378015      5480347    29378015_5480347   0.00512177 
29378015      2321687    29378015_2321687 29378015      5798567    29378015_5798567   0.00512177 
29378015      2321687    29378015_2321687 29378015      5798638    29378015_5798638    0.0213963 
29378015      2321687    29378015_2321687 29378015      5808618    29378015_5808618   0.00749761 
29378015      2321695    29378015_2321695 29378015      2452763    29378015_2452763     0.488289 
29378015      2321695    29378015_2321695 29378015      3526987    29378015_3526987      0.15177 
29378015      2321695    29378015_2321695 29378015      3650507    29378015_3650507    0.0472414 
29378015      2321695    29378015_2321695 29378015      3650964    29378015_3650964    0.0189688 
29378015      2321695    29378015_2321695 29378015      3773988    29378015_3773988    0.0238579 
29378015      2321695    29378015_2321695 29378015      4216712    29378015_4216712    0.0272156 
29378015      2321695    29378015_2321695 29378015      4216745    29378015_4216745    0.0452666 
29378015      2321695    29378015_2321695 29378015      4684367    29378015_4684367   0.00220242 
29378015      2321695    29378015_2321695 29378015      4684469    29378015_4684469    0.0203727 
29378015      2321695    29378015_2321695 29378015      5350259    29378015_5350259    0.0141657 
29378015      2321695    29378015_2321695 29378015      5450456    29378015_5450456    0.0151149 
29378015      2321695    29378015_2321695 29378015      5480242    29378015_5480242     0.016631 
29378015      2321695    29378015_2321695 29378015      5480347    29378015_5480347   0.00932581 
29378015      2321695    29378015_2321695 29378015      5798567    29378015_5798567   0.00932581 
29378015      2321695    29378015_2321695 29378015      5798638    29378015_5798638    0.0287086 
29378015      2321695    29378015_2321695 29378015      5808618    29378015_5808618    0.0124167 
29378015      2452763    29378015_2452763 29378015      3526987    29378015_3526987       0.1393 
29378015      2452763    29378015_2452763 29378015      3650507    29378015_3650507    0.0528279 
29378015      2452763    29378015_2452763 29378015      3650964    29378015_3650964    0.0633696 
29378015      2452763    29378015_2452763 29378015      3773988    29378015_3773988    0.0637773 
29378015      2452763    29378015_2452763 29378015      4216712    29378015_4216712    0.0372264 
29378015      2452763    29378015_2452763 29378015      4216745    29378015_4216745    0.0346197 
29378015      2452763    29378015_2452763 29378015      4684367    29378015_4684367   0.00232291 
29378015      2452763    29378015_2452763 29378015      4684469    29378015_4684469    0.0273919 
29378015      2452763    29378015_2452763 29378015      5350259    29378015_5350259    0.0479105 
29378015      2452763    29378015_2452763 29378015      5450456    29378015_5450456    0.0856092 
29378015      2452763    29378015_2452763 29378015      5480242    29378015_5480242    0.0670991 
29378015      2452763    29378015_2452763 29378015      5480347    29378015_5480347    0.0624079 
29378015      2452763    29378015_2452763 29378015      5798567    29378015_5798567    0.0624079 
29378015      2452763    29378015_2452763 29378015      5798638    29378015_5798638     0.103646 
29378015      2452763    29378015_2452763 29378015      5808618    29378015_5808618    0.0718317 
29378015      3526987    29378015_3526987 29378015      3650507    29378015_3650507     0.285004 
29378015      3526987    29378015_3526987 29378015      3650964    29378015_3650964     0.302112 
29378015      3526987    29378015_3526987 29378015      3773988    29378015_3773988     0.223603 
29378015      3526987    29378015_3526987 29378015      4216712    29378015_4216712      0.23413 
29378015      3526987    29378015_3526987 29378015      4216745    29378015_4216745     0.277778 
29378015      3526987    29378015_3526987 29378015      4684367    29378015_4684367     0.158022 
29378015      3526987    29378015_3526987 29378015      4684469    29378015_4684469    0.0489161 
29378015      3526987    29378015_3526987 29378015      5350259    29378015_5350259    0.0141695 
29378015      3526987    29378015_3526987 29378015      5450456    29378015_5450456    0.0363245 
29378015      3526987    29378015_3526987 29378015      5480242    29378015_5480242    0.0282207 
29378015      3526987    29378015_3526987 29378015      5480347    29378015_5480347    0.0332658 
29378015      3526987    29378015_3526987 29378015      5798567    29378015_5798567     0.046346 
29378015      3526987    29378015_3526987 29378015      5798638    29378015_5798638    0.0478426 
29378015      3526987    29378015_3526987 29378015      5808618    29378015_5808618    0.0496194 
29378015      3650507    29378015_3650507 29378015      3650964    29378015_3650964     0.814921 
29378015      3650507    29378015_3650507 29378015      3773988    29378015_3773988     0.732678 
29378015      3650507    29378015_3650507 29378015      4216712    29378015_4216712     0.776352 
29378015      3650507    29378015_3650507 29378015      4216745    29378015_4216745     0.743104 
29378015      3650507    29378015_3650507 29378015      4684367    29378015_4684367    0.0583981 
29378015      3650507    29378015_3650507 29378015      4684469    29378015_4684469     0.503995 
29378015      3650507    29378015_3650507 29378015      5350259    29378015_5350259    0.0221635 
29378015      3650507    29378015_3650507 29378015      5450456    29378015_5450456    0.0200633 
29378015      3650507    29378015_3650507 29378015      5480242    29378015_5480242    0.0431991 
29378015      3650507    29378015_3650507 29378015      5480347    29378015_5480347    0.0328477 
29378015      3650507    29378015_3650507 29378015      5798567    29378015_5798567    0.0278297 
29378015      3650507    29378015_3650507 29378015      5798638    29378015_5798638    0.0293372 
29378015      3650507    29378015_3650507 29378015      5808618    29378015_5808618    0.0387182 
29378015      3650964    29378015_3650964 29378015      3773988    29378015_3773988     0.644051 
29378015      3650964    29378015_3650964 29378015      4216712    29378015_4216712     0.680819 
29378015      3650964    29378015_3650964 29378015      4216745    29378015_4216745     0.650364 
29378015      3650964    29378015_3650964 29378015      4684367    29378015_4684367    0.0666949 
29378015      3650964    29378015_3650964 29378015      4684469    29378015_4684469     0.511328 
29378015      3650964    29378015_3650964 29378015      5350259    29378015_5350259    0.0266098 
29378015      3650964    29378015_3650964 29378015      5450456    29378015_5450456    0.0291685 
29378015      3650964    29378015_3650964 29378015      5480242    29378015_5480242    0.0493474 
29378015      3650964    29378015_3650964 29378015      5480347    29378015_5480347    0.0503955 
29378015      3650964    29378015_3650964 29378015      5798567    29378015_5798567    0.0382813 
29378015      3650964    29378015_3650964 29378015      5798638    29378015_5798638    0.0394143 
29378015      3650964    29378015_3650964 29378015      5808618    29378015_5808618    0.0577001 
29378015      3773988    29378015_3773988 29378015      4216712    29378015_4216712     0.767701 
29378015      3773988    29378015_3773988 29378015      4216745    29378015_4216745     0.729415 
29378015      3773988    29378015_3773988 29378015      4684367    29378015_4684367    0.0868419 
29378015      3773988    29378015_3773988 29378015      4684469    29378015_4684469     0.469638 
29378015      3773988    29378015_3773988 29378015      5350259    29378015_5350259    0.0155699 
29378015      3773988    29378015_3773988 29378015      5450456    29378015_5450456   0.00379476 
29378015      3773988    29378015_3773988 29378015      5480242    29378015_5480242     0.031588 
29378015      3773988    29378015_3773988 29378015      5480347    29378015_5480347    0.0317572 
29378015      3773988    29378015_3773988 29378015      5798567    29378015_5798567     0.015071 
29378015      3773988    29378015_3773988 29378015      5798638    29378015_5798638   0.00588627 
29378015      3773988    29378015_3773988 29378015      5808618    29378015_5808618    0.0370208 
29378015      4216712    29378015_4216712 29378015      4216745    29378015_4216745     0.934305 
29378015      4216712    29378015_4216712 29378015      4684367    29378015_4684367    0.0864046 
29378015      4216712    29378015_4216712 29378015      4684469    29378015_4684469     0.503995 
29378015      4216712    29378015_4216712 29378015      5350259    29378015_5350259    0.0173284 
29378015      4216712    29378015_4216712 29378015      5450456    29378015_5450456    0.0234885 
29378015      4216712    29378015_4216712 29378015      5480242    29378015_5480242     0.048589 
29378015      4216712    29378015_4216712 29378015      5480347    29378015_5480347    0.0497401 
29378015      4216712    29378015_4216712 29378015      5798567    29378015_5798567    0.0226238 
29378015      4216712    29378015_4216712 29378015      5798638    29378015_5798638    0.0101957 
29378015      4216712    29378015_4216712 29378015      5808618    29378015_5808618    0.0571095 
29378015      4216745    29378015_4216745 29378015      4684367    29378015_4684367    0.0856281 
29378015      4216745    29378015_4216745 29378015      4684469    29378015_4684469     0.536415 
29378015      4216745    29378015_4216745 29378015      5350259    29378015_5350259    0.0271103 
29378015      4216745    29378015_4216745 29378015      5450456    29378015_5450456    0.0350293 
29378015      4216745    29378015_4216745 29378015      5480242    29378015_5480242    0.0623597 
29378015      4216745    29378015_4216745 29378015      5480347    29378015_5480347    0.0631333 
29378015      4216745    29378015_4216745 29378015      5798567    29378015_5798567    0.0321054 
29378015      4216745    29378015_4216745 29378015      5798638    29378015_5798638    0.0165022 
29378015      4216745    29378015_4216745 29378015      5808618    29378015_5808618    0.0710662 
29378015      4684367    29378015_4684367 29378015      4684469    29378015_4684469     0.041652 
29378015      4684367    29378015_4684367 29378015      5350259    29378015_5350259    0.0373881 
29378015      4684367    29378015_4684367 29378015      5450456    29378015_5450456    0.0589443 
29378015      4684367    29378015_4684367 29378015      5480242    29378015_5480242    0.0363342 
29378015      4684367    29378015_4684367 29378015      5480347    29378015_5480347    0.0314808 
29378015      4684367    29378015_4684367 29378015      5798567    29378015_5798567    0.0507441 
29378015      4684367    29378015_4684367 29378015      5798638    29378015_5798638     0.045165 
29378015      4684367    29378015_4684367 29378015      5808618    29378015_5808618    0.0437365 
29378015      4684469    29378015_4684469 29378015      5350259    29378015_5350259    0.0474756 
29378015      4684469    29378015_4684469 29378015      5450456    29378015_5450456    0.0671279 
29378015      4684469    29378015_4684469 29378015      5480242    29378015_5480242    0.0852531 
29378015      4684469    29378015_4684469 29378015      5480347    29378015_5480347    0.0734173 
29378015      4684469    29378015_4684469 29378015      5798567    29378015_5798567    0.0513825 
29378015      4684469    29378015_4684469 29378015      5798638    29378015_5798638    0.0295799 
29378015      4684469    29378015_4684469 29378015      5808618    29378015_5808618    0.0929354 
29378015      5350259    29378015_5350259 29378015      5450456    29378015_5450456     0.565759 
29378015      5350259    29378015_5350259 29378015      5480242    29378015_5480242     0.693889 
29378015      5350259    29378015_5350259 29378015      5480347    29378015_5480347     0.744491 
29378015      5350259    29378015_5350259 29378015      5798567    29378015_5798567     0.719195 
29378015      5350259    29378015_5350259 29378015      5798638    29378015_5798638     0.620132 
29378015      5350259    29378015_5350259 29378015      5808618    29378015_5808618     0.784232 
29378015      5450456    29378015_5450456 29378015      5480242    29378015_5480242     0.672939 
29378015      5450456    29378015_5450456 29378015      5480347    29378015_5480347     0.697983 
29378015      5450456    29378015_5450456 29378015      5798567    29378015_5798567     0.672841 
29378015      5450456    29378015_5450456 29378015      5798638    29378015_5798638     0.644688 
29378015      5450456    29378015_5450456 29378015      5808618    29378015_5808618     0.685675 
29378015      5480242    29378015_5480242 29378015      5480347    29378015_5480347     0.857706 
29378015      5480242    29378015_5480242 29378015      5798567    29378015_5798567     0.725818 
29378015      5480242    29378015_5480242 29378015      5798638    29378015_5798638     0.648249 
29378015      5480242    29378015_5480242 29378015      5808618    29378015_5808618     0.763928 
29378015      5480347    29378015_5480347 29378015      5798567    29378015_5798567     0.775002 
29378015      5480347    29378015_5480347 29378015      5798638    29378015_5798638     0.692177 
29378015      5480347    29378015_5480347 29378015      5808618    29378015_5808618     0.841719 
29378015      5798567    29378015_5798567 29378015      5798638    29378015_5798638     0.866612 
29378015      5798567    29378015_5798567 29378015      5808618    29378015_5808618     0.841719 
29378015      5798638    29378015_5798638 29378015      5808618    29378015_5808618     0.703332 
29378020        39051      29378020_39051 29378020        39137      29378020_39137     0.874772 
29378023      2418648    29378023_2418648 29378023      2449052    29378023_2449052     0.494723 
29378023      2418648    29378023_2418648 29378023      2449150    29378023_2449150     0.386357 
29378023      2418648    29378023_2418648 29378023      3807226    29378023_3807226    0.0822655 
29378023      2418648    29378023_2418648 29378023      3859247    29378023_3859247    0.0483234 
29378023      2418648    29378023_2418648 29378023      3859294    29378023_3859294    0.0580249 
29378023      2418648    29378023_2418648 29378023      3859313    29378023_3859313    0.0608526 
29378023      2418648    29378023_2418648 29378023      3892312    29378023_3892312    0.0400556 
29378023      2418648    29378023_2418648 29378023      3939016    29378023_3939016   0.00345662 
29378023      2418648    29378023_2418648 29378023      3939091    29378023_3939091     0.100815 
29378023      2418648    29378023_2418648 29378023      3991186    29378023_3991186     0.133526 
29378023      2418648    29378023_2418648 29378023      3992487    29378023_3992487    0.0970837 
29378023      2418648    29378023_2418648 29378023      3994135    29378023_3994135    0.0293766 
29378023      2418648    29378023_2418648 29378023      3994146    29378023_3994146     0.236944 
29378023      2418648    29378023_2418648 29378023      4534443    29378023_4534443     0.415789 
29378023      2449052    29378023_2449052 29378023      2449150    29378023_2449150     0.739764 
29378023      2449052    29378023_2449052 29378023      3807226    29378023_3807226    0.0548908 
29378023      2449052    29378023_2449052 29378023      3859247    29378023_3859247    0.0109574 
29378023      2449052    29378023_2449052 29378023      3859294    29378023_3859294    0.0106304 
29378023      2449052    29378023_2449052 29378023      3859313    29378023_3859313   0.00805797 
29378023      2449052    29378023_2449052 29378023      3892312    29378023_3892312    0.0192689 
29378023      2449052    29378023_2449052 29378023      3939016    29378023_3939016   0.00621118 
29378023      2449052    29378023_2449052 29378023      3939091    29378023_3939091    0.0577865 
29378023      2449052    29378023_2449052 29378023      3991186    29378023_3991186    0.0590099 
29378023      2449052    29378023_2449052 29378023      3992487    29378023_3992487    0.0418675 
29378023      2449052    29378023_2449052 29378023      3994135    29378023_3994135     0.012943 
29378023      2449052    29378023_2449052 29378023      3994146    29378023_3994146     0.420003 
29378023      2449052    29378023_2449052 29378023      4534443    29378023_4534443     0.420255 
29378023      2449150    29378023_2449150 29378023      3807226    29378023_3807226    0.0521251 
29378023      2449150    29378023_2449150 29378023      3859247    29378023_3859247    0.0179653 
29378023      2449150    29378023_2449150 29378023      3859294    29378023_3859294     0.017927 
29378023      2449150    29378023_2449150 29378023      3859313    29378023_3859313   0.00623928 
29378023      2449150    29378023_2449150 29378023      3892312    29378023_3892312    0.0271083 
29378023      2449150    29378023_2449150 29378023      3939016    29378023_3939016   0.00594797 
29378023      2449150    29378023_2449150 29378023      3939091    29378023_3939091    0.0645697 
29378023      2449150    29378023_2449150 29378023      3991186    29378023_3991186    0.0483061 
29378023      2449150    29378023_2449150 29378023      3992487    29378023_3992487       0.0351 
29378023      2449150    29378023_2449150 29378023      3994135    29378023_3994135    0.0150871 
29378023      2449150    29378023_2449150 29378023      3994146    29378023_3994146      0.30164 
29378023      2449150    29378023_2449150 29378023      4534443    29378023_4534443     0.387136 
29378023      3807226    29378023_3807226 29378023      3859247    29378023_3859247     0.641276 
29378023      3807226    29378023_3807226 29378023      3859294    29378023_3859294     0.653979 
29378023      3807226    29378023_3807226 29378023      3859313    29378023_3859313     0.641016 
29378023      3807226    29378023_3807226 29378023      3892312    29378023_3892312     0.474924 
29378023      3807226    29378023_3807226 29378023      3939016    29378023_3939016     0.130817 
29378023      3807226    29378023_3807226 29378023      3939091    29378023_3939091     0.520097 
29378023      3807226    29378023_3807226 29378023      3991186    29378023_3991186     0.517902 
29378023      3807226    29378023_3807226 29378023      3992487    29378023_3992487     0.504759 
29378023      3807226    29378023_3807226 29378023      3994135    29378023_3994135     0.475599 
29378023      3807226    29378023_3807226 29378023      3994146    29378023_3994146    0.0249963 
29378023      3807226    29378023_3807226 29378023      4534443    29378023_4534443    0.0913105 
29378023      3859247    29378023_3859247 29378023      3859294    29378023_3859294     0.851043 
29378023      3859247    29378023_3859247 29378023      3859313    29378023_3859313     0.754515 
29378023      3859247    29378023_3859247 29378023      3892312    29378023_3892312     0.556666 
29378023      3859247    29378023_3859247 29378023      3939016    29378023_3939016     0.138578 
29378023      3859247    29378023_3859247 29378023      3939091    29378023_3939091     0.537533 
29378023      3859247    29378023_3859247 29378023      3991186    29378023_3991186     0.450278 
29378023      3859247    29378023_3859247 29378023      3992487    29378023_3992487     0.557078 
29378023      3859247    29378023_3859247 29378023      3994135    29378023_3994135      0.43328 
29378023      3859247    29378023_3859247 29378023      3994146    29378023_3994146    0.0074273 
29378023      3859247    29378023_3859247 29378023      4534443    29378023_4534443    0.0529406 
29378023      3859294    29378023_3859294 29378023      3859313    29378023_3859313      0.89076 
29378023      3859294    29378023_3859294 29378023      3892312    29378023_3892312     0.586683 
29378023      3859294    29378023_3859294 29378023      3939016    29378023_3939016     0.124594 
29378023      3859294    29378023_3859294 29378023      3939091    29378023_3939091     0.569139 
29378023      3859294    29378023_3859294 29378023      3991186    29378023_3991186     0.475393 
29378023      3859294    29378023_3859294 29378023      3992487    29378023_3992487     0.586689 
29378023      3859294    29378023_3859294 29378023      3994135    29378023_3994135     0.575103 
29378023      3859294    29378023_3859294 29378023      3994146    29378023_3994146    0.0073915 
29378023      3859294    29378023_3859294 29378023      4534443    29378023_4534443    0.0384669 
29378023      3859313    29378023_3859313 29378023      3892312    29378023_3892312     0.577891 
29378023      3859313    29378023_3859313 29378023      3939016    29378023_3939016     0.135666 
29378023      3859313    29378023_3859313 29378023      3939091    29378023_3939091     0.533033 
29378023      3859313    29378023_3859313 29378023      3991186    29378023_3991186     0.513093 
29378023      3859313    29378023_3859313 29378023      3992487    29378023_3992487      0.62721 
29378023      3859313    29378023_3859313 29378023      3994135    29378023_3994135     0.587785 
29378023      3859313    29378023_3859313 29378023      3994146    29378023_3994146    0.0105334 
29378023      3859313    29378023_3859313 29378023      4534443    29378023_4534443    0.0320482 
29378023      3892312    29378023_3892312 29378023      3939016    29378023_3939016       0.1656 
29378023      3892312    29378023_3892312 29378023      3939091    29378023_3939091     0.538496 
29378023      3892312    29378023_3892312 29378023      3991186    29378023_3991186     0.381834 
29378023      3892312    29378023_3892312 29378023      3992487    29378023_3992487     0.476522 
29378023      3892312    29378023_3892312 29378023      3994135    29378023_3994135     0.561932 
29378023      3892312    29378023_3892312 29378023      3994146    29378023_3994146   0.00715109 
29378023      3892312    29378023_3892312 29378023      4534443    29378023_4534443    0.0448984 
29378023      3939016    29378023_3939016 29378023      3939091    29378023_3939091     0.126662 
29378023      3939016    29378023_3939016 29378023      3991186    29378023_3991186     0.128063 
29378023      3939016    29378023_3939016 29378023      3992487    29378023_3992487     0.113259 
29378023      3939016    29378023_3939016 29378023      3994135    29378023_3994135     0.123105 
29378023      3939016    29378023_3939016 29378023      3994146    29378023_3994146   0.00121186 
29378023      3939016    29378023_3939016 29378023      4534443    29378023_4534443   0.00950187 
29378023      3939091    29378023_3939091 29378023      3991186    29378023_3991186     0.537319 
29378023      3939091    29378023_3939091 29378023      3992487    29378023_3992487     0.602248 
29378023      3939091    29378023_3939091 29378023      3994135    29378023_3994135     0.471708 
29378023      3939091    29378023_3939091 29378023      3994146    29378023_3994146      0.03446 
29378023      3939091    29378023_3939091 29378023      4534443    29378023_4534443     0.096564 
29378023      3991186    29378023_3991186 29378023      3992487    29378023_3992487     0.495801 
29378023      3991186    29378023_3991186 29378023      3994135    29378023_3994135     0.448622 
29378023      3991186    29378023_3991186 29378023      3994146    29378023_3994146    0.0646602 
29378023      3991186    29378023_3991186 29378023      4534443    29378023_4534443     0.112207 
29378023      3992487    29378023_3992487 29378023      3994135    29378023_3994135     0.501542 
29378023      3992487    29378023_3992487 29378023      3994146    29378023_3994146    0.0160542 
29378023      3992487    29378023_3992487 29378023      4534443    29378023_4534443     0.100174 
29378023      3994135    29378023_3994135 29378023      3994146    29378023_3994146    0.0177571 
29378023      3994135    29378023_3994135 29378023      4534443    29378023_4534443    0.0399519 
29378023      3994146    29378023_3994146 29378023      4534443    29378023_4534443     0.156677 
29378028       894279     29378028_894279 29378028       894321     29378028_894321     0.685941 
29378028       894279     29378028_894279 29378028      1354349    29378028_1354349     0.437392 
29378028       894279     29378028_894279 29378028      1359119    29378028_1359119     0.531634 
29378028       894279     29378028_894279 29378028      1359357    29378028_1359357     0.625444 
29378028       894279     29378028_894279 29378028      1359538    29378028_1359538     0.453855 
29378028       894279     29378028_894279 29378028      3088695    29378028_3088695    0.0584447 
29378028       894279     29378028_894279 29378028      3091525    29378028_3091525    0.0223251 
29378028       894321     29378028_894321 29378028      1354349    29378028_1354349     0.582755 
29378028       894321     29378028_894321 29378028      1359119    29378028_1359119     0.708124 
29378028       894321     29378028_894321 29378028      1359357    29378028_1359357     0.752282 
29378028       894321     29378028_894321 29378028      1359538    29378028_1359538     0.676868 
29378028       894321     29378028_894321 29378028      3088695    29378028_3088695    0.0311428 
29378028       894321     29378028_894321 29378028      3091525    29378028_3091525     0.004936 
29378028      1354349    29378028_1354349 29378028      1359119    29378028_1359119      0.68816 
29378028      1354349    29378028_1354349 29378028      1359357    29378028_1359357     0.657744 
29378028      1354349    29378028_1354349 29378028      1359538    29378028_1359538     0.657744 
29378028      1354349    29378028_1354349 29378028      3088695    29378028_3088695    0.0157675 
29378028      1354349    29378028_1354349 29378028      3091525    29378028_3091525   0.00841835 
29378028      1359119    29378028_1359119 29378028      1359357    29378028_1359357     0.642948 
29378028      1359119    29378028_1359119 29378028      1359538    29378028_1359538     0.642948 
29378028      1359119    29378028_1359119 29378028      3088695    29378028_3088695    0.0272779 
29378028      1359119    29378028_1359119 29378028      3091525    29378028_3091525   0.00856718 
29378028      1359357    29378028_1359357 29378028      1359538    29378028_1359538     0.834079 
29378028      1359357    29378028_1359357 29378028      3088695    29378028_3088695    0.0131835 
29378028      1359357    29378028_1359357 29378028      3091525    29378028_3091525   0.00720109 
29378028      1359538    29378028_1359538 29378028      3088695    29378028_3088695    0.0131835 
29378028      1359538    29378028_1359538 29378028      3091525    29378028_3091525   0.00241366 
29378028      3088695    29378028_3088695 29378028      3091525    29378028_3091525    0.0376918 
29378036        25692      29378036_25692 29378036        25705      29378036_25705     0.928582 
29378036        25692      29378036_25692 29378036        27146      29378036_27146    0.0492679 
29378036        25705      29378036_25705 29378036        27146      29378036_27146    0.0308859 
29378039       672444     29378039_672444 29378039       894152     29378039_894152   0.00881984 
29378039       672444     29378039_672444 29378039      1419514    29378039_1419514     0.244594 
29378039       672444     29378039_672444 29378039      1715949    29378039_1715949    0.0157028 
29378039       894152     29378039_894152 29378039      1419514    29378039_1419514   0.00102183 
29378039       894152     29378039_894152 29378039      1715949    29378039_1715949   0.00370477 
29378039      1419514    29378039_1419514 29378039      1715949    29378039_1715949    0.0119158 
29378042       463362     29378042_463362 29378042      1306047    29378042_1306047    0.0248769 
29378042       463362     29378042_463362 29378042      1599585    29378042_1599585    0.0432497 
29378042      1306047    29378042_1306047 29378042      1599585    29378042_1599585     0.006829 
29378043       200202     29378043_200202 29378043       200337     29378043_200337     0.141853 
29378043       200202     29378043_200202 29378043       271965     29378043_271965    0.0153767 
29378043       200202     29378043_200202 29378043       272044     29378043_272044    0.0332542 
29378043       200202     29378043_200202 29378043       882737     29378043_882737    0.0502658 
29378043       200202     29378043_200202 29378043       890190     29378043_890190    0.0325581 
29378043       200202     29378043_200202 29378043       954025     29378043_954025    0.0106726 
29378043       200202     29378043_200202 29378043       954028     29378043_954028    0.0039688 
29378043       200202     29378043_200202 29378043       954092     29378043_954092   0.00331741 
29378043       200202     29378043_200202 29378043      1111664    29378043_1111664    0.0109946 
29378043       200202     29378043_200202 29378043      1127325    29378043_1127325    0.0411724 
29378043       200202     29378043_200202 29378043      1127335    29378043_1127335    0.0542234 
29378043       200202     29378043_200202 29378043      1127420    29378043_1127420    0.0727576 
29378043       200202     29378043_200202 29378043      1143281    29378043_1143281     0.208674 
29378043       200202     29378043_200202 29378043      1143383    29378043_1143383    0.0483857 
29378043       200202     29378043_200202 29378043      1154690    29378043_1154690    0.0531149 
29378043       200202     29378043_200202 29378043      1192650    29378043_1192650    0.0739211 
29378043       200202     29378043_200202 29378043      1192678    29378043_1192678    0.0425071 
29378043       200202     29378043_200202 29378043      1192704    29378043_1192704    0.0662814 
29378043       200202     29378043_200202 29378043      1193028    29378043_1193028    0.0405867 
29378043       200337     29378043_200337 29378043       271965     29378043_271965     0.196576 
29378043       200337     29378043_200337 29378043       272044     29378043_272044     0.179504 
29378043       200337     29378043_200337 29378043       882737     29378043_882737      0.13608 
29378043       200337     29378043_200337 29378043       890190     29378043_890190    0.0658872 
29378043       200337     29378043_200337 29378043       954025     29378043_954025     0.084336 
29378043       200337     29378043_200337 29378043       954028     29378043_954028    0.0710389 
29378043       200337     29378043_200337 29378043       954092     29378043_954092    0.0713988 
29378043       200337     29378043_200337 29378043      1111664    29378043_1111664      0.10192 
29378043       200337     29378043_200337 29378043      1127325    29378043_1127325    0.0667683 
29378043       200337     29378043_200337 29378043      1127335    29378043_1127335    0.0686826 
29378043       200337     29378043_200337 29378043      1127420    29378043_1127420    0.0611447 
29378043       200337     29378043_200337 29378043      1143281    29378043_1143281    0.0538126 
29378043       200337     29378043_200337 29378043      1143383    29378043_1143383   0.00611471 
29378043       200337     29378043_200337 29378043      1154690    29378043_1154690    0.0198198 
29378043       200337     29378043_200337 29378043      1192650    29378043_1192650   0.00212771 
29378043       200337     29378043_200337 29378043      1192678    29378043_1192678    0.0119522 
29378043       200337     29378043_200337 29378043      1192704    29378043_1192704  0.000884635 
29378043       200337     29378043_200337 29378043      1193028    29378043_1193028   0.00782039 
29378043       271965     29378043_271965 29378043       272044     29378043_272044     0.745189 
29378043       271965     29378043_271965 29378043       882737     29378043_882737    0.0655428 
29378043       271965     29378043_271965 29378043       890190     29378043_890190    0.0214226 
29378043       271965     29378043_271965 29378043       954025     29378043_954025    0.0163241 
29378043       271965     29378043_271965 29378043       954028     29378043_954028    0.0181183 
29378043       271965     29378043_271965 29378043       954092     29378043_954092    0.0132501 
29378043       271965     29378043_271965 29378043      1111664    29378043_1111664     0.123028 
29378043       271965     29378043_271965 29378043      1127325    29378043_1127325    0.0157317 
29378043       271965     29378043_271965 29378043      1127335    29378043_1127335   0.00361198 
29378043       271965     29378043_271965 29378043      1127420    29378043_1127420   0.00265904 
29378043       271965     29378043_271965 29378043      1143281    29378043_1143281   0.00762942 
29378043       271965     29378043_271965 29378043      1143383    29378043_1143383   0.00719275 
29378043       271965     29378043_271965 29378043      1154690    29378043_1154690   0.00061903 
29378043       271965     29378043_271965 29378043      1192650    29378043_1192650    0.0120358 
29378043       271965     29378043_271965 29378043      1192678    29378043_1192678    0.0011328 
29378043       271965     29378043_271965 29378043      1192704    29378043_1192704    0.0156106 
29378043       271965     29378043_271965 29378043      1193028    29378043_1193028    0.0045892 
29378043       272044     29378043_272044 29378043       882737     29378043_882737    0.0508114 
29378043       272044     29378043_272044 29378043       890190     29378043_890190    0.0175626 
29378043       272044     29378043_272044 29378043       954025     29378043_954025    0.0214791 
29378043       272044     29378043_272044 29378043       954028     29378043_954028    0.0231994 
29378043       272044     29378043_272044 29378043       954092     29378043_954092    0.0305481 
29378043       272044     29378043_272044 29378043      1111664    29378043_1111664     0.107505 
29378043       272044     29378043_272044 29378043      1127325    29378043_1127325    0.0157435 
29378043       272044     29378043_272044 29378043      1127335    29378043_1127335   0.00893753 
29378043       272044     29378043_272044 29378043      1127420    29378043_1127420   0.00266527 
29378043       272044     29378043_272044 29378043      1143281    29378043_1143281   0.00295696 
29378043       272044     29378043_272044 29378043      1143383    29378043_1143383    0.0128855 
29378043       272044     29378043_272044 29378043      1154690    29378043_1154690   0.00233701 
29378043       272044     29378043_272044 29378043      1192650    29378043_1192650    0.0156857 
29378043       272044     29378043_272044 29378043      1192678    29378043_1192678   0.00906727 
29378043       272044     29378043_272044 29378043      1192704    29378043_1192704    0.0171623 
29378043       272044     29378043_272044 29378043      1193028    29378043_1193028     0.005893 
29378043       882737     29378043_882737 29378043       890190     29378043_890190     0.635837 
29378043       882737     29378043_882737 29378043       954025     29378043_954025     0.393183 
29378043       882737     29378043_882737 29378043       954028     29378043_954028     0.370793 
29378043       882737     29378043_882737 29378043       954092     29378043_954092     0.336034 
29378043       882737     29378043_882737 29378043      1111664    29378043_1111664     0.324735 
29378043       882737     29378043_882737 29378043      1127325    29378043_1127325    0.0831371 
29378043       882737     29378043_882737 29378043      1127335    29378043_1127335    0.0667177 
29378043       882737     29378043_882737 29378043      1127420    29378043_1127420     0.109175 
29378043       882737     29378043_882737 29378043      1143281    29378043_1143281    0.0911955 
29378043       882737     29378043_882737 29378043      1143383    29378043_1143383     0.108167 
29378043       882737     29378043_882737 29378043      1154690    29378043_1154690     0.155378 
29378043       882737     29378043_882737 29378043      1192650    29378043_1192650     0.116937 
29378043       882737     29378043_882737 29378043      1192678    29378043_1192678  0.000910551 
29378043       882737     29378043_882737 29378043      1192704    29378043_1192704     0.127945 
29378043       882737     29378043_882737 29378043      1193028    29378043_1193028     0.149979 
29378043       890190     29378043_890190 29378043       954025     29378043_954025     0.383337 
29378043       890190     29378043_890190 29378043       954028     29378043_954028     0.360551 
29378043       890190     29378043_890190 29378043       954092     29378043_954092     0.413564 
29378043       890190     29378043_890190 29378043      1111664    29378043_1111664     0.226178 
29378043       890190     29378043_890190 29378043      1127325    29378043_1127325    0.0403584 
29378043       890190     29378043_890190 29378043      1127335    29378043_1127335    0.0290361 
29378043       890190     29378043_890190 29378043      1127420    29378043_1127420    0.0744158 
29378043       890190     29378043_890190 29378043      1143281    29378043_1143281     0.101238 
29378043       890190     29378043_890190 29378043      1143383    29378043_1143383     0.148867 
29378043       890190     29378043_890190 29378043      1154690    29378043_1154690     0.174237 
29378043       890190     29378043_890190 29378043      1192650    29378043_1192650     0.159026 
29378043       890190     29378043_890190 29378043      1192678    29378043_1192678    0.0078973 
29378043       890190     29378043_890190 29378043      1192704    29378043_1192704     0.174237 
29378043       890190     29378043_890190 29378043      1193028    29378043_1193028     0.176398 
29378043       954025     29378043_954025 29378043       954028     29378043_954028     0.956008 
29378043       954025     29378043_954025 29378043       954092     29378043_954092     0.855885 
29378043       954025     29378043_954025 29378043      1111664    29378043_1111664     0.120366 
29378043       954025     29378043_954025 29378043      1127325    29378043_1127325    0.0249963 
29378043       954025     29378043_954025 29378043      1127335    29378043_1127335    0.0295627 
29378043       954025     29378043_954025 29378043      1127420    29378043_1127420    0.0574722 
29378043       954025     29378043_954025 29378043      1143281    29378043_1143281    0.0780427 
29378043       954025     29378043_954025 29378043      1143383    29378043_1143383     0.127231 
29378043       954025     29378043_954025 29378043      1154690    29378043_1154690     0.133251 
29378043       954025     29378043_954025 29378043      1192650    29378043_1192650    0.0572844 
29378043       954025     29378043_954025 29378043      1192678    29378043_1192678   0.00414216 
29378043       954025     29378043_954025 29378043      1192704    29378043_1192704    0.0726126 
29378043       954025     29378043_954025 29378043      1193028    29378043_1193028     0.103883 
29378043       954028     29378043_954028 29378043       954092     29378043_954092     0.845326 
29378043       954028     29378043_954028 29378043      1111664    29378043_1111664     0.119893 
29378043       954028     29378043_954028 29378043      1127325    29378043_1127325    0.0217659 
29378043       954028     29378043_954028 29378043      1127335    29378043_1127335     0.025678 
29378043       954028     29378043_954028 29378043      1127420    29378043_1127420     0.050098 
29378043       954028     29378043_954028 29378043      1143281    29378043_1143281    0.0634776 
29378043       954028     29378043_954028 29378043      1143383    29378043_1143383      0.10057 
29378043       954028     29378043_954028 29378043      1154690    29378043_1154690     0.118284 
29378043       954028     29378043_954028 29378043      1192650    29378043_1192650    0.0417249 
29378043       954028     29378043_954028 29378043      1192678    29378043_1192678   0.00526384 
29378043       954028     29378043_954028 29378043      1192704    29378043_1192704     0.053951 
29378043       954028     29378043_954028 29378043      1193028    29378043_1193028    0.0913541 
29378043       954092     29378043_954092 29378043      1111664    29378043_1111664     0.160405 
29378043       954092     29378043_954092 29378043      1127325    29378043_1127325    0.0116452 
29378043       954092     29378043_954092 29378043      1127335    29378043_1127335    0.0110097 
29378043       954092     29378043_954092 29378043      1127420    29378043_1127420    0.0323185 
29378043       954092     29378043_954092 29378043      1143281    29378043_1143281    0.0606281 
29378043       954092     29378043_954092 29378043      1143383    29378043_1143383      0.10747 
29378043       954092     29378043_954092 29378043      1154690    29378043_1154690     0.100559 
29378043       954092     29378043_954092 29378043      1192650    29378043_1192650    0.0320582 
29378043       954092     29378043_954092 29378043      1192678    29378043_1192678   0.00201782 
29378043       954092     29378043_954092 29378043      1192704    29378043_1192704    0.0590127 
29378043       954092     29378043_954092 29378043      1193028    29378043_1193028    0.0863375 
29378043      1111664    29378043_1111664 29378043      1127325    29378043_1127325    0.0632457 
29378043      1111664    29378043_1111664 29378043      1127335    29378043_1127335    0.0840046 
29378043      1111664    29378043_1111664 29378043      1127420    29378043_1127420     0.047469 
29378043      1111664    29378043_1111664 29378043      1143281    29378043_1143281   0.00532518 
29378043      1111664    29378043_1111664 29378043      1143383    29378043_1143383     0.034141 
29378043      1111664    29378043_1111664 29378043      1154690    29378043_1154690    0.0252866 
29378043      1111664    29378043_1111664 29378043      1192650    29378043_1192650    0.0441193 
29378043      1111664    29378043_1111664 29378043      1192678    29378043_1192678    0.0439544 
29378043      1111664    29378043_1111664 29378043      1192704    29378043_1192704    0.0482872 
29378043      1111664    29378043_1111664 29378043      1193028    29378043_1193028    0.0358638 
29378043      1127325    29378043_1127325 29378043      1127335    29378043_1127335     0.879919 
29378043      1127325    29378043_1127325 29378043      1127420    29378043_1127420     0.640692 
29378043      1127325    29378043_1127325 29378043      1143281    29378043_1143281     0.193559 
29378043      1127325    29378043_1127325 29378043      1143383    29378043_1143383     0.335492 
29378043      1127325    29378043_1127325 29378043      1154690    29378043_1154690     0.473823 
29378043      1127325    29378043_1127325 29378043      1192650    29378043_1192650     0.386016 
29378043      1127325    29378043_1127325 29378043      1192678    29378043_1192678  0.000727579 
29378043      1127325    29378043_1127325 29378043      1192704    29378043_1192704     0.374331 
29378043      1127325    29378043_1127325 29378043      1193028    29378043_1193028     0.401549 
29378043      1127335    29378043_1127335 29378043      1127420    29378043_1127420      0.67412 
29378043      1127335    29378043_1127335 29378043      1143281    29378043_1143281     0.250866 
29378043      1127335    29378043_1127335 29378043      1143383    29378043_1143383     0.321633 
29378043      1127335    29378043_1127335 29378043      1154690    29378043_1154690      0.51826 
29378043      1127335    29378043_1127335 29378043      1192650    29378043_1192650     0.499643 
29378043      1127335    29378043_1127335 29378043      1192678    29378043_1192678  0.000757656 
29378043      1127335    29378043_1127335 29378043      1192704    29378043_1192704       0.4116 
29378043      1127335    29378043_1127335 29378043      1193028    29378043_1193028     0.443059 
29378043      1127420    29378043_1127420 29378043      1143281    29378043_1143281     0.224595 
29378043      1127420    29378043_1127420 29378043      1143383    29378043_1143383     0.423218 
29378043      1127420    29378043_1127420 29378043      1154690    29378043_1154690     0.548682 
29378043      1127420    29378043_1127420 29378043      1192650    29378043_1192650     0.471616 
29378043      1127420    29378043_1127420 29378043      1192678    29378043_1192678   0.00904109 
29378043      1127420    29378043_1127420 29378043      1192704    29378043_1192704     0.548682 
29378043      1127420    29378043_1127420 29378043      1193028    29378043_1193028     0.601043 
29378043      1143281    29378043_1143281 29378043      1143383    29378043_1143383     0.283914 
29378043      1143281    29378043_1143281 29378043      1154690    29378043_1154690     0.342138 
29378043      1143281    29378043_1143281 29378043      1192650    29378043_1192650     0.347318 
29378043      1143281    29378043_1143281 29378043      1192678    29378043_1192678     0.011668 
29378043      1143281    29378043_1143281 29378043      1192704    29378043_1192704     0.272352 
29378043      1143281    29378043_1143281 29378043      1193028    29378043_1193028     0.364016 
29378043      1143383    29378043_1143383 29378043      1154690    29378043_1154690      0.64611 
29378043      1143383    29378043_1143383 29378043      1192650    29378043_1192650      0.55692 
29378043      1143383    29378043_1143383 29378043      1192678    29378043_1192678    0.0751505 
29378043      1143383    29378043_1143383 29378043      1192704    29378043_1192704     0.722866 
29378043      1143383    29378043_1143383 29378043      1193028    29378043_1193028     0.701834 
29378043      1154690    29378043_1154690 29378043      1192650    29378043_1192650     0.674072 
29378043      1154690    29378043_1154690 29378043      1192678    29378043_1192678    0.0690433 
29378043      1154690    29378043_1154690 29378043      1192704    29378043_1192704     0.697658 
29378043      1154690    29378043_1154690 29378043      1193028    29378043_1193028     0.675466 
29378043      1192650    29378043_1192650 29378043      1192678    29378043_1192678    0.0631029 
29378043      1192650    29378043_1192650 29378043      1192704    29378043_1192704     0.749985 
29378043      1192650    29378043_1192650 29378043      1193028    29378043_1193028     0.748419 
29378043      1192678    29378043_1192678 29378043      1192704    29378043_1192704    0.0690433 
29378043      1192678    29378043_1192678 29378043      1193028    29378043_1193028    0.0625164 
29378043      1192704    29378043_1192704 29378043      1193028    29378043_1193028     0.755855 
29378048       378722     29378048_378722 29378048       378724     29378048_378724     0.976823 
29378048       378722     29378048_378722 29378048       378953     29378048_378953     0.601198 
29378048       378722     29378048_378722 29378048       378961     29378048_378961     0.626649 
29378048       378722     29378048_378722 29378048       379009     29378048_379009     0.675308 
29378048       378722     29378048_378722 29378048       379111     29378048_379111      0.58446 
29378048       378722     29378048_378722 29378048       380940     29378048_380940     0.586878 
29378048       378722     29378048_378722 29378048       383000     29378048_383000    0.0877292 
29378048       378722     29378048_378722 29378048      1008316    29378048_1008316     0.183006 
29378048       378722     29378048_378722 29378048      1025541    29378048_1025541      0.27473 
29378048       378722     29378048_378722 29378048      1199530    29378048_1199530    0.0615264 
29378048       378722     29378048_378722 29378048      4462914    29378048_4462914    0.0206949 
29378048       378722     29378048_378722 29378048      4462915    29378048_4462915    0.0177428 
29378048       378724     29378048_378724 29378048       378953     29378048_378953     0.614502 
29378048       378724     29378048_378724 29378048       378961     29378048_378961     0.640517 
29378048       378724     29378048_378724 29378048       379009     29378048_379009     0.690986 
29378048       378724     29378048_378724 29378048       379111     29378048_379111     0.599086 
29378048       378724     29378048_378724 29378048       380940     29378048_380940     0.637125 
29378048       378724     29378048_378724 29378048       383000     29378048_383000    0.0864246 
29378048       378724     29378048_378724 29378048      1008316    29378048_1008316      0.19143 
29378048       378724     29378048_378724 29378048      1025541    29378048_1025541     0.286527 
29378048       378724     29378048_378724 29378048      1199530    29378048_1199530    0.0600734 
29378048       378724     29378048_378724 29378048      4462914    29378048_4462914    0.0185913 
29378048       378724     29378048_378724 29378048      4462915    29378048_4462915    0.0158272 
29378048       378953     29378048_378953 29378048       378961     29378048_378961     0.959538 
29378048       378953     29378048_378953 29378048       379009     29378048_379009     0.859646 
29378048       378953     29378048_378953 29378048       379111     29378048_379111     0.643242 
29378048       378953     29378048_378953 29378048       380940     29378048_380940     0.650318 
29378048       378953     29378048_378953 29378048       383000     29378048_383000     0.117312 
29378048       378953     29378048_378953 29378048      1008316    29378048_1008316      0.19587 
29378048       378953     29378048_378953 29378048      1025541    29378048_1025541     0.270973 
29378048       378953     29378048_378953 29378048      1199530    29378048_1199530    0.0893759 
29378048       378953     29378048_378953 29378048      4462914    29378048_4462914   0.00518238 
29378048       378953     29378048_378953 29378048      4462915    29378048_4462915   0.00390586 
29378048       378961     29378048_378961 29378048       379009     29378048_379009     0.895896 
29378048       378961     29378048_378961 29378048       379111     29378048_379111     0.670367 
29378048       378961     29378048_378961 29378048       380940     29378048_380940     0.677848 
29378048       378961     29378048_378961 29378048       383000     29378048_383000     0.107638 
29378048       378961     29378048_378961 29378048      1008316    29378048_1008316     0.174638 
29378048       378961     29378048_378961 29378048      1025541    29378048_1025541     0.264314 
29378048       378961     29378048_378961 29378048      1199530    29378048_1199530    0.0804385 
29378048       378961     29378048_378961 29378048      4462914    29378048_4462914   0.00870058 
29378048       378961     29378048_378961 29378048      4462915    29378048_4462915   0.00692535 
29378048       379009     29378048_379009 29378048       379111     29378048_379111     0.716074 
29378048       379009     29378048_379009 29378048       380940     29378048_380940     0.688703 
29378048       379009     29378048_379009 29378048       383000     29378048_383000     0.103992 
29378048       379009     29378048_379009 29378048      1008316    29378048_1008316     0.183585 
29378048       379009     29378048_379009 29378048      1025541    29378048_1025541     0.278586 
29378048       379009     29378048_379009 29378048      1199530    29378048_1199530    0.0765013 
29378048       379009     29378048_379009 29378048      4462914    29378048_4462914   0.00736083 
29378048       379009     29378048_379009 29378048      4462915    29378048_4462915    0.0057049 
29378048       379111     29378048_379111 29378048       380940     29378048_380940     0.681907 
29378048       379111     29378048_379111 29378048       383000     29378048_383000    0.0730474 
29378048       379111     29378048_379111 29378048      1008316    29378048_1008316     0.204328 
29378048       379111     29378048_379111 29378048      1025541    29378048_1025541     0.269743 
29378048       379111     29378048_379111 29378048      1199530    29378048_1199530    0.0331568 
29378048       379111     29378048_379111 29378048      4462914    29378048_4462914    0.0130616 
29378048       379111     29378048_379111 29378048      4462915    29378048_4462915    0.0106169 
29378048       380940     29378048_380940 29378048       383000     29378048_383000     0.107009 
29378048       380940     29378048_380940 29378048      1008316    29378048_1008316     0.277904 
29378048       380940     29378048_380940 29378048      1025541    29378048_1025541     0.352525 
29378048       380940     29378048_380940 29378048      1199530    29378048_1199530    0.0839968 
29378048       380940     29378048_380940 29378048      4462914    29378048_4462914   0.00845845 
29378048       380940     29378048_380940 29378048      4462915    29378048_4462915   0.00655648 
29378048       383000     29378048_383000 29378048      1008316    29378048_1008316     0.252621 
29378048       383000     29378048_383000 29378048      1025541    29378048_1025541     0.240764 
29378048       383000     29378048_383000 29378048      1199530    29378048_1199530     0.624909 
29378048       383000     29378048_383000 29378048      4462914    29378048_4462914    0.0145716 
29378048       383000     29378048_383000 29378048      4462915    29378048_4462915    0.0216507 
29378048      1008316    29378048_1008316 29378048      1025541    29378048_1025541     0.777864 
29378048      1008316    29378048_1008316 29378048      1199530    29378048_1199530     0.245036 
29378048      1008316    29378048_1008316 29378048      4462914    29378048_4462914    0.0252693 
29378048      1008316    29378048_1008316 29378048      4462915    29378048_4462915    0.0202115 
29378048      1025541    29378048_1025541 29378048      1199530    29378048_1199530     0.189553 
29378048      1025541    29378048_1025541 29378048      4462914    29378048_4462914     0.017784 
29378048      1025541    29378048_1025541 29378048      4462915    29378048_4462915    0.0138652 
29378048      1199530    29378048_1199530 29378048      4462914    29378048_4462914   0.00194637 
29378048      1199530    29378048_1199530 29378048      4462915    29378048_4462915   0.00122196 
29378048      4462914    29378048_4462914 29378048      4462915    29378048_4462915     0.946583 
29378052       142721     29378052_142721 29378052      1717497    29378052_1717497    0.0489018 
29378052       142721     29378052_142721 29378052      2079356    29378052_2079356   0.00702963 
29378052       142721     29378052_142721 29378052      2728122    29378052_2728122    0.0835878 
29378052       142721     29378052_142721 29378052      2728176    29378052_2728176     0.049979 
29378052       142721     29378052_142721 29378052      2728201    29378052_2728201    0.0740392 
29378052       142721     29378052_142721 29378052      3174232    29378052_3174232    0.0446551 
29378052       142721     29378052_142721 29378052      3174806    29378052_3174806     0.101038 
29378052       142721     29378052_142721 29378052      3290147    29378052_3290147    0.0546388 
29378052       142721     29378052_142721 29378052      3290320    29378052_3290320    0.0646123 
29378052       142721     29378052_142721 29378052      3372588    29378052_3372588    0.0683987 
29378052       142721     29378052_142721 29378052      3372622    29378052_3372622    0.0526876 
29378052       142721     29378052_142721 29378052      3400621    29378052_3400621     0.104853 
29378052       142721     29378052_142721 29378052      3818459    29378052_3818459    0.0883264 
29378052       142721     29378052_142721 29378052      3846122    29378052_3846122    0.0511607 
29378052       142721     29378052_142721 29378052      3909075    29378052_3909075    0.0618832 
29378052      1717497    29378052_1717497 29378052      2079356    29378052_2079356    0.0043395 
29378052      1717497    29378052_1717497 29378052      2728122    29378052_2728122    0.0131032 
29378052      1717497    29378052_1717497 29378052      2728176    29378052_2728176    0.0353088 
29378052      1717497    29378052_1717497 29378052      2728201    29378052_2728201    0.0230717 
29378052      1717497    29378052_1717497 29378052      3174232    29378052_3174232    0.0242282 
29378052      1717497    29378052_1717497 29378052      3174806    29378052_3174806    0.0113561 
29378052      1717497    29378052_1717497 29378052      3290147    29378052_3290147     0.038178 
29378052      1717497    29378052_1717497 29378052      3290320    29378052_3290320    0.0263485 
29378052      1717497    29378052_1717497 29378052      3372588    29378052_3372588    0.0348886 
29378052      1717497    29378052_1717497 29378052      3372622    29378052_3372622    0.0329386 
29378052      1717497    29378052_1717497 29378052      3400621    29378052_3400621    0.0236943 
29378052      1717497    29378052_1717497 29378052      3818459    29378052_3818459    0.0195188 
29378052      1717497    29378052_1717497 29378052      3846122    29378052_3846122    0.0190333 
29378052      1717497    29378052_1717497 29378052      3909075    29378052_3909075    0.0339411 
29378052      2079356    29378052_2079356 29378052      2728122    29378052_2728122    0.0254483 
29378052      2079356    29378052_2079356 29378052      2728176    29378052_2728176    0.0303511 
29378052      2079356    29378052_2079356 29378052      2728201    29378052_2728201    0.0283195 
29378052      2079356    29378052_2079356 29378052      3174232    29378052_3174232    0.0410623 
29378052      2079356    29378052_2079356 29378052      3174806    29378052_3174806    0.0172314 
29378052      2079356    29378052_2079356 29378052      3290147    29378052_3290147    0.0225554 
29378052      2079356    29378052_2079356 29378052      3290320    29378052_3290320    0.0216369 
29378052      2079356    29378052_2079356 29378052      3372588    29378052_3372588    0.0193392 
29378052      2079356    29378052_2079356 29378052      3372622    29378052_3372622   0.00607081 
29378052      2079356    29378052_2079356 29378052      3400621    29378052_3400621   0.00587078 
29378052      2079356    29378052_2079356 29378052      3818459    29378052_3818459     0.032086 
29378052      2079356    29378052_2079356 29378052      3846122    29378052_3846122    0.0327993 
29378052      2079356    29378052_2079356 29378052      3909075    29378052_3909075   0.00625557 
29378052      2728122    29378052_2728122 29378052      2728176    29378052_2728176     0.807637 
29378052      2728122    29378052_2728122 29378052      2728201    29378052_2728201     0.806945 
29378052      2728122    29378052_2728122 29378052      3174232    29378052_3174232      0.72444 
29378052      2728122    29378052_2728122 29378052      3174806    29378052_3174806     0.573405 
29378052      2728122    29378052_2728122 29378052      3290147    29378052_3290147     0.648661 
29378052      2728122    29378052_2728122 29378052      3290320    29378052_3290320     0.796104 
29378052      2728122    29378052_2728122 29378052      3372588    29378052_3372588     0.753061 
29378052      2728122    29378052_2728122 29378052      3372622    29378052_3372622     0.617329 
29378052      2728122    29378052_2728122 29378052      3400621    29378052_3400621     0.608462 
29378052      2728122    29378052_2728122 29378052      3818459    29378052_3818459     0.521293 
29378052      2728122    29378052_2728122 29378052      3846122    29378052_3846122     0.492176 
29378052      2728122    29378052_2728122 29378052      3909075    29378052_3909075     0.282172 
29378052      2728176    29378052_2728176 29378052      2728201    29378052_2728201      0.93927 
29378052      2728176    29378052_2728176 29378052      3174232    29378052_3174232     0.719976 
29378052      2728176    29378052_2728176 29378052      3174806    29378052_3174806     0.562558 
29378052      2728176    29378052_2728176 29378052      3290147    29378052_3290147     0.668371 
29378052      2728176    29378052_2728176 29378052      3290320    29378052_3290320     0.785334 
29378052      2728176    29378052_2728176 29378052      3372588    29378052_3372588     0.692556 
29378052      2728176    29378052_2728176 29378052      3372622    29378052_3372622     0.591405 
29378052      2728176    29378052_2728176 29378052      3400621    29378052_3400621     0.576847 
29378052      2728176    29378052_2728176 29378052      3818459    29378052_3818459     0.424476 
29378052      2728176    29378052_2728176 29378052      3846122    29378052_3846122     0.451439 
29378052      2728176    29378052_2728176 29378052      3909075    29378052_3909075      0.28623 
29378052      2728201    29378052_2728201 29378052      3174232    29378052_3174232      0.66345 
29378052      2728201    29378052_2728201 29378052      3174806    29378052_3174806     0.527656 
29378052      2728201    29378052_2728201 29378052      3290147    29378052_3290147     0.664769 
29378052      2728201    29378052_2728201 29378052      3290320    29378052_3290320      0.77982 
29378052      2728201    29378052_2728201 29378052      3372588    29378052_3372588      0.66345 
29378052      2728201    29378052_2728201 29378052      3372622    29378052_3372622     0.544393 
29378052      2728201    29378052_2728201 29378052      3400621    29378052_3400621     0.570747 
29378052      2728201    29378052_2728201 29378052      3818459    29378052_3818459     0.448497 
29378052      2728201    29378052_2728201 29378052      3846122    29378052_3846122     0.449527 
29378052      2728201    29378052_2728201 29378052      3909075    29378052_3909075     0.265869 
29378052      3174232    29378052_3174232 29378052      3174806    29378052_3174806     0.781068 
29378052      3174232    29378052_3174232 29378052      3290147    29378052_3290147     0.695342 
29378052      3174232    29378052_3174232 29378052      3290320    29378052_3290320     0.789304 
29378052      3174232    29378052_3174232 29378052      3372588    29378052_3372588     0.835694 
29378052      3174232    29378052_3174232 29378052      3372622    29378052_3372622     0.739284 
29378052      3174232    29378052_3174232 29378052      3400621    29378052_3400621     0.681476 
29378052      3174232    29378052_3174232 29378052      3818459    29378052_3818459     0.549899 
29378052      3174232    29378052_3174232 29378052      3846122    29378052_3846122     0.447353 
29378052      3174232    29378052_3174232 29378052      3909075    29378052_3909075      0.39735 
29378052      3174806    29378052_3174806 29378052      3290147    29378052_3290147     0.659635 
29378052      3174806    29378052_3174806 29378052      3290320    29378052_3290320     0.673784 
29378052      3174806    29378052_3174806 29378052      3372588    29378052_3372588     0.651107 
29378052      3174806    29378052_3174806 29378052      3372622    29378052_3372622     0.630989 
29378052      3174806    29378052_3174806 29378052      3400621    29378052_3400621     0.604874 
29378052      3174806    29378052_3174806 29378052      3818459    29378052_3818459     0.423673 
29378052      3174806    29378052_3174806 29378052      3846122    29378052_3846122     0.385708 
29378052      3174806    29378052_3174806 29378052      3909075    29378052_3909075     0.337315 
29378052      3290147    29378052_3290147 29378052      3290320    29378052_3290320     0.790781 
29378052      3290147    29378052_3290147 29378052      3372588    29378052_3372588     0.695342 
29378052      3290147    29378052_3290147 29378052      3372622    29378052_3372622     0.546915 
29378052      3290147    29378052_3290147 29378052      3400621    29378052_3400621     0.578212 
29378052      3290147    29378052_3290147 29378052      3818459    29378052_3818459     0.505381 
29378052      3290147    29378052_3290147 29378052      3846122    29378052_3846122      0.51428 
29378052      3290147    29378052_3290147 29378052      3909075    29378052_3909075     0.315102 
29378052      3290320    29378052_3290320 29378052      3372588    29378052_3372588     0.789304 
29378052      3290320    29378052_3290320 29378052      3372622    29378052_3372622     0.675568 
29378052      3290320    29378052_3290320 29378052      3400621    29378052_3400621     0.679577 
29378052      3290320    29378052_3290320 29378052      3818459    29378052_3818459     0.560732 
29378052      3290320    29378052_3290320 29378052      3846122    29378052_3846122     0.503043 
29378052      3290320    29378052_3290320 29378052      3909075    29378052_3909075     0.378499 
29378052      3372588    29378052_3372588 29378052      3372622    29378052_3372622     0.852864 
29378052      3372588    29378052_3372588 29378052      3400621    29378052_3400621     0.738688 
29378052      3372588    29378052_3372588 29378052      3818459    29378052_3818459     0.574404 
29378052      3372588    29378052_3372588 29378052      3846122    29378052_3846122     0.525331 
29378052      3372588    29378052_3372588 29378052      3909075    29378052_3909075     0.417988 
29378052      3372622    29378052_3372622 29378052      3400621    29378052_3400621     0.709667 
29378052      3372622    29378052_3372622 29378052      3818459    29378052_3818459      0.52464 
29378052      3372622    29378052_3372622 29378052      3846122    29378052_3846122     0.424873 
29378052      3372622    29378052_3372622 29378052      3909075    29378052_3909075     0.410021 
29378052      3400621    29378052_3400621 29378052      3818459    29378052_3818459     0.551198 
29378052      3400621    29378052_3400621 29378052      3846122    29378052_3846122     0.460447 
29378052      3400621    29378052_3400621 29378052      3909075    29378052_3909075     0.340371 
29378052      3818459    29378052_3818459 29378052      3846122    29378052_3846122     0.659341 
29378052      3818459    29378052_3818459 29378052      3909075    29378052_3909075     0.540608 
29378052      3846122    29378052_3846122 29378052      3909075    29378052_3909075     0.523143 
29378054      1799062    29378054_1799062 29378054      1799130    29378054_1799130       0.8058 
29378057       251571     29378057_251571 29378057       252401     29378057_252401      0.66055 
29378057       251571     29378057_251571 29378057       252840     29378057_252840     0.744385 
29378057       251571     29378057_251571 29378057       252845     29378057_252845     0.723926 
29378057       251571     29378057_251571 29378057       260207     29378057_260207     0.740926 
29378057       251571     29378057_251571 29378057       260270     29378057_260270     0.758369 
29378057       251571     29378057_251571 29378057       756434     29378057_756434     0.121587 
29378057       251571     29378057_251571 29378057       756442     29378057_756442     0.539249 
29378057       251571     29378057_251571 29378057      1455720    29378057_1455720     0.329563 
29378057       251571     29378057_251571 29378057      1616957    29378057_1616957     0.288986 
29378057       251571     29378057_251571 29378057      1617011    29378057_1617011     0.273691 
29378057       251571     29378057_251571 29378057      1617013    29378057_1617013     0.273691 
29378057       251571     29378057_251571 29378057      1617015    29378057_1617015     0.278446 
29378057       251571     29378057_251571 29378057      1617058    29378057_1617058     0.311819 
29378057       251571     29378057_251571 29378057      1617074    29378057_1617074     0.371833 
29378057       251571     29378057_251571 29378057      2432704    29378057_2432704    0.0269372 
29378057       251571     29378057_251571 29378057      2432899    29378057_2432899     0.133232 
29378057       251571     29378057_251571 29378057      3190958    29378057_3190958    0.0327096 
29378057       251571     29378057_251571 29378057      3191018    29378057_3191018    0.0265251 
29378057       251571     29378057_251571 29378057      3191024    29378057_3191024    0.0265251 
29378057       252401     29378057_252401 29378057       252840     29378057_252840     0.761199 
29378057       252401     29378057_252401 29378057       252845     29378057_252845     0.753087 
29378057       252401     29378057_252401 29378057       260207     29378057_260207     0.790947 
29378057       252401     29378057_252401 29378057       260270     29378057_260270     0.785435 
29378057       252401     29378057_252401 29378057       756434     29378057_756434      0.10562 
29378057       252401     29378057_252401 29378057       756442     29378057_756442     0.563757 
29378057       252401     29378057_252401 29378057      1455720    29378057_1455720     0.313413 
29378057       252401     29378057_252401 29378057      1616957    29378057_1616957     0.326208 
29378057       252401     29378057_252401 29378057      1617011    29378057_1617011     0.364694 
29378057       252401     29378057_252401 29378057      1617013    29378057_1617013     0.364694 
29378057       252401     29378057_252401 29378057      1617015    29378057_1617015     0.371705 
29378057       252401     29378057_252401 29378057      1617058    29378057_1617058      0.35803 
29378057       252401     29378057_252401 29378057      1617074    29378057_1617074     0.400671 
29378057       252401     29378057_252401 29378057      2432704    29378057_2432704    0.0570004 
29378057       252401     29378057_252401 29378057      2432899    29378057_2432899     0.138908 
29378057       252401     29378057_252401 29378057      3190958    29378057_3190958    0.0249332 
29378057       252401     29378057_252401 29378057      3191018    29378057_3191018    0.0200267 
29378057       252401     29378057_252401 29378057      3191024    29378057_3191024    0.0242483 
29378057       252840     29378057_252840 29378057       252845     29378057_252845     0.986231 
29378057       252840     29378057_252840 29378057       260207     29378057_260207      0.81143 
29378057       252840     29378057_252840 29378057       260270     29378057_260270     0.822718 
29378057       252840     29378057_252840 29378057       756434     29378057_756434     0.122799 
29378057       252840     29378057_252840 29378057       756442     29378057_756442     0.585276 
29378057       252840     29378057_252840 29378057      1455720    29378057_1455720     0.354528 
29378057       252840     29378057_252840 29378057      1616957    29378057_1616957     0.368421 
29378057       252840     29378057_252840 29378057      1617011    29378057_1617011     0.322785 
29378057       252840     29378057_252840 29378057      1617013    29378057_1617013     0.322785 
29378057       252840     29378057_252840 29378057      1617015    29378057_1617015     0.329442 
29378057       252840     29378057_252840 29378057      1617058    29378057_1617058     0.314028 
29378057       252840     29378057_252840 29378057      1617074    29378057_1617074      0.35352 
29378057       252840     29378057_252840 29378057      2432704    29378057_2432704    0.0630717 
29378057       252840     29378057_252840 29378057      2432899    29378057_2432899     0.166451 
29378057       252840     29378057_252840 29378057      3190958    29378057_3190958    0.0398951 
29378057       252840     29378057_252840 29378057      3191018    29378057_3191018    0.0329148 
29378057       252840     29378057_252840 29378057      3191024    29378057_3191024     0.043955 
29378057       252845     29378057_252845 29378057       260207     29378057_260207     0.789163 
29378057       252845     29378057_252845 29378057       260270     29378057_260270     0.800147 
29378057       252845     29378057_252845 29378057       756434     29378057_756434     0.105079 
29378057       252845     29378057_252845 29378057       756442     29378057_756442     0.569072 
29378057       252845     29378057_252845 29378057      1455720    29378057_1455720      0.34438 
29378057       252845     29378057_252845 29378057      1616957    29378057_1616957     0.338843 
29378057       252845     29378057_252845 29378057      1617011    29378057_1617011     0.296161 
29378057       252845     29378057_252845 29378057      1617013    29378057_1617013     0.311331 
29378057       252845     29378057_252845 29378057      1617015    29378057_1617015     0.317756 
29378057       252845     29378057_252845 29378057      1617058    29378057_1617058     0.320472 
29378057       252845     29378057_252845 29378057      1617074    29378057_1617074     0.360276 
29378057       252845     29378057_252845 29378057      2432704    29378057_2432704    0.0611928 
29378057       252845     29378057_252845 29378057      2432899    29378057_2432899     0.161847 
29378057       252845     29378057_252845 29378057      3190958    29378057_3190958    0.0438913 
29378057       252845     29378057_252845 29378057      3191018    29378057_3191018    0.0320041 
29378057       252845     29378057_252845 29378057      3191024    29378057_3191024    0.0427376 
29378057       260207     29378057_260207 29378057       260270     29378057_260270      0.91504 
29378057       260207     29378057_260207 29378057       756434     29378057_756434     0.112158 
29378057       260207     29378057_260207 29378057       756442     29378057_756442      0.63802 
29378057       260207     29378057_260207 29378057      1455720    29378057_1455720     0.376059 
29378057       260207     29378057_260207 29378057      1616957    29378057_1616957     0.375814 
29378057       260207     29378057_260207 29378057      1617011    29378057_1617011     0.341312 
29378057       260207     29378057_260207 29378057      1617013    29378057_1617013     0.357988 
29378057       260207     29378057_260207 29378057      1617015    29378057_1617015       0.3661 
29378057       260207     29378057_260207 29378057      1617058    29378057_1617058     0.366998 
29378057       260207     29378057_260207 29378057      1617074    29378057_1617074     0.413484 
29378057       260207     29378057_260207 29378057      2432704    29378057_2432704    0.0760034 
29378057       260207     29378057_260207 29378057      2432899    29378057_2432899     0.193124 
29378057       260207     29378057_260207 29378057      3190958    29378057_3190958    0.0147155 
29378057       260207     29378057_260207 29378057      3191018    29378057_3191018    0.0120099 
29378057       260207     29378057_260207 29378057      3191024    29378057_3191024    0.0153431 
29378057       260270     29378057_260270 29378057       756434     29378057_756434      0.13284 
29378057       260270     29378057_260270 29378057       756442     29378057_756442     0.620153 
29378057       260270     29378057_260270 29378057      1455720    29378057_1455720     0.415582 
29378057       260270     29378057_260270 29378057      1616957    29378057_1616957     0.398731 
29378057       260270     29378057_260270 29378057      1617011    29378057_1617011     0.361088 
29378057       260270     29378057_260270 29378057      1617013    29378057_1617013     0.361088 
29378057       260270     29378057_260270 29378057      1617015    29378057_1617015     0.368968 
29378057       260270     29378057_260270 29378057      1617058    29378057_1617058     0.370618 
29378057       260270     29378057_260270 29378057      1617074    29378057_1617074       0.3983 
29378057       260270     29378057_260270 29378057      2432704    29378057_2432704    0.0729667 
29378057       260270     29378057_260270 29378057      2432899    29378057_2432899     0.177247 
29378057       260270     29378057_260270 29378057      3190958    29378057_3190958    0.0156195 
29378057       260270     29378057_260270 29378057      3191018    29378057_3191018    0.0125512 
29378057       260270     29378057_260270 29378057      3191024    29378057_3191024    0.0160002 
29378057       756434     29378057_756434 29378057       756442     29378057_756442     0.213124 
29378057       756434     29378057_756434 29378057      1455720    29378057_1455720   0.00447034 
29378057       756434     29378057_756434 29378057      1616957    29378057_1616957   0.00993101 
29378057       756434     29378057_756434 29378057      1617011    29378057_1617011   0.00776115 
29378057       756434     29378057_756434 29378057      1617013    29378057_1617013    0.0119688 
29378057       756434     29378057_756434 29378057      1617015    29378057_1617015    0.0110712 
29378057       756434     29378057_756434 29378057      1617058    29378057_1617058    0.0128889 
29378057       756434     29378057_756434 29378057      1617074    29378057_1617074    0.0112045 
29378057       756434     29378057_756434 29378057      2432704    29378057_2432704   0.00583499 
29378057       756434     29378057_756434 29378057      2432899    29378057_2432899    0.0147864 
29378057       756434     29378057_756434 29378057      3190958    29378057_3190958  2.10861e-05 
29378057       756434     29378057_756434 29378057      3191018    29378057_3191018  0.000475021 
29378057       756434     29378057_756434 29378057      3191024    29378057_3191024  0.000475021 
29378057       756442     29378057_756442 29378057      1455720    29378057_1455720     0.264181 
29378057       756442     29378057_756442 29378057      1616957    29378057_1616957     0.273884 
29378057       756442     29378057_756442 29378057      1617011    29378057_1617011     0.271877 
29378057       756442     29378057_756442 29378057      1617013    29378057_1617013     0.271877 
29378057       756442     29378057_756442 29378057      1617015    29378057_1617015     0.275596 
29378057       756442     29378057_756442 29378057      1617058    29378057_1617058     0.268365 
29378057       756442     29378057_756442 29378057      1617074    29378057_1617074     0.315937 
29378057       756442     29378057_756442 29378057      2432704    29378057_2432704    0.0380165 
29378057       756442     29378057_756442 29378057      2432899    29378057_2432899    0.0877055 
29378057       756442     29378057_756442 29378057      3190958    29378057_3190958    0.0714524 
29378057       756442     29378057_756442 29378057      3191018    29378057_3191018    0.0644624 
29378057       756442     29378057_756442 29378057      3191024    29378057_3191024    0.0721012 
29378057      1455720    29378057_1455720 29378057      1616957    29378057_1616957     0.699841 
29378057      1455720    29378057_1455720 29378057      1617011    29378057_1617011     0.571634 
29378057      1455720    29378057_1455720 29378057      1617013    29378057_1617013     0.571634 
29378057      1455720    29378057_1455720 29378057      1617015    29378057_1617015     0.557375 
29378057      1455720    29378057_1455720 29378057      1617058    29378057_1617058     0.592915 
29378057      1455720    29378057_1455720 29378057      1617074    29378057_1617074     0.559127 
29378057      1455720    29378057_1455720 29378057      2432704    29378057_2432704     0.049018 
29378057      1455720    29378057_1455720 29378057      2432899    29378057_2432899     0.252163 
29378057      1455720    29378057_1455720 29378057      3190958    29378057_3190958   0.00378465 
29378057      1455720    29378057_1455720 29378057      3191018    29378057_3191018   0.00414046 
29378057      1455720    29378057_1455720 29378057      3191024    29378057_3191024   0.00616266 
29378057      1616957    29378057_1616957 29378057      1617011    29378057_1617011     0.834972 
29378057      1616957    29378057_1616957 29378057      1617013    29378057_1617013     0.834972 
29378057      1616957    29378057_1616957 29378057      1617015    29378057_1617015     0.848372 
29378057      1616957    29378057_1616957 29378057      1617058    29378057_1617058     0.749753 
29378057      1616957    29378057_1616957 29378057      1617074    29378057_1617074     0.687395 
29378057      1616957    29378057_1616957 29378057      2432704    29378057_2432704    0.0576741 
29378057      1616957    29378057_1616957 29378057      2432899    29378057_2432899     0.333883 
29378057      1616957    29378057_1616957 29378057      3190958    29378057_3190958    0.0129658 
29378057      1616957    29378057_1616957 29378057      3191018    29378057_3191018    0.0110828 
29378057      1616957    29378057_1616957 29378057      3191024    29378057_3191024    0.0176922 
29378057      1617011    29378057_1617011 29378057      1617013    29378057_1617013     0.972577 
29378057      1617011    29378057_1617011 29378057      1617015    29378057_1617015     0.958831 
29378057      1617011    29378057_1617011 29378057      1617058    29378057_1617058     0.781145 
29378057      1617011    29378057_1617011 29378057      1617074    29378057_1617074     0.725589 
29378057      1617011    29378057_1617011 29378057      2432704    29378057_2432704     0.037495 
29378057      1617011    29378057_1617011 29378057      2432899    29378057_2432899     0.249877 
29378057      1617011    29378057_1617011 29378057      3190958    29378057_3190958     0.010903 
29378057      1617011    29378057_1617011 29378057      3191018    29378057_3191018   0.00866745 
29378057      1617011    29378057_1617011 29378057      3191024    29378057_3191024    0.0114546 
29378057      1617013    29378057_1617013 29378057      1617015    29378057_1617015     0.986323 
29378057      1617013    29378057_1617013 29378057      1617058    29378057_1617058     0.805513 
29378057      1617013    29378057_1617013 29378057      1617074    29378057_1617074     0.749889 
29378057      1617013    29378057_1617013 29378057      2432704    29378057_2432704     0.037495 
29378057      1617013    29378057_1617013 29378057      2432899    29378057_2432899     0.249877 
29378057      1617013    29378057_1617013 29378057      3190958    29378057_3190958     0.010903 
29378057      1617013    29378057_1617013 29378057      3191018    29378057_3191018   0.00866745 
29378057      1617013    29378057_1617013 29378057      3191024    29378057_3191024    0.0114546 
29378057      1617015    29378057_1617015 29378057      1617058    29378057_1617058     0.816758 
29378057      1617015    29378057_1617015 29378057      1617074    29378057_1617074     0.759629 
29378057      1617015    29378057_1617015 29378057      2432704    29378057_2432704    0.0364985 
29378057      1617015    29378057_1617015 29378057      2432899    29378057_2432899     0.257757 
29378057      1617015    29378057_1617015 29378057      3190958    29378057_3190958    0.0113307 
29378057      1617015    29378057_1617015 29378057      3191018    29378057_3191018   0.00892933 
29378057      1617015    29378057_1617015 29378057      3191024    29378057_3191024    0.0117843 
29378057      1617058    29378057_1617058 29378057      1617074    29378057_1617074     0.905732 
29378057      1617058    29378057_1617058 29378057      2432704    29378057_2432704    0.0481692 
29378057      1617058    29378057_1617058 29378057      2432899    29378057_2432899     0.256875 
29378057      1617058    29378057_1617058 29378057      3190958    29378057_3190958    0.0170374 
29378057      1617058    29378057_1617058 29378057      3191018    29378057_3191018    0.0111404 
29378057      1617058    29378057_1617058 29378057      3191024    29378057_3191024    0.0142439 
29378057      1617074    29378057_1617074 29378057      2432704    29378057_2432704    0.0471695 
29378057      1617074    29378057_1617074 29378057      2432899    29378057_2432899     0.229448 
29378057      1617074    29378057_1617074 29378057      3190958    29378057_3190958    0.0242422 
29378057      1617074    29378057_1617074 29378057      3191018    29378057_3191018    0.0245972 
29378057      1617074    29378057_1617074 29378057      3191024    29378057_3191024    0.0245972 
29378057      2432704    29378057_2432704 29378057      2432899    29378057_2432899     0.110012 
29378057      2432704    29378057_2432704 29378057      3190958    29378057_3190958     0.120784 
29378057      2432704    29378057_2432704 29378057      3191018    29378057_3191018     0.129206 
29378057      2432704    29378057_2432704 29378057      3191024    29378057_3191024      0.11281 
29378057      2432899    29378057_2432899 29378057      3190958    29378057_3190958   0.00901638 
29378057      2432899    29378057_2432899 29378057      3191018    29378057_3191018   0.00217779 
29378057      2432899    29378057_2432899 29378057      3191024    29378057_3191024   0.00217779 
29378057      3190958    29378057_3190958 29378057      3191018    29378057_3191018       0.8656 
29378057      3190958    29378057_3190958 29378057      3191024    29378057_3191024       0.8656 
29378057      3191018    29378057_3191018 29378057      3191024    29378057_3191024      0.97236 
29378058       534130     29378058_534130 29378058       534165     29378058_534165   0.00201768 
29378058       534130     29378058_534130 29378058      1384844    29378058_1384844   0.00070315 
29378058       534130     29378058_534130 29378058      1496866    29378058_1496866    0.0450857 
29378058       534130     29378058_534130 29378058      1761175    29378058_1761175    0.0377227 
29378058       534130     29378058_534130 29378058      1807134    29378058_1807134    0.0740583 
29378058       534130     29378058_534130 29378058      3601758    29378058_3601758   0.00373721 
29378058       534130     29378058_534130 29378058      3601877    29378058_3601877   0.00107964 
29378058       534165     29378058_534165 29378058      1384844    29378058_1384844     0.140503 
29378058       534165     29378058_534165 29378058      1496866    29378058_1496866  2.34417e-05 
29378058       534165     29378058_534165 29378058      1761175    29378058_1761175    0.0696854 
29378058       534165     29378058_534165 29378058      1807134    29378058_1807134    0.0553914 
29378058       534165     29378058_534165 29378058      3601758    29378058_3601758   0.00495543 
29378058       534165     29378058_534165 29378058      3601877    29378058_3601877   0.00423332 
29378058      1384844    29378058_1384844 29378058      1496866    29378058_1496866    0.0196316 
29378058      1384844    29378058_1384844 29378058      1761175    29378058_1761175    0.0026901 
29378058      1384844    29378058_1384844 29378058      1807134    29378058_1807134  0.000986717 
29378058      1384844    29378058_1384844 29378058      3601758    29378058_3601758   0.00494811 
29378058      1384844    29378058_1384844 29378058      3601877    29378058_3601877    0.0128959 
29378058      1496866    29378058_1496866 29378058      1761175    29378058_1761175     0.176684 
29378058      1496866    29378058_1496866 29378058      1807134    29378058_1807134     0.212905 
29378058      1496866    29378058_1496866 29378058      3601758    29378058_3601758    0.0103563 
29378058      1496866    29378058_1496866 29378058      3601877    29378058_3601877   0.00179856 
29378058      1761175    29378058_1761175 29378058      1807134    29378058_1807134     0.670605 
29378058      1761175    29378058_1761175 29378058      3601758    29378058_3601758     0.006275 
29378058      1761175    29378058_1761175 29378058      3601877    29378058_3601877   0.00586559 
29378058      1807134    29378058_1807134 29378058      3601758    29378058_3601758   0.00669378 
29378058      1807134    29378058_1807134 29378058      3601877    29378058_3601877    0.0109845 
29378058      3601758    29378058_3601758 29378058      3601877    29378058_3601877     0.781246 
29378059        79152      29378059_79152 29378059        79688      29378059_79688     0.654227 
29378059        79152      29378059_79152 29378059       617624     29378059_617624     0.211405 
29378059        79688      29378059_79688 29378059       617624     29378059_617624       0.1946 
29378064      4133251    29378064_4133251 29378064      4133322    29378064_4133322     0.841868 
29378064      4133251    29378064_4133251 29378064      4185357    29378064_4185357    0.0363327 
29378064      4133251    29378064_4133251 29378064      4185433    29378064_4185433     0.433853 
29378064      4133251    29378064_4133251 29378064      4185440    29378064_4185440     0.372585 
29378064      4133251    29378064_4133251 29378064      4506598    29378064_4506598     0.510684 
29378064      4133251    29378064_4133251 29378064      4512010    29378064_4512010     0.489874 
29378064      4133251    29378064_4133251 29378064      4581847    29378064_4581847     0.416803 
29378064      4133251    29378064_4133251 29378064      4581955    29378064_4581955     0.454761 
29378064      4133322    29378064_4133322 29378064      4185357    29378064_4185357    0.0444743 
29378064      4133322    29378064_4133322 29378064      4185433    29378064_4185433     0.375356 
29378064      4133322    29378064_4133322 29378064      4185440    29378064_4185440     0.337856 
29378064      4133322    29378064_4133322 29378064      4506598    29378064_4506598     0.663575 
29378064      4133322    29378064_4133322 29378064      4512010    29378064_4512010     0.520841 
29378064      4133322    29378064_4133322 29378064      4581847    29378064_4581847     0.416641 
29378064      4133322    29378064_4133322 29378064      4581955    29378064_4581955      0.50451 
29378064      4185357    29378064_4185357 29378064      4185433    29378064_4185433    0.0213673 
29378064      4185357    29378064_4185357 29378064      4185440    29378064_4185440    0.0235489 
29378064      4185357    29378064_4185357 29378064      4506598    29378064_4506598    0.0530703 
29378064      4185357    29378064_4185357 29378064      4512010    29378064_4512010    0.0407637 
29378064      4185357    29378064_4185357 29378064      4581847    29378064_4581847    0.0503383 
29378064      4185357    29378064_4185357 29378064      4581955    29378064_4581955    0.0416437 
29378064      4185433    29378064_4185433 29378064      4185440    29378064_4185440     0.860312 
29378064      4185433    29378064_4185433 29378064      4506598    29378064_4506598     0.294512 
29378064      4185433    29378064_4185433 29378064      4512010    29378064_4512010     0.425639 
29378064      4185433    29378064_4185433 29378064      4581847    29378064_4581847     0.397342 
29378064      4185433    29378064_4185433 29378064      4581955    29378064_4581955     0.426335 
29378064      4185440    29378064_4185440 29378064      4506598    29378064_4506598     0.332188 
29378064      4185440    29378064_4185440 29378064      4512010    29378064_4512010     0.449491 
29378064      4185440    29378064_4185440 29378064      4581847    29378064_4581847     0.420624 
29378064      4185440    29378064_4185440 29378064      4581955    29378064_4581955     0.478826 
29378064      4506598    29378064_4506598 29378064      4512010    29378064_4512010     0.491808 
29378064      4506598    29378064_4506598 29378064      4581847    29378064_4581847     0.342195 
29378064      4506598    29378064_4506598 29378064      4581955    29378064_4581955     0.500262 
29378064      4512010    29378064_4512010 29378064      4581847    29378064_4581847     0.418529 
29378064      4512010    29378064_4512010 29378064      4581955    29378064_4581955      0.60281 
29378064      4581847    29378064_4581847 29378064      4581955    29378064_4581955     0.619844 
29378066       597430     29378066_597430 29378066       597584     29378066_597584     0.631979 
29378066       597430     29378066_597430 29378066       850029     29378066_850029     0.172878 
29378066       597584     29378066_597584 29378066       850029     29378066_850029     0.238041 
29378068      1176413    29378068_1176413 29378068      1179022    29378068_1179022     0.148735 
29378070      3838145    29378070_3838145 29378070      3838408    29378070_3838408     0.632956 
29378070      3838145    29378070_3838145 29378070      4545377    29378070_4545377     0.127872 
29378070      3838145    29378070_3838145 29378070      4546698    29378070_4546698    0.0289311 
29378070      3838145    29378070_3838145 29378070      4546742    29378070_4546742    0.0201808 
29378070      3838145    29378070_3838145 29378070      4570683    29378070_4570683     0.145396 
29378070      3838145    29378070_3838145 29378070      4570701    29378070_4570701    0.0245718 
29378070      3838145    29378070_3838145 29378070      4573428    29378070_4573428    0.0121098 
29378070      3838145    29378070_3838145 29378070      4573616    29378070_4573616    0.0760408 
29378070      3838145    29378070_3838145 29378070      5436819    29378070_5436819    0.0178987 
29378070      3838145    29378070_3838145 29378070      5436866    29378070_5436866    0.0565261 
29378070      3838145    29378070_3838145 29378070      5437994    29378070_5437994    0.0261246 
29378070      3838145    29378070_3838145 29378070      5456014    29378070_5456014    0.0767198 
29378070      3838145    29378070_3838145 29378070      5456038    29378070_5456038    0.0815001 
29378070      3838408    29378070_3838408 29378070      4545377    29378070_4545377     0.139876 
29378070      3838408    29378070_3838408 29378070      4546698    29378070_4546698    0.0109556 
29378070      3838408    29378070_3838408 29378070      4546742    29378070_4546742   0.00314007 
29378070      3838408    29378070_3838408 29378070      4570683    29378070_4570683     0.169234 
29378070      3838408    29378070_3838408 29378070      4570701    29378070_4570701   0.00803362 
29378070      3838408    29378070_3838408 29378070      4573428    29378070_4573428   0.00429328 
29378070      3838408    29378070_3838408 29378070      4573616    29378070_4573616     0.118116 
29378070      3838408    29378070_3838408 29378070      5436819    29378070_5436819    0.0212737 
29378070      3838408    29378070_3838408 29378070      5436866    29378070_5436866    0.0686759 
29378070      3838408    29378070_3838408 29378070      5437994    29378070_5437994    0.0373409 
29378070      3838408    29378070_3838408 29378070      5456014    29378070_5456014    0.0975606 
29378070      3838408    29378070_3838408 29378070      5456038    29378070_5456038     0.100641 
29378070      4545377    29378070_4545377 29378070      4546698    29378070_4546698      0.10284 
29378070      4545377    29378070_4545377 29378070      4546742    29378070_4546742     0.109631 
29378070      4545377    29378070_4545377 29378070      4570683    29378070_4570683     0.776477 
29378070      4545377    29378070_4545377 29378070      4570701    29378070_4570701    0.0712883 
29378070      4545377    29378070_4545377 29378070      4573428    29378070_4573428    0.0701735 
29378070      4545377    29378070_4545377 29378070      4573616    29378070_4573616     0.552762 
29378070      4545377    29378070_4545377 29378070      5436819    29378070_5436819     0.208559 
29378070      4545377    29378070_4545377 29378070      5436866    29378070_5436866     0.356445 
29378070      4545377    29378070_4545377 29378070      5437994    29378070_5437994     0.199502 
29378070      4545377    29378070_4545377 29378070      5456014    29378070_5456014      0.31412 
29378070      4545377    29378070_4545377 29378070      5456038    29378070_5456038     0.286276 
29378070      4546698    29378070_4546698 29378070      4546742    29378070_4546742     0.880547 
29378070      4546698    29378070_4546698 29378070      4570683    29378070_4570683     0.118755 
29378070      4546698    29378070_4546698 29378070      4570701    29378070_4570701     0.708498 
29378070      4546698    29378070_4546698 29378070      4573428    29378070_4573428     0.502047 
29378070      4546698    29378070_4546698 29378070      4573616    29378070_4573616     0.030174 
29378070      4546698    29378070_4546698 29378070      5436819    29378070_5436819  0.000513219 
29378070      4546698    29378070_4546698 29378070      5436866    29378070_5436866     0.126262 
29378070      4546698    29378070_4546698 29378070      5437994    29378070_5437994  2.55497e-05 
29378070      4546698    29378070_4546698 29378070      5456014    29378070_5456014     0.141089 
29378070      4546698    29378070_4546698 29378070      5456038    29378070_5456038     0.150788 
29378070      4546742    29378070_4546742 29378070      4570683    29378070_4570683     0.119308 
29378070      4546742    29378070_4546742 29378070      4570701    29378070_4570701     0.622853 
29378070      4546742    29378070_4546742 29378070      4573428    29378070_4573428     0.535817 
29378070      4546742    29378070_4546742 29378070      4573616    29378070_4573616    0.0249002 
29378070      4546742    29378070_4546742 29378070      5436819    29378070_5436819   0.00090437 
29378070      4546742    29378070_4546742 29378070      5436866    29378070_5436866     0.171072 
29378070      4546742    29378070_4546742 29378070      5437994    29378070_5437994  1.51663e-05 
29378070      4546742    29378070_4546742 29378070      5456014    29378070_5456014     0.175374 
29378070      4546742    29378070_4546742 29378070      5456038    29378070_5456038     0.188497 
29378070      4570683    29378070_4570683 29378070      4570701    29378070_4570701     0.131237 
29378070      4570683    29378070_4570683 29378070      4573428    29378070_4573428    0.0382697 
29378070      4570683    29378070_4570683 29378070      4573616    29378070_4573616     0.567991 
29378070      4570683    29378070_4570683 29378070      5436819    29378070_5436819     0.163729 
29378070      4570683    29378070_4570683 29378070      5436866    29378070_5436866     0.373472 
29378070      4570683    29378070_4570683 29378070      5437994    29378070_5437994     0.204574 
29378070      4570683    29378070_4570683 29378070      5456014    29378070_5456014     0.313687 
29378070      4570683    29378070_4570683 29378070      5456038    29378070_5456038     0.287366 
29378070      4570701    29378070_4570701 29378070      4573428    29378070_4573428     0.476859 
29378070      4570701    29378070_4570701 29378070      4573616    29378070_4573616    0.0365486 
29378070      4570701    29378070_4570701 29378070      5436819    29378070_5436819   0.00613873 
29378070      4570701    29378070_4570701 29378070      5436866    29378070_5436866     0.130473 
29378070      4570701    29378070_4570701 29378070      5437994    29378070_5437994   0.00233713 
29378070      4570701    29378070_4570701 29378070      5456014    29378070_5456014      0.15325 
29378070      4570701    29378070_4570701 29378070      5456038    29378070_5456038     0.162372 
29378070      4573428    29378070_4573428 29378070      4573616    29378070_4573616    0.0551635 
29378070      4573428    29378070_4573428 29378070      5436819    29378070_5436819    0.0130559 
29378070      4573428    29378070_4573428 29378070      5436866    29378070_5436866     0.177895 
29378070      4573428    29378070_4573428 29378070      5437994    29378070_5437994   0.00812218 
29378070      4573428    29378070_4573428 29378070      5456014    29378070_5456014     0.177655 
29378070      4573428    29378070_4573428 29378070      5456038    29378070_5456038     0.176867 
29378070      4573616    29378070_4573616 29378070      5436819    29378070_5436819     0.245824 
29378070      4573616    29378070_4573616 29378070      5436866    29378070_5436866     0.148565 
29378070      4573616    29378070_4573616 29378070      5437994    29378070_5437994     0.260372 
29378070      4573616    29378070_4573616 29378070      5456014    29378070_5456014    0.0821145 
29378070      4573616    29378070_4573616 29378070      5456038    29378070_5456038    0.0690348 
29378070      5436819    29378070_5436819 29378070      5436866    29378070_5436866     0.073273 
29378070      5436819    29378070_5436819 29378070      5437994    29378070_5437994     0.788235 
29378070      5436819    29378070_5436819 29378070      5456014    29378070_5456014    0.0476344 
29378070      5436819    29378070_5436819 29378070      5456038    29378070_5456038    0.0552042 
29378070      5436866    29378070_5436866 29378070      5437994    29378070_5437994     0.054233 
29378070      5436866    29378070_5436866 29378070      5456014    29378070_5456014     0.697532 
29378070      5436866    29378070_5436866 29378070      5456038    29378070_5456038     0.683729 
29378070      5437994    29378070_5437994 29378070      5456014    29378070_5456014    0.0405492 
29378070      5437994    29378070_5437994 29378070      5456038    29378070_5456038    0.0467374 
29378070      5456014    29378070_5456014 29378070      5456038    29378070_5456038     0.914705 
29378072       789069     29378072_789069 29378072       821628     29378072_821628     0.260847 
29378072       789069     29378072_789069 29378072       920336     29378072_920336     0.516317 
29378072       789069     29378072_789069 29378072       920345     29378072_920345     0.530352 
29378072       821628     29378072_821628 29378072       920336     29378072_920336      0.30873 
29378072       821628     29378072_821628 29378072       920345     29378072_920345     0.337439 
29378072       920336     29378072_920336 29378072       920345     29378072_920345      0.95321 
29378074      1781661    29378074_1781661 29378074      1793278    29378074_1793278     0.710373 
29378074      1781661    29378074_1781661 29378074      2167301    29378074_2167301    0.0833794 
29378074      1781661    29378074_1781661 29378074      2194164    29378074_2194164     0.112486 
29378074      1781661    29378074_1781661 29378074      2260375    29378074_2260375     0.113293 
29378074      1781661    29378074_1781661 29378074      2260396    29378074_2260396     0.137348 
29378074      1781661    29378074_1781661 29378074      2260419    29378074_2260419      0.12932 
29378074      1781661    29378074_1781661 29378074      2260424    29378074_2260424     0.117237 
29378074      1781661    29378074_1781661 29378074      2260429    29378074_2260429       0.1134 
29378074      1781661    29378074_1781661 29378074      2260441    29378074_2260441     0.145287 
29378074      1781661    29378074_1781661 29378074      2260522    29378074_2260522     0.143914 
29378074      1781661    29378074_1781661 29378074      2260587    29378074_2260587     0.136085 
29378074      1781661    29378074_1781661 29378074      2700004    29378074_2700004    0.0708036 
29378074      1781661    29378074_1781661 29378074      2925862    29378074_2925862    0.0376421 
29378074      1781661    29378074_1781661 29378074      2931909    29378074_2931909     0.132396 
29378074      1781661    29378074_1781661 29378074      2932024    29378074_2932024      0.14512 
29378074      1781661    29378074_1781661 29378074      2932504    29378074_2932504      0.10235 
29378074      1781661    29378074_1781661 29378074      2936678    29378074_2936678    0.0923026 
29378074      1781661    29378074_1781661 29378074      2936691    29378074_2936691     0.109919 
29378074      1793278    29378074_1793278 29378074      2167301    29378074_2167301    0.0673207 
29378074      1793278    29378074_1793278 29378074      2194164    29378074_2194164     0.117768 
29378074      1793278    29378074_1793278 29378074      2260375    29378074_2260375     0.125683 
29378074      1793278    29378074_1793278 29378074      2260396    29378074_2260396     0.140077 
29378074      1793278    29378074_1793278 29378074      2260419    29378074_2260419     0.132808 
29378074      1793278    29378074_1793278 29378074      2260424    29378074_2260424     0.121318 
29378074      1793278    29378074_1793278 29378074      2260429    29378074_2260429     0.106737 
29378074      1793278    29378074_1793278 29378074      2260441    29378074_2260441     0.137525 
29378074      1793278    29378074_1793278 29378074      2260522    29378074_2260522     0.132001 
29378074      1793278    29378074_1793278 29378074      2260587    29378074_2260587     0.124162 
29378074      1793278    29378074_1793278 29378074      2700004    29378074_2700004    0.0852946 
29378074      1793278    29378074_1793278 29378074      2925862    29378074_2925862    0.0436848 
29378074      1793278    29378074_1793278 29378074      2931909    29378074_2931909     0.156194 
29378074      1793278    29378074_1793278 29378074      2932024    29378074_2932024     0.152394 
29378074      1793278    29378074_1793278 29378074      2932504    29378074_2932504    0.0890789 
29378074      1793278    29378074_1793278 29378074      2936678    29378074_2936678     0.068586 
29378074      1793278    29378074_1793278 29378074      2936691    29378074_2936691    0.0939237 
29378074      2167301    29378074_2167301 29378074      2194164    29378074_2194164     0.614023 
29378074      2167301    29378074_2167301 29378074      2260375    29378074_2260375     0.539618 
29378074      2167301    29378074_2167301 29378074      2260396    29378074_2260396     0.663873 
29378074      2167301    29378074_2167301 29378074      2260419    29378074_2260419     0.686336 
29378074      2167301    29378074_2167301 29378074      2260424    29378074_2260424     0.686336 
29378074      2167301    29378074_2167301 29378074      2260429    29378074_2260429     0.689959 
29378074      2167301    29378074_2167301 29378074      2260441    29378074_2260441     0.736799 
29378074      2167301    29378074_2167301 29378074      2260522    29378074_2260522     0.628655 
29378074      2167301    29378074_2167301 29378074      2260587    29378074_2260587     0.696877 
29378074      2167301    29378074_2167301 29378074      2700004    29378074_2700004     0.601038 
29378074      2167301    29378074_2167301 29378074      2925862    29378074_2925862   0.00915597 
29378074      2167301    29378074_2167301 29378074      2931909    29378074_2931909   0.00928042 
29378074      2167301    29378074_2167301 29378074      2932024    29378074_2932024    0.0036607 
29378074      2167301    29378074_2167301 29378074      2932504    29378074_2932504  3.04889e-05 
29378074      2167301    29378074_2167301 29378074      2936678    29378074_2936678   0.00323799 
29378074      2167301    29378074_2167301 29378074      2936691    29378074_2936691   0.00708467 
29378074      2194164    29378074_2194164 29378074      2260375    29378074_2260375     0.595859 
29378074      2194164    29378074_2194164 29378074      2260396    29378074_2260396     0.624693 
29378074      2194164    29378074_2194164 29378074      2260419    29378074_2260419     0.645831 
29378074      2194164    29378074_2194164 29378074      2260424    29378074_2260424     0.645831 
29378074      2194164    29378074_2194164 29378074      2260429    29378074_2260429     0.624693 
29378074      2194164    29378074_2194164 29378074      2260441    29378074_2260441     0.698474 
29378074      2194164    29378074_2194164 29378074      2260522    29378074_2260522     0.744913 
29378074      2194164    29378074_2194164 29378074      2260587    29378074_2260587      0.70472 
29378074      2194164    29378074_2194164 29378074      2700004    29378074_2700004     0.689509 
29378074      2194164    29378074_2194164 29378074      2925862    29378074_2925862   0.00639388 
29378074      2194164    29378074_2194164 29378074      2931909    29378074_2931909  4.99761e-05 
29378074      2194164    29378074_2194164 29378074      2932024    29378074_2932024   0.00510088 
29378074      2194164    29378074_2194164 29378074      2932504    29378074_2932504   0.00357766 
29378074      2194164    29378074_2194164 29378074      2936678    29378074_2936678  0.000853862 
29378074      2194164    29378074_2194164 29378074      2936691    29378074_2936691   0.00148884 
29378074      2260375    29378074_2260375 29378074      2260396    29378074_2260396      0.84172 
29378074      2260375    29378074_2260375 29378074      2260419    29378074_2260419     0.839952 
29378074      2260375    29378074_2260375 29378074      2260424    29378074_2260424     0.839952 
29378074      2260375    29378074_2260375 29378074      2260429    29378074_2260429     0.781886 
29378074      2260375    29378074_2260375 29378074      2260441    29378074_2260441     0.750705 
29378074      2260375    29378074_2260375 29378074      2260522    29378074_2260522     0.735297 
29378074      2260375    29378074_2260375 29378074      2260587    29378074_2260587     0.693176 
29378074      2260375    29378074_2260375 29378074      2700004    29378074_2700004     0.708694 
29378074      2260375    29378074_2260375 29378074      2925862    29378074_2925862    0.0134424 
29378074      2260375    29378074_2260375 29378074      2931909    29378074_2931909   0.00516792 
29378074      2260375    29378074_2260375 29378074      2932024    29378074_2932024   0.00604807 
29378074      2260375    29378074_2260375 29378074      2932504    29378074_2932504  0.000198138 
29378074      2260375    29378074_2260375 29378074      2936678    29378074_2936678    0.0142527 
29378074      2260375    29378074_2260375 29378074      2936691    29378074_2936691   0.00305221 
29378074      2260396    29378074_2260396 29378074      2260419    29378074_2260419     0.871574 
29378074      2260396    29378074_2260396 29378074      2260424    29378074_2260424     0.871574 
29378074      2260396    29378074_2260396 29378074      2260429    29378074_2260429     0.813265 
29378074      2260396    29378074_2260396 29378074      2260441    29378074_2260441     0.810592 
29378074      2260396    29378074_2260396 29378074      2260522    29378074_2260522     0.768132 
29378074      2260396    29378074_2260396 29378074      2260587    29378074_2260587     0.783821 
29378074      2260396    29378074_2260396 29378074      2700004    29378074_2700004     0.684774 
29378074      2260396    29378074_2260396 29378074      2925862    29378074_2925862    0.0254059 
29378074      2260396    29378074_2260396 29378074      2931909    29378074_2931909   0.00187021 
29378074      2260396    29378074_2260396 29378074      2932024    29378074_2932024  0.000983321 
29378074      2260396    29378074_2260396 29378074      2932504    29378074_2932504   0.00189194 
29378074      2260396    29378074_2260396 29378074      2936678    29378074_2936678   0.00305353 
29378074      2260396    29378074_2260396 29378074      2936691    29378074_2936691   0.00241574 
29378074      2260419    29378074_2260419 29378074      2260424    29378074_2260424     0.966449 
29378074      2260419    29378074_2260419 29378074      2260429    29378074_2260429     0.902919 
29378074      2260419    29378074_2260419 29378074      2260441    29378074_2260441      0.90133 
29378074      2260419    29378074_2260419 29378074      2260522    29378074_2260522     0.855335 
29378074      2260419    29378074_2260419 29378074      2260587    29378074_2260587      0.84094 
29378074      2260419    29378074_2260419 29378074      2700004    29378074_2700004     0.708082 
29378074      2260419    29378074_2260419 29378074      2925862    29378074_2925862    0.0106684 
29378074      2260419    29378074_2260419 29378074      2931909    29378074_2931909   0.00355878 
29378074      2260419    29378074_2260419 29378074      2932024    29378074_2932024  0.000261022 
29378074      2260419    29378074_2260419 29378074      2932504    29378074_2932504   0.00010131 
29378074      2260419    29378074_2260419 29378074      2936678    29378074_2936678   0.00809956 
29378074      2260419    29378074_2260419 29378074      2936691    29378074_2936691    0.0066134 
29378074      2260424    29378074_2260424 29378074      2260429    29378074_2260429     0.934818 
29378074      2260424    29378074_2260424 29378074      2260441    29378074_2260441      0.90133 
29378074      2260424    29378074_2260424 29378074      2260522    29378074_2260522     0.824445 
29378074      2260424    29378074_2260424 29378074      2260587    29378074_2260587     0.810343 
29378074      2260424    29378074_2260424 29378074      2700004    29378074_2700004     0.708082 
29378074      2260424    29378074_2260424 29378074      2925862    29378074_2925862    0.0106684 
29378074      2260424    29378074_2260424 29378074      2931909    29378074_2931909   0.00828531 
29378074      2260424    29378074_2260424 29378074      2932024    29378074_2932024   0.00226749 
29378074      2260424    29378074_2260424 29378074      2932504    29378074_2932504  4.92129e-05 
29378074      2260424    29378074_2260424 29378074      2936678    29378074_2936678   0.00809956 
29378074      2260424    29378074_2260424 29378074      2936691    29378074_2936691    0.0066134 
29378074      2260429    29378074_2260429 29378074      2260441    29378074_2260441     0.903285 
29378074      2260429    29378074_2260429 29378074      2260522    29378074_2260522     0.797461 
29378074      2260429    29378074_2260429 29378074      2260587    29378074_2260587     0.783821 
29378074      2260429    29378074_2260429 29378074      2700004    29378074_2700004     0.657844 
29378074      2260429    29378074_2260429 29378074      2925862    29378074_2925862   0.00945996 
29378074      2260429    29378074_2260429 29378074      2931909    29378074_2931909   0.00549028 
29378074      2260429    29378074_2260429 29378074      2932024    29378074_2932024  0.000252429 
29378074      2260429    29378074_2260429 29378074      2932504    29378074_2932504   0.00189194 
29378074      2260429    29378074_2260429 29378074      2936678    29378074_2936678   0.00516692 
29378074      2260429    29378074_2260429 29378074      2936691    29378074_2936691    0.0041682 
29378074      2260441    29378074_2260441 29378074      2260522    29378074_2260522      0.85714 
29378074      2260441    29378074_2260441 29378074      2260587    29378074_2260587     0.782329 
29378074      2260441    29378074_2260441 29378074      2700004    29378074_2700004     0.680324 
29378074      2260441    29378074_2260441 29378074      2925862    29378074_2925862    0.0116008 
29378074      2260441    29378074_2260441 29378074      2931909    29378074_2931909   0.00739403 
29378074      2260441    29378074_2260441 29378074      2932024    29378074_2932024  0.000485964 
29378074      2260441    29378074_2260441 29378074      2932504    29378074_2932504  0.000758585 
29378074      2260441    29378074_2260441 29378074      2936678    29378074_2936678   0.00518086 
29378074      2260441    29378074_2260441 29378074      2936691    29378074_2936691   0.00206854 
29378074      2260522    29378074_2260522 29378074      2260587    29378074_2260587     0.854881 
29378074      2260522    29378074_2260522 29378074      2700004    29378074_2700004     0.668016 
29378074      2260522    29378074_2260522 29378074      2925862    29378074_2925862    0.0142753 
29378074      2260522    29378074_2260522 29378074      2931909    29378074_2931909  0.000801939 
29378074      2260522    29378074_2260522 29378074      2932024    29378074_2932024   0.00197655 
29378074      2260522    29378074_2260522 29378074      2932504    29378074_2932504    0.0106407 
29378074      2260522    29378074_2260522 29378074      2936678    29378074_2936678   0.00245924 
29378074      2260522    29378074_2260522 29378074      2936691    29378074_2936691   0.00416509 
29378074      2260587    29378074_2260587 29378074      2700004    29378074_2700004     0.602661 
29378074      2260587    29378074_2260587 29378074      2925862    29378074_2925862   0.00737734 
29378074      2260587    29378074_2260587 29378074      2931909    29378074_2931909   0.00150104 
29378074      2260587    29378074_2260587 29378074      2932024    29378074_2932024    3.896e-06 
29378074      2260587    29378074_2260587 29378074      2932504    29378074_2932504  8.85458e-05 
29378074      2260587    29378074_2260587 29378074      2936678    29378074_2936678   0.00569168 
29378074      2260587    29378074_2260587 29378074      2936691    29378074_2936691   0.00813103 
29378074      2700004    29378074_2700004 29378074      2925862    29378074_2925862     0.016647 
29378074      2700004    29378074_2700004 29378074      2931909    29378074_2931909    1.579e-06 
29378074      2700004    29378074_2700004 29378074      2932024    29378074_2932024  0.000141557 
29378074      2700004    29378074_2700004 29378074      2932504    29378074_2932504   0.00822285 
29378074      2700004    29378074_2700004 29378074      2936678    29378074_2936678   0.00199024 
29378074      2700004    29378074_2700004 29378074      2936691    29378074_2936691   0.00559217 
29378074      2925862    29378074_2925862 29378074      2931909    29378074_2931909     0.131463 
29378074      2925862    29378074_2925862 29378074      2932024    29378074_2932024     0.100514 
29378074      2925862    29378074_2925862 29378074      2932504    29378074_2932504     0.247772 
29378074      2925862    29378074_2925862 29378074      2936678    29378074_2936678     0.151078 
29378074      2925862    29378074_2925862 29378074      2936691    29378074_2936691     0.115825 
29378074      2931909    29378074_2931909 29378074      2932024    29378074_2932024      0.75649 
29378074      2931909    29378074_2931909 29378074      2932504    29378074_2932504     0.503897 
29378074      2931909    29378074_2931909 29378074      2936678    29378074_2936678     0.485672 
29378074      2931909    29378074_2931909 29378074      2936691    29378074_2936691     0.556945 
29378074      2932024    29378074_2932024 29378074      2932504    29378074_2932504     0.411748 
29378074      2932024    29378074_2932024 29378074      2936678    29378074_2936678     0.416298 
29378074      2932024    29378074_2932024 29378074      2936691    29378074_2936691     0.498797 
29378074      2932504    29378074_2932504 29378074      2936678    29378074_2936678     0.567836 
29378074      2932504    29378074_2932504 29378074      2936691    29378074_2936691      0.42075 
29378074      2936678    29378074_2936678 29378074      2936691    29378074_2936691     0.734985 
29378075      1666896    29378075_1666896 29378075      1667128    29378075_1667128      0.51487 
29378075      1666896    29378075_1666896 29378075      1749508    29378075_1749508     0.578624 
29378075      1666896    29378075_1666896 29378075      1755657    29378075_1755657    0.0783519 
29378075      1667128    29378075_1667128 29378075      1749508    29378075_1749508     0.461198 
29378075      1667128    29378075_1667128 29378075      1755657    29378075_1755657    0.0843916 
29378075      1749508    29378075_1749508 29378075      1755657    29378075_1755657     0.079233 
29378078      1959712    29378078_1959712 29378078      1959808    29378078_1959808     0.875695 
29378078      1959712    29378078_1959712 29378078      4658329    29378078_4658329    0.0708146 
29378078      1959712    29378078_1959712 29378078      5502637    29378078_5502637  0.000511655 
29378078      1959712    29378078_1959712 29378078      6962570    29378078_6962570    0.0345317 
29378078      1959712    29378078_1959712 29378078      7801424    29378078_7801424    0.0232118 
29378078      1959808    29378078_1959808 29378078      4658329    29378078_4658329    0.0793138 
29378078      1959808    29378078_1959808 29378078      5502637    29378078_5502637  0.000410563 
29378078      1959808    29378078_1959808 29378078      6962570    29378078_6962570    0.0456686 
29378078      1959808    29378078_1959808 29378078      7801424    29378078_7801424    0.0295815 
29378078      4658329    29378078_4658329 29378078      5502637    29378078_5502637    0.0309175 
29378078      4658329    29378078_4658329 29378078      6962570    29378078_6962570      0.31841 
29378078      4658329    29378078_4658329 29378078      7801424    29378078_7801424     0.356224 
29378078      5502637    29378078_5502637 29378078      6962570    29378078_6962570   0.00186528 
29378078      5502637    29378078_5502637 29378078      7801424    29378078_7801424    0.0124627 
29378078      6962570    29378078_6962570 29378078      7801424    29378078_7801424     0.623212 
29378083        20191      29378083_20191 29378083        22195      29378083_22195     0.459065 
29378083        20191      29378083_20191 29378083        22962      29378083_22962     0.577108 
29378083        20191      29378083_20191 29378083        37318      29378083_37318     0.463785 
29378083        20191      29378083_20191 29378083        37324      29378083_37324     0.022635 
29378083        20191      29378083_20191 29378083        37433      29378083_37433     0.402198 
29378083        20191      29378083_20191 29378083        57183      29378083_57183     0.011913 
29378083        20191      29378083_20191 29378083        57231      29378083_57231     0.639551 
29378083        22195      29378083_22195 29378083        22962      29378083_22962     0.392881 
29378083        22195      29378083_22195 29378083        37318      29378083_37318     0.685495 
29378083        22195      29378083_22195 29378083        37324      29378083_37324     0.105625 
29378083        22195      29378083_22195 29378083        37433      29378083_37433     0.717233 
29378083        22195      29378083_22195 29378083        57183      29378083_57183     0.143107 
29378083        22195      29378083_22195 29378083        57231      29378083_57231     0.436058 
29378083        22962      29378083_22962 29378083        37318      29378083_37318     0.355916 
29378083        22962      29378083_22962 29378083        37324      29378083_37324    0.0364732 
29378083        22962      29378083_22962 29378083        37433      29378083_37433      0.34953 
29378083        22962      29378083_22962 29378083        57183      29378083_57183      0.01377 
29378083        22962      29378083_22962 29378083        57231      29378083_57231     0.636964 
29378083        37318      29378083_37318 29378083        37324      29378083_37324     0.213405 
29378083        37318      29378083_37318 29378083        37433      29378083_37433     0.745688 
29378083        37318      29378083_37318 29378083        57183      29378083_57183      0.11415 
29378083        37318      29378083_37318 29378083        57231      29378083_57231     0.439381 
29378083        37324      29378083_37324 29378083        37433      29378083_37433      0.17163 
29378083        37324      29378083_37324 29378083        57183      29378083_57183      0.40564 
29378083        37324      29378083_37324 29378083        57231      29378083_57231    0.0260204 
29378083        37433      29378083_37433 29378083        57183      29378083_57183     0.148525 
29378083        37433      29378083_37433 29378083        57231      29378083_57231     0.373289 
29378083        57183      29378083_57183 29378083        57231      29378083_57231    0.0268438 
29378085      6452739    29378085_6452739 29378085      6452812    29378085_6452812     0.870814 
29378085      6452739    29378085_6452739 29378085      6452875    29378085_6452875      0.66922 
29378085      6452739    29378085_6452739 29378085      6452903    29378085_6452903     0.786211 
29378085      6452739    29378085_6452739 29378085      6452915    29378085_6452915     0.755632 
29378085      6452739    29378085_6452739 29378085      6452917    29378085_6452917     0.755632 
29378085      6452739    29378085_6452739 29378085      6452923    29378085_6452923     0.755236 
29378085      6452739    29378085_6452739 29378085     11048619   29378085_11048619    0.0328641 
29378085      6452812    29378085_6452812 29378085      6452875    29378085_6452875      0.69055 
29378085      6452812    29378085_6452812 29378085      6452903    29378085_6452903     0.869392 
29378085      6452812    29378085_6452812 29378085      6452915    29378085_6452915     0.799618 
29378085      6452812    29378085_6452812 29378085      6452917    29378085_6452917     0.799618 
29378085      6452812    29378085_6452812 29378085      6452923    29378085_6452923     0.799474 
29378085      6452812    29378085_6452812 29378085     11048619   29378085_11048619    0.0313328 
29378085      6452875    29378085_6452875 29378085      6452903    29378085_6452903     0.820464 
29378085      6452875    29378085_6452875 29378085      6452915    29378085_6452915      0.77664 
29378085      6452875    29378085_6452875 29378085      6452917    29378085_6452917      0.77664 
29378085      6452875    29378085_6452875 29378085      6452923    29378085_6452923     0.788139 
29378085      6452875    29378085_6452875 29378085     11048619   29378085_11048619    0.0162975 
29378085      6452903    29378085_6452903 29378085      6452915    29378085_6452915     0.881025 
29378085      6452903    29378085_6452903 29378085      6452917    29378085_6452917     0.881025 
29378085      6452903    29378085_6452903 29378085      6452923    29378085_6452923     0.883421 
29378085      6452903    29378085_6452903 29378085     11048619   29378085_11048619    0.0340062 
29378085      6452915    29378085_6452915 29378085      6452917    29378085_6452917            1 
29378085      6452915    29378085_6452915 29378085      6452923    29378085_6452923     0.961334 
29378085      6452915    29378085_6452915 29378085     11048619   29378085_11048619    0.0211514 
29378085      6452917    29378085_6452917 29378085      6452923    29378085_6452923     0.961334 
29378085      6452917    29378085_6452917 29378085     11048619   29378085_11048619    0.0211514 
29378085      6452923    29378085_6452923 29378085     11048619   29378085_11048619    0.0260978 
29378093       439451     29378093_439451 29378093       444779     29378093_444779     0.600514 
29378093       439451     29378093_439451 29378093       452965     29378093_452965     0.538451 
29378093       439451     29378093_439451 29378093       453285     29378093_453285     0.575317 
29378093       439451     29378093_439451 29378093       490378     29378093_490378     0.457463 
29378093       439451     29378093_439451 29378093       490728     29378093_490728     0.632499 
29378093       444779     29378093_444779 29378093       452965     29378093_452965     0.455681 
29378093       444779     29378093_444779 29378093       453285     29378093_453285     0.636665 
29378093       444779     29378093_444779 29378093       490378     29378093_490378     0.499935 
29378093       444779     29378093_444779 29378093       490728     29378093_490728     0.584341 
29378093       452965     29378093_452965 29378093       453285     29378093_453285     0.577272 
29378093       452965     29378093_452965 29378093       490378     29378093_490378     0.564176 
29378093       452965     29378093_452965 29378093       490728     29378093_490728     0.554966 
29378093       453285     29378093_453285 29378093       490378     29378093_490378     0.576171 
29378093       453285     29378093_453285 29378093       490728     29378093_490728     0.594987 
29378093       490378     29378093_490378 29378093       490728     29378093_490728     0.553099 
29378095       664732     29378095_664732 29378095       664784     29378095_664784     0.012861 
29378095       664732     29378095_664732 29378095       664862     29378095_664862     0.835071 
29378095       664732     29378095_664732 29378095       666522     29378095_666522    0.0844518 
29378095       664784     29378095_664784 29378095       664862     29378095_664862    0.0150735 
29378095       664784     29378095_664784 29378095       666522     29378095_666522      0.48579 
29378095       664862     29378095_664862 29378095       666522     29378095_666522    0.0621782 
29378097       155615     29378097_155615 29378097       183302     29378097_183302      0.63059 
29378097       155615     29378097_155615 29378097       183313     29378097_183313     0.503025 
29378097       155615     29378097_155615 29378097       183389     29378097_183389     0.469106 
29378097       155615     29378097_155615 29378097       183453     29378097_183453     0.578383 
29378097       155615     29378097_155615 29378097       183504     29378097_183504     0.514948 
29378097       155615     29378097_155615 29378097       186872     29378097_186872     0.367751 
29378097       155615     29378097_155615 29378097       224005     29378097_224005     0.512702 
29378097       155615     29378097_155615 29378097       224113     29378097_224113     0.528831 
29378097       155615     29378097_155615 29378097       224222     29378097_224222     0.597823 
29378097       155615     29378097_155615 29378097       224240     29378097_224240     0.289305 
29378097       155615     29378097_155615 29378097       224297     29378097_224297     0.581692 
29378097       155615     29378097_155615 29378097       224309     29378097_224309     0.632959 
29378097       155615     29378097_155615 29378097       224385     29378097_224385     0.586268 
29378097       183302     29378097_183302 29378097       183313     29378097_183313     0.691327 
29378097       183302     29378097_183302 29378097       183389     29378097_183389     0.549211 
29378097       183302     29378097_183302 29378097       183453     29378097_183453     0.564807 
29378097       183302     29378097_183302 29378097       183504     29378097_183504     0.501329 
29378097       183302     29378097_183302 29378097       186872     29378097_186872     0.450949 
29378097       183302     29378097_183302 29378097       224005     29378097_224005     0.430041 
29378097       183302     29378097_183302 29378097       224113     29378097_224113     0.475709 
29378097       183302     29378097_183302 29378097       224222     29378097_224222     0.531844 
29378097       183302     29378097_183302 29378097       224240     29378097_224240     0.259964 
29378097       183302     29378097_183302 29378097       224297     29378097_224297     0.426222 
29378097       183302     29378097_183302 29378097       224309     29378097_224309     0.426222 
29378097       183302     29378097_183302 29378097       224385     29378097_224385     0.468614 
29378097       183313     29378097_183313 29378097       183389     29378097_183389     0.888263 
29378097       183313     29378097_183313 29378097       183453     29378097_183453     0.804858 
29378097       183313     29378097_183313 29378097       183504     29378097_183504     0.635466 
29378097       183313     29378097_183313 29378097       186872     29378097_186872     0.616772 
29378097       183313     29378097_183313 29378097       224005     29378097_224005     0.614529 
29378097       183313     29378097_183313 29378097       224113     29378097_224113     0.633828 
29378097       183313     29378097_183313 29378097       224222     29378097_224222     0.674146 
29378097       183313     29378097_183313 29378097       224240     29378097_224240     0.365968 
29378097       183313     29378097_183313 29378097       224297     29378097_224297     0.656174 
29378097       183313     29378097_183313 29378097       224309     29378097_224309     0.609646 
29378097       183313     29378097_183313 29378097       224385     29378097_224385     0.669716 
29378097       183389     29378097_183389 29378097       183453     29378097_183453      0.91462 
29378097       183389     29378097_183389 29378097       183504     29378097_183504     0.733691 
29378097       183389     29378097_183389 29378097       186872     29378097_186872     0.652537 
29378097       183389     29378097_183389 29378097       224005     29378097_224005     0.713167 
29378097       183389     29378097_183389 29378097       224113     29378097_224113     0.678349 
29378097       183389     29378097_183389 29378097       224222     29378097_224222     0.677566 
29378097       183389     29378097_183389 29378097       224240     29378097_224240     0.361993 
29378097       183389     29378097_183389 29378097       224297     29378097_224297     0.707891 
29378097       183389     29378097_183389 29378097       224309     29378097_224309     0.660143 
29378097       183389     29378097_183389 29378097       224385     29378097_224385     0.725359 
29378097       183453     29378097_183453 29378097       183504     29378097_183504     0.753896 
29378097       183453     29378097_183453 29378097       186872     29378097_186872      0.66709 
29378097       183453     29378097_183453 29378097       224005     29378097_224005     0.756686 
29378097       183453     29378097_183453 29378097       224113     29378097_224113     0.792752 
29378097       183453     29378097_183453 29378097       224222     29378097_224222     0.746608 
29378097       183453     29378097_183453 29378097       224240     29378097_224240     0.398148 
29378097       183453     29378097_183453 29378097       224297     29378097_224297     0.778769 
29378097       183453     29378097_183453 29378097       224309     29378097_224309     0.727491 
29378097       183453     29378097_183453 29378097       224385     29378097_224385     0.745557 
29378097       183504     29378097_183504 29378097       186872     29378097_186872     0.459016 
29378097       183504     29378097_183504 29378097       224005     29378097_224005     0.620169 
29378097       183504     29378097_183504 29378097       224113     29378097_224113      0.63388 
29378097       183504     29378097_183504 29378097       224222     29378097_224222     0.583767 
29378097       183504     29378097_183504 29378097       224240     29378097_224240     0.276677 
29378097       183504     29378097_183504 29378097       224297     29378097_224297      0.56965 
29378097       183504     29378097_183504 29378097       224309     29378097_224309     0.526904 
29378097       183504     29378097_183504 29378097       224385     29378097_224385     0.580346 
29378097       186872     29378097_186872 29378097       224005     29378097_224005     0.466099 
29378097       186872     29378097_186872 29378097       224113     29378097_224113     0.518466 
29378097       186872     29378097_186872 29378097       224222     29378097_224222     0.605814 
29378097       186872     29378097_186872 29378097       224240     29378097_224240      0.37547 
29378097       186872     29378097_186872 29378097       224297     29378097_224297     0.593366 
29378097       186872     29378097_186872 29378097       224309     29378097_224309     0.593366 
29378097       186872     29378097_186872 29378097       224385     29378097_224385     0.570209 
29378097       224005     29378097_224005 29378097       224113     29378097_224113      0.78988 
29378097       224005     29378097_224005 29378097       224222     29378097_224222     0.646403 
29378097       224005     29378097_224005 29378097       224240     29378097_224240     0.306748 
29378097       224005     29378097_224005 29378097       224297     29378097_224297     0.627241 
29378097       224005     29378097_224005 29378097       224309     29378097_224309     0.627241 
29378097       224005     29378097_224005 29378097       224385     29378097_224385     0.675615 
29378097       224113     29378097_224113 29378097       224222     29378097_224222     0.818791 
29378097       224113     29378097_224113 29378097       224240     29378097_224240     0.412892 
29378097       224113     29378097_224113 29378097       224297     29378097_224297     0.748397 
29378097       224113     29378097_224113 29378097       224309     29378097_224309     0.748397 
29378097       224113     29378097_224113 29378097       224385     29378097_224385     0.721364 
29378097       224222     29378097_224222 29378097       224240     29378097_224240     0.486681 
29378097       224222     29378097_224222 29378097       224297     29378097_224297     0.803402 
29378097       224222     29378097_224222 29378097       224309     29378097_224309     0.857592 
29378097       224222     29378097_224222 29378097       224385     29378097_224385       0.8246 
29378097       224240     29378097_224240 29378097       224297     29378097_224297     0.444424 
29378097       224240     29378097_224240 29378097       224309     29378097_224309     0.478906 
29378097       224240     29378097_224240 29378097       224385     29378097_224385     0.457332 
29378097       224297     29378097_224297 29378097       224309     29378097_224309     0.942738 
29378097       224297     29378097_224297 29378097       224385     29378097_224385     0.748487 
29378097       224309     29378097_224309 29378097       224385     29378097_224385     0.856455 
29378099      1579370    29378099_1579370 29378099      1579472    29378099_1579472     0.648587 
29378100       284992     29378100_284992 29378100       601744     29378100_601744     0.382002 
29378100       284992     29378100_284992 29378100       601749     29378100_601749     0.382002 
29378100       284992     29378100_284992 29378100       601883     29378100_601883    0.0957726 
29378100       284992     29378100_284992 29378100       602455     29378100_602455      0.45677 
29378100       284992     29378100_284992 29378100       602557     29378100_602557    0.0120332 
29378100       284992     29378100_284992 29378100      1119313    29378100_1119313     0.016083 
29378100       284992     29378100_284992 29378100      1119314    29378100_1119314     0.016083 
29378100       601744     29378100_601744 29378100       601749     29378100_601749     0.919804 
29378100       601744     29378100_601744 29378100       601883     29378100_601883     0.160182 
29378100       601744     29378100_601744 29378100       602455     29378100_602455     0.799213 
29378100       601744     29378100_601744 29378100       602557     29378100_602557    0.0358187 
29378100       601744     29378100_601744 29378100      1119313    29378100_1119313   0.00886832 
29378100       601744     29378100_601744 29378100      1119314    29378100_1119314   0.00886832 
29378100       601749     29378100_601749 29378100       601883     29378100_601883     0.160182 
29378100       601749     29378100_601749 29378100       602455     29378100_602455     0.671923 
29378100       601749     29378100_601749 29378100       602557     29378100_602557    0.0358187 
29378100       601749     29378100_601749 29378100      1119313    29378100_1119313   0.00846619 
29378100       601749     29378100_601749 29378100      1119314    29378100_1119314   0.00846619 
29378100       601883     29378100_601883 29378100       602455     29378100_602455     0.127277 
29378100       601883     29378100_601883 29378100       602557     29378100_602557     0.488242 
29378100       601883     29378100_601883 29378100      1119313    29378100_1119313     0.118768 
29378100       601883     29378100_601883 29378100      1119314    29378100_1119314     0.118768 
29378100       602455     29378100_602455 29378100       602557     29378100_602557    0.0385078 
29378100       602455     29378100_602455 29378100      1119313    29378100_1119313    0.0108977 
29378100       602455     29378100_602455 29378100      1119314    29378100_1119314    0.0108977 
29378100       602557     29378100_602557 29378100      1119313    29378100_1119313     0.156065 
29378100       602557     29378100_602557 29378100      1119314    29378100_1119314     0.156065 
29378100      1119313    29378100_1119313 29378100      1119314    29378100_1119314            1 
29378106        97425      29378106_97425 29378106       261182     29378106_261182     0.598357 
29378106        97425      29378106_97425 29378106       261184     29378106_261184     0.615201 
29378106        97425      29378106_97425 29378106       405982     29378106_405982     0.543465 
29378106        97425      29378106_97425 29378106       525274     29378106_525274     0.598155 
29378106        97425      29378106_97425 29378106       525381     29378106_525381     0.522071 
29378106        97425      29378106_97425 29378106       600418     29378106_600418     0.685987 
29378106        97425      29378106_97425 29378106       601078     29378106_601078     0.624411 
29378106        97425      29378106_97425 29378106       601118     29378106_601118     0.615462 
29378106       261182     29378106_261182 29378106       261184     29378106_261184     0.940781 
29378106       261182     29378106_261182 29378106       405982     29378106_405982     0.716312 
29378106       261182     29378106_261182 29378106       525274     29378106_525274     0.711928 
29378106       261182     29378106_261182 29378106       525381     29378106_525381     0.611269 
29378106       261182     29378106_261182 29378106       600418     29378106_600418     0.720121 
29378106       261182     29378106_261182 29378106       601078     29378106_601078     0.524562 
29378106       261182     29378106_261182 29378106       601118     29378106_601118     0.545976 
29378106       261184     29378106_261184 29378106       405982     29378106_405982     0.699598 
29378106       261184     29378106_261184 29378106       525274     29378106_525274      0.72761 
29378106       261184     29378106_261184 29378106       525381     29378106_525381      0.68782 
29378106       261184     29378106_261184 29378106       600418     29378106_600418     0.703499 
29378106       261184     29378106_261184 29378106       601078     29378106_601078     0.568394 
29378106       261184     29378106_261184 29378106       601118     29378106_601118     0.561617 
29378106       405982     29378106_405982 29378106       525274     29378106_525274     0.689799 
29378106       405982     29378106_405982 29378106       525381     29378106_525381     0.552158 
29378106       405982     29378106_405982 29378106       600418     29378106_600418     0.552349 
29378106       405982     29378106_405982 29378106       601078     29378106_601078     0.570247 
29378106       405982     29378106_405982 29378106       601118     29378106_601118      0.59444 
29378106       525274     29378106_525274 29378106       525381     29378106_525381     0.740219 
29378106       525274     29378106_525274 29378106       600418     29378106_600418      0.63224 
29378106       525274     29378106_525274 29378106       601078     29378106_601078     0.564242 
29378106       525274     29378106_525274 29378106       601118     29378106_601118     0.559498 
29378106       525381     29378106_525381 29378106       600418     29378106_600418      0.61101 
29378106       525381     29378106_525381 29378106       601078     29378106_601078     0.618209 
29378106       525381     29378106_525381 29378106       601118     29378106_601118     0.556478 
29378106       600418     29378106_600418 29378106       601078     29378106_601078     0.583454 
29378106       600418     29378106_600418 29378106       601118     29378106_601118     0.579903 
29378106       601078     29378106_601078 29378106       601118     29378106_601118     0.924096 
29378111       252153     29378111_252153 29378111       252171     29378111_252171     0.946441 
29378111       252153     29378111_252153 29378111       252177     29378111_252177     0.947048 
29378111       252153     29378111_252153 29378111       252216     29378111_252216      0.94647 
29378111       252153     29378111_252153 29378111      1775285    29378111_1775285    0.0561353 
29378111       252153     29378111_252153 29378111      1775305    29378111_1775305     0.132741 
29378111       252171     29378111_252171 29378111       252177     29378111_252177      0.96408 
29378111       252171     29378111_252171 29378111       252216     29378111_252216     0.963804 
29378111       252171     29378111_252171 29378111      1775285    29378111_1775285    0.0616455 
29378111       252171     29378111_252171 29378111      1775305    29378111_1775305     0.135132 
29378111       252177     29378111_252177 29378111       252216     29378111_252216     0.964723 
29378111       252177     29378111_252177 29378111      1775285    29378111_1775285    0.0594188 
29378111       252177     29378111_252177 29378111      1775305    29378111_1775305     0.130251 
29378111       252216     29378111_252216 29378111      1775285    29378111_1775285    0.0549462 
29378111       252216     29378111_252216 29378111      1775305    29378111_1775305     0.114917 
29378111      1775285    29378111_1775285 29378111      1775305    29378111_1775305   0.00384032 
29378112       539583     29378112_539583 29378112       539584     29378112_539584     0.984853 
29378112       539583     29378112_539583 29378112       614273     29378112_614273     0.389541 
29378112       539583     29378112_539583 29378112       614337     29378112_614337     0.394673 
29378112       539583     29378112_539583 29378112       623296     29378112_623296     0.357956 
29378112       539583     29378112_539583 29378112       623407     29378112_623407     0.340065 
29378112       539584     29378112_539584 29378112       614273     29378112_614273     0.394773 
29378112       539584     29378112_539584 29378112       614337     29378112_614337     0.398389 
29378112       539584     29378112_539584 29378112       623296     29378112_623296     0.363645 
29378112       539584     29378112_539584 29378112       623407     29378112_623407     0.347067 
29378112       614273     29378112_614273 29378112       614337     29378112_614337     0.881651 
29378112       614273     29378112_614273 29378112       623296     29378112_623296     0.743875 
29378112       614273     29378112_614273 29378112       623407     29378112_623407     0.647328 
29378112       614337     29378112_614337 29378112       623296     29378112_623296     0.762429 
29378112       614337     29378112_614337 29378112       623407     29378112_623407     0.677154 
29378112       623296     29378112_623296 29378112       623407     29378112_623407      0.84467 
29378113       293879     29378113_293879 29378113       293927     29378113_293927    0.0255001 
29378113       293879     29378113_293879 29378113       609238     29378113_609238    0.0112741 
29378113       293879     29378113_293879 29378113       930968     29378113_930968     0.458344 
29378113       293879     29378113_293879 29378113       933537     29378113_933537     0.358396 
29378113       293879     29378113_293879 29378113      1373475    29378113_1373475    0.0321326 
29378113       293927     29378113_293927 29378113       609238     29378113_609238     0.673497 
29378113       293927     29378113_293927 29378113       930968     29378113_930968     0.160522 
29378113       293927     29378113_293927 29378113       933537     29378113_933537     0.191356 
29378113       293927     29378113_293927 29378113      1373475    29378113_1373475      0.69348 
29378113       609238     29378113_609238 29378113       930968     29378113_930968     0.208032 
29378113       609238     29378113_609238 29378113       933537     29378113_933537     0.192444 
29378113       609238     29378113_609238 29378113      1373475    29378113_1373475     0.638394 
29378113       930968     29378113_930968 29378113       933537     29378113_933537      0.70264 
29378113       930968     29378113_930968 29378113      1373475    29378113_1373475     0.163594 
29378113       933537     29378113_933537 29378113      1373475    29378113_1373475     0.230781 
29378114      1313385    29378114_1313385 29378114      1313458    29378114_1313458    0.0108519 
29378114      1313385    29378114_1313385 29378114      2118080    29378114_2118080   0.00440921 
29378114      1313385    29378114_1313385 29378114      2282468    29378114_2282468  0.000584608 
29378114      1313385    29378114_1313385 29378114      2398402    29378114_2398402  0.000169387 
29378114      1313385    29378114_1313385 29378114      4106046    29378114_4106046    0.0206544 
29378114      1313385    29378114_1313385 29378114      4106167    29378114_4106167    0.0376304 
29378114      1313458    29378114_1313458 29378114      2118080    29378114_2118080    0.0952538 
29378114      1313458    29378114_1313458 29378114      2282468    29378114_2282468    0.0111181 
29378114      1313458    29378114_1313458 29378114      2398402    29378114_2398402    0.0235816 
29378114      1313458    29378114_1313458 29378114      4106046    29378114_4106046    0.0072888 
29378114      1313458    29378114_1313458 29378114      4106167    29378114_4106167   0.00214962 
29378114      2118080    29378114_2118080 29378114      2282468    29378114_2282468    0.0438443 
29378114      2118080    29378114_2118080 29378114      2398402    29378114_2398402    0.0469502 
29378114      2118080    29378114_2118080 29378114      4106046    29378114_4106046    0.0140681 
29378114      2118080    29378114_2118080 29378114      4106167    29378114_4106167    0.0284641 
29378114      2282468    29378114_2282468 29378114      2398402    29378114_2398402     0.621554 
29378114      2282468    29378114_2282468 29378114      4106046    29378114_4106046    0.0207423 
29378114      2282468    29378114_2282468 29378114      4106167    29378114_4106167    0.0133425 
29378114      2398402    29378114_2398402 29378114      4106046    29378114_4106046    0.0175134 
29378114      2398402    29378114_2398402 29378114      4106167    29378114_4106167    0.0156253 
29378114      4106046    29378114_4106046 29378114      4106167    29378114_4106167     0.728759 
29378116       711769     29378116_711769 29378116      3611098    29378116_3611098     0.741767 
29378116       711769     29378116_711769 29378116      3790075    29378116_3790075    0.0857191 
29378116       711769     29378116_711769 29378116      4331698    29378116_4331698  0.000701221 
29378116       711769     29378116_711769 29378116      4333079    29378116_4333079    0.0959877 
29378116       711769     29378116_711769 29378116      4333113    29378116_4333113    0.0981936 
29378116       711769     29378116_711769 29378116      4333116    29378116_4333116    0.0943762 
29378116       711769     29378116_711769 29378116      4333121    29378116_4333121     0.093751 
29378116       711769     29378116_711769 29378116      4333146    29378116_4333146     0.289771 
29378116       711769     29378116_711769 29378116      4333217    29378116_4333217    0.0981936 
29378116       711769     29378116_711769 29378116      4550367    29378116_4550367    0.0795457 
29378116       711769     29378116_711769 29378116      4789780    29378116_4789780    0.0991841 
29378116       711769     29378116_711769 29378116      4789783    29378116_4789783    0.0964644 
29378116       711769     29378116_711769 29378116      4789784    29378116_4789784     0.102871 
29378116       711769     29378116_711769 29378116      4789801    29378116_4789801    0.0880608 
29378116       711769     29378116_711769 29378116      5214150    29378116_5214150    0.0402013 
29378116       711769     29378116_711769 29378116      5214208    29378116_5214208    0.0301956 
29378116      3611098    29378116_3611098 29378116      3790075    29378116_3790075     0.128584 
29378116      3611098    29378116_3611098 29378116      4331698    29378116_4331698   0.00101935 
29378116      3611098    29378116_3611098 29378116      4333079    29378116_4333079     0.122048 
29378116      3611098    29378116_3611098 29378116      4333113    29378116_4333113     0.125435 
29378116      3611098    29378116_3611098 29378116      4333116    29378116_4333116     0.121102 
29378116      3611098    29378116_3611098 29378116      4333121    29378116_4333121     0.120893 
29378116      3611098    29378116_3611098 29378116      4333146    29378116_4333146     0.412993 
29378116      3611098    29378116_3611098 29378116      4333217    29378116_4333217        0.113 
29378116      3611098    29378116_3611098 29378116      4550367    29378116_4550367     0.137833 
29378116      3611098    29378116_3611098 29378116      4789780    29378116_4789780     0.178784 
29378116      3611098    29378116_3611098 29378116      4789783    29378116_4789783     0.173882 
29378116      3611098    29378116_3611098 29378116      4789784    29378116_4789784     0.183528 
29378116      3611098    29378116_3611098 29378116      4789801    29378116_4789801     0.160982 
29378116      3611098    29378116_3611098 29378116      5214150    29378116_5214150    0.0913351 
29378116      3611098    29378116_3611098 29378116      5214208    29378116_5214208    0.0755895 
29378116      3790075    29378116_3790075 29378116      4331698    29378116_4331698    0.0674727 
29378116      3790075    29378116_3790075 29378116      4333079    29378116_4333079     0.130846 
29378116      3790075    29378116_3790075 29378116      4333113    29378116_4333113     0.127607 
29378116      3790075    29378116_3790075 29378116      4333116    29378116_4333116     0.149176 
29378116      3790075    29378116_3790075 29378116      4333121    29378116_4333121     0.141794 
29378116      3790075    29378116_3790075 29378116      4333146    29378116_4333146     0.122356 
29378116      3790075    29378116_3790075 29378116      4333217    29378116_4333217     0.137929 
29378116      3790075    29378116_3790075 29378116      4550367    29378116_4550367    0.0723598 
29378116      3790075    29378116_3790075 29378116      4789780    29378116_4789780    0.0356097 
29378116      3790075    29378116_3790075 29378116      4789783    29378116_4789783    0.0398513 
29378116      3790075    29378116_3790075 29378116      4789784    29378116_4789784    0.0355062 
29378116      3790075    29378116_3790075 29378116      4789801    29378116_4789801    0.0285452 
29378116      3790075    29378116_3790075 29378116      5214150    29378116_5214150    0.0352905 
29378116      3790075    29378116_3790075 29378116      5214208    29378116_5214208    0.0345776 
29378116      4331698    29378116_4331698 29378116      4333079    29378116_4333079    0.0343711 
29378116      4331698    29378116_4331698 29378116      4333113    29378116_4333113    0.0426741 
29378116      4331698    29378116_4331698 29378116      4333116    29378116_4333116    0.0345008 
29378116      4331698    29378116_4331698 29378116      4333121    29378116_4333121    0.0317104 
29378116      4331698    29378116_4331698 29378116      4333146    29378116_4333146   0.00415338 
29378116      4331698    29378116_4331698 29378116      4333217    29378116_4333217    0.0238602 
29378116      4331698    29378116_4331698 29378116      4550367    29378116_4550367    0.0427037 
29378116      4331698    29378116_4331698 29378116      4789780    29378116_4789780     0.105638 
29378116      4331698    29378116_4331698 29378116      4789783    29378116_4789783     0.102742 
29378116      4331698    29378116_4331698 29378116      4789784    29378116_4789784     0.102021 
29378116      4331698    29378116_4331698 29378116      4789801    29378116_4789801    0.0958958 
29378116      4331698    29378116_4331698 29378116      5214150    29378116_5214150    0.0560516 
29378116      4331698    29378116_4331698 29378116      5214208    29378116_5214208    0.0326283 
29378116      4333079    29378116_4333079 29378116      4333113    29378116_4333113     0.942462 
29378116      4333079    29378116_4333079 29378116      4333116    29378116_4333116     0.899117 
29378116      4333079    29378116_4333079 29378116      4333121    29378116_4333121     0.899763 
29378116      4333079    29378116_4333079 29378116      4333146    29378116_4333146     0.362254 
29378116      4333079    29378116_4333079 29378116      4333217    29378116_4333217      0.77719 
29378116      4333079    29378116_4333079 29378116      4550367    29378116_4550367     0.552608 
29378116      4333079    29378116_4333079 29378116      4789780    29378116_4789780     0.517745 
29378116      4333079    29378116_4333079 29378116      4789783    29378116_4789783     0.483478 
29378116      4333079    29378116_4333079 29378116      4789784    29378116_4789784     0.508082 
29378116      4333079    29378116_4333079 29378116      4789801    29378116_4789801     0.475039 
29378116      4333079    29378116_4333079 29378116      5214150    29378116_5214150     0.336999 
29378116      4333079    29378116_4333079 29378116      5214208    29378116_5214208     0.323199 
29378116      4333113    29378116_4333113 29378116      4333116    29378116_4333116     0.925236 
29378116      4333113    29378116_4333113 29378116      4333121    29378116_4333121     0.924684 
29378116      4333113    29378116_4333113 29378116      4333146    29378116_4333146     0.372646 
29378116      4333113    29378116_4333113 29378116      4333217    29378116_4333217     0.825638 
29378116      4333113    29378116_4333113 29378116      4550367    29378116_4550367     0.549118 
29378116      4333113    29378116_4333113 29378116      4789780    29378116_4789780        0.504 
29378116      4333113    29378116_4333113 29378116      4789783    29378116_4789783     0.470143 
29378116      4333113    29378116_4333113 29378116      4789784    29378116_4789784     0.494254 
29378116      4333113    29378116_4333113 29378116      4789801    29378116_4789801     0.462731 
29378116      4333113    29378116_4333113 29378116      5214150    29378116_5214150      0.31944 
29378116      4333113    29378116_4333113 29378116      5214208    29378116_5214208     0.322925 
29378116      4333116    29378116_4333116 29378116      4333121    29378116_4333121     0.969942 
29378116      4333116    29378116_4333116 29378116      4333146    29378116_4333146     0.366783 
29378116      4333116    29378116_4333116 29378116      4333217    29378116_4333217     0.867407 
29378116      4333116    29378116_4333116 29378116      4550367    29378116_4550367     0.556598 
29378116      4333116    29378116_4333116 29378116      4789780    29378116_4789780     0.491525 
29378116      4333116    29378116_4333116 29378116      4789783    29378116_4789783     0.458203 
29378116      4333116    29378116_4333116 29378116      4789784    29378116_4789784     0.482108 
29378116      4333116    29378116_4333116 29378116      4789801    29378116_4789801     0.469779 
29378116      4333116    29378116_4333116 29378116      5214150    29378116_5214150     0.321698 
29378116      4333116    29378116_4333116 29378116      5214208    29378116_5214208     0.324619 
29378116      4333121    29378116_4333121 29378116      4333146    29378116_4333146     0.366565 
29378116      4333121    29378116_4333121 29378116      4333217    29378116_4333217     0.866337 
29378116      4333121    29378116_4333121 29378116      4550367    29378116_4550367     0.536869 
29378116      4333121    29378116_4333121 29378116      4789780    29378116_4789780     0.490394 
29378116      4333121    29378116_4333121 29378116      4789783    29378116_4789783      0.45694 
29378116      4333121    29378116_4333121 29378116      4789784    29378116_4789784     0.480565 
29378116      4333121    29378116_4333121 29378116      4789801    29378116_4789801      0.45055 
29378116      4333121    29378116_4333121 29378116      5214150    29378116_5214150     0.327201 
29378116      4333121    29378116_4333121 29378116      5214208    29378116_5214208      0.33137 
29378116      4333146    29378116_4333146 29378116      4333217    29378116_4333217     0.349606 
29378116      4333146    29378116_4333146 29378116      4550367    29378116_4550367     0.291917 
29378116      4333146    29378116_4333146 29378116      4789780    29378116_4789780     0.324619 
29378116      4333146    29378116_4333146 29378116      4789783    29378116_4789783     0.336526 
29378116      4333146    29378116_4333146 29378116      4789784    29378116_4789784     0.329796 
29378116      4333146    29378116_4333146 29378116      4789801    29378116_4789801     0.299769 
29378116      4333146    29378116_4333146 29378116      5214150    29378116_5214150     0.183289 
29378116      4333146    29378116_4333146 29378116      5214208    29378116_5214208     0.208995 
29378116      4333217    29378116_4333217 29378116      4550367    29378116_4550367     0.506588 
29378116      4333217    29378116_4333217 29378116      4789780    29378116_4789780     0.512361 
29378116      4333217    29378116_4333217 29378116      4789783    29378116_4789783     0.498311 
29378116      4333217    29378116_4333217 29378116      4789784    29378116_4789784     0.502674 
29378116      4333217    29378116_4333217 29378116      4789801    29378116_4789801     0.469779 
29378116      4333217    29378116_4333217 29378116      5214150    29378116_5214150     0.287827 
29378116      4333217    29378116_4333217 29378116      5214208    29378116_5214208     0.306824 
29378116      4550367    29378116_4550367 29378116      4789780    29378116_4789780     0.715453 
29378116      4550367    29378116_4550367 29378116      4789783    29378116_4789783     0.672623 
29378116      4550367    29378116_4550367 29378116      4789784    29378116_4789784      0.70585 
29378116      4550367    29378116_4550367 29378116      4789801    29378116_4789801     0.719939 
29378116      4550367    29378116_4550367 29378116      5214150    29378116_5214150     0.507058 
29378116      4550367    29378116_4550367 29378116      5214208    29378116_5214208     0.521898 
29378116      4789780    29378116_4789780 29378116      4789783    29378116_4789783     0.972579 
29378116      4789780    29378116_4789780 29378116      4789784    29378116_4789784     0.986138 
29378116      4789780    29378116_4789780 29378116      4789801    29378116_4789801      0.92191 
29378116      4789780    29378116_4789780 29378116      5214150    29378116_5214150     0.485974 
29378116      4789780    29378116_4789780 29378116      5214208    29378116_5214208     0.467086 
29378116      4789783    29378116_4789783 29378116      4789784    29378116_4789784     0.986426 
29378116      4789783    29378116_4789783 29378116      4789801    29378116_4789801     0.922451 
29378116      4789783    29378116_4789783 29378116      5214150    29378116_5214150     0.454113 
29378116      4789783    29378116_4789783 29378116      5214208    29378116_5214208     0.454278 
29378116      4789784    29378116_4789784 29378116      4789801    29378116_4789801     0.936265 
29378116      4789784    29378116_4789784 29378116      5214150    29378116_5214150     0.463398 
29378116      4789784    29378116_4789784 29378116      5214208    29378116_5214208     0.445683 
29378116      4789801    29378116_4789801 29378116      5214150    29378116_5214150     0.480583 
29378116      4789801    29378116_4789801 29378116      5214208    29378116_5214208     0.459658 
29378116      5214150    29378116_5214150 29378116      5214208    29378116_5214208     0.896592 
29378117       360256     29378117_360256 29378117       360295     29378117_360295     0.124913 
29378117       360256     29378117_360256 29378117       749505     29378117_749505    0.0659511 
29378117       360256     29378117_360256 29378117       749533     29378117_749533    0.0904088 
29378117       360256     29378117_360256 29378117       749534     29378117_749534    0.0941434 
29378117       360256     29378117_360256 29378117       749701     29378117_749701    0.0772594 
29378117       360295     29378117_360295 29378117       749505     29378117_749505    0.0645789 
29378117       360295     29378117_360295 29378117       749533     29378117_749533    0.0509996 
29378117       360295     29378117_360295 29378117       749534     29378117_749534     0.057192 
29378117       360295     29378117_360295 29378117       749701     29378117_749701    0.0793387 
29378117       749505     29378117_749505 29378117       749533     29378117_749533     0.786456 
29378117       749505     29378117_749505 29378117       749534     29378117_749534     0.797663 
29378117       749505     29378117_749505 29378117       749701     29378117_749701     0.628948 
29378117       749533     29378117_749533 29378117       749534     29378117_749534     0.985236 
29378117       749533     29378117_749533 29378117       749701     29378117_749701     0.671724 
29378117       749534     29378117_749534 29378117       749701     29378117_749701     0.679686 
29378118      2682082    29378118_2682082 29378118      2687018    29378118_2687018      0.19132 
29378119      1265878    29378119_1265878 29378119      1266136    29378119_1266136     0.481789 
29378119      1265878    29378119_1265878 29378119      1272335    29378119_1272335     0.275865 
29378119      1265878    29378119_1265878 29378119      1487491    29378119_1487491     0.625859 
29378119      1265878    29378119_1265878 29378119      1487809    29378119_1487809     0.692665 
29378119      1265878    29378119_1265878 29378119      1487835    29378119_1487835     0.679722 
29378119      1265878    29378119_1265878 29378119      1566056    29378119_1566056     0.581214 
29378119      1265878    29378119_1265878 29378119      1566098    29378119_1566098     0.531059 
29378119      1265878    29378119_1265878 29378119      1566130    29378119_1566130     0.584822 
29378119      1265878    29378119_1265878 29378119      1566146    29378119_1566146     0.543906 
29378119      1265878    29378119_1265878 29378119      1567767    29378119_1567767      0.70783 
29378119      1265878    29378119_1265878 29378119      1567775    29378119_1567775     0.677487 
29378119      1265878    29378119_1265878 29378119      1567840    29378119_1567840     0.760485 
29378119      1265878    29378119_1265878 29378119      2990617    29378119_2990617    0.0638172 
29378119      1266136    29378119_1266136 29378119      1272335    29378119_1272335     0.329093 
29378119      1266136    29378119_1266136 29378119      1487491    29378119_1487491     0.595212 
29378119      1266136    29378119_1266136 29378119      1487809    29378119_1487809     0.579167 
29378119      1266136    29378119_1266136 29378119      1487835    29378119_1487835     0.609466 
29378119      1266136    29378119_1266136 29378119      1566056    29378119_1566056     0.482742 
29378119      1266136    29378119_1266136 29378119      1566098    29378119_1566098     0.545816 
29378119      1266136    29378119_1266136 29378119      1566130    29378119_1566130     0.476336 
29378119      1266136    29378119_1266136 29378119      1566146    29378119_1566146     0.446954 
29378119      1266136    29378119_1266136 29378119      1567767    29378119_1567767     0.602096 
29378119      1266136    29378119_1266136 29378119      1567775    29378119_1567775     0.597645 
29378119      1266136    29378119_1266136 29378119      1567840    29378119_1567840     0.563551 
29378119      1266136    29378119_1266136 29378119      2990617    29378119_2990617    0.0651837 
29378119      1272335    29378119_1272335 29378119      1487491    29378119_1487491     0.241217 
29378119      1272335    29378119_1272335 29378119      1487809    29378119_1487809     0.376953 
29378119      1272335    29378119_1272335 29378119      1487835    29378119_1487835      0.34269 
29378119      1272335    29378119_1272335 29378119      1566056    29378119_1566056     0.301188 
29378119      1272335    29378119_1272335 29378119      1566098    29378119_1566098     0.308496 
29378119      1272335    29378119_1272335 29378119      1566130    29378119_1566130     0.290629 
29378119      1272335    29378119_1272335 29378119      1566146    29378119_1566146     0.307686 
29378119      1272335    29378119_1272335 29378119      1567767    29378119_1567767     0.284243 
29378119      1272335    29378119_1272335 29378119      1567775    29378119_1567775     0.277463 
29378119      1272335    29378119_1272335 29378119      1567840    29378119_1567840       0.2352 
29378119      1272335    29378119_1272335 29378119      2990617    29378119_2990617   0.00532472 
29378119      1487491    29378119_1487491 29378119      1487809    29378119_1487809     0.580232 
29378119      1487491    29378119_1487491 29378119      1487835    29378119_1487835     0.566543 
29378119      1487491    29378119_1487491 29378119      1566056    29378119_1566056     0.560403 
29378119      1487491    29378119_1487491 29378119      1566098    29378119_1566098     0.469598 
29378119      1487491    29378119_1487491 29378119      1566130    29378119_1566130     0.502889 
29378119      1487491    29378119_1487491 29378119      1566146    29378119_1566146     0.553801 
29378119      1487491    29378119_1487491 29378119      1567767    29378119_1567767     0.622341 
29378119      1487491    29378119_1487491 29378119      1567775    29378119_1567775     0.616915 
29378119      1487491    29378119_1487491 29378119      1567840    29378119_1567840     0.600674 
29378119      1487491    29378119_1487491 29378119      2990617    29378119_2990617    0.0654005 
29378119      1487809    29378119_1487809 29378119      1487835    29378119_1487835     0.867352 
29378119      1487809    29378119_1487809 29378119      1566056    29378119_1566056      0.61573 
29378119      1487809    29378119_1487809 29378119      1566098    29378119_1566098     0.519312 
29378119      1487809    29378119_1487809 29378119      1566130    29378119_1566130     0.528674 
29378119      1487809    29378119_1487809 29378119      1566146    29378119_1566146     0.535236 
29378119      1487809    29378119_1487809 29378119      1567767    29378119_1567767     0.629579 
29378119      1487809    29378119_1487809 29378119      1567775    29378119_1567775     0.624338 
29378119      1487809    29378119_1487809 29378119      1567840    29378119_1567840     0.695623 
29378119      1487809    29378119_1487809 29378119      2990617    29378119_2990617    0.0385785 
29378119      1487835    29378119_1487835 29378119      1566056    29378119_1566056     0.603513 
29378119      1487835    29378119_1487835 29378119      1566098    29378119_1566098     0.553269 
29378119      1487835    29378119_1487835 29378119      1566130    29378119_1566130     0.517551 
29378119      1487835    29378119_1487835 29378119      1566146    29378119_1566146     0.524592 
29378119      1487835    29378119_1487835 29378119      1567767    29378119_1567767     0.663339 
29378119      1487835    29378119_1487835 29378119      1567775    29378119_1567775     0.658339 
29378119      1487835    29378119_1487835 29378119      1567840    29378119_1567840      0.73193 
29378119      1487835    29378119_1487835 29378119      2990617    29378119_2990617     0.049923 
29378119      1566056    29378119_1566056 29378119      1566098    29378119_1566098     0.865141 
29378119      1566056    29378119_1566056 29378119      1566130    29378119_1566130     0.788634 
29378119      1566056    29378119_1566056 29378119      1566146    29378119_1566146     0.764339 
29378119      1566056    29378119_1566056 29378119      1567767    29378119_1567767     0.569811 
29378119      1566056    29378119_1566056 29378119      1567775    29378119_1567775     0.563512 
29378119      1566056    29378119_1566056 29378119      1567840    29378119_1567840      0.51887 
29378119      1566056    29378119_1566056 29378119      2990617    29378119_2990617    0.0851863 
29378119      1566098    29378119_1566098 29378119      1566130    29378119_1566130     0.858735 
29378119      1566098    29378119_1566098 29378119      1566146    29378119_1566146     0.753854 
29378119      1566098    29378119_1566098 29378119      1567767    29378119_1567767     0.545353 
29378119      1566098    29378119_1566098 29378119      1567775    29378119_1567775     0.539268 
29378119      1566098    29378119_1566098 29378119      1567840    29378119_1567840     0.496624 
29378119      1566098    29378119_1566098 29378119      2990617    29378119_2990617    0.0768106 
29378119      1566130    29378119_1566130 29378119      1566146    29378119_1566146     0.890071 
29378119      1566130    29378119_1566130 29378119      1567767    29378119_1567767     0.581896 
29378119      1566130    29378119_1566130 29378119      1567775    29378119_1567775     0.554247 
29378119      1566130    29378119_1566130 29378119      1567840    29378119_1567840     0.543758 
29378119      1566130    29378119_1566130 29378119      2990617    29378119_2990617    0.0512019 
29378119      1566146    29378119_1566146 29378119      1567767    29378119_1567767     0.568455 
29378119      1566146    29378119_1566146 29378119      1567775    29378119_1567775     0.541243 
29378119      1566146    29378119_1566146 29378119      1567840    29378119_1567840     0.488347 
29378119      1566146    29378119_1566146 29378119      2990617    29378119_2990617    0.0363529 
29378119      1567767    29378119_1567767 29378119      1567775    29378119_1567775     0.971003 
29378119      1567767    29378119_1567767 29378119      1567840    29378119_1567840      0.77518 
29378119      1567767    29378119_1567767 29378119      2990617    29378119_2990617    0.0519452 
29378119      1567775    29378119_1567775 29378119      1567840    29378119_1567840     0.798788 
29378119      1567775    29378119_1567775 29378119      2990617    29378119_2990617    0.0535271 
29378119      1567840    29378119_1567840 29378119      2990617    29378119_2990617    0.0631763 
29378120      1153959    29378120_1153959 29378120      1153977    29378120_1153977     0.106696 
29378120      1153959    29378120_1153959 29378120      3594411    29378120_3594411   0.00630129 
29378120      1153977    29378120_1153977 29378120      3594411    29378120_3594411    0.0103417 
29378122      1167023    29378122_1167023 29378122      1720694    29378122_1720694     0.393427 
29378127       111666     29378127_111666 29378127       111689     29378127_111689     0.103995 
29378128       397333     29378128_397333 29378128       497694     29378128_497694     0.564999 
29378131      1296239    29378131_1296239 29378131      1296279    29378131_1296279     0.952834 
29378131      1296239    29378131_1296239 29378131      1298113    29378131_1298113     0.641648 
29378131      1296239    29378131_1296239 29378131      1298748    29378131_1298748     0.700662 
29378131      1296239    29378131_1296239 29378131      1879347    29378131_1879347     0.330626 
29378131      1296239    29378131_1296239 29378131      1879368    29378131_1879368     0.436761 
29378131      1296239    29378131_1296239 29378131      1879417    29378131_1879417      0.45639 
29378131      1296239    29378131_1296239 29378131      1879423    29378131_1879423      0.45033 
29378131      1296239    29378131_1296239 29378131      1879496    29378131_1879496     0.391816 
29378131      1296239    29378131_1296239 29378131      1879498    29378131_1879498     0.386177 
29378131      1296239    29378131_1296239 29378131      1882711    29378131_1882711     0.374356 
29378131      1296239    29378131_1296239 29378131      2721719    29378131_2721719    0.0072243 
29378131      1296239    29378131_1296239 29378131      2721728    29378131_2721728   0.00275526 
29378131      1296239    29378131_1296239 29378131      2722253    29378131_2722253    0.0057467 
29378131      1296279    29378131_1296279 29378131      1298113    29378131_1298113     0.643291 
29378131      1296279    29378131_1296279 29378131      1298748    29378131_1298748     0.752582 
29378131      1296279    29378131_1296279 29378131      1879347    29378131_1879347     0.368183 
29378131      1296279    29378131_1296279 29378131      1879368    29378131_1879368     0.445629 
29378131      1296279    29378131_1296279 29378131      1879417    29378131_1879417     0.463111 
29378131      1296279    29378131_1296279 29378131      1879423    29378131_1879423     0.456006 
29378131      1296279    29378131_1296279 29378131      1879496    29378131_1879496     0.401016 
29378131      1296279    29378131_1296279 29378131      1879498    29378131_1879498      0.39422 
29378131      1296279    29378131_1296279 29378131      1882711    29378131_1882711     0.384202 
29378131      1296279    29378131_1296279 29378131      2721719    29378131_2721719    0.0102054 
29378131      1296279    29378131_1296279 29378131      2721728    29378131_2721728   0.00483824 
29378131      1296279    29378131_1296279 29378131      2722253    29378131_2722253   0.00876233 
29378131      1298113    29378131_1298113 29378131      1298748    29378131_1298748     0.724182 
29378131      1298113    29378131_1298113 29378131      1879347    29378131_1879347      0.41933 
29378131      1298113    29378131_1298113 29378131      1879368    29378131_1879368     0.548109 
29378131      1298113    29378131_1298113 29378131      1879417    29378131_1879417     0.507519 
29378131      1298113    29378131_1298113 29378131      1879423    29378131_1879423     0.499788 
29378131      1298113    29378131_1298113 29378131      1879496    29378131_1879496     0.400251 
29378131      1298113    29378131_1298113 29378131      1879498    29378131_1879498     0.394531 
29378131      1298113    29378131_1298113 29378131      1882711    29378131_1882711      0.56117 
29378131      1298113    29378131_1298113 29378131      2721719    29378131_2721719    0.0159608 
29378131      1298113    29378131_1298113 29378131      2721728    29378131_2721728   0.00854752 
29378131      1298113    29378131_1298113 29378131      2722253    29378131_2722253     0.020714 
29378131      1298748    29378131_1298748 29378131      1879347    29378131_1879347     0.419251 
29378131      1298748    29378131_1298748 29378131      1879368    29378131_1879368     0.468083 
29378131      1298748    29378131_1298748 29378131      1879417    29378131_1879417     0.434263 
29378131      1298748    29378131_1298748 29378131      1879423    29378131_1879423     0.431589 
29378131      1298748    29378131_1298748 29378131      1879496    29378131_1879496     0.396001 
29378131      1298748    29378131_1298748 29378131      1879498    29378131_1879498      0.39267 
29378131      1298748    29378131_1298748 29378131      1882711    29378131_1882711     0.474704 
29378131      1298748    29378131_1298748 29378131      2721719    29378131_2721719    0.0119239 
29378131      1298748    29378131_1298748 29378131      2721728    29378131_2721728   0.00519874 
29378131      1298748    29378131_1298748 29378131      2722253    29378131_2722253   0.00943034 
29378131      1879347    29378131_1879347 29378131      1879368    29378131_1879368     0.794798 
29378131      1879347    29378131_1879347 29378131      1879417    29378131_1879417     0.774799 
29378131      1879347    29378131_1879347 29378131      1879423    29378131_1879423     0.758864 
29378131      1879347    29378131_1879347 29378131      1879496    29378131_1879496     0.560393 
29378131      1879347    29378131_1879347 29378131      1879498    29378131_1879498     0.550131 
29378131      1879347    29378131_1879347 29378131      1882711    29378131_1882711     0.624639 
29378131      1879347    29378131_1879347 29378131      2721719    29378131_2721719  0.000751773 
29378131      1879347    29378131_1879347 29378131      2721728    29378131_2721728  3.96004e-05 
29378131      1879347    29378131_1879347 29378131      2722253    29378131_2722253  0.000435643 
29378131      1879368    29378131_1879368 29378131      1879417    29378131_1879417      0.86484 
29378131      1879368    29378131_1879368 29378131      1879423    29378131_1879423     0.847053 
29378131      1879368    29378131_1879368 29378131      1879496    29378131_1879496     0.673766 
29378131      1879368    29378131_1879368 29378131      1879498    29378131_1879498     0.660143 
29378131      1879368    29378131_1879368 29378131      1882711    29378131_1882711     0.856455 
29378131      1879368    29378131_1879368 29378131      2721719    29378131_2721719   0.00401572 
29378131      1879368    29378131_1879368 29378131      2721728    29378131_2721728  0.000626224 
29378131      1879368    29378131_1879368 29378131      2722253    29378131_2722253   0.00559522 
29378131      1879417    29378131_1879417 29378131      1879423    29378131_1879423     0.974319 
29378131      1879417    29378131_1879417 29378131      1879496    29378131_1879496     0.862708 
29378131      1879417    29378131_1879417 29378131      1879498    29378131_1879498      0.83815 
29378131      1879417    29378131_1879417 29378131      1882711    29378131_1882711     0.836842 
29378131      1879417    29378131_1879417 29378131      2721719    29378131_2721719   0.00904559 
29378131      1879417    29378131_1879417 29378131      2721728    29378131_2721728   0.00365212 
29378131      1879417    29378131_1879417 29378131      2722253    29378131_2722253    0.0106457 
29378131      1879423    29378131_1879423 29378131      1879496    29378131_1879496     0.846127 
29378131      1879423    29378131_1879423 29378131      1879498    29378131_1879498     0.871302 
29378131      1879423    29378131_1879423 29378131      1882711    29378131_1882711     0.822051 
29378131      1879423    29378131_1879423 29378131      2721719    29378131_2721719   0.00591387 
29378131      1879423    29378131_1879423 29378131      2721728    29378131_2721728   0.00192334 
29378131      1879423    29378131_1879423 29378131      2722253    29378131_2722253    0.0071207 
29378131      1879496    29378131_1879496 29378131      1879498    29378131_1879498      0.97203 
29378131      1879496    29378131_1879496 29378131      1882711    29378131_1882711     0.740243 
29378131      1879496    29378131_1879496 29378131      2721719    29378131_2721719   0.00520604 
29378131      1879496    29378131_1879496 29378131      2721728    29378131_2721728   0.00119025 
29378131      1879496    29378131_1879496 29378131      2722253    29378131_2722253    0.0108706 
29378131      1879498    29378131_1879498 29378131      1882711    29378131_1882711     0.725359 
29378131      1879498    29378131_1879498 29378131      2721719    29378131_2721719   0.00288458 
29378131      1879498    29378131_1879498 29378131      2721728    29378131_2721728  0.000322312 
29378131      1879498    29378131_1879498 29378131      2722253    29378131_2722253    0.0071143 
29378131      1882711    29378131_1882711 29378131      2721719    29378131_2721719    0.0269352 
29378131      1882711    29378131_1882711 29378131      2721728    29378131_2721728    0.0151643 
29378131      1882711    29378131_1882711 29378131      2722253    29378131_2722253    0.0222827 
29378131      2721719    29378131_2721719 29378131      2721728    29378131_2721728     0.959403 
29378131      2721719    29378131_2721719 29378131      2722253    29378131_2722253      0.67648 
29378131      2721728    29378131_2721728 29378131      2722253    29378131_2722253     0.753542 
29378132       720326     29378132_720326 29378132       722281     29378132_722281     0.089773 
29378132       720326     29378132_720326 29378132       722497     29378132_722497     0.119317 
29378132       720326     29378132_720326 29378132       724551     29378132_724551     0.792701 
29378132       720326     29378132_720326 29378132       724580     29378132_724580     0.761439 
29378132       722281     29378132_722281 29378132       722497     29378132_722497     0.615288 
29378132       722281     29378132_722281 29378132       724551     29378132_724551      0.09495 
29378132       722281     29378132_722281 29378132       724580     29378132_724580    0.0898837 
29378132       722497     29378132_722497 29378132       724551     29378132_724551     0.102849 
29378132       722497     29378132_722497 29378132       724580     29378132_724580     0.108542 
29378132       724551     29378132_724551 29378132       724580     29378132_724580     0.922646 
29378133        45401      29378133_45401 29378133        45402      29378133_45402     0.980254 
29378133        45401      29378133_45401 29378133        45421      29378133_45421     0.241686 
29378133        45402      29378133_45402 29378133        45421      29378133_45421     0.224847 
29378134        24821      29378134_24821 29378134        24861      29378134_24861     0.928442 
29378134        24821      29378134_24821 29378134        24934      29378134_24934     0.874992 
29378134        24821      29378134_24821 29378134       476558     29378134_476558     0.674487 
29378134        24861      29378134_24861 29378134        24934      29378134_24934     0.897321 
29378134        24861      29378134_24861 29378134       476558     29378134_476558     0.730025 
29378134        24934      29378134_24934 29378134       476558     29378134_476558     0.553682 
29378135       722487     29378135_722487 29378135      1096302    29378135_1096302   0.00844501 
29378135       722487     29378135_722487 29378135      1270864    29378135_1270864  0.000444658 
29378135       722487     29378135_722487 29378135      1270892    29378135_1270892   0.00291385 
29378135       722487     29378135_722487 29378135      1271696    29378135_1271696    0.0114579 
29378135       722487     29378135_722487 29378135      1271793    29378135_1271793   0.00918728 
29378135       722487     29378135_722487 29378135      1563376    29378135_1563376  0.000789181 
29378135       722487     29378135_722487 29378135      1612032    29378135_1612032    0.0015173 
29378135       722487     29378135_722487 29378135      2004575    29378135_2004575    0.0135836 
29378135       722487     29378135_722487 29378135      2006036    29378135_2006036    0.0407747 
29378135       722487     29378135_722487 29378135      2006110    29378135_2006110    0.0330735 
29378135      1096302    29378135_1096302 29378135      1270864    29378135_1270864     0.291108 
29378135      1096302    29378135_1096302 29378135      1270892    29378135_1270892     0.277184 
29378135      1096302    29378135_1096302 29378135      1271696    29378135_1271696     0.449443 
29378135      1096302    29378135_1096302 29378135      1271793    29378135_1271793      0.39414 
29378135      1096302    29378135_1096302 29378135      1563376    29378135_1563376     0.405548 
29378135      1096302    29378135_1096302 29378135      1612032    29378135_1612032     0.266124 
29378135      1096302    29378135_1096302 29378135      2004575    29378135_2004575     0.299378 
29378135      1096302    29378135_1096302 29378135      2006036    29378135_2006036      0.12045 
29378135      1096302    29378135_1096302 29378135      2006110    29378135_2006110    0.0164242 
29378135      1270864    29378135_1270864 29378135      1270892    29378135_1270892     0.934004 
29378135      1270864    29378135_1270864 29378135      1271696    29378135_1271696     0.483567 
29378135      1270864    29378135_1270864 29378135      1271793    29378135_1271793     0.579483 
29378135      1270864    29378135_1270864 29378135      1563376    29378135_1563376     0.154766 
29378135      1270864    29378135_1270864 29378135      1612032    29378135_1612032     0.107293 
29378135      1270864    29378135_1270864 29378135      2004575    29378135_2004575     0.139114 
29378135      1270864    29378135_1270864 29378135      2006036    29378135_2006036    0.0267275 
29378135      1270864    29378135_1270864 29378135      2006110    29378135_2006110    0.0223194 
29378135      1270892    29378135_1270892 29378135      1271696    29378135_1271696     0.477625 
29378135      1270892    29378135_1270892 29378135      1271793    29378135_1271793      0.55331 
29378135      1270892    29378135_1270892 29378135      1563376    29378135_1563376     0.156759 
29378135      1270892    29378135_1270892 29378135      1612032    29378135_1612032     0.111123 
29378135      1270892    29378135_1270892 29378135      2004575    29378135_2004575     0.156038 
29378135      1270892    29378135_1270892 29378135      2006036    29378135_2006036    0.0412485 
29378135      1270892    29378135_1270892 29378135      2006110    29378135_2006110    0.0240882 
29378135      1271696    29378135_1271696 29378135      1271793    29378135_1271793      0.74723 
29378135      1271696    29378135_1271696 29378135      1563376    29378135_1563376     0.189356 
29378135      1271696    29378135_1271696 29378135      1612032    29378135_1612032     0.116197 
29378135      1271696    29378135_1271696 29378135      2004575    29378135_2004575     0.190107 
29378135      1271696    29378135_1271696 29378135      2006036    29378135_2006036    0.0338665 
29378135      1271696    29378135_1271696 29378135      2006110    29378135_2006110    0.0183648 
29378135      1271793    29378135_1271793 29378135      1563376    29378135_1563376     0.176832 
29378135      1271793    29378135_1271793 29378135      1612032    29378135_1612032     0.103034 
29378135      1271793    29378135_1271793 29378135      2004575    29378135_2004575     0.184716 
29378135      1271793    29378135_1271793 29378135      2006036    29378135_2006036    0.0525887 
29378135      1271793    29378135_1271793 29378135      2006110    29378135_2006110    0.0345774 
29378135      1563376    29378135_1563376 29378135      1612032    29378135_1612032     0.557148 
29378135      1563376    29378135_1563376 29378135      2004575    29378135_2004575     0.270753 
29378135      1563376    29378135_1563376 29378135      2006036    29378135_2006036     0.129832 
29378135      1563376    29378135_1563376 29378135      2006110    29378135_2006110    0.0021376 
29378135      1612032    29378135_1612032 29378135      2004575    29378135_2004575     0.340647 
29378135      1612032    29378135_1612032 29378135      2006036    29378135_2006036     0.139886 
29378135      1612032    29378135_1612032 29378135      2006110    29378135_2006110     0.015016 
29378135      2004575    29378135_2004575 29378135      2006036    29378135_2006036     0.222234 
29378135      2004575    29378135_2004575 29378135      2006110    29378135_2006110    0.0938759 
29378135      2006036    29378135_2006036 29378135      2006110    29378135_2006110     0.230131 
29378136       236026     29378136_236026 29378136       236203     29378136_236203     0.885346 
29378137        43622      29378137_43622 29378137       904351     29378137_904351     0.106505 
29378137        43622      29378137_43622 29378137      1294981    29378137_1294981    0.0424794 
29378137        43622      29378137_43622 29378137      1925240    29378137_1925240    0.0224592 
29378137        43622      29378137_43622 29378137      1925260    29378137_1925260    0.0355704 
29378137        43622      29378137_43622 29378137      1925356    29378137_1925356    0.0365449 
29378137       904351     29378137_904351 29378137      1294981    29378137_1294981    0.0181918 
29378137       904351     29378137_904351 29378137      1925240    29378137_1925240   0.00661279 
29378137       904351     29378137_904351 29378137      1925260    29378137_1925260   0.00872085 
29378137       904351     29378137_904351 29378137      1925356    29378137_1925356    0.0221065 
29378137      1294981    29378137_1294981 29378137      1925240    29378137_1925240     0.576909 
29378137      1294981    29378137_1294981 29378137      1925260    29378137_1925260     0.607324 
29378137      1294981    29378137_1294981 29378137      1925356    29378137_1925356     0.665583 
29378137      1925240    29378137_1925240 29378137      1925260    29378137_1925260     0.930354 
29378137      1925240    29378137_1925240 29378137      1925356    29378137_1925356      0.60189 
29378137      1925260    29378137_1925260 29378137      1925356    29378137_1925356     0.662903 
29378143      2438050    29378143_2438050 29378143      3146279    29378143_3146279     0.280383 
29378150        54389      29378150_54389 29378150        54431      29378150_54431     0.126404 
29378150        54389      29378150_54389 29378150        54442      29378150_54442      0.82355 
29378150        54389      29378150_54389 29378150        54457      29378150_54457     0.792941 
29378150        54389      29378150_54389 29378150        54487      29378150_54487     0.122785 
29378150        54389      29378150_54389 29378150        54490      29378150_54490     0.131742 
29378150        54389      29378150_54389 29378150       655427     29378150_655427    0.0323908 
29378150        54431      29378150_54431 29378150        54442      29378150_54442     0.217157 
29378150        54431      29378150_54431 29378150        54457      29378150_54457     0.214822 
29378150        54431      29378150_54431 29378150        54487      29378150_54487     0.860711 
29378150        54431      29378150_54431 29378150        54490      29378150_54490     0.845892 
29378150        54431      29378150_54431 29378150       655427     29378150_655427    0.0034766 
29378150        54442      29378150_54442 29378150        54457      29378150_54457     0.864945 
29378150        54442      29378150_54442 29378150        54487      29378150_54487     0.231821 
29378150        54442      29378150_54442 29378150        54490      29378150_54490     0.239109 
29378150        54442      29378150_54442 29378150       655427     29378150_655427    0.0316673 
29378150        54457      29378150_54457 29378150        54487      29378150_54487     0.259116 
29378150        54457      29378150_54457 29378150        54490      29378150_54490     0.266231 
29378150        54457      29378150_54457 29378150       655427     29378150_655427    0.0294088 
29378150        54487      29378150_54487 29378150        54490      29378150_54490     0.974153 
29378150        54487      29378150_54487 29378150       655427     29378150_655427   0.00623845 
29378150        54490      29378150_54490 29378150       655427     29378150_655427   0.00692338 
29378151      1356463    29378151_1356463 29378151      2182630    29378151_2182630   0.00125945 
29378151      1356463    29378151_1356463 29378151      2310683    29378151_2310683     0.319625 
29378151      1356463    29378151_1356463 29378151      2310741    29378151_2310741     0.300105 
29378151      1356463    29378151_1356463 29378151      2438341    29378151_2438341     0.265812 
29378151      1356463    29378151_1356463 29378151      2834198    29378151_2834198     0.373185 
29378151      1356463    29378151_1356463 29378151      2834200    29378151_2834200     0.381969 
29378151      1356463    29378151_1356463 29378151      2834221    29378151_2834221    0.0472114 
29378151      1356463    29378151_1356463 29378151      2834409    29378151_2834409     0.292229 
29378151      1356463    29378151_1356463 29378151      3635226    29378151_3635226     0.106866 
29378151      2182630    29378151_2182630 29378151      2310683    29378151_2310683   0.00701914 
29378151      2182630    29378151_2182630 29378151      2310741    29378151_2310741   0.00542694 
29378151      2182630    29378151_2182630 29378151      2438341    29378151_2438341    0.0015469 
29378151      2182630    29378151_2182630 29378151      2834198    29378151_2834198   0.00251639 
29378151      2182630    29378151_2182630 29378151      2834200    29378151_2834200  0.000648416 
29378151      2182630    29378151_2182630 29378151      2834221    29378151_2834221    0.0144442 
29378151      2182630    29378151_2182630 29378151      2834409    29378151_2834409   0.00529576 
29378151      2182630    29378151_2182630 29378151      3635226    29378151_3635226     0.001174 
29378151      2310683    29378151_2310683 29378151      2310741    29378151_2310741     0.934739 
29378151      2310683    29378151_2310683 29378151      2438341    29378151_2438341     0.625086 
29378151      2310683    29378151_2310683 29378151      2834198    29378151_2834198     0.550274 
29378151      2310683    29378151_2310683 29378151      2834200    29378151_2834200     0.649576 
29378151      2310683    29378151_2310683 29378151      2834221    29378151_2834221    0.0495875 
29378151      2310683    29378151_2310683 29378151      2834409    29378151_2834409     0.796256 
29378151      2310683    29378151_2310683 29378151      3635226    29378151_3635226     0.178608 
29378151      2310741    29378151_2310741 29378151      2438341    29378151_2438341     0.661795 
29378151      2310741    29378151_2310741 29378151      2834198    29378151_2834198     0.544225 
29378151      2310741    29378151_2310741 29378151      2834200    29378151_2834200     0.694177 
29378151      2310741    29378151_2310741 29378151      2834221    29378151_2834221    0.0472538 
29378151      2310741    29378151_2310741 29378151      2834409    29378151_2834409     0.797312 
29378151      2310741    29378151_2310741 29378151      3635226    29378151_3635226     0.133922 
29378151      2438341    29378151_2438341 29378151      2834198    29378151_2834198     0.498919 
29378151      2438341    29378151_2438341 29378151      2834200    29378151_2834200     0.584729 
29378151      2438341    29378151_2438341 29378151      2834221    29378151_2834221    0.0460784 
29378151      2438341    29378151_2438341 29378151      2834409    29378151_2834409      0.79766 
29378151      2438341    29378151_2438341 29378151      3635226    29378151_3635226     0.155142 
29378151      2834198    29378151_2834198 29378151      2834200    29378151_2834200     0.943942 
29378151      2834198    29378151_2834198 29378151      2834221    29378151_2834221    0.0553679 
29378151      2834198    29378151_2834198 29378151      2834409    29378151_2834409     0.626231 
29378151      2834198    29378151_2834198 29378151      3635226    29378151_3635226     0.108496 
29378151      2834200    29378151_2834200 29378151      2834221    29378151_2834221    0.0488739 
29378151      2834200    29378151_2834200 29378151      2834409    29378151_2834409     0.745573 
29378151      2834200    29378151_2834200 29378151      3635226    29378151_3635226     0.076975 
29378151      2834221    29378151_2834221 29378151      2834409    29378151_2834409     0.043936 
29378151      2834221    29378151_2834221 29378151      3635226    29378151_3635226    0.0615105 
29378151      2834409    29378151_2834409 29378151      3635226    29378151_3635226     0.150538 
29378159       325720     29378159_325720 29378159       544377     29378159_544377     0.491364 
29378159       325720     29378159_325720 29378159      2933944    29378159_2933944    0.0256111 
29378159       325720     29378159_325720 29378159      2933947    29378159_2933947    0.0256111 
29378159       325720     29378159_325720 29378159      2934263    29378159_2934263    0.0356299 
29378159       544377     29378159_544377 29378159      2933944    29378159_2933944    0.0486202 
29378159       544377     29378159_544377 29378159      2933947    29378159_2933947    0.0486202 
29378159       544377     29378159_544377 29378159      2934263    29378159_2934263    0.0617838 
29378159      2933944    29378159_2933944 29378159      2933947    29378159_2933947            1 
29378159      2933944    29378159_2933944 29378159      2934263    29378159_2934263     0.689971 
29378159      2933947    29378159_2933947 29378159      2934263    29378159_2934263     0.689971 
29378161      1413119    29378161_1413119 29378161      1413662    29378161_1413662    0.0403777 
29378161      1413119    29378161_1413119 29378161      1413771    29378161_1413771     0.264795 
29378161      1413119    29378161_1413119 29378161      1413773    29378161_1413773     0.264795 
29378161      1413119    29378161_1413119 29378161      1413774    29378161_1413774     0.264795 
29378161      1413119    29378161_1413119 29378161      1413819    29378161_1413819     0.120611 
29378161      1413119    29378161_1413119 29378161      1413855    29378161_1413855    0.0240727 
29378161      1413119    29378161_1413119 29378161      1413886    29378161_1413886   0.00304368 
29378161      1413119    29378161_1413119 29378161      1751322    29378161_1751322    0.0793117 
29378161      1413119    29378161_1413119 29378161      1751405    29378161_1751405     0.150402 
29378161      1413119    29378161_1413119 29378161      1751410    29378161_1751410     0.150402 
29378161      1413119    29378161_1413119 29378161      1751506    29378161_1751506     0.124363 
29378161      1413119    29378161_1413119 29378161      1884450    29378161_1884450    0.0525124 
29378161      1413119    29378161_1413119 29378161      2531945    29378161_2531945   0.00672541 
29378161      1413119    29378161_1413119 29378161      2759479    29378161_2759479    0.0462876 
29378161      1413119    29378161_1413119 29378161      2967994    29378161_2967994     0.062801 
29378161      1413119    29378161_1413119 29378161      2994570    29378161_2994570   0.00434548 
29378161      1413119    29378161_1413119 29378161      2994659    29378161_2994659    0.0331388 
29378161      1413119    29378161_1413119 29378161      2994718    29378161_2994718    0.0216619 
29378161      1413662    29378161_1413662 29378161      1413771    29378161_1413771   0.00360795 
29378161      1413662    29378161_1413662 29378161      1413773    29378161_1413773   0.00360795 
29378161      1413662    29378161_1413662 29378161      1413774    29378161_1413774   0.00360795 
29378161      1413662    29378161_1413662 29378161      1413819    29378161_1413819    0.0144831 
29378161      1413662    29378161_1413662 29378161      1413855    29378161_1413855    0.0179501 
29378161      1413662    29378161_1413662 29378161      1413886    29378161_1413886   0.00908525 
29378161      1413662    29378161_1413662 29378161      1751322    29378161_1751322    0.0221904 
29378161      1413662    29378161_1413662 29378161      1751405    29378161_1751405   0.00447626 
29378161      1413662    29378161_1413662 29378161      1751410    29378161_1751410   0.00447626 
29378161      1413662    29378161_1413662 29378161      1751506    29378161_1751506   0.00675978 
29378161      1413662    29378161_1413662 29378161      1884450    29378161_1884450   0.00183616 
29378161      1413662    29378161_1413662 29378161      2531945    29378161_2531945   0.00167608 
29378161      1413662    29378161_1413662 29378161      2759479    29378161_2759479   1.7458e-05 
29378161      1413662    29378161_1413662 29378161      2967994    29378161_2967994   0.00285639 
29378161      1413662    29378161_1413662 29378161      2994570    29378161_2994570   0.00260014 
29378161      1413662    29378161_1413662 29378161      2994659    29378161_2994659    0.0132341 
29378161      1413662    29378161_1413662 29378161      2994718    29378161_2994718     0.016894 
29378161      1413771    29378161_1413771 29378161      1413773    29378161_1413773            1 
29378161      1413771    29378161_1413771 29378161      1413774    29378161_1413774            1 
29378161      1413771    29378161_1413771 29378161      1413819    29378161_1413819     0.126793 
29378161      1413771    29378161_1413771 29378161      1413855    29378161_1413855   0.00125951 
29378161      1413771    29378161_1413771 29378161      1413886    29378161_1413886   0.00141372 
29378161      1413771    29378161_1413771 29378161      1751322    29378161_1751322    0.0538055 
29378161      1413771    29378161_1413771 29378161      1751405    29378161_1751405     0.101156 
29378161      1413771    29378161_1413771 29378161      1751410    29378161_1751410     0.101156 
29378161      1413771    29378161_1413771 29378161      1751506    29378161_1751506     0.111035 
29378161      1413771    29378161_1413771 29378161      1884450    29378161_1884450    0.0746301 
29378161      1413771    29378161_1413771 29378161      2531945    29378161_2531945   0.00125951 
29378161      1413771    29378161_1413771 29378161      2759479    29378161_2759479    0.0239051 
29378161      1413771    29378161_1413771 29378161      2967994    29378161_2967994     0.019085 
29378161      1413771    29378161_1413771 29378161      2994570    29378161_2994570   0.00467146 
29378161      1413771    29378161_1413771 29378161      2994659    29378161_2994659    0.0369294 
29378161      1413771    29378161_1413771 29378161      2994718    29378161_2994718  4.60318e-05 
29378161      1413773    29378161_1413773 29378161      1413774    29378161_1413774            1 
29378161      1413773    29378161_1413773 29378161      1413819    29378161_1413819     0.126793 
29378161      1413773    29378161_1413773 29378161      1413855    29378161_1413855   0.00125951 
29378161      1413773    29378161_1413773 29378161      1413886    29378161_1413886   0.00141372 
29378161      1413773    29378161_1413773 29378161      1751322    29378161_1751322    0.0538055 
29378161      1413773    29378161_1413773 29378161      1751405    29378161_1751405     0.101156 
29378161      1413773    29378161_1413773 29378161      1751410    29378161_1751410     0.101156 
29378161      1413773    29378161_1413773 29378161      1751506    29378161_1751506     0.111035 
29378161      1413773    29378161_1413773 29378161      1884450    29378161_1884450    0.0746301 
29378161      1413773    29378161_1413773 29378161      2531945    29378161_2531945   0.00125951 
29378161      1413773    29378161_1413773 29378161      2759479    29378161_2759479    0.0239051 
29378161      1413773    29378161_1413773 29378161      2967994    29378161_2967994     0.019085 
29378161      1413773    29378161_1413773 29378161      2994570    29378161_2994570   0.00467146 
29378161      1413773    29378161_1413773 29378161      2994659    29378161_2994659    0.0369294 
29378161      1413773    29378161_1413773 29378161      2994718    29378161_2994718  4.60318e-05 
29378161      1413774    29378161_1413774 29378161      1413819    29378161_1413819     0.126793 
29378161      1413774    29378161_1413774 29378161      1413855    29378161_1413855   0.00125951 
29378161      1413774    29378161_1413774 29378161      1413886    29378161_1413886   0.00141372 
29378161      1413774    29378161_1413774 29378161      1751322    29378161_1751322    0.0538055 
29378161      1413774    29378161_1413774 29378161      1751405    29378161_1751405     0.101156 
29378161      1413774    29378161_1413774 29378161      1751410    29378161_1751410     0.101156 
29378161      1413774    29378161_1413774 29378161      1751506    29378161_1751506     0.111035 
29378161      1413774    29378161_1413774 29378161      1884450    29378161_1884450    0.0746301 
29378161      1413774    29378161_1413774 29378161      2531945    29378161_2531945   0.00125951 
29378161      1413774    29378161_1413774 29378161      2759479    29378161_2759479    0.0239051 
29378161      1413774    29378161_1413774 29378161      2967994    29378161_2967994     0.019085 
29378161      1413774    29378161_1413774 29378161      2994570    29378161_2994570   0.00467146 
29378161      1413774    29378161_1413774 29378161      2994659    29378161_2994659    0.0369294 
29378161      1413774    29378161_1413774 29378161      2994718    29378161_2994718  4.60318e-05 
29378161      1413819    29378161_1413819 29378161      1413855    29378161_1413855     0.726368 
29378161      1413819    29378161_1413819 29378161      1413886    29378161_1413886     0.647221 
29378161      1413819    29378161_1413819 29378161      1751322    29378161_1751322    0.0442701 
29378161      1413819    29378161_1413819 29378161      1751405    29378161_1751405     0.208651 
29378161      1413819    29378161_1413819 29378161      1751410    29378161_1751410     0.208651 
29378161      1413819    29378161_1413819 29378161      1751506    29378161_1751506     0.182379 
29378161      1413819    29378161_1413819 29378161      1884450    29378161_1884450    0.0298129 
29378161      1413819    29378161_1413819 29378161      2531945    29378161_2531945    0.0504545 
29378161      1413819    29378161_1413819 29378161      2759479    29378161_2759479    0.0431778 
29378161      1413819    29378161_1413819 29378161      2967994    29378161_2967994     0.221533 
29378161      1413819    29378161_1413819 29378161      2994570    29378161_2994570    0.0618148 
29378161      1413819    29378161_1413819 29378161      2994659    29378161_2994659     0.162291 
29378161      1413819    29378161_1413819 29378161      2994718    29378161_2994718     0.046968 
29378161      1413855    29378161_1413855 29378161      1413886    29378161_1413886     0.811986 
29378161      1413855    29378161_1413855 29378161      1751322    29378161_1751322    0.0259158 
29378161      1413855    29378161_1413855 29378161      1751405    29378161_1751405     0.127351 
29378161      1413855    29378161_1413855 29378161      1751410    29378161_1751410     0.127351 
29378161      1413855    29378161_1413855 29378161      1751506    29378161_1751506     0.113581 
29378161      1413855    29378161_1413855 29378161      1884450    29378161_1884450    0.0125255 
29378161      1413855    29378161_1413855 29378161      2531945    29378161_2531945    0.0886699 
29378161      1413855    29378161_1413855 29378161      2759479    29378161_2759479    0.0373209 
29378161      1413855    29378161_1413855 29378161      2967994    29378161_2967994     0.227831 
29378161      1413855    29378161_1413855 29378161      2994570    29378161_2994570     0.106035 
29378161      1413855    29378161_1413855 29378161      2994659    29378161_2994659     0.135511 
29378161      1413855    29378161_1413855 29378161      2994718    29378161_2994718    0.0895139 
29378161      1413886    29378161_1413886 29378161      1751322    29378161_1751322    0.0184707 
29378161      1413886    29378161_1413886 29378161      1751405    29378161_1751405    0.0912572 
29378161      1413886    29378161_1413886 29378161      1751410    29378161_1751410    0.0912572 
29378161      1413886    29378161_1413886 29378161      1751506    29378161_1751506    0.0931422 
29378161      1413886    29378161_1413886 29378161      1884450    29378161_1884450   0.00526047 
29378161      1413886    29378161_1413886 29378161      2531945    29378161_2531945    0.0609691 
29378161      1413886    29378161_1413886 29378161      2759479    29378161_2759479    0.0176145 
29378161      1413886    29378161_1413886 29378161      2967994    29378161_2967994      0.19954 
29378161      1413886    29378161_1413886 29378161      2994570    29378161_2994570     0.100992 
29378161      1413886    29378161_1413886 29378161      2994659    29378161_2994659      0.11619 
29378161      1413886    29378161_1413886 29378161      2994718    29378161_2994718    0.0736878 
29378161      1751322    29378161_1751322 29378161      1751405    29378161_1751405      0.31076 
29378161      1751322    29378161_1751322 29378161      1751410    29378161_1751410      0.31076 
29378161      1751322    29378161_1751322 29378161      1751506    29378161_1751506     0.306936 
29378161      1751322    29378161_1751322 29378161      1884450    29378161_1884450     0.790364 
29378161      1751322    29378161_1751322 29378161      2531945    29378161_2531945     0.224629 
29378161      1751322    29378161_1751322 29378161      2759479    29378161_2759479    0.0450399 
29378161      1751322    29378161_1751322 29378161      2967994    29378161_2967994      0.35484 
29378161      1751322    29378161_1751322 29378161      2994570    29378161_2994570     0.176796 
29378161      1751322    29378161_1751322 29378161      2994659    29378161_2994659     0.587301 
29378161      1751322    29378161_1751322 29378161      2994718    29378161_2994718     0.254079 
29378161      1751405    29378161_1751405 29378161      1751410    29378161_1751410            1 
29378161      1751405    29378161_1751405 29378161      1751506    29378161_1751506     0.858668 
29378161      1751405    29378161_1751405 29378161      1884450    29378161_1884450     0.313317 
29378161      1751405    29378161_1751405 29378161      2531945    29378161_2531945     0.618492 
29378161      1751405    29378161_1751405 29378161      2759479    29378161_2759479   0.00606935 
29378161      1751405    29378161_1751405 29378161      2967994    29378161_2967994     0.268722 
29378161      1751405    29378161_1751405 29378161      2994570    29378161_2994570     0.526326 
29378161      1751405    29378161_1751405 29378161      2994659    29378161_2994659     0.199643 
29378161      1751405    29378161_1751405 29378161      2994718    29378161_2994718     0.592719 
29378161      1751410    29378161_1751410 29378161      1751506    29378161_1751506     0.858668 
29378161      1751410    29378161_1751410 29378161      1884450    29378161_1884450     0.313317 
29378161      1751410    29378161_1751410 29378161      2531945    29378161_2531945     0.618492 
29378161      1751410    29378161_1751410 29378161      2759479    29378161_2759479   0.00606935 
29378161      1751410    29378161_1751410 29378161      2967994    29378161_2967994     0.268722 
29378161      1751410    29378161_1751410 29378161      2994570    29378161_2994570     0.526326 
29378161      1751410    29378161_1751410 29378161      2994659    29378161_2994659     0.199643 
29378161      1751410    29378161_1751410 29378161      2994718    29378161_2994718     0.592719 
29378161      1751506    29378161_1751506 29378161      1884450    29378161_1884450     0.310074 
29378161      1751506    29378161_1751506 29378161      2531945    29378161_2531945     0.522939 
29378161      1751506    29378161_1751506 29378161      2759479    29378161_2759479   0.00190781 
29378161      1751506    29378161_1751506 29378161      2967994    29378161_2967994     0.302101 
29378161      1751506    29378161_1751506 29378161      2994570    29378161_2994570     0.464558 
29378161      1751506    29378161_1751506 29378161      2994659    29378161_2994659     0.207126 
29378161      1751506    29378161_1751506 29378161      2994718    29378161_2994718     0.520633 
29378161      1884450    29378161_1884450 29378161      2531945    29378161_2531945     0.252278 
29378161      1884450    29378161_1884450 29378161      2759479    29378161_2759479    0.0198532 
29378161      1884450    29378161_1884450 29378161      2967994    29378161_2967994     0.272314 
29378161      1884450    29378161_1884450 29378161      2994570    29378161_2994570     0.190088 
29378161      1884450    29378161_1884450 29378161      2994659    29378161_2994659     0.470498 
29378161      1884450    29378161_1884450 29378161      2994718    29378161_2994718     0.229604 
29378161      2531945    29378161_2531945 29378161      2759479    29378161_2759479    0.0416131 
29378161      2531945    29378161_2531945 29378161      2967994    29378161_2967994     0.227831 
29378161      2531945    29378161_2531945 29378161      2994570    29378161_2994570     0.799956 
29378161      2531945    29378161_2531945 29378161      2994659    29378161_2994659     0.159378 
29378161      2531945    29378161_2531945 29378161      2994718    29378161_2994718     0.595009 
29378161      2759479    29378161_2759479 29378161      2967994    29378161_2967994     0.215209 
29378161      2759479    29378161_2759479 29378161      2994570    29378161_2994570    0.0824739 
29378161      2759479    29378161_2759479 29378161      2994659    29378161_2994659     0.273933 
29378161      2759479    29378161_2759479 29378161      2994718    29378161_2994718    0.0218922 
29378161      2967994    29378161_2967994 29378161      2994570    29378161_2994570      0.16306 
29378161      2967994    29378161_2967994 29378161      2994659    29378161_2994659     0.588421 
29378161      2967994    29378161_2967994 29378161      2994718    29378161_2994718     0.213838 
29378161      2994570    29378161_2994570 29378161      2994659    29378161_2994659     0.121923 
29378161      2994570    29378161_2994570 29378161      2994718    29378161_2994718     0.617182 
29378161      2994659    29378161_2994659 29378161      2994718    29378161_2994718     0.170742 
29378162      1645629    29378162_1645629 29378162      1645663    29378162_1645663     0.984292 
29378162      1645629    29378162_1645629 29378162      3154255    29378162_3154255     0.674725 
29378162      1645629    29378162_1645629 29378162      3154686    29378162_3154686     0.470109 
29378162      1645629    29378162_1645629 29378162      3283140    29378162_3283140     0.642725 
29378162      1645629    29378162_1645629 29378162      4378991    29378162_4378991     0.603765 
29378162      1645629    29378162_1645629 29378162      4477917    29378162_4477917     0.484004 
29378162      1645629    29378162_1645629 29378162      5365341    29378162_5365341    0.0510282 
29378162      1645629    29378162_1645629 29378162      5367121    29378162_5367121     0.059463 
29378162      1645629    29378162_1645629 29378162      5880298    29378162_5880298     0.184201 
29378162      1645629    29378162_1645629 29378162      5880317    29378162_5880317     0.156947 
29378162      1645629    29378162_1645629 29378162      5880425    29378162_5880425     0.126551 
29378162      1645629    29378162_1645629 29378162      5880520    29378162_5880520    0.0942452 
29378162      1645629    29378162_1645629 29378162      5882950    29378162_5882950    0.0303247 
29378162      1645629    29378162_1645629 29378162      5884294    29378162_5884294     0.113005 
29378162      1645629    29378162_1645629 29378162      5892885    29378162_5892885     0.371132 
29378162      1645629    29378162_1645629 29378162      5892911    29378162_5892911     0.268957 
29378162      1645663    29378162_1645663 29378162      3154255    29378162_3154255     0.683884 
29378162      1645663    29378162_1645663 29378162      3154686    29378162_3154686     0.441886 
29378162      1645663    29378162_1645663 29378162      3283140    29378162_3283140     0.677318 
29378162      1645663    29378162_1645663 29378162      4378991    29378162_4378991     0.611914 
29378162      1645663    29378162_1645663 29378162      4477917    29378162_4477917       0.4878 
29378162      1645663    29378162_1645663 29378162      5365341    29378162_5365341    0.0546133 
29378162      1645663    29378162_1645663 29378162      5367121    29378162_5367121    0.0633266 
29378162      1645663    29378162_1645663 29378162      5880298    29378162_5880298       0.1943 
29378162      1645663    29378162_1645663 29378162      5880317    29378162_5880317     0.165862 
29378162      1645663    29378162_1645663 29378162      5880425    29378162_5880425     0.134251 
29378162      1645663    29378162_1645663 29378162      5880520    29378162_5880520    0.0999416 
29378162      1645663    29378162_1645663 29378162      5882950    29378162_5882950    0.0326594 
29378162      1645663    29378162_1645663 29378162      5884294    29378162_5884294     0.120155 
29378162      1645663    29378162_1645663 29378162      5892885    29378162_5892885     0.393538 
29378162      1645663    29378162_1645663 29378162      5892911    29378162_5892911     0.283873 
29378162      3154255    29378162_3154255 29378162      3154686    29378162_3154686     0.292899 
29378162      3154255    29378162_3154255 29378162      3283140    29378162_3283140     0.635954 
29378162      3154255    29378162_3154255 29378162      4378991    29378162_4378991     0.756775 
29378162      3154255    29378162_3154255 29378162      4477917    29378162_4477917     0.450838 
29378162      3154255    29378162_3154255 29378162      5365341    29378162_5365341     0.156506 
29378162      3154255    29378162_3154255 29378162      5367121    29378162_5367121     0.163055 
29378162      3154255    29378162_3154255 29378162      5880298    29378162_5880298     0.188913 
29378162      3154255    29378162_3154255 29378162      5880317    29378162_5880317     0.160773 
29378162      3154255    29378162_3154255 29378162      5880425    29378162_5880425     0.129345 
29378162      3154255    29378162_3154255 29378162      5880520    29378162_5880520    0.0963006 
29378162      3154255    29378162_3154255 29378162      5882950    29378162_5882950    0.0204933 
29378162      3154255    29378162_3154255 29378162      5884294    29378162_5884294     0.100556 
29378162      3154255    29378162_3154255 29378162      5892885    29378162_5892885     0.403559 
29378162      3154255    29378162_3154255 29378162      5892911    29378162_5892911     0.286299 
29378162      3154686    29378162_3154686 29378162      3283140    29378162_3283140     0.253158 
29378162      3154686    29378162_3154686 29378162      4378991    29378162_4378991     0.313196 
29378162      3154686    29378162_3154686 29378162      4477917    29378162_4477917     0.267422 
29378162      3154686    29378162_3154686 29378162      5365341    29378162_5365341  0.000883206 
29378162      3154686    29378162_3154686 29378162      5367121    29378162_5367121  4.75572e-05 
29378162      3154686    29378162_3154686 29378162      5880298    29378162_5880298     0.235802 
29378162      3154686    29378162_3154686 29378162      5880317    29378162_5880317     0.181231 
29378162      3154686    29378162_3154686 29378162      5880425    29378162_5880425     0.169176 
29378162      3154686    29378162_3154686 29378162      5880520    29378162_5880520    0.0980186 
29378162      3154686    29378162_3154686 29378162      5882950    29378162_5882950    0.0600827 
29378162      3154686    29378162_3154686 29378162      5884294    29378162_5884294     0.168857 
29378162      3154686    29378162_3154686 29378162      5892885    29378162_5892885    0.0847643 
29378162      3154686    29378162_3154686 29378162      5892911    29378162_5892911    0.0108001 
29378162      3283140    29378162_3283140 29378162      4378991    29378162_4378991      0.61729 
29378162      3283140    29378162_3283140 29378162      4477917    29378162_4477917     0.567868 
29378162      3283140    29378162_3283140 29378162      5365341    29378162_5365341      0.15552 
29378162      3283140    29378162_3283140 29378162      5367121    29378162_5367121     0.213524 
29378162      3283140    29378162_3283140 29378162      5880298    29378162_5880298     0.209804 
29378162      3283140    29378162_3283140 29378162      5880317    29378162_5880317     0.179746 
29378162      3283140    29378162_3283140 29378162      5880425    29378162_5880425     0.147108 
29378162      3283140    29378162_3283140 29378162      5880520    29378162_5880520     0.113269 
29378162      3283140    29378162_3283140 29378162      5882950    29378162_5882950    0.0316186 
29378162      3283140    29378162_3283140 29378162      5884294    29378162_5884294     0.116325 
29378162      3283140    29378162_3283140 29378162      5892885    29378162_5892885     0.423521 
29378162      3283140    29378162_3283140 29378162      5892911    29378162_5892911     0.304769 
29378162      4378991    29378162_4378991 29378162      4477917    29378162_4477917     0.532337 
29378162      4378991    29378162_4378991 29378162      5365341    29378162_5365341    0.0744668 
29378162      4378991    29378162_4378991 29378162      5367121    29378162_5367121     0.108115 
29378162      4378991    29378162_4378991 29378162      5880298    29378162_5880298     0.268151 
29378162      4378991    29378162_4378991 29378162      5880317    29378162_5880317     0.230783 
29378162      4378991    29378162_4378991 29378162      5880425    29378162_5880425     0.213237 
29378162      4378991    29378162_4378991 29378162      5880520    29378162_5880520      0.14114 
29378162      4378991    29378162_4378991 29378162      5882950    29378162_5882950      0.06828 
29378162      4378991    29378162_4378991 29378162      5884294    29378162_5884294     0.200459 
29378162      4378991    29378162_4378991 29378162      5892885    29378162_5892885     0.431944 
29378162      4378991    29378162_4378991 29378162      5892911    29378162_5892911     0.220471 
29378162      4477917    29378162_4477917 29378162      5365341    29378162_5365341     0.118987 
29378162      4477917    29378162_4477917 29378162      5367121    29378162_5367121     0.115863 
29378162      4477917    29378162_4477917 29378162      5880298    29378162_5880298     0.276991 
29378162      4477917    29378162_4477917 29378162      5880317    29378162_5880317     0.289411 
29378162      4477917    29378162_4477917 29378162      5880425    29378162_5880425     0.245707 
29378162      4477917    29378162_4477917 29378162      5880520    29378162_5880520      0.15817 
29378162      4477917    29378162_4477917 29378162      5882950    29378162_5882950     0.111275 
29378162      4477917    29378162_4477917 29378162      5884294    29378162_5884294     0.255669 
29378162      4477917    29378162_4477917 29378162      5892885    29378162_5892885     0.380866 
29378162      4477917    29378162_4477917 29378162      5892911    29378162_5892911     0.132662 
29378162      5365341    29378162_5365341 29378162      5367121    29378162_5367121     0.677315 
29378162      5365341    29378162_5365341 29378162      5880298    29378162_5880298   0.00608417 
29378162      5365341    29378162_5365341 29378162      5880317    29378162_5880317   0.00655713 
29378162      5365341    29378162_5365341 29378162      5880425    29378162_5880425    0.0075043 
29378162      5365341    29378162_5365341 29378162      5880520    29378162_5880520   0.00285966 
29378162      5365341    29378162_5365341 29378162      5882950    29378162_5882950   0.00471485 
29378162      5365341    29378162_5365341 29378162      5884294    29378162_5884294    0.0073125 
29378162      5365341    29378162_5365341 29378162      5892885    29378162_5892885     0.184266 
29378162      5365341    29378162_5365341 29378162      5892911    29378162_5892911     0.377831 
29378162      5367121    29378162_5367121 29378162      5880298    29378162_5880298  0.000130021 
29378162      5367121    29378162_5367121 29378162      5880317    29378162_5880317   0.00028721 
29378162      5367121    29378162_5367121 29378162      5880425    29378162_5880425  0.000466196 
29378162      5367121    29378162_5367121 29378162      5880520    29378162_5880520  0.000213451 
29378162      5367121    29378162_5367121 29378162      5882950    29378162_5882950   0.00300557 
29378162      5367121    29378162_5367121 29378162      5884294    29378162_5884294  0.000308198 
29378162      5367121    29378162_5367121 29378162      5892885    29378162_5892885     0.240362 
29378162      5367121    29378162_5367121 29378162      5892911    29378162_5892911     0.405887 
29378162      5880298    29378162_5880298 29378162      5880317    29378162_5880317     0.898389 
29378162      5880298    29378162_5880298 29378162      5880425    29378162_5880425     0.803489 
29378162      5880298    29378162_5880298 29378162      5880520    29378162_5880520     0.592385 
29378162      5880298    29378162_5880298 29378162      5882950    29378162_5882950     0.448576 
29378162      5880298    29378162_5880298 29378162      5884294    29378162_5884294     0.758665 
29378162      5880298    29378162_5880298 29378162      5892885    29378162_5892885     0.300099 
29378162      5880298    29378162_5880298 29378162      5892911    29378162_5892911   0.00524666 
29378162      5880317    29378162_5880317 29378162      5880425    29378162_5880425     0.778472 
29378162      5880317    29378162_5880317 29378162      5880520    29378162_5880520     0.531035 
29378162      5880317    29378162_5880317 29378162      5882950    29378162_5882950     0.526695 
29378162      5880317    29378162_5880317 29378162      5884294    29378162_5884294     0.738804 
29378162      5880317    29378162_5880317 29378162      5892885    29378162_5892885     0.285261 
29378162      5880317    29378162_5880317 29378162      5892911    29378162_5892911   0.00362835 
29378162      5880425    29378162_5880425 29378162      5880520    29378162_5880520     0.745311 
29378162      5880425    29378162_5880425 29378162      5882950    29378162_5882950     0.575789 
29378162      5880425    29378162_5880425 29378162      5884294    29378162_5884294     0.834966 
29378162      5880425    29378162_5880425 29378162      5892885    29378162_5892885     0.282427 
29378162      5880425    29378162_5880425 29378162      5892911    29378162_5892911   0.00505517 
29378162      5880520    29378162_5880520 29378162      5882950    29378162_5882950     0.458627 
29378162      5880520    29378162_5880520 29378162      5884294    29378162_5884294     0.691997 
29378162      5880520    29378162_5880520 29378162      5892885    29378162_5892885     0.288562 
29378162      5880520    29378162_5880520 29378162      5892911    29378162_5892911   0.00791113 
29378162      5882950    29378162_5882950 29378162      5884294    29378162_5884294     0.564754 
29378162      5882950    29378162_5882950 29378162      5892885    29378162_5892885     0.146745 
29378162      5882950    29378162_5882950 29378162      5892911    29378162_5892911   0.00513863 
29378162      5884294    29378162_5884294 29378162      5892885    29378162_5892885     0.265356 
29378162      5884294    29378162_5884294 29378162      5892911    29378162_5892911  0.000379319 
29378162      5892885    29378162_5892885 29378162      5892911    29378162_5892911     0.511624 
29378164        19723      29378164_19723 29378164        96108      29378164_96108    0.0679549 
29378164        19723      29378164_19723 29378164        96207      29378164_96207    0.0144778 
29378164        19723      29378164_19723 29378164       131577     29378164_131577      0.42978 
29378164        19723      29378164_19723 29378164      1044434    29378164_1044434     0.135696 
29378164        19723      29378164_19723 29378164      1066622    29378164_1066622     0.142332 
29378164        19723      29378164_19723 29378164      1116086    29378164_1116086   0.00177457 
29378164        96108      29378164_96108 29378164        96207      29378164_96207     0.197686 
29378164        96108      29378164_96108 29378164       131577     29378164_131577    0.0304097 
29378164        96108      29378164_96108 29378164      1044434    29378164_1044434     0.253525 
29378164        96108      29378164_96108 29378164      1066622    29378164_1066622     0.179321 
29378164        96108      29378164_96108 29378164      1116086    29378164_1116086      0.15751 
29378164        96207      29378164_96207 29378164       131577     29378164_131577    0.0160059 
29378164        96207      29378164_96207 29378164      1044434    29378164_1044434     0.406357 
29378164        96207      29378164_96207 29378164      1066622    29378164_1066622     0.371843 
29378164        96207      29378164_96207 29378164      1116086    29378164_1116086     0.535848 
29378164       131577     29378164_131577 29378164      1044434    29378164_1044434    0.0799381 
29378164       131577     29378164_131577 29378164      1066622    29378164_1066622    0.0776783 
29378164       131577     29378164_131577 29378164      1116086    29378164_1116086   0.00970275 
29378164      1044434    29378164_1044434 29378164      1066622    29378164_1066622     0.649115 
29378164      1044434    29378164_1044434 29378164      1116086    29378164_1116086     0.448107 
29378164      1066622    29378164_1066622 29378164      1116086    29378164_1116086     0.435121 
29378165       193891     29378165_193891 29378165       194239     29378165_194239     0.803073 
29378165       193891     29378165_193891 29378165       230504     29378165_230504    0.0375252 
29378165       193891     29378165_193891 29378165       230525     29378165_230525     0.777921 
29378165       193891     29378165_193891 29378165       263069     29378165_263069     0.700304 
29378165       193891     29378165_193891 29378165       263470     29378165_263470     0.785681 
29378165       193891     29378165_193891 29378165       263485     29378165_263485     0.199003 
29378165       193891     29378165_193891 29378165       286140     29378165_286140     0.239538 
29378165       193891     29378165_193891 29378165       286146     29378165_286146     0.762141 
29378165       193891     29378165_193891 29378165       286148     29378165_286148    0.0814046 
29378165       193891     29378165_193891 29378165       286155     29378165_286155     0.728055 
29378165       193891     29378165_193891 29378165       286190     29378165_286190      0.03132 
29378165       193891     29378165_193891 29378165       286253     29378165_286253     0.694374 
29378165       194239     29378165_194239 29378165       230504     29378165_230504    0.0424312 
29378165       194239     29378165_194239 29378165       230525     29378165_230525     0.799858 
29378165       194239     29378165_194239 29378165       263069     29378165_263069     0.806232 
29378165       194239     29378165_194239 29378165       263470     29378165_263470     0.858398 
29378165       194239     29378165_194239 29378165       263485     29378165_263485     0.218608 
29378165       194239     29378165_194239 29378165       286140     29378165_286140     0.223085 
29378165       194239     29378165_194239 29378165       286146     29378165_286146     0.771267 
29378165       194239     29378165_194239 29378165       286148     29378165_286148    0.0699002 
29378165       194239     29378165_194239 29378165       286155     29378165_286155     0.736129 
29378165       194239     29378165_194239 29378165       286190     29378165_286190    0.0462082 
29378165       194239     29378165_194239 29378165       286253     29378165_286253     0.761774 
29378165       230504     29378165_230504 29378165       230525     29378165_230525    0.0316034 
29378165       230504     29378165_230504 29378165       263069     29378165_263069    0.0541818 
29378165       230504     29378165_230504 29378165       263470     29378165_263470    0.0456758 
29378165       230504     29378165_230504 29378165       263485     29378165_263485    0.0237979 
29378165       230504     29378165_230504 29378165       286140     29378165_286140    0.0359985 
29378165       230504     29378165_230504 29378165       286146     29378165_286146    0.0492144 
29378165       230504     29378165_230504 29378165       286148     29378165_286148     0.011096 
29378165       230504     29378165_230504 29378165       286155     29378165_286155    0.0496325 
29378165       230504     29378165_230504 29378165       286190     29378165_286190     0.543916 
29378165       230504     29378165_230504 29378165       286253     29378165_286253    0.0447178 
29378165       230525     29378165_230525 29378165       263069     29378165_263069     0.742124 
29378165       230525     29378165_230525 29378165       263470     29378165_263470     0.723797 
29378165       230525     29378165_230525 29378165       263485     29378165_263485     0.172472 
29378165       230525     29378165_230525 29378165       286140     29378165_286140     0.239036 
29378165       230525     29378165_230525 29378165       286146     29378165_286146     0.735721 
29378165       230525     29378165_230525 29378165       286148     29378165_286148    0.0718548 
29378165       230525     29378165_230525 29378165       286155     29378165_286155     0.702416 
29378165       230525     29378165_230525 29378165       286190     29378165_286190    0.0255317 
29378165       230525     29378165_230525 29378165       286253     29378165_286253     0.745155 
29378165       263069     29378165_263069 29378165       263470     29378165_263470     0.791655 
29378165       263069     29378165_263069 29378165       263485     29378165_263485     0.178816 
29378165       263069     29378165_263069 29378165       286140     29378165_286140     0.202155 
29378165       263069     29378165_263069 29378165       286146     29378165_286146     0.770914 
29378165       263069     29378165_263069 29378165       286148     29378165_286148    0.0865227 
29378165       263069     29378165_263069 29378165       286155     29378165_286155     0.737273 
29378165       263069     29378165_263069 29378165       286190     29378165_286190    0.0577132 
29378165       263069     29378165_263069 29378165       286253     29378165_286253     0.810639 
29378165       263470     29378165_263470 29378165       263485     29378165_263485     0.258979 
29378165       263470     29378165_263470 29378165       286140     29378165_286140      0.20943 
29378165       263470     29378165_263470 29378165       286146     29378165_286146     0.804358 
29378165       263470     29378165_263470 29378165       286148     29378165_286148    0.0944469 
29378165       263470     29378165_263470 29378165       286155     29378165_286155     0.766464 
29378165       263470     29378165_263470 29378165       286190     29378165_286190    0.0389355 
29378165       263470     29378165_263470 29378165       286253     29378165_286253     0.768804 
29378165       263485     29378165_263485 29378165       286140     29378165_286140     0.656916 
29378165       263485     29378165_263485 29378165       286146     29378165_286146     0.205597 
29378165       263485     29378165_263485 29378165       286148     29378165_286148    0.0994347 
29378165       263485     29378165_263485 29378165       286155     29378165_286155     0.183738 
29378165       263485     29378165_263485 29378165       286190     29378165_286190    0.0476055 
29378165       263485     29378165_263485 29378165       286253     29378165_286253     0.189811 
29378165       286140     29378165_286140 29378165       286146     29378165_286146     0.312408 
29378165       286140     29378165_286140 29378165       286148     29378165_286148     0.129737 
29378165       286140     29378165_286140 29378165       286155     29378165_286155     0.300799 
29378165       286140     29378165_286140 29378165       286190     29378165_286190    0.0648119 
29378165       286140     29378165_286140 29378165       286253     29378165_286253     0.293364 
29378165       286146     29378165_286146 29378165       286148     29378165_286148     0.108508 
29378165       286146     29378165_286146 29378165       286155     29378165_286155     0.985394 
29378165       286146     29378165_286146 29378165       286190     29378165_286190    0.0426956 
29378165       286146     29378165_286146 29378165       286253     29378165_286253     0.911711 
29378165       286148     29378165_286148 29378165       286155     29378165_286155     0.110932 
29378165       286148     29378165_286148 29378165       286190     29378165_286190    0.0301725 
29378165       286148     29378165_286148 29378165       286253     29378165_286253      0.10455 
29378165       286155     29378165_286155 29378165       286190     29378165_286190    0.0432144 
29378165       286155     29378165_286155 29378165       286253     29378165_286253     0.900151 
29378165       286190     29378165_286190 29378165       286253     29378165_286253    0.0381961 
29378167       360108     29378167_360108 29378167       360185     29378167_360185     0.837238 
29378167       360108     29378167_360108 29378167       995308     29378167_995308    0.0326617 
29378167       360108     29378167_360108 29378167      1083503    29378167_1083503    0.0568366 
29378167       360108     29378167_360108 29378167      1083525    29378167_1083525    0.0467159 
29378167       360108     29378167_360108 29378167      1152593    29378167_1152593    0.0437065 
29378167       360108     29378167_360108 29378167      1289877    29378167_1289877    0.0280557 
29378167       360108     29378167_360108 29378167      1289888    29378167_1289888    0.0429808 
29378167       360185     29378167_360185 29378167       995308     29378167_995308    0.0681179 
29378167       360185     29378167_360185 29378167      1083503    29378167_1083503    0.0931165 
29378167       360185     29378167_360185 29378167      1083525    29378167_1083525    0.0822051 
29378167       360185     29378167_360185 29378167      1152593    29378167_1152593    0.0845693 
29378167       360185     29378167_360185 29378167      1289877    29378167_1289877    0.0582463 
29378167       360185     29378167_360185 29378167      1289888    29378167_1289888    0.0790908 
29378167       995308     29378167_995308 29378167      1083503    29378167_1083503     0.734635 
29378167       995308     29378167_995308 29378167      1083525    29378167_1083525     0.794737 
29378167       995308     29378167_995308 29378167      1152593    29378167_1152593      0.66905 
29378167       995308     29378167_995308 29378167      1289877    29378167_1289877     0.634541 
29378167       995308     29378167_995308 29378167      1289888    29378167_1289888     0.634541 
29378167      1083503    29378167_1083503 29378167      1083525    29378167_1083525     0.958386 
29378167      1083503    29378167_1083503 29378167      1152593    29378167_1152593     0.656519 
29378167      1083503    29378167_1083503 29378167      1289877    29378167_1289877     0.714714 
29378167      1083503    29378167_1083503 29378167      1289888    29378167_1289888     0.675578 
29378167      1083525    29378167_1083525 29378167      1152593    29378167_1152593     0.707338 
29378167      1083525    29378167_1083525 29378167      1289877    29378167_1289877     0.732817 
29378167      1083525    29378167_1083525 29378167      1289888    29378167_1289888     0.691113 
29378167      1152593    29378167_1152593 29378167      1289877    29378167_1289877     0.547766 
29378167      1152593    29378167_1152593 29378167      1289888    29378167_1289888     0.507082 
29378167      1289877    29378167_1289877 29378167      1289888    29378167_1289888     0.901276 
29378169       194057     29378169_194057 29378169      2150864    29378169_2150864  0.000536886 
29378169       194057     29378169_194057 29378169      2470934    29378169_2470934    0.0079521 
29378169       194057     29378169_194057 29378169      2470937    29378169_2470937   0.00928121 
29378169       194057     29378169_194057 29378169      2470941    29378169_2470941   0.00639083 
29378169       194057     29378169_194057 29378169      2470953    29378169_2470953   0.00410446 
29378169       194057     29378169_194057 29378169      2471065    29378169_2471065  0.000474369 
29378169       194057     29378169_194057 29378169      2514911    29378169_2514911   0.00649286 
29378169       194057     29378169_194057 29378169      2514912    29378169_2514912   0.00516712 
29378169       194057     29378169_194057 29378169      2515043    29378169_2515043    0.0140556 
29378169       194057     29378169_194057 29378169      2515065    29378169_2515065    0.0137365 
29378169       194057     29378169_194057 29378169      2573515    29378169_2573515   0.00538348 
29378169       194057     29378169_194057 29378169      2573516    29378169_2573516   0.00538348 
29378169       194057     29378169_194057 29378169      2573539    29378169_2573539   0.00294694 
29378169       194057     29378169_194057 29378169      2573562    29378169_2573562  0.000416269 
29378169       194057     29378169_194057 29378169      2573566    29378169_2573566   0.00108902 
29378169       194057     29378169_194057 29378169      2573588    29378169_2573588   0.00807413 
29378169       194057     29378169_194057 29378169      2573605    29378169_2573605   0.00132743 
29378169       194057     29378169_194057 29378169      2573652    29378169_2573652   0.00306035 
29378169       194057     29378169_194057 29378169      2573658    29378169_2573658    0.0038169 
29378169       194057     29378169_194057 29378169      2573667    29378169_2573667    0.0024429 
29378169       194057     29378169_194057 29378169      2573882    29378169_2573882   0.00424285 
29378169      2150864    29378169_2150864 29378169      2470934    29378169_2470934  3.97132e-05 
29378169      2150864    29378169_2150864 29378169      2470937    29378169_2470937  0.000534912 
29378169      2150864    29378169_2150864 29378169      2470941    29378169_2470941  0.000551045 
29378169      2150864    29378169_2150864 29378169      2470953    29378169_2470953  4.22625e-05 
29378169      2150864    29378169_2150864 29378169      2471065    29378169_2471065     0.103203 
29378169      2150864    29378169_2150864 29378169      2514911    29378169_2514911    0.0395945 
29378169      2150864    29378169_2150864 29378169      2514912    29378169_2514912    0.0435996 
29378169      2150864    29378169_2150864 29378169      2515043    29378169_2515043    0.0920911 
29378169      2150864    29378169_2150864 29378169      2515065    29378169_2515065    0.0686189 
29378169      2150864    29378169_2150864 29378169      2573515    29378169_2573515     0.196633 
29378169      2150864    29378169_2150864 29378169      2573516    29378169_2573516     0.196633 
29378169      2150864    29378169_2150864 29378169      2573539    29378169_2573539     0.246524 
29378169      2150864    29378169_2150864 29378169      2573562    29378169_2573562     0.123355 
29378169      2150864    29378169_2150864 29378169      2573566    29378169_2573566   0.00521766 
29378169      2150864    29378169_2150864 29378169      2573588    29378169_2573588    0.0266269 
29378169      2150864    29378169_2150864 29378169      2573605    29378169_2573605      0.21537 
29378169      2150864    29378169_2150864 29378169      2573652    29378169_2573652     0.205696 
29378169      2150864    29378169_2150864 29378169      2573658    29378169_2573658     0.206665 
29378169      2150864    29378169_2150864 29378169      2573667    29378169_2573667     0.174722 
29378169      2150864    29378169_2150864 29378169      2573882    29378169_2573882    0.0615533 
29378169      2470934    29378169_2470934 29378169      2470937    29378169_2470937      0.95673 
29378169      2470934    29378169_2470934 29378169      2470941    29378169_2470941     0.955986 
29378169      2470934    29378169_2470934 29378169      2470953    29378169_2470953     0.896682 
29378169      2470934    29378169_2470934 29378169      2471065    29378169_2471065     0.422412 
29378169      2470934    29378169_2470934 29378169      2514911    29378169_2514911     0.665397 
29378169      2470934    29378169_2470934 29378169      2514912    29378169_2514912     0.655013 
29378169      2470934    29378169_2470934 29378169      2515043    29378169_2515043     0.536826 
29378169      2470934    29378169_2470934 29378169      2515065    29378169_2515065     0.549951 
29378169      2470934    29378169_2470934 29378169      2573515    29378169_2573515     0.116856 
29378169      2470934    29378169_2470934 29378169      2573516    29378169_2573516     0.116856 
29378169      2470934    29378169_2470934 29378169      2573539    29378169_2573539    0.0999498 
29378169      2470934    29378169_2470934 29378169      2573562    29378169_2573562     0.343001 
29378169      2470934    29378169_2470934 29378169      2573566    29378169_2573566     0.502396 
29378169      2470934    29378169_2470934 29378169      2573588    29378169_2573588    0.0747434 
29378169      2470934    29378169_2470934 29378169      2573605    29378169_2573605    0.0989748 
29378169      2470934    29378169_2470934 29378169      2573652    29378169_2573652    0.0829208 
29378169      2470934    29378169_2470934 29378169      2573658    29378169_2573658    0.0839766 
29378169      2470934    29378169_2470934 29378169      2573667    29378169_2573667    0.0824518 
29378169      2470934    29378169_2470934 29378169      2573882    29378169_2573882     0.475829 
29378169      2470937    29378169_2470937 29378169      2470941    29378169_2470941     0.970988 
29378169      2470937    29378169_2470937 29378169      2470953    29378169_2470953     0.912964 
29378169      2470937    29378169_2470937 29378169      2471065    29378169_2471065     0.440997 
29378169      2470937    29378169_2470937 29378169      2514911    29378169_2514911     0.633338 
29378169      2470937    29378169_2470937 29378169      2514912    29378169_2514912     0.648071 
29378169      2470937    29378169_2470937 29378169      2515043    29378169_2515043     0.510004 
29378169      2470937    29378169_2470937 29378169      2515065    29378169_2515065     0.523365 
29378169      2470937    29378169_2470937 29378169      2573515    29378169_2573515     0.113325 
29378169      2470937    29378169_2470937 29378169      2573516    29378169_2573516     0.113325 
29378169      2470937    29378169_2470937 29378169      2573539    29378169_2573539    0.0950452 
29378169      2470937    29378169_2470937 29378169      2573562    29378169_2573562     0.323797 
29378169      2470937    29378169_2470937 29378169      2573566    29378169_2573566     0.474606 
29378169      2470937    29378169_2470937 29378169      2573588    29378169_2573588    0.0703906 
29378169      2470937    29378169_2470937 29378169      2573605    29378169_2573605    0.0939695 
29378169      2470937    29378169_2470937 29378169      2573652    29378169_2573652    0.0786808 
29378169      2470937    29378169_2470937 29378169      2573658    29378169_2573658    0.0797297 
29378169      2470937    29378169_2470937 29378169      2573667    29378169_2573667    0.0783506 
29378169      2470937    29378169_2470937 29378169      2573882    29378169_2573882     0.474615 
29378169      2470941    29378169_2470941 29378169      2470953    29378169_2470953     0.940242 
29378169      2470941    29378169_2470941 29378169      2471065    29378169_2471065     0.454173 
29378169      2470941    29378169_2470941 29378169      2514911    29378169_2514911     0.628219 
29378169      2470941    29378169_2470941 29378169      2514912    29378169_2514912     0.643181 
29378169      2470941    29378169_2470941 29378169      2515043    29378169_2515043      0.52614 
29378169      2470941    29378169_2470941 29378169      2515065    29378169_2515065     0.539924 
29378169      2470941    29378169_2470941 29378169      2573515    29378169_2573515     0.116856 
29378169      2470941    29378169_2470941 29378169      2573516    29378169_2573516     0.116856 
29378169      2470941    29378169_2470941 29378169      2573539    29378169_2573539    0.0979784 
29378169      2470941    29378169_2470941 29378169      2573562    29378169_2573562     0.333554 
29378169      2470941    29378169_2470941 29378169      2573566    29378169_2573566     0.488907 
29378169      2470941    29378169_2470941 29378169      2573588    29378169_2573588     0.061272 
29378169      2470941    29378169_2470941 29378169      2573605    29378169_2573605    0.0967772 
29378169      2470941    29378169_2470941 29378169      2573652    29378169_2573652    0.0810517 
29378169      2470941    29378169_2470941 29378169      2573658    29378169_2573658     0.082112 
29378169      2470941    29378169_2470941 29378169      2573667    29378169_2573667    0.0806916 
29378169      2470941    29378169_2470941 29378169      2573882    29378169_2573882     0.488796 
29378169      2470953    29378169_2470953 29378169      2471065    29378169_2471065     0.460657 
29378169      2470953    29378169_2470953 29378169      2514911    29378169_2514911     0.644163 
29378169      2470953    29378169_2470953 29378169      2514912    29378169_2514912     0.659877 
29378169      2470953    29378169_2470953 29378169      2515043    29378169_2515043     0.561682 
29378169      2470953    29378169_2470953 29378169      2515065    29378169_2515065     0.576398 
29378169      2470953    29378169_2470953 29378169      2573515    29378169_2573515     0.118361 
29378169      2470953    29378169_2470953 29378169      2573516    29378169_2573516     0.118361 
29378169      2470953    29378169_2470953 29378169      2573539    29378169_2573539     0.099125 
29378169      2470953    29378169_2470953 29378169      2573562    29378169_2573562     0.336818 
29378169      2470953    29378169_2470953 29378169      2573566    29378169_2573566     0.499377 
29378169      2470953    29378169_2470953 29378169      2573588    29378169_2573588    0.0652014 
29378169      2470953    29378169_2470953 29378169      2573605    29378169_2573605     0.102928 
29378169      2470953    29378169_2470953 29378169      2573652    29378169_2573652    0.0881963 
29378169      2470953    29378169_2470953 29378169      2573658    29378169_2573658    0.0873306 
29378169      2470953    29378169_2470953 29378169      2573667    29378169_2573667      0.08582 
29378169      2470953    29378169_2470953 29378169      2573882    29378169_2573882     0.495627 
29378169      2471065    29378169_2471065 29378169      2514911    29378169_2514911     0.593172 
29378169      2471065    29378169_2471065 29378169      2514912    29378169_2514912     0.581479 
29378169      2471065    29378169_2471065 29378169      2515043    29378169_2515043     0.580849 
29378169      2471065    29378169_2471065 29378169      2515065    29378169_2515065     0.492067 
29378169      2471065    29378169_2471065 29378169      2573515    29378169_2573515   0.00831395 
29378169      2471065    29378169_2471065 29378169      2573516    29378169_2573516   0.00831395 
29378169      2471065    29378169_2471065 29378169      2573539    29378169_2573539    0.0110324 
29378169      2471065    29378169_2471065 29378169      2573562    29378169_2573562      0.55196 
29378169      2471065    29378169_2471065 29378169      2573566    29378169_2573566     0.420982 
29378169      2471065    29378169_2471065 29378169      2573588    29378169_2573588     0.131427 
29378169      2471065    29378169_2471065 29378169      2573605    29378169_2573605    0.0223855 
29378169      2471065    29378169_2471065 29378169      2573652    29378169_2573652    0.0185999 
29378169      2471065    29378169_2471065 29378169      2573658    29378169_2573658    0.0189974 
29378169      2471065    29378169_2471065 29378169      2573667    29378169_2573667    0.0153025 
29378169      2471065    29378169_2471065 29378169      2573882    29378169_2573882     0.658261 
29378169      2514911    29378169_2514911 29378169      2514912    29378169_2514912     0.985112 
29378169      2514911    29378169_2514911 29378169      2515043    29378169_2515043     0.738045 
29378169      2514911    29378169_2514911 29378169      2515065    29378169_2515065     0.744563 
29378169      2514911    29378169_2514911 29378169      2573515    29378169_2573515    0.0135799 
29378169      2514911    29378169_2514911 29378169      2573516    29378169_2573516    0.0135799 
29378169      2514911    29378169_2514911 29378169      2573539    29378169_2573539   0.00627778 
29378169      2514911    29378169_2514911 29378169      2573562    29378169_2573562     0.568976 
29378169      2514911    29378169_2514911 29378169      2573566    29378169_2573566     0.565073 
29378169      2514911    29378169_2514911 29378169      2573588    29378169_2573588     0.102747 
29378169      2514911    29378169_2514911 29378169      2573605    29378169_2573605  0.000311477 
29378169      2514911    29378169_2514911 29378169      2573652    29378169_2573652  0.000301648 
29378169      2514911    29378169_2514911 29378169      2573658    29378169_2573658  0.000255728 
29378169      2514911    29378169_2514911 29378169      2573667    29378169_2573667   0.00115252 
29378169      2514911    29378169_2514911 29378169      2573882    29378169_2573882     0.639537 
29378169      2514912    29378169_2514912 29378169      2515043    29378169_2515043     0.751473 
29378169      2514912    29378169_2514912 29378169      2515065    29378169_2515065     0.757175 
29378169      2514912    29378169_2514912 29378169      2573515    29378169_2573515    0.0145278 
29378169      2514912    29378169_2514912 29378169      2573516    29378169_2573516    0.0145278 
29378169      2514912    29378169_2514912 29378169      2573539    29378169_2573539   0.00689542 
29378169      2514912    29378169_2514912 29378169      2573562    29378169_2573562     0.559785 
29378169      2514912    29378169_2514912 29378169      2573566    29378169_2573566     0.559365 
29378169      2514912    29378169_2514912 29378169      2573588    29378169_2573588    0.0920836 
29378169      2514912    29378169_2514912 29378169      2573605    29378169_2573605  0.000487158 
29378169      2514912    29378169_2514912 29378169      2573652    29378169_2573652  0.000458657 
29378169      2514912    29378169_2514912 29378169      2573658    29378169_2573658  0.000399966 
29378169      2514912    29378169_2514912 29378169      2573667    29378169_2573667    0.0014239 
29378169      2514912    29378169_2514912 29378169      2573882    29378169_2573882     0.625897 
29378169      2515043    29378169_2515043 29378169      2515065    29378169_2515065     0.934584 
29378169      2515043    29378169_2515043 29378169      2573515    29378169_2573515   0.00107616 
29378169      2515043    29378169_2515043 29378169      2573516    29378169_2573516   0.00107616 
29378169      2515043    29378169_2515043 29378169      2573539    29378169_2573539  6.57762e-05 
29378169      2515043    29378169_2515043 29378169      2573562    29378169_2573562      0.58957 
29378169      2515043    29378169_2515043 29378169      2573566    29378169_2573566     0.529077 
29378169      2515043    29378169_2515043 29378169      2573588    29378169_2573588     0.146391 
29378169      2515043    29378169_2515043 29378169      2573605    29378169_2573605  0.000732005 
29378169      2515043    29378169_2515043 29378169      2573652    29378169_2573652  0.000521656 
29378169      2515043    29378169_2515043 29378169      2573658    29378169_2573658  0.000604852 
29378169      2515043    29378169_2515043 29378169      2573667    29378169_2573667  6.64498e-05 
29378169      2515043    29378169_2515043 29378169      2573882    29378169_2573882     0.705476 
29378169      2515065    29378169_2515065 29378169      2573515    29378169_2573515   0.00524407 
29378169      2515065    29378169_2515065 29378169      2573516    29378169_2573516   0.00524407 
29378169      2515065    29378169_2515065 29378169      2573539    29378169_2573539   0.00104734 
29378169      2515065    29378169_2515065 29378169      2573562    29378169_2573562     0.551927 
29378169      2515065    29378169_2515065 29378169      2573566    29378169_2573566     0.523547 
29378169      2515065    29378169_2515065 29378169      2573588    29378169_2573588     0.116136 
29378169      2515065    29378169_2515065 29378169      2573605    29378169_2573605  0.000161721 
29378169      2515065    29378169_2515065 29378169      2573652    29378169_2573652  0.000180408 
29378169      2515065    29378169_2515065 29378169      2573658    29378169_2573658  0.000133629 
29378169      2515065    29378169_2515065 29378169      2573667    29378169_2573667  0.000767975 
29378169      2515065    29378169_2515065 29378169      2573882    29378169_2573882     0.655083 
29378169      2573515    29378169_2573515 29378169      2573516    29378169_2573516            1 
29378169      2573515    29378169_2573515 29378169      2573539    29378169_2573539     0.860722 
29378169      2573515    29378169_2573515 29378169      2573562    29378169_2573562    0.0207439 
29378169      2573515    29378169_2573515 29378169      2573566    29378169_2573566     0.102041 
29378169      2573515    29378169_2573515 29378169      2573588    29378169_2573588    0.0180879 
29378169      2573515    29378169_2573515 29378169      2573605    29378169_2573605     0.666588 
29378169      2573515    29378169_2573515 29378169      2573652    29378169_2573652     0.564696 
29378169      2573515    29378169_2573515 29378169      2573658    29378169_2573658     0.565191 
29378169      2573515    29378169_2573515 29378169      2573667    29378169_2573667     0.465278 
29378169      2573515    29378169_2573515 29378169      2573882    29378169_2573882  0.000391389 
29378169      2573516    29378169_2573516 29378169      2573539    29378169_2573539     0.860722 
29378169      2573516    29378169_2573516 29378169      2573562    29378169_2573562    0.0207439 
29378169      2573516    29378169_2573516 29378169      2573566    29378169_2573566     0.102041 
29378169      2573516    29378169_2573516 29378169      2573588    29378169_2573588    0.0180879 
29378169      2573516    29378169_2573516 29378169      2573605    29378169_2573605     0.666588 
29378169      2573516    29378169_2573516 29378169      2573652    29378169_2573652     0.564696 
29378169      2573516    29378169_2573516 29378169      2573658    29378169_2573658     0.565191 
29378169      2573516    29378169_2573516 29378169      2573667    29378169_2573667     0.465278 
29378169      2573516    29378169_2573516 29378169      2573882    29378169_2573882  0.000391389 
29378169      2573539    29378169_2573539 29378169      2573562    29378169_2573562    0.0240079 
29378169      2573539    29378169_2573539 29378169      2573566    29378169_2573566     0.116156 
29378169      2573539    29378169_2573539 29378169      2573588    29378169_2573588    0.0152629 
29378169      2573539    29378169_2573539 29378169      2573605    29378169_2573605     0.703972 
29378169      2573539    29378169_2573539 29378169      2573652    29378169_2573652     0.665346 
29378169      2573539    29378169_2573539 29378169      2573658    29378169_2573658     0.665713 
29378169      2573539    29378169_2573539 29378169      2573667    29378169_2573667     0.555717 
29378169      2573539    29378169_2573539 29378169      2573882    29378169_2573882   0.00376193 
29378169      2573562    29378169_2573562 29378169      2573566    29378169_2573566      0.72497 
29378169      2573562    29378169_2573562 29378169      2573588    29378169_2573588     0.236297 
29378169      2573562    29378169_2573562 29378169      2573605    29378169_2573605    0.0321115 
29378169      2573562    29378169_2573562 29378169      2573652    29378169_2573652    0.0261268 
29378169      2573562    29378169_2573562 29378169      2573658    29378169_2573658    0.0272455 
29378169      2573562    29378169_2573562 29378169      2573667    29378169_2573667    0.0226441 
29378169      2573562    29378169_2573562 29378169      2573882    29378169_2573882     0.525551 
29378169      2573566    29378169_2573566 29378169      2573588    29378169_2573588     0.152306 
29378169      2573566    29378169_2573566 29378169      2573605    29378169_2573605     0.091845 
29378169      2573566    29378169_2573566 29378169      2573652    29378169_2573652    0.0819724 
29378169      2573566    29378169_2573566 29378169      2573658    29378169_2573658    0.0779272 
29378169      2573566    29378169_2573566 29378169      2573667    29378169_2573667    0.0782892 
29378169      2573566    29378169_2573566 29378169      2573882    29378169_2573882     0.409095 
29378169      2573588    29378169_2573588 29378169      2573605    29378169_2573605    0.0112993 
29378169      2573588    29378169_2573588 29378169      2573652    29378169_2573652   0.00991585 
29378169      2573588    29378169_2573588 29378169      2573658    29378169_2573658   0.00958703 
29378169      2573588    29378169_2573588 29378169      2573667    29378169_2573667   0.00823041 
29378169      2573588    29378169_2573588 29378169      2573882    29378169_2573882     0.109516 
29378169      2573605    29378169_2573605 29378169      2573652    29378169_2573652     0.848464 
29378169      2573605    29378169_2573605 29378169      2573658    29378169_2573658     0.848649 
29378169      2573605    29378169_2573605 29378169      2573667    29378169_2573667     0.807541 
29378169      2573605    29378169_2573605 29378169      2573882    29378169_2573882    0.0115954 
29378169      2573652    29378169_2573652 29378169      2573658    29378169_2573658            1 
29378169      2573652    29378169_2573652 29378169      2573667    29378169_2573667       0.9625 
29378169      2573652    29378169_2573652 29378169      2573882    29378169_2573882    0.0104795 
29378169      2573658    29378169_2573658 29378169      2573667    29378169_2573667     0.962542 
29378169      2573658    29378169_2573658 29378169      2573882    29378169_2573882   0.00984043 
29378169      2573667    29378169_2573667 29378169      2573882    29378169_2573882   0.00719272 
29378171       450537     29378171_450537 29378171       450617     29378171_450617     0.806665 
29378171       450537     29378171_450537 29378171       621842     29378171_621842     0.639938 
29378171       450537     29378171_450537 29378171       622192     29378171_622192     0.683145 
29378171       450537     29378171_450537 29378171       622230     29378171_622230     0.645486 
29378171       450537     29378171_450537 29378171       802037     29378171_802037     0.591069 
29378171       450537     29378171_450537 29378171       868616     29378171_868616     0.574463 
29378171       450617     29378171_450617 29378171       621842     29378171_621842     0.638616 
29378171       450617     29378171_450617 29378171       622192     29378171_622192     0.675594 
29378171       450617     29378171_450617 29378171       622230     29378171_622230     0.669185 
29378171       450617     29378171_450617 29378171       802037     29378171_802037     0.588468 
29378171       450617     29378171_450617 29378171       868616     29378171_868616     0.567476 
29378171       621842     29378171_621842 29378171       622192     29378171_622192     0.751312 
29378171       621842     29378171_621842 29378171       622230     29378171_622230     0.709111 
29378171       621842     29378171_621842 29378171       802037     29378171_802037     0.658652 
29378171       621842     29378171_621842 29378171       868616     29378171_868616       0.6973 
29378171       622192     29378171_622192 29378171       622230     29378171_622230     0.893278 
29378171       622192     29378171_622192 29378171       802037     29378171_802037     0.612441 
29378171       622192     29378171_622192 29378171       868616     29378171_868616     0.811913 
29378171       622230     29378171_622230 29378171       802037     29378171_802037      0.60039 
29378171       622230     29378171_622230 29378171       868616     29378171_868616     0.880859 
29378171       802037     29378171_802037 29378171       868616     29378171_868616      0.62023 
29378173       364986     29378173_364986 29378173       364987     29378173_364987     0.952482 
29378173       364986     29378173_364986 29378173       364998     29378173_364998     0.921248 
29378173       364986     29378173_364986 29378173      1419110    29378173_1419110    0.0805208 
29378173       364986     29378173_364986 29378173      1730295    29378173_1730295     0.164585 
29378173       364986     29378173_364986 29378173      1775456    29378173_1775456     0.200361 
29378173       364987     29378173_364987 29378173       364998     29378173_364998     0.967582 
29378173       364987     29378173_364987 29378173      1419110    29378173_1419110    0.0845062 
29378173       364987     29378173_364987 29378173      1730295    29378173_1730295     0.168987 
29378173       364987     29378173_364987 29378173      1775456    29378173_1775456     0.205433 
29378173       364998     29378173_364998 29378173      1419110    29378173_1419110    0.0845062 
29378173       364998     29378173_364998 29378173      1730295    29378173_1730295     0.182083 
29378173       364998     29378173_364998 29378173      1775456    29378173_1775456     0.219033 
29378173      1419110    29378173_1419110 29378173      1730295    29378173_1730295    0.0350977 
29378173      1419110    29378173_1419110 29378173      1775456    29378173_1775456    0.0207622 
29378173      1730295    29378173_1730295 29378173      1775456    29378173_1775456     0.729695 
29378174       495234     29378174_495234 29378174       495306     29378174_495306    0.0354826 
29378174       495234     29378174_495234 29378174       495369     29378174_495369     0.895661 
29378174       495234     29378174_495234 29378174       496076     29378174_496076    0.0703742 
29378174       495234     29378174_495234 29378174       496141     29378174_496141     0.766669 
29378174       495234     29378174_495234 29378174       496200     29378174_496200    0.0163017 
29378174       495234     29378174_495234 29378174       617663     29378174_617663     0.051787 
29378174       495234     29378174_495234 29378174       643457     29378174_643457    0.0505956 
29378174       495234     29378174_495234 29378174       707660     29378174_707660    0.0981928 
29378174       495234     29378174_495234 29378174       735036     29378174_735036    0.0981928 
29378174       495234     29378174_495234 29378174       963837     29378174_963837     0.230747 
29378174       495234     29378174_495234 29378174       963849     29378174_963849     0.223686 
29378174       495234     29378174_495234 29378174       965404     29378174_965404    0.0866982 
29378174       495234     29378174_495234 29378174       965431     29378174_965431     0.211074 
29378174       495234     29378174_495234 29378174       965446     29378174_965446     0.251792 
29378174       495234     29378174_495234 29378174       965481     29378174_965481    0.0712412 
29378174       495234     29378174_495234 29378174       975008     29378174_975008     0.245529 
29378174       495234     29378174_495234 29378174       975014     29378174_975014      0.26238 
29378174       495234     29378174_495234 29378174       975190     29378174_975190     0.287449 
29378174       495234     29378174_495234 29378174       975487     29378174_975487     0.250815 
29378174       495234     29378174_495234 29378174       975569     29378174_975569     0.250815 
29378174       495234     29378174_495234 29378174      1413944    29378174_1413944    0.0211698 
29378174       495234     29378174_495234 29378174      1435949    29378174_1435949    0.0101338 
29378174       495234     29378174_495234 29378174      1580169    29378174_1580169     0.076494 
29378174       495234     29378174_495234 29378174      1580208    29378174_1580208    0.0455542 
29378174       495234     29378174_495234 29378174      1832704    29378174_1832704    0.0782748 
29378174       495234     29378174_495234 29378174      1832763    29378174_1832763    0.0219899 
29378174       495234     29378174_495234 29378174      1934681    29378174_1934681    0.0651394 
29378174       495234     29378174_495234 29378174      1934915    29378174_1934915    0.0728493 
29378174       495234     29378174_495234 29378174      1934961    29378174_1934961    0.0190496 
29378174       495234     29378174_495234 29378174      2211183    29378174_2211183    0.0950683 
29378174       495234     29378174_495234 29378174      2234625    29378174_2234625  1.21638e-06 
29378174       495234     29378174_495234 29378174      2700958    29378174_2700958   0.00722516 
29378174       495234     29378174_495234 29378174      2701025    29378174_2701025  0.000463447 
29378174       495234     29378174_495234 29378174      2701056    29378174_2701056   0.00421652 
29378174       495234     29378174_495234 29378174      2721543    29378174_2721543  0.000199883 
29378174       495234     29378174_495234 29378174      2766889    29378174_2766889   0.00106871 
29378174       495234     29378174_495234 29378174      3104056    29378174_3104056    0.0954546 
29378174       495234     29378174_495234 29378174      3104186    29378174_3104186    0.0979282 
29378174       495234     29378174_495234 29378174      3104270    29378174_3104270    0.0755411 
29378174       495234     29378174_495234 29378174      3104296    29378174_3104296    0.0958473 
29378174       495234     29378174_495234 29378174      3104336    29378174_3104336     0.107943 
29378174       495306     29378174_495306 29378174       495369     29378174_495369    0.0476047 
29378174       495306     29378174_495306 29378174       496076     29378174_496076   0.00570354 
29378174       495306     29378174_495306 29378174       496141     29378174_496141    0.0512814 
29378174       495306     29378174_495306 29378174       496200     29378174_496200   0.00739871 
29378174       495306     29378174_495306 29378174       617663     29378174_617663   0.00668983 
29378174       495306     29378174_495306 29378174       643457     29378174_643457    0.0029127 
29378174       495306     29378174_495306 29378174       707660     29378174_707660   0.00123784 
29378174       495306     29378174_495306 29378174       735036     29378174_735036   0.00114642 
29378174       495306     29378174_495306 29378174       963837     29378174_963837   0.00418377 
29378174       495306     29378174_495306 29378174       963849     29378174_963849   0.00708579 
29378174       495306     29378174_495306 29378174       965404     29378174_965404   0.00662208 
29378174       495306     29378174_495306 29378174       965431     29378174_965431   0.00186572 
29378174       495306     29378174_495306 29378174       965446     29378174_965446   0.00106976 
29378174       495306     29378174_495306 29378174       965481     29378174_965481  6.73164e-05 
29378174       495306     29378174_495306 29378174       975008     29378174_975008   0.00381276 
29378174       495306     29378174_495306 29378174       975014     29378174_975014   0.00702395 
29378174       495306     29378174_495306 29378174       975190     29378174_975190   0.00115767 
29378174       495306     29378174_495306 29378174       975487     29378174_975487            0 
29378174       495306     29378174_495306 29378174       975569     29378174_975569            0 
29378174       495306     29378174_495306 29378174      1413944    29378174_1413944   0.00546715 
29378174       495306     29378174_495306 29378174      1435949    29378174_1435949    0.0197802 
29378174       495306     29378174_495306 29378174      1580169    29378174_1580169   0.00844772 
29378174       495306     29378174_495306 29378174      1580208    29378174_1580208    0.0151696 
29378174       495306     29378174_495306 29378174      1832704    29378174_1832704   0.00229133 
29378174       495306     29378174_495306 29378174      1832763    29378174_1832763  0.000948831 
29378174       495306     29378174_495306 29378174      1934681    29378174_1934681   0.00382959 
29378174       495306     29378174_495306 29378174      1934915    29378174_1934915   0.00343845 
29378174       495306     29378174_495306 29378174      1934961    29378174_1934961   0.00940568 
29378174       495306     29378174_495306 29378174      2211183    29378174_2211183    0.0148832 
29378174       495306     29378174_495306 29378174      2234625    29378174_2234625   0.00186661 
29378174       495306     29378174_495306 29378174      2700958    29378174_2700958   0.00488465 
29378174       495306     29378174_495306 29378174      2701025    29378174_2701025   0.00197946 
29378174       495306     29378174_495306 29378174      2701056    29378174_2701056   0.00527074 
29378174       495306     29378174_495306 29378174      2721543    29378174_2721543   0.00798944 
29378174       495306     29378174_495306 29378174      2766889    29378174_2766889   0.00842678 
29378174       495306     29378174_495306 29378174      3104056    29378174_3104056   0.00732093 
29378174       495306     29378174_495306 29378174      3104186    29378174_3104186    0.0105581 
29378174       495306     29378174_495306 29378174      3104270    29378174_3104270    0.0105581 
29378174       495306     29378174_495306 29378174      3104296    29378174_3104296    0.0190599 
29378174       495306     29378174_495306 29378174      3104336    29378174_3104336    0.0190599 
29378174       495369     29378174_495369 29378174       496076     29378174_496076    0.0960616 
29378174       495369     29378174_495369 29378174       496141     29378174_496141     0.884374 
29378174       495369     29378174_495369 29378174       496200     29378174_496200    0.0239956 
29378174       495369     29378174_495369 29378174       617663     29378174_617663    0.0407748 
29378174       495369     29378174_495369 29378174       643457     29378174_643457    0.0471874 
29378174       495369     29378174_495369 29378174       707660     29378174_707660    0.0858744 
29378174       495369     29378174_495369 29378174       735036     29378174_735036    0.0716421 
29378174       495369     29378174_495369 29378174       963837     29378174_963837     0.243901 
29378174       495369     29378174_495369 29378174       963849     29378174_963849     0.236997 
29378174       495369     29378174_495369 29378174       965404     29378174_965404    0.0831103 
29378174       495369     29378174_495369 29378174       965431     29378174_965431     0.219495 
29378174       495369     29378174_495369 29378174       965446     29378174_965446     0.262991 
29378174       495369     29378174_495369 29378174       965481     29378174_965481    0.0766767 
29378174       495369     29378174_495369 29378174       975008     29378174_975008     0.269556 
29378174       495369     29378174_495369 29378174       975014     29378174_975014     0.263969 
29378174       495369     29378174_495369 29378174       975190     29378174_975190     0.288008 
29378174       495369     29378174_495369 29378174       975487     29378174_975487     0.250691 
29378174       495369     29378174_495369 29378174       975569     29378174_975569     0.265043 
29378174       495369     29378174_495369 29378174      1413944    29378174_1413944    0.0142365 
29378174       495369     29378174_495369 29378174      1435949    29378174_1435949   0.00349269 
29378174       495369     29378174_495369 29378174      1580169    29378174_1580169     0.056344 
29378174       495369     29378174_495369 29378174      1580208    29378174_1580208    0.0248347 
29378174       495369     29378174_495369 29378174      1832704    29378174_1832704    0.0556891 
29378174       495369     29378174_495369 29378174      1832763    29378174_1832763   0.00624876 
29378174       495369     29378174_495369 29378174      1934681    29378174_1934681    0.0412337 
29378174       495369     29378174_495369 29378174      1934915    29378174_1934915    0.0618472 
29378174       495369     29378174_495369 29378174      1934961    29378174_1934961    0.0201855 
29378174       495369     29378174_495369 29378174      2211183    29378174_2211183    0.0707546 
29378174       495369     29378174_495369 29378174      2234625    29378174_2234625   2.6497e-05 
29378174       495369     29378174_495369 29378174      2700958    29378174_2700958   0.00349557 
29378174       495369     29378174_495369 29378174      2701025    29378174_2701025  2.98441e-07 
29378174       495369     29378174_495369 29378174      2701056    29378174_2701056    0.0019955 
29378174       495369     29378174_495369 29378174      2721543    29378174_2721543   0.00147559 
29378174       495369     29378174_495369 29378174      2766889    29378174_2766889   0.00126632 
29378174       495369     29378174_495369 29378174      3104056    29378174_3104056    0.0934791 
29378174       495369     29378174_495369 29378174      3104186    29378174_3104186    0.0983782 
29378174       495369     29378174_495369 29378174      3104270    29378174_3104270    0.0755114 
29378174       495369     29378174_495369 29378174      3104296    29378174_3104296    0.0961575 
29378174       495369     29378174_495369 29378174      3104336    29378174_3104336     0.108524 
29378174       496076     29378174_496076 29378174       496141     29378174_496141    0.0911475 
29378174       496076     29378174_496076 29378174       496200     29378174_496200   0.00671976 
29378174       496076     29378174_496076 29378174       617663     29378174_617663   0.00624543 
29378174       496076     29378174_496076 29378174       643457     29378174_643457     0.173647 
29378174       496076     29378174_496076 29378174       707660     29378174_707660   0.00645534 
29378174       496076     29378174_496076 29378174       735036     29378174_735036   0.00680802 
29378174       496076     29378174_496076 29378174       963837     29378174_963837     0.070212 
29378174       496076     29378174_496076 29378174       963849     29378174_963849    0.0876052 
29378174       496076     29378174_496076 29378174       965404     29378174_965404    0.0364642 
29378174       496076     29378174_496076 29378174       965431     29378174_965431    0.0427296 
29378174       496076     29378174_496076 29378174       965446     29378174_965446    0.0378797 
29378174       496076     29378174_496076 29378174       965481     29378174_965481    0.0340121 
29378174       496076     29378174_496076 29378174       975008     29378174_975008    0.0599053 
29378174       496076     29378174_496076 29378174       975014     29378174_975014    0.0550725 
29378174       496076     29378174_496076 29378174       975190     29378174_975190    0.0426785 
29378174       496076     29378174_496076 29378174       975487     29378174_975487    0.0539276 
29378174       496076     29378174_496076 29378174       975569     29378174_975569    0.0539276 
29378174       496076     29378174_496076 29378174      1413944    29378174_1413944    0.0669991 
29378174       496076     29378174_496076 29378174      1435949    29378174_1435949    0.0836032 
29378174       496076     29378174_496076 29378174      1580169    29378174_1580169     0.101892 
29378174       496076     29378174_496076 29378174      1580208    29378174_1580208    0.0470224 
29378174       496076     29378174_496076 29378174      1832704    29378174_1832704    0.0101416 
29378174       496076     29378174_496076 29378174      1832763    29378174_1832763     0.126446 
29378174       496076     29378174_496076 29378174      1934681    29378174_1934681     0.128712 
29378174       496076     29378174_496076 29378174      1934915    29378174_1934915    0.0134034 
29378174       496076     29378174_496076 29378174      1934961    29378174_1934961    0.0491695 
29378174       496076     29378174_496076 29378174      2211183    29378174_2211183   0.00775459 
29378174       496076     29378174_496076 29378174      2234625    29378174_2234625     0.236217 
29378174       496076     29378174_496076 29378174      2700958    29378174_2700958    0.0487759 
29378174       496076     29378174_496076 29378174      2701025    29378174_2701025     0.151339 
29378174       496076     29378174_496076 29378174      2701056    29378174_2701056     0.136487 
29378174       496076     29378174_496076 29378174      2721543    29378174_2721543     0.220393 
29378174       496076     29378174_496076 29378174      2766889    29378174_2766889     0.145874 
29378174       496076     29378174_496076 29378174      3104056    29378174_3104056    0.0235884 
29378174       496076     29378174_496076 29378174      3104186    29378174_3104186    0.0130379 
29378174       496076     29378174_496076 29378174      3104270    29378174_3104270    0.0130379 
29378174       496076     29378174_496076 29378174      3104296    29378174_3104296   0.00813536 
29378174       496076     29378174_496076 29378174      3104336    29378174_3104336   0.00813536 
29378174       496141     29378174_496141 29378174       496200     29378174_496200    0.0274104 
29378174       496141     29378174_496141 29378174       617663     29378174_617663    0.0503314 
29378174       496141     29378174_496141 29378174       643457     29378174_643457    0.0545585 
29378174       496141     29378174_496141 29378174       707660     29378174_707660     0.081878 
29378174       496141     29378174_496141 29378174       735036     29378174_735036    0.0680779 
29378174       496141     29378174_496141 29378174       963837     29378174_963837     0.216398 
29378174       496141     29378174_496141 29378174       963849     29378174_963849     0.211612 
29378174       496141     29378174_496141 29378174       965404     29378174_965404    0.0698455 
29378174       496141     29378174_496141 29378174       965431     29378174_965431     0.185036 
29378174       496141     29378174_496141 29378174       965446     29378174_965446     0.225798 
29378174       496141     29378174_496141 29378174       965481     29378174_965481    0.0642636 
29378174       496141     29378174_496141 29378174       975008     29378174_975008     0.246662 
29378174       496141     29378174_496141 29378174       975014     29378174_975014     0.226631 
29378174       496141     29378174_496141 29378174       975190     29378174_975190     0.258981 
29378174       496141     29378174_496141 29378174       975487     29378174_975487     0.237108 
29378174       496141     29378174_496141 29378174       975569     29378174_975569     0.250908 
29378174       496141     29378174_496141 29378174      1413944    29378174_1413944    0.0149397 
29378174       496141     29378174_496141 29378174      1435949    29378174_1435949   0.00225288 
29378174       496141     29378174_496141 29378174      1580169    29378174_1580169    0.0640301 
29378174       496141     29378174_496141 29378174      1580208    29378174_1580208    0.0218007 
29378174       496141     29378174_496141 29378174      1832704    29378174_1832704    0.0536701 
29378174       496141     29378174_496141 29378174      1832763    29378174_1832763   0.00974184 
29378174       496141     29378174_496141 29378174      1934681    29378174_1934681    0.0315975 
29378174       496141     29378174_496141 29378174      1934915    29378174_1934915    0.0587103 
29378174       496141     29378174_496141 29378174      1934961    29378174_1934961    0.0269268 
29378174       496141     29378174_496141 29378174      2211183    29378174_2211183    0.0668079 
29378174       496141     29378174_496141 29378174      2234625    29378174_2234625   0.00124741 
29378174       496141     29378174_496141 29378174      2700958    29378174_2700958   0.00508848 
29378174       496141     29378174_496141 29378174      2701025    29378174_2701025   0.00261788 
29378174       496141     29378174_496141 29378174      2701056    29378174_2701056   0.00882973 
29378174       496141     29378174_496141 29378174      2721543    29378174_2721543  0.000436136 
29378174       496141     29378174_496141 29378174      2766889    29378174_2766889    0.0047842 
29378174       496141     29378174_496141 29378174      3104056    29378174_3104056    0.0837333 
29378174       496141     29378174_496141 29378174      3104186    29378174_3104186    0.0890293 
29378174       496141     29378174_496141 29378174      3104270    29378174_3104270    0.0675822 
29378174       496141     29378174_496141 29378174      3104296    29378174_3104296    0.0864715 
29378174       496141     29378174_496141 29378174      3104336    29378174_3104336    0.0980787 
29378174       496200     29378174_496200 29378174       617663     29378174_617663    0.0110114 
29378174       496200     29378174_496200 29378174       643457     29378174_643457    0.0262078 
29378174       496200     29378174_496200 29378174       707660     29378174_707660    0.0148285 
29378174       496200     29378174_496200 29378174       735036     29378174_735036    0.0151356 
29378174       496200     29378174_496200 29378174       963837     29378174_963837    0.0431243 
29378174       496200     29378174_496200 29378174       963849     29378174_963849    0.0475242 
29378174       496200     29378174_496200 29378174       965404     29378174_965404     0.079825 
29378174       496200     29378174_496200 29378174       965431     29378174_965431    0.0361133 
29378174       496200     29378174_496200 29378174       965446     29378174_965446     0.041373 
29378174       496200     29378174_496200 29378174       965481     29378174_965481    0.0783104 
29378174       496200     29378174_496200 29378174       975008     29378174_975008    0.0844748 
29378174       496200     29378174_496200 29378174       975014     29378174_975014    0.0726184 
29378174       496200     29378174_496200 29378174       975190     29378174_975190    0.0451035 
29378174       496200     29378174_496200 29378174       975487     29378174_975487    0.0551297 
29378174       496200     29378174_496200 29378174       975569     29378174_975569    0.0689874 
29378174       496200     29378174_496200 29378174      1413944    29378174_1413944     0.123367 
29378174       496200     29378174_496200 29378174      1435949    29378174_1435949     0.102629 
29378174       496200     29378174_496200 29378174      1580169    29378174_1580169    0.0582389 
29378174       496200     29378174_496200 29378174      1580208    29378174_1580208     0.112687 
29378174       496200     29378174_496200 29378174      1832704    29378174_1832704    0.0131558 
29378174       496200     29378174_496200 29378174      1832763    29378174_1832763      0.10761 
29378174       496200     29378174_496200 29378174      1934681    29378174_1934681    0.0442301 
29378174       496200     29378174_496200 29378174      1934915    29378174_1934915    0.0148285 
29378174       496200     29378174_496200 29378174      1934961    29378174_1934961     0.132114 
29378174       496200     29378174_496200 29378174      2211183    29378174_2211183    0.0156954 
29378174       496200     29378174_496200 29378174      2234625    29378174_2234625      0.03281 
29378174       496200     29378174_496200 29378174      2700958    29378174_2700958    0.0790013 
29378174       496200     29378174_496200 29378174      2701025    29378174_2701025    0.0331191 
29378174       496200     29378174_496200 29378174      2701056    29378174_2701056    0.0317751 
29378174       496200     29378174_496200 29378174      2721543    29378174_2721543    0.0277496 
29378174       496200     29378174_496200 29378174      2766889    29378174_2766889    0.0410185 
29378174       496200     29378174_496200 29378174      3104056    29378174_3104056    0.0452811 
29378174       496200     29378174_496200 29378174      3104186    29378174_3104186    0.0387966 
29378174       496200     29378174_496200 29378174      3104270    29378174_3104270    0.0387966 
29378174       496200     29378174_496200 29378174      3104296    29378174_3104296    0.0368447 
29378174       496200     29378174_496200 29378174      3104336    29378174_3104336    0.0368447 
29378174       617663     29378174_617663 29378174       643457     29378174_643457     0.130971 
29378174       617663     29378174_617663 29378174       707660     29378174_707660     0.577307 
29378174       617663     29378174_617663 29378174       735036     29378174_735036     0.636236 
29378174       617663     29378174_617663 29378174       963837     29378174_963837     0.149009 
29378174       617663     29378174_617663 29378174       963849     29378174_963849     0.161719 
29378174       617663     29378174_617663 29378174       965404     29378174_965404   0.00966495 
29378174       617663     29378174_617663 29378174       965431     29378174_965431    0.0792583 
29378174       617663     29378174_617663 29378174       965446     29378174_965446    0.0909747 
29378174       617663     29378174_617663 29378174       965481     29378174_965481    0.0148274 
29378174       617663     29378174_617663 29378174       975008     29378174_975008     0.113552 
29378174       617663     29378174_617663 29378174       975014     29378174_975014     0.106707 
29378174       617663     29378174_617663 29378174       975190     29378174_975190     0.154223 
29378174       617663     29378174_617663 29378174       975487     29378174_975487      0.16629 
29378174       617663     29378174_617663 29378174       975569     29378174_975569     0.129188 
29378174       617663     29378174_617663 29378174      1413944    29378174_1413944   0.00348779 
29378174       617663     29378174_617663 29378174      1435949    29378174_1435949   0.00149015 
29378174       617663     29378174_617663 29378174      1580169    29378174_1580169     0.157963 
29378174       617663     29378174_617663 29378174      1580208    29378174_1580208  0.000270898 
29378174       617663     29378174_617663 29378174      1832704    29378174_1832704     0.403749 
29378174       617663     29378174_617663 29378174      1832763    29378174_1832763   0.00480557 
29378174       617663     29378174_617663 29378174      1934681    29378174_1934681    0.0741593 
29378174       617663     29378174_617663 29378174      1934915    29378174_1934915     0.370222 
29378174       617663     29378174_617663 29378174      1934961    29378174_1934961  0.000229427 
29378174       617663     29378174_617663 29378174      2211183    29378174_2211183     0.354918 
29378174       617663     29378174_617663 29378174      2234625    29378174_2234625    0.0572587 
29378174       617663     29378174_617663 29378174      2700958    29378174_2700958   0.00845099 
29378174       617663     29378174_617663 29378174      2701025    29378174_2701025    0.0459434 
29378174       617663     29378174_617663 29378174      2701056    29378174_2701056    0.0551676 
29378174       617663     29378174_617663 29378174      2721543    29378174_2721543    0.0469288 
29378174       617663     29378174_617663 29378174      2766889    29378174_2766889    0.0409148 
29378174       617663     29378174_617663 29378174      3104056    29378174_3104056   0.00137849 
29378174       617663     29378174_617663 29378174      3104186    29378174_3104186   0.00360694 
29378174       617663     29378174_617663 29378174      3104270    29378174_3104270   0.00869073 
29378174       617663     29378174_617663 29378174      3104296    29378174_3104296   0.00435892 
29378174       617663     29378174_617663 29378174      3104336    29378174_3104336   0.00435892 
29378174       643457     29378174_643457 29378174       707660     29378174_707660     0.175438 
29378174       643457     29378174_643457 29378174       735036     29378174_735036     0.155899 
29378174       643457     29378174_643457 29378174       963837     29378174_963837   0.00249574 
29378174       643457     29378174_643457 29378174       963849     29378174_963849   0.00218902 
29378174       643457     29378174_643457 29378174       965404     29378174_965404    0.0652523 
29378174       643457     29378174_643457 29378174       965431     29378174_965431  6.84702e-05 
29378174       643457     29378174_643457 29378174       965446     29378174_965446    0.0002862 
29378174       643457     29378174_643457 29378174       965481     29378174_965481    0.0691493 
29378174       643457     29378174_643457 29378174       975008     29378174_975008  0.000434267 
29378174       643457     29378174_643457 29378174       975014     29378174_975014  0.000520347 
29378174       643457     29378174_643457 29378174       975190     29378174_975190  0.000363747 
29378174       643457     29378174_643457 29378174       975487     29378174_975487   0.00383465 
29378174       643457     29378174_643457 29378174       975569     29378174_975569  0.000399027 
29378174       643457     29378174_643457 29378174      1413944    29378174_1413944     0.182419 
29378174       643457     29378174_643457 29378174      1435949    29378174_1435949     0.170547 
29378174       643457     29378174_643457 29378174      1580169    29378174_1580169    0.0262571 
29378174       643457     29378174_643457 29378174      1580208    29378174_1580208     0.104756 
29378174       643457     29378174_643457 29378174      1832704    29378174_1832704     0.111718 
29378174       643457     29378174_643457 29378174      1832763    29378174_1832763     0.169454 
29378174       643457     29378174_643457 29378174      1934681    29378174_1934681    0.0292811 
29378174       643457     29378174_643457 29378174      1934915    29378174_1934915    0.0955699 
29378174       643457     29378174_643457 29378174      1934961    29378174_1934961     0.103538 
29378174       643457     29378174_643457 29378174      2211183    29378174_2211183      0.10874 
29378174       643457     29378174_643457 29378174      2234625    29378174_2234625    0.0103637 
29378174       643457     29378174_643457 29378174      2700958    29378174_2700958     0.155916 
29378174       643457     29378174_643457 29378174      2701025    29378174_2701025  0.000940929 
29378174       643457     29378174_643457 29378174      2701056    29378174_2701056   0.00197742 
29378174       643457     29378174_643457 29378174      2721543    29378174_2721543   0.00159261 
29378174       643457     29378174_643457 29378174      2766889    29378174_2766889   0.00161109 
29378174       643457     29378174_643457 29378174      3104056    29378174_3104056    0.0175187 
29378174       643457     29378174_643457 29378174      3104186    29378174_3104186    0.0186679 
29378174       643457     29378174_643457 29378174      3104270    29378174_3104270    0.0242907 
29378174       643457     29378174_643457 29378174      3104296    29378174_3104296    0.0235861 
29378174       643457     29378174_643457 29378174      3104336    29378174_3104336    0.0180753 
29378174       707660     29378174_707660 29378174       735036     29378174_735036     0.861817 
29378174       707660     29378174_707660 29378174       963837     29378174_963837     0.289696 
29378174       707660     29378174_707660 29378174       963849     29378174_963849     0.285347 
29378174       707660     29378174_707660 29378174       965404     29378174_965404   0.00532502 
29378174       707660     29378174_707660 29378174       965431     29378174_965431     0.212704 
29378174       707660     29378174_707660 29378174       965446     29378174_965446      0.21585 
29378174       707660     29378174_707660 29378174       965481     29378174_965481   0.00467645 
29378174       707660     29378174_707660 29378174       975008     29378174_975008     0.239213 
29378174       707660     29378174_707660 29378174       975014     29378174_975014     0.233862 
29378174       707660     29378174_707660 29378174       975190     29378174_975190     0.272947 
29378174       707660     29378174_707660 29378174       975487     29378174_975487     0.261247 
29378174       707660     29378174_707660 29378174       975569     29378174_975569      0.23847 
29378174       707660     29378174_707660 29378174      1413944    29378174_1413944     0.010259 
29378174       707660     29378174_707660 29378174      1435949    29378174_1435949   0.00695331 
29378174       707660     29378174_707660 29378174      1580169    29378174_1580169     0.175829 
29378174       707660     29378174_707660 29378174      1580208    29378174_1580208  2.12939e-07 
29378174       707660     29378174_707660 29378174      1832704    29378174_1832704     0.669792 
29378174       707660     29378174_707660 29378174      1832763    29378174_1832763    0.0171148 
29378174       707660     29378174_707660 29378174      1934681    29378174_1934681     0.136209 
29378174       707660     29378174_707660 29378174      1934915    29378174_1934915     0.562021 
29378174       707660     29378174_707660 29378174      1934961    29378174_1934961   0.00522802 
29378174       707660     29378174_707660 29378174      2211183    29378174_2211183     0.648587 
29378174       707660     29378174_707660 29378174      2234625    29378174_2234625     0.078445 
29378174       707660     29378174_707660 29378174      2700958    29378174_2700958    0.0132173 
29378174       707660     29378174_707660 29378174      2701025    29378174_2701025    0.0792166 
29378174       707660     29378174_707660 29378174      2701056    29378174_2701056    0.0897323 
29378174       707660     29378174_707660 29378174      2721543    29378174_2721543    0.0644983 
29378174       707660     29378174_707660 29378174      2766889    29378174_2766889    0.0611398 
29378174       707660     29378174_707660 29378174      3104056    29378174_3104056  0.000709426 
29378174       707660     29378174_707660 29378174      3104186    29378174_3104186   0.00180803 
29378174       707660     29378174_707660 29378174      3104270    29378174_3104270   0.00545414 
29378174       707660     29378174_707660 29378174      3104296    29378174_3104296   0.00245599 
29378174       707660     29378174_707660 29378174      3104336    29378174_3104336   0.00245599 
29378174       735036     29378174_735036 29378174       963837     29378174_963837     0.240417 
29378174       735036     29378174_735036 29378174       963849     29378174_963849     0.236186 
29378174       735036     29378174_735036 29378174       965404     29378174_965404    0.0160765 
29378174       735036     29378174_735036 29378174       965431     29378174_965431     0.154829 
29378174       735036     29378174_735036 29378174       965446     29378174_965446     0.156322 
29378174       735036     29378174_735036 29378174       965481     29378174_965481    0.0147279 
29378174       735036     29378174_735036 29378174       975008     29378174_975008     0.196452 
29378174       735036     29378174_735036 29378174       975014     29378174_975014     0.171465 
29378174       735036     29378174_735036 29378174       975190     29378174_975190     0.225396 
29378174       735036     29378174_735036 29378174       975487     29378174_975487      0.23699 
29378174       735036     29378174_735036 29378174       975569     29378174_975569     0.215221 
29378174       735036     29378174_735036 29378174      1413944    29378174_1413944   0.00913774 
29378174       735036     29378174_735036 29378174      1435949    29378174_1435949   0.00600014 
29378174       735036     29378174_735036 29378174      1580169    29378174_1580169     0.183885 
29378174       735036     29378174_735036 29378174      1580208    29378174_1580208  0.000357241 
29378174       735036     29378174_735036 29378174      1832704    29378174_1832704     0.610775 
29378174       735036     29378174_735036 29378174      1832763    29378174_1832763    0.0060641 
29378174       735036     29378174_735036 29378174      1934681    29378174_1934681     0.142834 
29378174       735036     29378174_735036 29378174      1934915    29378174_1934915     0.508887 
29378174       735036     29378174_735036 29378174      1934961    29378174_1934961   0.00436971 
29378174       735036     29378174_735036 29378174      2211183    29378174_2211183      0.70637 
29378174       735036     29378174_735036 29378174      2234625    29378174_2234625    0.0814243 
29378174       735036     29378174_735036 29378174      2700958    29378174_2700958   0.00761368 
29378174       735036     29378174_735036 29378174      2701025    29378174_2701025    0.0822008 
29378174       735036     29378174_735036 29378174      2701056    29378174_2701056     0.092899 
29378174       735036     29378174_735036 29378174      2721543    29378174_2721543     0.066936 
29378174       735036     29378174_735036 29378174      2766889    29378174_2766889    0.0611398 
29378174       735036     29378174_735036 29378174      3104056    29378174_3104056  0.000709426 
29378174       735036     29378174_735036 29378174      3104186    29378174_3104186   0.00202392 
29378174       735036     29378174_735036 29378174      3104270    29378174_3104270   0.00583614 
29378174       735036     29378174_735036 29378174      3104296    29378174_3104296   0.00271436 
29378174       735036     29378174_735036 29378174      3104336    29378174_3104336   0.00271436 
29378174       963837     29378174_963837 29378174       963849     29378174_963849     0.956314 
29378174       963837     29378174_963837 29378174       965404     29378174_965404     0.431654 
29378174       963837     29378174_963837 29378174       965431     29378174_965431     0.758117 
29378174       963837     29378174_963837 29378174       965446     29378174_965446      0.77069 
29378174       963837     29378174_963837 29378174       965481     29378174_965481     0.389926 
29378174       963837     29378174_963837 29378174       975008     29378174_975008     0.856831 
29378174       963837     29378174_963837 29378174       975014     29378174_975014     0.856733 
29378174       963837     29378174_963837 29378174       975190     29378174_975190     0.775476 
29378174       963837     29378174_963837 29378174       975487     29378174_975487     0.790902 
29378174       963837     29378174_963837 29378174       975569     29378174_975569     0.790902 
29378174       963837     29378174_963837 29378174      1413944    29378174_1413944     0.172527 
29378174       963837     29378174_963837 29378174      1435949    29378174_1435949     0.177458 
29378174       963837     29378174_963837 29378174      1580169    29378174_1580169     0.447158 
29378174       963837     29378174_963837 29378174      1580208    29378174_1580208     0.223124 
29378174       963837     29378174_963837 29378174      1832704    29378174_1832704     0.194836 
29378174       963837     29378174_963837 29378174      1832763    29378174_1832763     0.158654 
29378174       963837     29378174_963837 29378174      1934681    29378174_1934681     0.440237 
29378174       963837     29378174_963837 29378174      1934915    29378174_1934915       0.1984 
29378174       963837     29378174_963837 29378174      1934961    29378174_1934961     0.189365 
29378174       963837     29378174_963837 29378174      2211183    29378174_2211183     0.221496 
29378174       963837     29378174_963837 29378174      2234625    29378174_2234625     0.202812 
29378174       963837     29378174_963837 29378174      2700958    29378174_2700958     0.168336 
29378174       963837     29378174_963837 29378174      2701025    29378174_2701025     0.250005 
29378174       963837     29378174_963837 29378174      2701056    29378174_2701056     0.286165 
29378174       963837     29378174_963837 29378174      2721543    29378174_2721543     0.156733 
29378174       963837     29378174_963837 29378174      2766889    29378174_2766889     0.183103 
29378174       963837     29378174_963837 29378174      3104056    29378174_3104056       0.3172 
29378174       963837     29378174_963837 29378174      3104186    29378174_3104186     0.300496 
29378174       963837     29378174_963837 29378174      3104270    29378174_3104270     0.278621 
29378174       963837     29378174_963837 29378174      3104296    29378174_3104296     0.303793 
29378174       963837     29378174_963837 29378174      3104336    29378174_3104336     0.303793 
29378174       963849     29378174_963849 29378174       965404     29378174_965404       0.3988 
29378174       963849     29378174_963849 29378174       965431     29378174_965431     0.741337 
29378174       963849     29378174_963849 29378174       965446     29378174_965446      0.75116 
29378174       963849     29378174_963849 29378174       965481     29378174_965481     0.380179 
29378174       963849     29378174_963849 29378174       975008     29378174_975008     0.869953 
29378174       963849     29378174_963849 29378174       975014     29378174_975014     0.868333 
29378174       963849     29378174_963849 29378174       975190     29378174_975190     0.734833 
29378174       963849     29378174_963849 29378174       975487     29378174_975487      0.77719 
29378174       963849     29378174_963849 29378174       975569     29378174_975569      0.77719 
29378174       963849     29378174_963849 29378174      1413944    29378174_1413944     0.164569 
29378174       963849     29378174_963849 29378174      1435949    29378174_1435949     0.182768 
29378174       963849     29378174_963849 29378174      1580169    29378174_1580169     0.469012 
29378174       963849     29378174_963849 29378174      1580208    29378174_1580208     0.243141 
29378174       963849     29378174_963849 29378174      1832704    29378174_1832704     0.210857 
29378174       963849     29378174_963849 29378174      1832763    29378174_1832763     0.162203 
29378174       963849     29378174_963849 29378174      1934681    29378174_1934681     0.441587 
29378174       963849     29378174_963849 29378174      1934915    29378174_1934915      0.21546 
29378174       963849     29378174_963849 29378174      1934961    29378174_1934961     0.204473 
29378174       963849     29378174_963849 29378174      2211183    29378174_2211183      0.21798 
29378174       963849     29378174_963849 29378174      2234625    29378174_2234625     0.235329 
29378174       963849     29378174_963849 29378174      2700958    29378174_2700958     0.175561 
29378174       963849     29378174_963849 29378174      2701025    29378174_2701025     0.252682 
29378174       963849     29378174_963849 29378174      2701056    29378174_2701056     0.272682 
29378174       963849     29378174_963849 29378174      2721543    29378174_2721543     0.173314 
29378174       963849     29378174_963849 29378174      2766889    29378174_2766889     0.189803 
29378174       963849     29378174_963849 29378174      3104056    29378174_3104056     0.299658 
29378174       963849     29378174_963849 29378174      3104186    29378174_3104186     0.303082 
29378174       963849     29378174_963849 29378174      3104270    29378174_3104270      0.28099 
29378174       963849     29378174_963849 29378174      3104296    29378174_3104296     0.284885 
29378174       963849     29378174_963849 29378174      3104336    29378174_3104336     0.284885 
29378174       965404     29378174_965404 29378174       965431     29378174_965431     0.613869 
29378174       965404     29378174_965404 29378174       965446     29378174_965446     0.570061 
29378174       965404     29378174_965404 29378174       965481     29378174_965481     0.790123 
29378174       965404     29378174_965404 29378174       975008     29378174_975008     0.387257 
29378174       965404     29378174_965404 29378174       975014     29378174_975014     0.436212 
29378174       965404     29378174_965404 29378174       975190     29378174_975190     0.494371 
29378174       965404     29378174_965404 29378174       975487     29378174_975487     0.382506 
29378174       965404     29378174_965404 29378174       975569     29378174_975569     0.426232 
29378174       965404     29378174_965404 29378174      1413944    29378174_1413944     0.304049 
29378174       965404     29378174_965404 29378174      1435949    29378174_1435949     0.317502 
29378174       965404     29378174_965404 29378174      1580169    29378174_1580169     0.241347 
29378174       965404     29378174_965404 29378174      1580208    29378174_1580208      0.38932 
29378174       965404     29378174_965404 29378174      1832704    29378174_1832704   0.00595588 
29378174       965404     29378174_965404 29378174      1832763    29378174_1832763      0.24835 
29378174       965404     29378174_965404 29378174      1934681    29378174_1934681     0.185504 
29378174       965404     29378174_965404 29378174      1934915    29378174_1934915    0.0099766 
29378174       965404     29378174_965404 29378174      1934961    29378174_1934961     0.262558 
29378174       965404     29378174_965404 29378174      2211183    29378174_2211183    0.0123145 
29378174       965404     29378174_965404 29378174      2234625    29378174_2234625    0.0852327 
29378174       965404     29378174_965404 29378174      2700958    29378174_2700958     0.259637 
29378174       965404     29378174_965404 29378174      2701025    29378174_2701025    0.0658385 
29378174       965404     29378174_965404 29378174      2701056    29378174_2701056    0.0707775 
29378174       965404     29378174_965404 29378174      2721543    29378174_2721543    0.0464536 
29378174       965404     29378174_965404 29378174      2766889    29378174_2766889    0.0777171 
29378174       965404     29378174_965404 29378174      3104056    29378174_3104056     0.501209 
29378174       965404     29378174_965404 29378174      3104186    29378174_3104186      0.56209 
29378174       965404     29378174_965404 29378174      3104270    29378174_3104270      0.56209 
29378174       965404     29378174_965404 29378174      3104296    29378174_3104296     0.612461 
29378174       965404     29378174_965404 29378174      3104336    29378174_3104336     0.541171 
29378174       965431     29378174_965431 29378174       965446     29378174_965446     0.958494 
29378174       965431     29378174_965431 29378174       965481     29378174_965481     0.564014 
29378174       965431     29378174_965431 29378174       975008     29378174_975008     0.708688 
29378174       965431     29378174_965431 29378174       975014     29378174_975014     0.729677 
29378174       965431     29378174_965431 29378174       975190     29378174_975190     0.835085 
29378174       965431     29378174_965431 29378174       975487     29378174_975487     0.698636 
29378174       965431     29378174_965431 29378174       975569     29378174_975569     0.772848 
29378174       965431     29378174_965431 29378174      1413944    29378174_1413944      0.17086 
29378174       965431     29378174_965431 29378174      1435949    29378174_1435949     0.176282 
29378174       965431     29378174_965431 29378174      1580169    29378174_1580169     0.416187 
29378174       965431     29378174_965431 29378174      1580208    29378174_1580208     0.296504 
29378174       965431     29378174_965431 29378174      1832704    29378174_1832704     0.115919 
29378174       965431     29378174_965431 29378174      1832763    29378174_1832763     0.132852 
29378174       965431     29378174_965431 29378174      1934681    29378174_1934681     0.341325 
29378174       965431     29378174_965431 29378174      1934915    29378174_1934915      0.12134 
29378174       965431     29378174_965431 29378174      1934961    29378174_1934961     0.182034 
29378174       965431     29378174_965431 29378174      2211183    29378174_2211183     0.124169 
29378174       965431     29378174_965431 29378174      2234625    29378174_2234625     0.172064 
29378174       965431     29378174_965431 29378174      2700958    29378174_2700958     0.116294 
29378174       965431     29378174_965431 29378174      2701025    29378174_2701025     0.136663 
29378174       965431     29378174_965431 29378174      2701056    29378174_2701056      0.15149 
29378174       965431     29378174_965431 29378174      2721543    29378174_2721543    0.0915251 
29378174       965431     29378174_965431 29378174      2766889    29378174_2766889     0.154069 
29378174       965431     29378174_965431 29378174      3104056    29378174_3104056     0.340384 
29378174       965431     29378174_965431 29378174      3104186    29378174_3104186     0.368371 
29378174       965431     29378174_965431 29378174      3104270    29378174_3104270     0.368371 
29378174       965431     29378174_965431 29378174      3104296    29378174_3104296     0.422329 
29378174       965431     29378174_965431 29378174      3104336    29378174_3104336     0.372689 
29378174       965446     29378174_965446 29378174       965481     29378174_965481     0.547366 
29378174       965446     29378174_965446 29378174       975008     29378174_975008     0.770083 
29378174       965446     29378174_965446 29378174       975014     29378174_975014     0.764968 
29378174       965446     29378174_965446 29378174       975190     29378174_975190     0.848709 
29378174       965446     29378174_965446 29378174       975487     29378174_975487     0.734152 
29378174       965446     29378174_965446 29378174       975569     29378174_975569     0.811914 
29378174       965446     29378174_965446 29378174      1413944    29378174_1413944     0.181031 
29378174       965446     29378174_965446 29378174      1435949    29378174_1435949     0.173895 
29378174       965446     29378174_965446 29378174      1580169    29378174_1580169      0.39326 
29378174       965446     29378174_965446 29378174      1580208    29378174_1580208     0.294612 
29378174       965446     29378174_965446 29378174      1832704    29378174_1832704     0.115444 
29378174       965446     29378174_965446 29378174      1832763    29378174_1832763     0.140066 
29378174       965446     29378174_965446 29378174      1934681    29378174_1934681     0.352962 
29378174       965446     29378174_965446 29378174      1934915    29378174_1934915      0.12196 
29378174       965446     29378174_965446 29378174      1934961    29378174_1934961     0.189522 
29378174       965446     29378174_965446 29378174      2211183    29378174_2211183     0.125341 
29378174       965446     29378174_965446 29378174      2234625    29378174_2234625     0.166189 
29378174       965446     29378174_965446 29378174      2700958    29378174_2700958     0.125688 
29378174       965446     29378174_965446 29378174      2701025    29378174_2701025     0.154789 
29378174       965446     29378174_965446 29378174      2701056    29378174_2701056     0.171221 
29378174       965446     29378174_965446 29378174      2721543    29378174_2721543     0.106941 
29378174       965446     29378174_965446 29378174      2766889    29378174_2766889     0.165523 
29378174       965446     29378174_965446 29378174      3104056    29378174_3104056     0.333941 
29378174       965446     29378174_965446 29378174      3104186    29378174_3104186     0.359596 
29378174       965446     29378174_965446 29378174      3104270    29378174_3104270     0.359596 
29378174       965446     29378174_965446 29378174      3104296    29378174_3104296     0.414984 
29378174       965446     29378174_965446 29378174      3104336    29378174_3104336     0.389452 
29378174       965481     29378174_965481 29378174       975008     29378174_975008     0.368808 
29378174       965481     29378174_965481 29378174       975014     29378174_975014     0.394158 
29378174       965481     29378174_965481 29378174       975190     29378174_975190     0.449575 
29378174       965481     29378174_965481 29378174       975487     29378174_975487     0.324039 
29378174       965481     29378174_965481 29378174       975569     29378174_975569      0.40668 
29378174       965481     29378174_965481 29378174      1413944    29378174_1413944     0.233061 
29378174       965481     29378174_965481 29378174      1435949    29378174_1435949     0.227059 
29378174       965481     29378174_965481 29378174      1580169    29378174_1580169     0.196349 
29378174       965481     29378174_965481 29378174      1580208    29378174_1580208     0.307514 
29378174       965481     29378174_965481 29378174      1832704    29378174_1832704   0.00208765 
29378174       965481     29378174_965481 29378174      1832763    29378174_1832763     0.200941 
29378174       965481     29378174_965481 29378174      1934681    29378174_1934681     0.160318 
29378174       965481     29378174_965481 29378174      1934915    29378174_1934915   0.00175541 
29378174       965481     29378174_965481 29378174      1934961    29378174_1934961     0.214724 
29378174       965481     29378174_965481 29378174      2211183    29378174_2211183  0.000726828 
29378174       965481     29378174_965481 29378174      2234625    29378174_2234625     0.089865 
29378174       965481     29378174_965481 29378174      2700958    29378174_2700958     0.197398 
29378174       965481     29378174_965481 29378174      2701025    29378174_2701025    0.0607232 
29378174       965481     29378174_965481 29378174      2701056    29378174_2701056    0.0751583 
29378174       965481     29378174_965481 29378174      2721543    29378174_2721543    0.0352604 
29378174       965481     29378174_965481 29378174      2766889    29378174_2766889     0.117347 
29378174       965481     29378174_965481 29378174      3104056    29378174_3104056     0.428941 
29378174       965481     29378174_965481 29378174      3104186    29378174_3104186     0.452717 
29378174       965481     29378174_965481 29378174      3104270    29378174_3104270     0.520062 
29378174       965481     29378174_965481 29378174      3104296    29378174_3104296     0.569297 
29378174       965481     29378174_965481 29378174      3104336    29378174_3104336     0.499104 
29378174       975008     29378174_975008 29378174       975014     29378174_975014     0.955742 
29378174       975008     29378174_975008 29378174       975190     29378174_975190     0.776447 
29378174       975008     29378174_975008 29378174       975487     29378174_975487     0.765882 
29378174       975008     29378174_975008 29378174       975569     29378174_975569     0.818194 
29378174       975008     29378174_975008 29378174      1413944    29378174_1413944     0.257296 
29378174       975008     29378174_975008 29378174      1435949    29378174_1435949      0.24811 
29378174       975008     29378174_975008 29378174      1580169    29378174_1580169     0.466813 
29378174       975008     29378174_975008 29378174      1580208    29378174_1580208     0.320644 
29378174       975008     29378174_975008 29378174      1832704    29378174_1832704     0.172715 
29378174       975008     29378174_975008 29378174      1832763    29378174_1832763      0.21005 
29378174       975008     29378174_975008 29378174      1934681    29378174_1934681     0.519636 
29378174       975008     29378174_975008 29378174      1934915    29378174_1934915     0.176649 
29378174       975008     29378174_975008 29378174      1934961    29378174_1934961     0.272827 
29378174       975008     29378174_975008 29378174      2211183    29378174_2211183     0.178797 
29378174       975008     29378174_975008 29378174      2234625    29378174_2234625     0.228663 
29378174       975008     29378174_975008 29378174      2700958    29378174_2700958     0.232379 
29378174       975008     29378174_975008 29378174      2701025    29378174_2701025     0.255833 
29378174       975008     29378174_975008 29378174      2701056    29378174_2701056     0.275577 
29378174       975008     29378174_975008 29378174      2721543    29378174_2721543     0.188518 
29378174       975008     29378174_975008 29378174      2766889    29378174_2766889     0.230965 
29378174       975008     29378174_975008 29378174      3104056    29378174_3104056     0.275183 
29378174       975008     29378174_975008 29378174      3104186    29378174_3104186     0.320406 
29378174       975008     29378174_975008 29378174      3104270    29378174_3104270     0.298042 
29378174       975008     29378174_975008 29378174      3104296    29378174_3104296     0.301463 
29378174       975008     29378174_975008 29378174      3104336    29378174_3104336     0.323847 
29378174       975014     29378174_975014 29378174       975190     29378174_975190     0.774692 
29378174       975014     29378174_975014 29378174       975487     29378174_975487     0.738957 
29378174       975014     29378174_975014 29378174       975569     29378174_975569     0.774692 
29378174       975014     29378174_975014 29378174      1413944    29378174_1413944     0.238773 
29378174       975014     29378174_975014 29378174      1435949    29378174_1435949     0.245356 
29378174       975014     29378174_975014 29378174      1580169    29378174_1580169     0.453901 
29378174       975014     29378174_975014 29378174      1580208    29378174_1580208     0.318017 
29378174       975014     29378174_975014 29378174      1832704    29378174_1832704     0.166528 
29378174       975014     29378174_975014 29378174      1832763    29378174_1832763     0.205845 
29378174       975014     29378174_975014 29378174      1934681    29378174_1934681     0.486674 
29378174       975014     29378174_975014 29378174      1934915    29378174_1934915     0.152813 
29378174       975014     29378174_975014 29378174      1934961    29378174_1934961     0.252773 
29378174       975014     29378174_975014 29378174      2211183    29378174_2211183     0.155473 
29378174       975014     29378174_975014 29378174      2234625    29378174_2234625     0.196757 
29378174       975014     29378174_975014 29378174      2700958    29378174_2700958     0.231017 
29378174       975014     29378174_975014 29378174      2701025    29378174_2701025     0.222123 
29378174       975014     29378174_975014 29378174      2701056    29378174_2701056     0.241181 
29378174       975014     29378174_975014 29378174      2721543    29378174_2721543     0.160029 
29378174       975014     29378174_975014 29378174      2766889    29378174_2766889     0.202109 
29378174       975014     29378174_975014 29378174      3104056    29378174_3104056     0.293498 
29378174       975014     29378174_975014 29378174      3104186    29378174_3104186     0.341249 
29378174       975014     29378174_975014 29378174      3104270    29378174_3104270     0.317799 
29378174       975014     29378174_975014 29378174      3104296    29378174_3104296     0.321675 
29378174       975014     29378174_975014 29378174      3104336    29378174_3104336     0.345148 
29378174       975190     29378174_975190 29378174       975487     29378174_975487      0.81836 
29378174       975190     29378174_975190 29378174       975569     29378174_975569     0.845158 
29378174       975190     29378174_975190 29378174      1413944    29378174_1413944     0.203119 
29378174       975190     29378174_975190 29378174      1435949    29378174_1435949     0.181685 
29378174       975190     29378174_975190 29378174      1580169    29378174_1580169     0.499534 
29378174       975190     29378174_975190 29378174      1580208    29378174_1580208     0.289955 
29378174       975190     29378174_975190 29378174      1832704    29378174_1832704     0.201299 
29378174       975190     29378174_975190 29378174      1832763    29378174_1832763     0.161811 
29378174       975190     29378174_975190 29378174      1934681    29378174_1934681     0.395451 
29378174       975190     29378174_975190 29378174      1934915    29378174_1934915     0.205461 
29378174       975190     29378174_975190 29378174      1934961    29378174_1934961     0.191051 
29378174       975190     29378174_975190 29378174      2211183    29378174_2211183     0.207752 
29378174       975190     29378174_975190 29378174      2234625    29378174_2234625     0.195393 
29378174       975190     29378174_975190 29378174      2700958    29378174_2700958     0.118605 
29378174       975190     29378174_975190 29378174      2701025    29378174_2701025     0.169663 
29378174       975190     29378174_975190 29378174      2701056    29378174_2701056     0.214365 
29378174       975190     29378174_975190 29378174      2721543    29378174_2721543     0.139425 
29378174       975190     29378174_975190 29378174      2766889    29378174_2766889     0.207515 
29378174       975190     29378174_975190 29378174      3104056    29378174_3104056     0.306299 
29378174       975190     29378174_975190 29378174      3104186    29378174_3104186     0.333919 
29378174       975190     29378174_975190 29378174      3104270    29378174_3104270     0.310982 
29378174       975190     29378174_975190 29378174      3104296    29378174_3104296     0.385947 
29378174       975190     29378174_975190 29378174      3104336    29378174_3104336     0.361373 
29378174       975487     29378174_975487 29378174       975569     29378174_975569     0.914761 
29378174       975487     29378174_975487 29378174      1413944    29378174_1413944     0.128635 
29378174       975487     29378174_975487 29378174      1435949    29378174_1435949     0.180728 
29378174       975487     29378174_975487 29378174      1580169    29378174_1580169      0.44899 
29378174       975487     29378174_975487 29378174      1580208    29378174_1580208     0.255613 
29378174       975487     29378174_975487 29378174      1832704    29378174_1832704     0.192284 
29378174       975487     29378174_975487 29378174      1832763    29378174_1832763     0.161515 
29378174       975487     29378174_975487 29378174      1934681    29378174_1934681     0.353051 
29378174       975487     29378174_975487 29378174      1934915    29378174_1934915     0.216732 
29378174       975487     29378174_975487 29378174      1934961    29378174_1934961     0.132849 
29378174       975487     29378174_975487 29378174      2211183    29378174_2211183     0.218717 
29378174       975487     29378174_975487 29378174      2234625    29378174_2234625     0.160068 
29378174       975487     29378174_975487 29378174      2700958    29378174_2700958     0.148983 
29378174       975487     29378174_975487 29378174      2701025    29378174_2701025     0.230928 
29378174       975487     29378174_975487 29378174      2701056    29378174_2701056     0.265259 
29378174       975487     29378174_975487 29378174      2721543    29378174_2721543     0.155824 
29378174       975487     29378174_975487 29378174      2766889    29378174_2766889     0.182327 
29378174       975487     29378174_975487 29378174      3104056    29378174_3104056     0.292238 
29378174       975487     29378174_975487 29378174      3104186    29378174_3104186     0.318965 
29378174       975487     29378174_975487 29378174      3104270    29378174_3104270     0.275454 
29378174       975487     29378174_975487 29378174      3104296    29378174_3104296     0.278809 
29378174       975487     29378174_975487 29378174      3104336    29378174_3104336      0.32236 
29378174       975569     29378174_975569 29378174      1413944    29378174_1413944      0.16324 
29378174       975569     29378174_975569 29378174      1435949    29378174_1435949      0.16805 
29378174       975569     29378174_975569 29378174      1580169    29378174_1580169      0.44899 
29378174       975569     29378174_975569 29378174      1580208    29378174_1580208      0.27149 
29378174       975569     29378174_975569 29378174      1832704    29378174_1832704     0.172431 
29378174       975569     29378174_975569 29378174      1832763    29378174_1832763     0.161515 
29378174       975569     29378174_975569 29378174      1934681    29378174_1934681     0.370063 
29378174       975569     29378174_975569 29378174      1934915    29378174_1934915     0.196033 
29378174       975569     29378174_975569 29378174      1934961    29378174_1934961     0.154824 
29378174       975569     29378174_975569 29378174      2211183    29378174_2211183     0.198109 
29378174       975569     29378174_975569 29378174      2234625    29378174_2234625     0.160068 
29378174       975569     29378174_975569 29378174      2700958    29378174_2700958     0.148983 
29378174       975569     29378174_975569 29378174      2701025    29378174_2701025     0.201701 
29378174       975569     29378174_975569 29378174      2701056    29378174_2701056      0.23395 
29378174       975569     29378174_975569 29378174      2721543    29378174_2721543     0.143608 
29378174       975569     29378174_975569 29378174      2766889    29378174_2766889     0.182327 
29378174       975569     29378174_975569 29378174      3104056    29378174_3104056     0.313022 
29378174       975569     29378174_975569 29378174      3104186    29378174_3104186     0.318965 
29378174       975569     29378174_975569 29378174      3104270    29378174_3104270     0.318965 
29378174       975569     29378174_975569 29378174      3104296    29378174_3104296      0.34532 
29378174       975569     29378174_975569 29378174      3104336    29378174_3104336      0.36907 
29378174      1413944    29378174_1413944 29378174      1435949    29378174_1435949     0.722277 
29378174      1413944    29378174_1413944 29378174      1580169    29378174_1580169      0.45038 
29378174      1413944    29378174_1413944 29378174      1580208    29378174_1580208     0.691251 
29378174      1413944    29378174_1413944 29378174      1832704    29378174_1832704     0.019631 
29378174      1413944    29378174_1413944 29378174      1832763    29378174_1832763     0.700663 
29378174      1413944    29378174_1413944 29378174      1934681    29378174_1934681     0.504016 
29378174      1413944    29378174_1413944 29378174      1934915    29378174_1934915    0.0297506 
29378174      1413944    29378174_1413944 29378174      1934961    29378174_1934961     0.744663 
29378174      1413944    29378174_1413944 29378174      2211183    29378174_2211183    0.0199606 
29378174      1413944    29378174_1413944 29378174      2234625    29378174_2234625     0.249197 
29378174      1413944    29378174_1413944 29378174      2700958    29378174_2700958     0.709094 
29378174      1413944    29378174_1413944 29378174      2701025    29378174_2701025     0.250592 
29378174      1413944    29378174_1413944 29378174      2701056    29378174_2701056     0.270131 
29378174      1413944    29378174_1413944 29378174      2721543    29378174_2721543     0.241328 
29378174      1413944    29378174_1413944 29378174      2766889    29378174_2766889     0.208686 
29378174      1413944    29378174_1413944 29378174      3104056    29378174_3104056     0.161956 
29378174      1413944    29378174_1413944 29378174      3104186    29378174_3104186     0.161407 
29378174      1413944    29378174_1413944 29378174      3104270    29378174_3104270     0.196552 
29378174      1413944    29378174_1413944 29378174      3104296    29378174_3104296     0.218361 
29378174      1413944    29378174_1413944 29378174      3104336    29378174_3104336     0.199449 
29378174      1435949    29378174_1435949 29378174      1580169    29378174_1580169     0.445586 
29378174      1435949    29378174_1435949 29378174      1580208    29378174_1580208     0.749764 
29378174      1435949    29378174_1435949 29378174      1832704    29378174_1832704    0.0147754 
29378174      1435949    29378174_1435949 29378174      1832763    29378174_1832763     0.740333 
29378174      1435949    29378174_1435949 29378174      1934681    29378174_1934681     0.509263 
29378174      1435949    29378174_1435949 29378174      1934915    29378174_1934915    0.0239818 
29378174      1435949    29378174_1435949 29378174      1934961    29378174_1934961     0.657422 
29378174      1435949    29378174_1435949 29378174      2211183    29378174_2211183    0.0153557 
29378174      1435949    29378174_1435949 29378174      2234625    29378174_2234625      0.21405 
29378174      1435949    29378174_1435949 29378174      2700958    29378174_2700958     0.669556 
29378174      1435949    29378174_1435949 29378174      2701025    29378174_2701025     0.263726 
29378174      1435949    29378174_1435949 29378174      2701056    29378174_2701056     0.266465 
29378174      1435949    29378174_1435949 29378174      2721543    29378174_2721543     0.237141 
29378174      1435949    29378174_1435949 29378174      2766889    29378174_2766889     0.147587 
29378174      1435949    29378174_1435949 29378174      3104056    29378174_3104056     0.190973 
29378174      1435949    29378174_1435949 29378174      3104186    29378174_3104186     0.210893 
29378174      1435949    29378174_1435949 29378174      3104270    29378174_3104270     0.230501 
29378174      1435949    29378174_1435949 29378174      3104296    29378174_3104296     0.194896 
29378174      1435949    29378174_1435949 29378174      3104336    29378174_3104336     0.213671 
29378174      1580169    29378174_1580169 29378174      1580208    29378174_1580208     0.587207 
29378174      1580169    29378174_1580169 29378174      1832704    29378174_1832704     0.161529 
29378174      1580169    29378174_1580169 29378174      1832763    29378174_1832763     0.427517 
29378174      1580169    29378174_1580169 29378174      1934681    29378174_1934681     0.678958 
29378174      1580169    29378174_1580169 29378174      1934915    29378174_1934915     0.156337 
29378174      1580169    29378174_1580169 29378174      1934961    29378174_1934961     0.440361 
29378174      1580169    29378174_1580169 29378174      2211183    29378174_2211183     0.173228 
29378174      1580169    29378174_1580169 29378174      2234625    29378174_2234625      0.37654 
29378174      1580169    29378174_1580169 29378174      2700958    29378174_2700958     0.373937 
29378174      1580169    29378174_1580169 29378174      2701025    29378174_2701025     0.396379 
29378174      1580169    29378174_1580169 29378174      2701056    29378174_2701056     0.435422 
29378174      1580169    29378174_1580169 29378174      2721543    29378174_2721543     0.366519 
29378174      1580169    29378174_1580169 29378174      2766889    29378174_2766889     0.341984 
29378174      1580169    29378174_1580169 29378174      3104056    29378174_3104056       0.1248 
29378174      1580169    29378174_1580169 29378174      3104186    29378174_3104186        0.117 
29378174      1580169    29378174_1580169 29378174      3104270    29378174_3104270     0.103858 
29378174      1580169    29378174_1580169 29378174      3104296    29378174_3104296     0.130623 
29378174      1580169    29378174_1580169 29378174      3104336    29378174_3104336     0.116778 
29378174      1580208    29378174_1580208 29378174      1832704    29378174_1832704   0.00173031 
29378174      1580208    29378174_1580208 29378174      1832763    29378174_1832763     0.670707 
29378174      1580208    29378174_1580208 29378174      1934681    29378174_1934681     0.529125 
29378174      1580208    29378174_1580208 29378174      1934915    29378174_1934915   0.00262362 
29378174      1580208    29378174_1580208 29378174      1934961    29378174_1934961     0.619095 
29378174      1580208    29378174_1580208 29378174      2211183    29378174_2211183   0.00187968 
29378174      1580208    29378174_1580208 29378174      2234625    29378174_2234625      0.21756 
29378174      1580208    29378174_1580208 29378174      2700958    29378174_2700958     0.646793 
29378174      1580208    29378174_1580208 29378174      2701025    29378174_2701025     0.285503 
29378174      1580208    29378174_1580208 29378174      2701056    29378174_2701056     0.288918 
29378174      1580208    29378174_1580208 29378174      2721543    29378174_2721543     0.243849 
29378174      1580208    29378174_1580208 29378174      2766889    29378174_2766889     0.204623 
29378174      1580208    29378174_1580208 29378174      3104056    29378174_3104056     0.169104 
29378174      1580208    29378174_1580208 29378174      3104186    29378174_3104186     0.203069 
29378174      1580208    29378174_1580208 29378174      3104270    29378174_3104270     0.222423 
29378174      1580208    29378174_1580208 29378174      3104296    29378174_3104296     0.206689 
29378174      1580208    29378174_1580208 29378174      3104336    29378174_3104336     0.206689 
29378174      1832704    29378174_1832704 29378174      1832763    29378174_1832763    0.0380659 
29378174      1832704    29378174_1832704 29378174      1934681    29378174_1934681      0.12328 
29378174      1832704    29378174_1832704 29378174      1934915    29378174_1934915     0.794571 
29378174      1832704    29378174_1832704 29378174      1934961    29378174_1934961    0.0184837 
29378174      1832704    29378174_1832704 29378174      2211183    29378174_2211183     0.704275 
29378174      1832704    29378174_1832704 29378174      2234625    29378174_2234625    0.0769279 
29378174      1832704    29378174_1832704 29378174      2700958    29378174_2700958    0.0221374 
29378174      1832704    29378174_1832704 29378174      2701025    29378174_2701025    0.0642564 
29378174      1832704    29378174_1832704 29378174      2701056    29378174_2701056    0.0885646 
29378174      1832704    29378174_1832704 29378174      2721543    29378174_2721543    0.0639211 
29378174      1832704    29378174_1832704 29378174      2766889    29378174_2766889    0.0625277 
29378174      1832704    29378174_1832704 29378174      3104056    29378174_3104056   0.00446916 
29378174      1832704    29378174_1832704 29378174      3104186    29378174_3104186   0.00753025 
29378174      1832704    29378174_1832704 29378174      3104270    29378174_3104270     0.014101 
29378174      1832704    29378174_1832704 29378174      3104296    29378174_3104296   0.00868317 
29378174      1832704    29378174_1832704 29378174      3104336    29378174_3104336   0.00868317 
29378174      1832763    29378174_1832763 29378174      1934681    29378174_1934681     0.469381 
29378174      1832763    29378174_1832763 29378174      1934915    29378174_1934915    0.0505117 
29378174      1832763    29378174_1832763 29378174      1934961    29378174_1934961     0.630099 
29378174      1832763    29378174_1832763 29378174      2211183    29378174_2211183    0.0151196 
29378174      1832763    29378174_1832763 29378174      2234625    29378174_2234625     0.197923 
29378174      1832763    29378174_1832763 29378174      2700958    29378174_2700958     0.656337 
29378174      1832763    29378174_1832763 29378174      2701025    29378174_2701025     0.295649 
29378174      1832763    29378174_1832763 29378174      2701056    29378174_2701056     0.316946 
29378174      1832763    29378174_1832763 29378174      2721543    29378174_2721543     0.238226 
29378174      1832763    29378174_1832763 29378174      2766889    29378174_2766889     0.166023 
29378174      1832763    29378174_1832763 29378174      3104056    29378174_3104056     0.227921 
29378174      1832763    29378174_1832763 29378174      3104186    29378174_3104186      0.21021 
29378174      1832763    29378174_1832763 29378174      3104270    29378174_3104270     0.229498 
29378174      1832763    29378174_1832763 29378174      3104296    29378174_3104296     0.213593 
29378174      1832763    29378174_1832763 29378174      3104336    29378174_3104336     0.253122 
29378174      1934681    29378174_1934681 29378174      1934915    29378174_1934915     0.120316 
29378174      1934681    29378174_1934681 29378174      1934961    29378174_1934961     0.452309 
29378174      1934681    29378174_1934681 29378174      2211183    29378174_2211183      0.16892 
29378174      1934681    29378174_1934681 29378174      2234625    29378174_2234625     0.399765 
29378174      1934681    29378174_1934681 29378174      2700958    29378174_2700958     0.441018 
29378174      1934681    29378174_1934681 29378174      2701025    29378174_2701025     0.439854 
29378174      1934681    29378174_1934681 29378174      2701056    29378174_2701056     0.480044 
29378174      1934681    29378174_1934681 29378174      2721543    29378174_2721543     0.390462 
29378174      1934681    29378174_1934681 29378174      2766889    29378174_2766889     0.291701 
29378174      1934681    29378174_1934681 29378174      3104056    29378174_3104056    0.0846079 
29378174      1934681    29378174_1934681 29378174      3104186    29378174_3104186     0.099897 
29378174      1934681    29378174_1934681 29378174      3104270    29378174_3104270      0.11257 
29378174      1934681    29378174_1934681 29378174      3104296    29378174_3104296     0.112314 
29378174      1934681    29378174_1934681 29378174      3104336    29378174_3104336     0.112314 
29378174      1934915    29378174_1934915 29378174      1934961    29378174_1934961    0.0266655 
29378174      1934915    29378174_1934915 29378174      2211183    29378174_2211183     0.706906 
29378174      1934915    29378174_1934915 29378174      2234625    29378174_2234625    0.0652125 
29378174      1934915    29378174_1934915 29378174      2700958    29378174_2700958    0.0419007 
29378174      1934915    29378174_1934915 29378174      2701025    29378174_2701025     0.053881 
29378174      1934915    29378174_1934915 29378174      2701056    29378174_2701056    0.0897323 
29378174      1934915    29378174_1934915 29378174      2721543    29378174_2721543    0.0525271 
29378174      1934915    29378174_1934915 29378174      2766889    29378174_2766889    0.0611398 
29378174      1934915    29378174_1934915 29378174      3104056    29378174_3104056   0.00735561 
29378174      1934915    29378174_1934915 29378174      3104186    29378174_3104186    0.0110635 
29378174      1934915    29378174_1934915 29378174      3104270    29378174_3104270    0.0186362 
29378174      1934915    29378174_1934915 29378174      3104296    29378174_3104296    0.0125268 
29378174      1934915    29378174_1934915 29378174      3104336    29378174_3104336    0.0125268 
29378174      1934961    29378174_1934961 29378174      2211183    29378174_2211183    0.0173176 
29378174      1934961    29378174_1934961 29378174      2234625    29378174_2234625     0.259516 
29378174      1934961    29378174_1934961 29378174      2700958    29378174_2700958     0.547965 
29378174      1934961    29378174_1934961 29378174      2701025    29378174_2701025     0.260897 
29378174      1934961    29378174_1934961 29378174      2701056    29378174_2701056     0.264875 
29378174      1934961    29378174_1934961 29378174      2721543    29378174_2721543     0.227317 
29378174      1934961    29378174_1934961 29378174      2766889    29378174_2766889     0.176779 
29378174      1934961    29378174_1934961 29378174      3104056    29378174_3104056     0.150141 
29378174      1934961    29378174_1934961 29378174      3104186    29378174_3104186      0.14665 
29378174      1934961    29378174_1934961 29378174      3104270    29378174_3104270     0.178769 
29378174      1934961    29378174_1934961 29378174      3104296    29378174_3104296     0.182786 
29378174      1934961    29378174_1934961 29378174      3104336    29378174_3104336     0.166218 
29378174      2211183    29378174_2211183 29378174      2234625    29378174_2234625    0.0863291 
29378174      2211183    29378174_2211183 29378174      2700958    29378174_2700958    0.0120411 
29378174      2211183    29378174_2211183 29378174      2701025    29378174_2701025    0.0871455 
29378174      2211183    29378174_2211183 29378174      2701056    29378174_2701056     0.113731 
29378174      2211183    29378174_2211183 29378174      2721543    29378174_2721543    0.0587583 
29378174      2211183    29378174_2211183 29378174      2766889    29378174_2766889    0.0671162 
29378174      2211183    29378174_2211183 29378174      3104056    29378174_3104056    0.0013262 
29378174      2211183    29378174_2211183 29378174      3104186    29378174_3104186   0.00044365 
29378174      2211183    29378174_2211183 29378174      3104270    29378174_3104270   0.00044365 
29378174      2211183    29378174_2211183 29378174      3104296    29378174_3104296  0.000807153 
29378174      2211183    29378174_2211183 29378174      3104336    29378174_3104336  0.000807153 
29378174      2234625    29378174_2234625 29378174      2700958    29378174_2700958     0.147326 
29378174      2234625    29378174_2234625 29378174      2701025    29378174_2701025     0.587845 
29378174      2234625    29378174_2234625 29378174      2701056    29378174_2701056     0.550062 
29378174      2234625    29378174_2234625 29378174      2721543    29378174_2721543     0.603588 
29378174      2234625    29378174_2234625 29378174      2766889    29378174_2766889     0.611236 
29378174      2234625    29378174_2234625 29378174      3104056    29378174_3104056    0.0468959 
29378174      2234625    29378174_2234625 29378174      3104186    29378174_3104186    0.0567801 
29378174      2234625    29378174_2234625 29378174      3104270    29378174_3104270    0.0567801 
29378174      2234625    29378174_2234625 29378174      3104296    29378174_3104296    0.0528926 
29378174      2234625    29378174_2234625 29378174      3104336    29378174_3104336    0.0349174 
29378174      2700958    29378174_2700958 29378174      2701025    29378174_2701025     0.309207 
29378174      2700958    29378174_2700958 29378174      2701056    29378174_2701056     0.310696 
29378174      2700958    29378174_2700958 29378174      2721543    29378174_2721543     0.215615 
29378174      2700958    29378174_2700958 29378174      2766889    29378174_2766889     0.153006 
29378174      2700958    29378174_2700958 29378174      3104056    29378174_3104056     0.133637 
29378174      2700958    29378174_2700958 29378174      3104186    29378174_3104186     0.166323 
29378174      2700958    29378174_2700958 29378174      3104270    29378174_3104270     0.182741 
29378174      2700958    29378174_2700958 29378174      3104296    29378174_3104296     0.152099 
29378174      2700958    29378174_2700958 29378174      3104336    29378174_3104336     0.184145 
29378174      2701025    29378174_2701025 29378174      2701056    29378174_2701056     0.917122 
29378174      2701025    29378174_2701025 29378174      2721543    29378174_2721543     0.704861 
29378174      2701025    29378174_2701025 29378174      2766889    29378174_2766889     0.488003 
29378174      2701025    29378174_2701025 29378174      3104056    29378174_3104056    0.0246431 
29378174      2701025    29378174_2701025 29378174      3104186    29378174_3104186    0.0387361 
29378174      2701025    29378174_2701025 29378174      3104270    29378174_3104270    0.0387361 
29378174      2701025    29378174_2701025 29378174      3104296    29378174_3104296    0.0279783 
29378174      2701025    29378174_2701025 29378174      3104336    29378174_3104336    0.0442194 
29378174      2701056    29378174_2701056 29378174      2721543    29378174_2721543     0.634786 
29378174      2701056    29378174_2701056 29378174      2766889    29378174_2766889     0.474563 
29378174      2701056    29378174_2701056 29378174      3104056    29378174_3104056    0.0288774 
29378174      2701056    29378174_2701056 29378174      3104186    29378174_3104186    0.0358486 
29378174      2701056    29378174_2701056 29378174      3104270    29378174_3104270    0.0358486 
29378174      2701056    29378174_2701056 29378174      3104296    29378174_3104296    0.0328195 
29378174      2701056    29378174_2701056 29378174      3104336    29378174_3104336    0.0502021 
29378174      2721543    29378174_2721543 29378174      2766889    29378174_2766889     0.537798 
29378174      2721543    29378174_2721543 29378174      3104056    29378174_3104056    0.0267438 
29378174      2721543    29378174_2721543 29378174      3104186    29378174_3104186    0.0265085 
29378174      2721543    29378174_2721543 29378174      3104270    29378174_3104270    0.0199108 
29378174      2721543    29378174_2721543 29378174      3104296    29378174_3104296    0.0236974 
29378174      2721543    29378174_2721543 29378174      3104336    29378174_3104336    0.0308161 
29378174      2766889    29378174_2766889 29378174      3104056    29378174_3104056     0.062722 
29378174      2766889    29378174_2766889 29378174      3104186    29378174_3104186    0.0694155 
29378174      2766889    29378174_2766889 29378174      3104270    29378174_3104270    0.0694155 
```
