## Supplementary material for "The western redcedar genome reveals low genetic diversity in a self-compatible conifer": Code S3: rwp_maf05.ld (part 3 of 9)

```
29378174      2766889    29378174_2766889 29378174      3104296    29378174_3104296    0.0752707 
29378174      2766889    29378174_2766889 29378174      3104336    29378174_3104336    0.0752707 
29378174      3104056    29378174_3104056 29378174      3104186    29378174_3104186     0.854788 
29378174      3104056    29378174_3104056 29378174      3104270    29378174_3104270     0.761635 
29378174      3104056    29378174_3104056 29378174      3104296    29378174_3104296     0.830633 
29378174      3104056    29378174_3104056 29378174      3104336    29378174_3104336     0.830633 
29378174      3104186    29378174_3104186 29378174      3104270    29378174_3104270      0.89321 
29378174      3104186    29378174_3104186 29378174      3104296    29378174_3104296      0.86831 
29378174      3104186    29378174_3104186 29378174      3104336    29378174_3104336      0.86831 
29378174      3104270    29378174_3104270 29378174      3104296    29378174_3104296     0.919973 
29378174      3104270    29378174_3104270 29378174      3104336    29378174_3104336     0.919973 
29378174      3104296    29378174_3104296 29378174      3104336    29378174_3104336     0.946357 
29378176      1225586    29378176_1225586 29378176      1225593    29378176_1225593     0.959345 
29378176      1225586    29378176_1225586 29378176      1251871    29378176_1251871     0.691063 
29378176      1225586    29378176_1225586 29378176      1252549    29378176_1252549     0.673811 
29378176      1225586    29378176_1225586 29378176      1284691    29378176_1284691     0.622789 
29378176      1225586    29378176_1225586 29378176      1332958    29378176_1332958     0.610549 
29378176      1225586    29378176_1225586 29378176      1381309    29378176_1381309     0.806004 
29378176      1225586    29378176_1225586 29378176      1381320    29378176_1381320     0.806004 
29378176      1225586    29378176_1225586 29378176      1381394    29378176_1381394      0.79993 
29378176      1225586    29378176_1225586 29378176      1381434    29378176_1381434    0.0662648 
29378176      1225593    29378176_1225593 29378176      1251871    29378176_1251871     0.698802 
29378176      1225593    29378176_1225593 29378176      1252549    29378176_1252549     0.683484 
29378176      1225593    29378176_1225593 29378176      1284691    29378176_1284691     0.652744 
29378176      1225593    29378176_1225593 29378176      1332958    29378176_1332958      0.64122 
29378176      1225593    29378176_1225593 29378176      1381309    29378176_1381309     0.768163 
29378176      1225593    29378176_1225593 29378176      1381320    29378176_1381320     0.768163 
29378176      1225593    29378176_1225593 29378176      1381394    29378176_1381394     0.760605 
29378176      1225593    29378176_1225593 29378176      1381434    29378176_1381434    0.0656186 
29378176      1251871    29378176_1251871 29378176      1252549    29378176_1252549     0.670287 
29378176      1251871    29378176_1251871 29378176      1284691    29378176_1284691     0.705027 
29378176      1251871    29378176_1251871 29378176      1332958    29378176_1332958     0.720928 
29378176      1251871    29378176_1251871 29378176      1381309    29378176_1381309     0.634494 
29378176      1251871    29378176_1251871 29378176      1381320    29378176_1381320     0.637306 
29378176      1251871    29378176_1251871 29378176      1381394    29378176_1381394     0.771341 
29378176      1251871    29378176_1251871 29378176      1381434    29378176_1381434    0.0745937 
29378176      1252549    29378176_1252549 29378176      1284691    29378176_1284691     0.740806 
29378176      1252549    29378176_1252549 29378176      1332958    29378176_1332958     0.796635 
29378176      1252549    29378176_1252549 29378176      1381309    29378176_1381309     0.689557 
29378176      1252549    29378176_1252549 29378176      1381320    29378176_1381320     0.692234 
29378176      1252549    29378176_1252549 29378176      1381394    29378176_1381394       0.7215 
29378176      1252549    29378176_1252549 29378176      1381434    29378176_1381434    0.0773589 
29378176      1284691    29378176_1284691 29378176      1332958    29378176_1332958     0.745169 
29378176      1284691    29378176_1284691 29378176      1381309    29378176_1381309      0.64724 
29378176      1284691    29378176_1284691 29378176      1381320    29378176_1381320     0.649971 
29378176      1284691    29378176_1284691 29378176      1381394    29378176_1381394     0.759255 
29378176      1284691    29378176_1284691 29378176      1381434    29378176_1381434    0.0750589 
29378176      1332958    29378176_1332958 29378176      1381309    29378176_1381309      0.77255 
29378176      1332958    29378176_1332958 29378176      1381320    29378176_1381320     0.774537 
29378176      1332958    29378176_1332958 29378176      1381394    29378176_1381394     0.766768 
29378176      1332958    29378176_1332958 29378176      1381434    29378176_1381434    0.0732964 
29378176      1381309    29378176_1381309 29378176      1381320    29378176_1381320            1 
29378176      1381309    29378176_1381309 29378176      1381394    29378176_1381394     0.888124 
29378176      1381309    29378176_1381309 29378176      1381434    29378176_1381434    0.0777333 
29378176      1381320    29378176_1381320 29378176      1381394    29378176_1381394     0.889147 
29378176      1381320    29378176_1381320 29378176      1381434    29378176_1381434    0.0751795 
29378176      1381394    29378176_1381394 29378176      1381434    29378176_1381434     0.076416 
29378177        83749      29378177_83749 29378177        83956      29378177_83956       0.7449 
29378177        83749      29378177_83749 29378177       108082     29378177_108082     0.172086 
29378177        83956      29378177_83956 29378177       108082     29378177_108082    0.0909392 
29378181       129981     29378181_129981 29378181       169654     29378181_169654     0.609131 
29378181       129981     29378181_129981 29378181       412669     29378181_412669      0.29312 
29378181       129981     29378181_129981 29378181       412783     29378181_412783     0.270309 
29378181       129981     29378181_129981 29378181       412788     29378181_412788     0.270309 
29378181       129981     29378181_129981 29378181       708443     29378181_708443    0.0125769 
29378181       129981     29378181_129981 29378181       758607     29378181_758607   0.00463565 
29378181       169654     29378181_169654 29378181       412669     29378181_412669     0.251518 
29378181       169654     29378181_169654 29378181       412783     29378181_412783     0.271477 
29378181       169654     29378181_169654 29378181       412788     29378181_412788     0.271477 
29378181       169654     29378181_169654 29378181       708443     29378181_708443    0.0110679 
29378181       169654     29378181_169654 29378181       758607     29378181_758607   0.00832893 
29378181       412669     29378181_412669 29378181       412783     29378181_412783     0.833707 
29378181       412669     29378181_412669 29378181       412788     29378181_412788     0.833707 
29378181       412669     29378181_412669 29378181       708443     29378181_708443   0.00139248 
29378181       412669     29378181_412669 29378181       758607     29378181_758607   0.00375775 
29378181       412783     29378181_412783 29378181       412788     29378181_412788            1 
29378181       412783     29378181_412783 29378181       708443     29378181_708443  0.000539863 
29378181       412783     29378181_412783 29378181       758607     29378181_758607   0.00217122 
29378181       412788     29378181_412788 29378181       708443     29378181_708443  0.000539863 
29378181       412788     29378181_412788 29378181       758607     29378181_758607   0.00217122 
29378181       708443     29378181_708443 29378181       758607     29378181_758607     0.753786 
29378182       129040     29378182_129040 29378182       156721     29378182_156721     0.051647 
29378182       129040     29378182_129040 29378182       184325     29378182_184325    0.0662119 
29378182       129040     29378182_129040 29378182       184386     29378182_184386     0.542921 
29378182       129040     29378182_129040 29378182       184704     29378182_184704     0.104693 
29378182       129040     29378182_129040 29378182       200625     29378182_200625    0.0518923 
29378182       129040     29378182_129040 29378182       229275     29378182_229275     0.542421 
29378182       129040     29378182_129040 29378182       229309     29378182_229309    0.0767408 
29378182       156721     29378182_156721 29378182       184325     29378182_184325     0.797532 
29378182       156721     29378182_156721 29378182       184386     29378182_184386     0.101998 
29378182       156721     29378182_156721 29378182       184704     29378182_184704     0.442773 
29378182       156721     29378182_156721 29378182       200625     29378182_200625     0.815622 
29378182       156721     29378182_156721 29378182       229275     29378182_229275     0.104617 
29378182       156721     29378182_156721 29378182       229309     29378182_229309      0.46012 
29378182       184325     29378182_184325 29378182       184386     29378182_184386     0.103432 
29378182       184325     29378182_184325 29378182       184704     29378182_184704     0.464688 
29378182       184325     29378182_184325 29378182       200625     29378182_200625     0.848044 
29378182       184325     29378182_184325 29378182       229275     29378182_229275     0.119306 
29378182       184325     29378182_184325 29378182       229309     29378182_229309     0.498812 
29378182       184386     29378182_184386 29378182       184704     29378182_184704    0.0776918 
29378182       184386     29378182_184386 29378182       200625     29378182_200625    0.0850844 
29378182       184386     29378182_184386 29378182       229275     29378182_229275     0.525832 
29378182       184386     29378182_184386 29378182       229309     29378182_229309    0.0337701 
29378182       184704     29378182_184704 29378182       200625     29378182_200625     0.414029 
29378182       184704     29378182_184704 29378182       229275     29378182_229275    0.0863024 
29378182       184704     29378182_184704 29378182       229309     29378182_229309     0.726266 
29378182       200625     29378182_200625 29378182       229275     29378182_229275     0.105524 
29378182       200625     29378182_200625 29378182       229309     29378182_229309     0.462822 
29378182       229275     29378182_229275 29378182       229309     29378182_229309    0.0961045 
29378184       662486     29378184_662486 29378184      1163386    29378184_1163386  6.62492e-07 
29378184       662486     29378184_662486 29378184      1163443    29378184_1163443  0.000499215 
29378184       662486     29378184_662486 29378184      1163626    29378184_1163626  0.000823733 
29378184      1163386    29378184_1163386 29378184      1163443    29378184_1163443     0.831604 
29378184      1163386    29378184_1163386 29378184      1163626    29378184_1163626     0.714592 
29378184      1163443    29378184_1163443 29378184      1163626    29378184_1163626     0.725468 
29378186        66108      29378186_66108 29378186        66223      29378186_66223     0.548694 
29378186        66108      29378186_66108 29378186        66242      29378186_66242    0.0418682 
29378186        66108      29378186_66108 29378186        66273      29378186_66273    0.0429514 
29378186        66223      29378186_66223 29378186        66242      29378186_66242     0.107621 
29378186        66223      29378186_66223 29378186        66273      29378186_66273    0.0436903 
29378186        66242      29378186_66242 29378186        66273      29378186_66273      0.59555 
29378187        10927      29378187_10927 29378187       390852     29378187_390852   0.00496584 
29378187        10927      29378187_10927 29378187       390908     29378187_390908   0.00591844 
29378187        10927      29378187_10927 29378187      1071928    29378187_1071928  0.000258781 
29378187       390852     29378187_390852 29378187       390908     29378187_390908     0.963262 
29378187       390852     29378187_390852 29378187      1071928    29378187_1071928     0.259863 
29378187       390908     29378187_390908 29378187      1071928    29378187_1071928     0.227464 
29378194       230326     29378194_230326 29378194       230350     29378194_230350     0.921187 
29378194       230326     29378194_230326 29378194       461029     29378194_461029     0.728589 
29378194       230326     29378194_230326 29378194       461093     29378194_461093     0.769454 
29378194       230326     29378194_230326 29378194       461098     29378194_461098     0.793294 
29378194       230326     29378194_230326 29378194      1101530    29378194_1101530     0.381177 
29378194       230326     29378194_230326 29378194      1101587    29378194_1101587     0.438317 
29378194       230350     29378194_230350 29378194       461029     29378194_461029     0.667613 
29378194       230350     29378194_230350 29378194       461093     29378194_461093     0.704787 
29378194       230350     29378194_230350 29378194       461098     29378194_461098     0.727893 
29378194       230350     29378194_230350 29378194      1101530    29378194_1101530     0.412181 
29378194       230350     29378194_230350 29378194      1101587    29378194_1101587     0.445712 
29378194       461029     29378194_461029 29378194       461093     29378194_461093     0.868703 
29378194       461029     29378194_461029 29378194       461098     29378194_461098     0.888141 
29378194       461029     29378194_461029 29378194      1101530    29378194_1101530     0.423495 
29378194       461029     29378194_461029 29378194      1101587    29378194_1101587     0.434115 
29378194       461093     29378194_461093 29378194       461098     29378194_461098     0.980751 
29378194       461093     29378194_461093 29378194      1101530    29378194_1101530     0.449372 
29378194       461093     29378194_461093 29378194      1101587    29378194_1101587     0.460029 
29378194       461098     29378194_461098 29378194      1101530    29378194_1101530     0.441836 
29378194       461098     29378194_461098 29378194      1101587    29378194_1101587      0.45283 
29378194      1101530    29378194_1101530 29378194      1101587    29378194_1101587     0.898336 
29378197       164822     29378197_164822 29378197       164907     29378197_164907     0.717695 
29378197       164822     29378197_164822 29378197       164908     29378197_164908     0.717695 
29378197       164822     29378197_164822 29378197       164961     29378197_164961     0.723092 
29378197       164822     29378197_164822 29378197       164979     29378197_164979    0.0708911 
29378197       164907     29378197_164907 29378197       164908     29378197_164908            1 
29378197       164907     29378197_164907 29378197       164961     29378197_164961     0.901552 
29378197       164907     29378197_164907 29378197       164979     29378197_164979    0.0740467 
29378197       164908     29378197_164908 29378197       164961     29378197_164961     0.901552 
29378197       164908     29378197_164908 29378197       164979     29378197_164979    0.0740467 
29378197       164961     29378197_164961 29378197       164979     29378197_164979     0.101936 
29378199       522632     29378199_522632 29378199      1021392    29378199_1021392     0.173932 
29378199       522632     29378199_522632 29378199      1031102    29378199_1031102     0.135015 
29378199       522632     29378199_522632 29378199      1075445    29378199_1075445     0.351751 
29378199       522632     29378199_522632 29378199      1075545    29378199_1075545     0.256111 
29378199       522632     29378199_522632 29378199      3773779    29378199_3773779   0.00107135 
29378199       522632     29378199_522632 29378199      4264990    29378199_4264990    0.0359763 
29378199       522632     29378199_522632 29378199      4296297    29378199_4296297    0.0678069 
29378199       522632     29378199_522632 29378199      4298062    29378199_4298062    0.0726209 
29378199       522632     29378199_522632 29378199      4298115    29378199_4298115    0.0858611 
29378199       522632     29378199_522632 29378199      4298649    29378199_4298649    0.0745794 
29378199       522632     29378199_522632 29378199      6400404    29378199_6400404   0.00102649 
29378199       522632     29378199_522632 29378199      6400494    29378199_6400494   0.00285222 
29378199       522632     29378199_522632 29378199      6425604    29378199_6425604            0 
29378199       522632     29378199_522632 29378199      6425653    29378199_6425653  8.39142e-05 
29378199       522632     29378199_522632 29378199      6425957    29378199_6425957  0.000261038 
29378199      1021392    29378199_1021392 29378199      1031102    29378199_1031102     0.549547 
29378199      1021392    29378199_1021392 29378199      1075445    29378199_1075445     0.512511 
29378199      1021392    29378199_1021392 29378199      1075545    29378199_1075545      0.63988 
29378199      1021392    29378199_1021392 29378199      3773779    29378199_3773779    0.0042124 
29378199      1021392    29378199_1021392 29378199      4264990    29378199_4264990    0.0756345 
29378199      1021392    29378199_1021392 29378199      4296297    29378199_4296297     0.122456 
29378199      1021392    29378199_1021392 29378199      4298062    29378199_4298062    0.0773793 
29378199      1021392    29378199_1021392 29378199      4298115    29378199_4298115     0.111079 
29378199      1021392    29378199_1021392 29378199      4298649    29378199_4298649     0.115717 
29378199      1021392    29378199_1021392 29378199      6400404    29378199_6400404  0.000127561 
29378199      1021392    29378199_1021392 29378199      6400494    29378199_6400494   0.00147475 
29378199      1021392    29378199_1021392 29378199      6425604    29378199_6425604   0.00435246 
29378199      1021392    29378199_1021392 29378199      6425653    29378199_6425653    0.0031635 
29378199      1021392    29378199_1021392 29378199      6425957    29378199_6425957  0.000512229 
29378199      1031102    29378199_1031102 29378199      1075445    29378199_1075445     0.451453 
29378199      1031102    29378199_1031102 29378199      1075545    29378199_1075545       0.5862 
29378199      1031102    29378199_1031102 29378199      3773779    29378199_3773779   0.00763961 
29378199      1031102    29378199_1031102 29378199      4264990    29378199_4264990    0.0737946 
29378199      1031102    29378199_1031102 29378199      4296297    29378199_4296297     0.142549 
29378199      1031102    29378199_1031102 29378199      4298062    29378199_4298062    0.0959162 
29378199      1031102    29378199_1031102 29378199      4298115    29378199_4298115    0.0954288 
29378199      1031102    29378199_1031102 29378199      4298649    29378199_4298649      0.14224 
29378199      1031102    29378199_1031102 29378199      6400404    29378199_6400404   0.00288492 
29378199      1031102    29378199_1031102 29378199      6400494    29378199_6400494   0.00062644 
29378199      1031102    29378199_1031102 29378199      6425604    29378199_6425604  1.12431e-05 
29378199      1031102    29378199_1031102 29378199      6425653    29378199_6425653  0.000384347 
29378199      1031102    29378199_1031102 29378199      6425957    29378199_6425957  8.96183e-05 
29378199      1075445    29378199_1075445 29378199      1075545    29378199_1075545      0.74053 
29378199      1075445    29378199_1075445 29378199      3773779    29378199_3773779     0.010287 
29378199      1075445    29378199_1075445 29378199      4264990    29378199_4264990    0.0800418 
29378199      1075445    29378199_1075445 29378199      4296297    29378199_4296297     0.159033 
29378199      1075445    29378199_1075445 29378199      4298062    29378199_4298062     0.171438 
29378199      1075445    29378199_1075445 29378199      4298115    29378199_4298115     0.201926 
29378199      1075445    29378199_1075445 29378199      4298649    29378199_4298649     0.208127 
29378199      1075445    29378199_1075445 29378199      6400404    29378199_6400404  3.03379e-05 
29378199      1075445    29378199_1075445 29378199      6400494    29378199_6400494  0.000508092 
29378199      1075445    29378199_1075445 29378199      6425604    29378199_6425604  0.000685632 
29378199      1075445    29378199_1075445 29378199      6425653    29378199_6425653  0.000322032 
29378199      1075445    29378199_1075445 29378199      6425957    29378199_6425957   0.00112275 
29378199      1075545    29378199_1075545 29378199      3773779    29378199_3773779    0.0194056 
29378199      1075545    29378199_1075545 29378199      4264990    29378199_4264990    0.0927771 
29378199      1075545    29378199_1075545 29378199      4296297    29378199_4296297     0.180746 
29378199      1075545    29378199_1075545 29378199      4298062    29378199_4298062     0.175199 
29378199      1075545    29378199_1075545 29378199      4298115    29378199_4298115     0.190366 
29378199      1075545    29378199_1075545 29378199      4298649    29378199_4298649     0.211538 
29378199      1075545    29378199_1075545 29378199      6400404    29378199_6400404  2.11705e-05 
29378199      1075545    29378199_1075545 29378199      6400494    29378199_6400494   3.2562e-05 
29378199      1075545    29378199_1075545 29378199      6425604    29378199_6425604  0.000157136 
29378199      1075545    29378199_1075545 29378199      6425653    29378199_6425653  0.000280379 
29378199      1075545    29378199_1075545 29378199      6425957    29378199_6425957   0.00740298 
29378199      3773779    29378199_3773779 29378199      4264990    29378199_4264990    0.0489799 
29378199      3773779    29378199_3773779 29378199      4296297    29378199_4296297    0.0709971 
29378199      3773779    29378199_3773779 29378199      4298062    29378199_4298062    0.0810935 
29378199      3773779    29378199_3773779 29378199      4298115    29378199_4298115     0.075242 
29378199      3773779    29378199_3773779 29378199      4298649    29378199_4298649    0.0760045 
29378199      3773779    29378199_3773779 29378199      6400404    29378199_6400404   0.00855536 
29378199      3773779    29378199_3773779 29378199      6400494    29378199_6400494    0.0132571 
29378199      3773779    29378199_3773779 29378199      6425604    29378199_6425604    0.0274386 
29378199      3773779    29378199_3773779 29378199      6425653    29378199_6425653    0.0225194 
29378199      3773779    29378199_3773779 29378199      6425957    29378199_6425957    0.0513711 
29378199      4264990    29378199_4264990 29378199      4296297    29378199_4296297     0.590096 
29378199      4264990    29378199_4264990 29378199      4298062    29378199_4298062     0.611258 
29378199      4264990    29378199_4264990 29378199      4298115    29378199_4298115     0.611339 
29378199      4264990    29378199_4264990 29378199      4298649    29378199_4298649      0.57814 
29378199      4264990    29378199_4264990 29378199      6400404    29378199_6400404    0.0526355 
29378199      4264990    29378199_4264990 29378199      6400494    29378199_6400494    0.0427472 
29378199      4264990    29378199_4264990 29378199      6425604    29378199_6425604    0.0282861 
29378199      4264990    29378199_4264990 29378199      6425653    29378199_6425653    0.0259082 
29378199      4264990    29378199_4264990 29378199      6425957    29378199_6425957   0.00900915 
29378199      4296297    29378199_4296297 29378199      4298062    29378199_4298062     0.721101 
29378199      4296297    29378199_4296297 29378199      4298115    29378199_4298115     0.792713 
29378199      4296297    29378199_4296297 29378199      4298649    29378199_4298649        0.807 
29378199      4296297    29378199_4296297 29378199      6400404    29378199_6400404    0.0782137 
29378199      4296297    29378199_4296297 29378199      6400494    29378199_6400494    0.0548817 
29378199      4296297    29378199_4296297 29378199      6425604    29378199_6425604     0.053959 
29378199      4296297    29378199_4296297 29378199      6425653    29378199_6425653     0.049327 
29378199      4296297    29378199_4296297 29378199      6425957    29378199_6425957    0.0575236 
29378199      4298062    29378199_4298062 29378199      4298115    29378199_4298115     0.848992 
29378199      4298062    29378199_4298062 29378199      4298649    29378199_4298649     0.834315 
29378199      4298062    29378199_4298062 29378199      6400404    29378199_6400404    0.0519907 
29378199      4298062    29378199_4298062 29378199      6400494    29378199_6400494    0.0597627 
29378199      4298062    29378199_4298062 29378199      6425604    29378199_6425604    0.0681241 
29378199      4298062    29378199_4298062 29378199      6425653    29378199_6425653    0.0621473 
29378199      4298062    29378199_4298062 29378199      6425957    29378199_6425957     0.037417 
29378199      4298115    29378199_4298115 29378199      4298649    29378199_4298649     0.831577 
29378199      4298115    29378199_4298115 29378199      6400404    29378199_6400404    0.0582297 
29378199      4298115    29378199_4298115 29378199      6400494    29378199_6400494    0.0390746 
29378199      4298115    29378199_4298115 29378199      6425604    29378199_6425604     0.039387 
29378199      4298115    29378199_4298115 29378199      6425653    29378199_6425653    0.0442024 
29378199      4298115    29378199_4298115 29378199      6425957    29378199_6425957    0.0260701 
29378199      4298649    29378199_4298649 29378199      6400404    29378199_6400404    0.0374545 
29378199      4298649    29378199_4298649 29378199      6400494    29378199_6400494    0.0332435 
29378199      4298649    29378199_4298649 29378199      6425604    29378199_6425604    0.0325878 
29378199      4298649    29378199_4298649 29378199      6425653    29378199_6425653    0.0294151 
29378199      4298649    29378199_4298649 29378199      6425957    29378199_6425957    0.0163976 
29378199      6400404    29378199_6400404 29378199      6400494    29378199_6400494     0.862854 
29378199      6400404    29378199_6400404 29378199      6425604    29378199_6425604     0.720626 
29378199      6400404    29378199_6400404 29378199      6425653    29378199_6425653     0.732415 
29378199      6400404    29378199_6400404 29378199      6425957    29378199_6425957     0.413684 
29378199      6400494    29378199_6400494 29378199      6425604    29378199_6425604     0.768306 
29378199      6400494    29378199_6400494 29378199      6425653    29378199_6425653      0.77763 
29378199      6400494    29378199_6400494 29378199      6425957    29378199_6425957     0.474046 
29378199      6425604    29378199_6425604 29378199      6425653    29378199_6425653     0.958178 
29378199      6425604    29378199_6425604 29378199      6425957    29378199_6425957     0.722448 
29378199      6425653    29378199_6425653 29378199      6425957    29378199_6425957     0.690784 
29378202      2484936    29378202_2484936 29378202      2484961    29378202_2484961     0.817857 
29378202      2484936    29378202_2484936 29378202      2484980    29378202_2484980     0.768756 
29378202      2484936    29378202_2484936 29378202      2859186    29378202_2859186     0.563884 
29378202      2484936    29378202_2484936 29378202      2859419    29378202_2859419    0.0162173 
29378202      2484936    29378202_2484936 29378202      2859421    29378202_2859421   0.00558594 
29378202      2484961    29378202_2484961 29378202      2484980    29378202_2484980     0.810973 
29378202      2484961    29378202_2484961 29378202      2859186    29378202_2859186     0.539949 
29378202      2484961    29378202_2484961 29378202      2859419    29378202_2859419  0.000532022 
29378202      2484961    29378202_2484961 29378202      2859421    29378202_2859421   0.00316014 
29378202      2484980    29378202_2484980 29378202      2859186    29378202_2859186     0.737543 
29378202      2484980    29378202_2484980 29378202      2859419    29378202_2859419   0.00103195 
29378202      2484980    29378202_2484980 29378202      2859421    29378202_2859421   0.00661335 
29378202      2859186    29378202_2859186 29378202      2859419    29378202_2859419  0.000637138 
29378202      2859186    29378202_2859186 29378202      2859421    29378202_2859421   0.00728861 
29378202      2859419    29378202_2859419 29378202      2859421    29378202_2859421    0.0286137 
29378203        99504      29378203_99504 29378203        99525      29378203_99525     0.913075 
29378203        99504      29378203_99504 29378203        99548      29378203_99548     0.727677 
29378203        99504      29378203_99504 29378203       106203     29378203_106203     0.738609 
29378203        99504      29378203_99504 29378203       106230     29378203_106230     0.679028 
29378203        99525      29378203_99525 29378203        99548      29378203_99548     0.782984 
29378203        99525      29378203_99525 29378203       106203     29378203_106203     0.743866 
29378203        99525      29378203_99525 29378203       106230     29378203_106230     0.685038 
29378203        99548      29378203_99548 29378203       106203     29378203_106203     0.671167 
29378203        99548      29378203_99548 29378203       106230     29378203_106230     0.652307 
29378203       106203     29378203_106203 29378203       106230     29378203_106230     0.874043 
29378205       981448     29378205_981448 29378205       981451     29378205_981451     0.952787 
29378205       981448     29378205_981448 29378205       983220     29378205_983220     0.204006 
29378205       981448     29378205_981448 29378205       983430     29378205_983430     0.456891 
29378205       981448     29378205_981448 29378205      1067231    29378205_1067231     0.624968 
29378205       981451     29378205_981451 29378205       983220     29378205_983220     0.190259 
29378205       981451     29378205_981451 29378205       983430     29378205_983430     0.424155 
29378205       981451     29378205_981451 29378205      1067231    29378205_1067231     0.658482 
29378205       983220     29378205_983220 29378205       983430     29378205_983430      0.38706 
29378205       983220     29378205_983220 29378205      1067231    29378205_1067231     0.262484 
29378205       983430     29378205_983430 29378205      1067231    29378205_1067231        0.494 
29378206       123238     29378206_123238 29378206       123332     29378206_123332     0.883595 
29378206       123238     29378206_123238 29378206       127166     29378206_127166     0.700626 
29378206       123238     29378206_123238 29378206       148166     29378206_148166      0.60276 
29378206       123238     29378206_123238 29378206       148627     29378206_148627     0.572332 
29378206       123238     29378206_123238 29378206       148876     29378206_148876     0.490524 
29378206       123238     29378206_123238 29378206       173269     29378206_173269     0.627019 
29378206       123238     29378206_123238 29378206       697387     29378206_697387       0.2498 
29378206       123238     29378206_123238 29378206       697408     29378206_697408     0.248782 
29378206       123238     29378206_123238 29378206       697456     29378206_697456     0.212208 
29378206       123238     29378206_123238 29378206       701342     29378206_701342     0.271717 
29378206       123238     29378206_123238 29378206       832706     29378206_832706     0.214493 
29378206       123238     29378206_123238 29378206       832780     29378206_832780     0.264454 
29378206       123238     29378206_123238 29378206      1063021    29378206_1063021     0.230313 
29378206       123238     29378206_123238 29378206      1076360    29378206_1076360     0.201617 
29378206       123332     29378206_123332 29378206       127166     29378206_127166     0.676851 
29378206       123332     29378206_123332 29378206       148166     29378206_148166     0.645969 
29378206       123332     29378206_123332 29378206       148627     29378206_148627     0.603038 
29378206       123332     29378206_123332 29378206       148876     29378206_148876     0.462728 
29378206       123332     29378206_123332 29378206       173269     29378206_173269     0.571746 
29378206       123332     29378206_123332 29378206       697387     29378206_697387     0.220083 
29378206       123332     29378206_123332 29378206       697408     29378206_697408     0.248975 
29378206       123332     29378206_123332 29378206       697456     29378206_697456     0.223517 
29378206       123332     29378206_123332 29378206       701342     29378206_701342     0.263731 
29378206       123332     29378206_123332 29378206       832706     29378206_832706     0.233261 
29378206       123332     29378206_123332 29378206       832780     29378206_832780     0.288176 
29378206       123332     29378206_123332 29378206      1063021    29378206_1063021     0.265481 
29378206       123332     29378206_123332 29378206      1076360    29378206_1076360      0.19263 
29378206       127166     29378206_127166 29378206       148166     29378206_148166     0.703927 
29378206       127166     29378206_127166 29378206       148627     29378206_148627     0.516533 
29378206       127166     29378206_127166 29378206       148876     29378206_148876     0.556579 
29378206       127166     29378206_127166 29378206       173269     29378206_173269     0.731302 
29378206       127166     29378206_127166 29378206       697387     29378206_697387      0.25506 
29378206       127166     29378206_127166 29378206       697408     29378206_697408     0.268667 
29378206       127166     29378206_127166 29378206       697456     29378206_697456     0.220321 
29378206       127166     29378206_127166 29378206       701342     29378206_701342     0.276739 
29378206       127166     29378206_127166 29378206       832706     29378206_832706     0.201837 
29378206       127166     29378206_127166 29378206       832780     29378206_832780      0.23309 
29378206       127166     29378206_127166 29378206      1063021    29378206_1063021     0.276408 
29378206       127166     29378206_127166 29378206      1076360    29378206_1076360     0.209911 
29378206       148166     29378206_148166 29378206       148627     29378206_148627     0.532223 
29378206       148166     29378206_148166 29378206       148876     29378206_148876     0.651883 
29378206       148166     29378206_148166 29378206       173269     29378206_173269      0.60804 
29378206       148166     29378206_148166 29378206       697387     29378206_697387     0.234558 
29378206       148166     29378206_148166 29378206       697408     29378206_697408     0.313596 
29378206       148166     29378206_148166 29378206       697456     29378206_697456     0.271119 
29378206       148166     29378206_148166 29378206       701342     29378206_701342     0.220151 
29378206       148166     29378206_148166 29378206       832706     29378206_832706     0.256594 
29378206       148166     29378206_148166 29378206       832780     29378206_832780     0.329644 
29378206       148166     29378206_148166 29378206      1063021    29378206_1063021     0.270247 
29378206       148166     29378206_148166 29378206      1076360    29378206_1076360     0.194033 
29378206       148627     29378206_148627 29378206       148876     29378206_148876     0.488076 
29378206       148627     29378206_148627 29378206       173269     29378206_173269     0.597776 
29378206       148627     29378206_148627 29378206       697387     29378206_697387     0.243118 
29378206       148627     29378206_148627 29378206       697408     29378206_697408     0.255429 
29378206       148627     29378206_148627 29378206       697456     29378206_697456     0.263452 
29378206       148627     29378206_148627 29378206       701342     29378206_701342     0.240528 
29378206       148627     29378206_148627 29378206       832706     29378206_832706     0.237602 
29378206       148627     29378206_148627 29378206       832780     29378206_832780     0.321503 
29378206       148627     29378206_148627 29378206      1063021    29378206_1063021     0.330949 
29378206       148627     29378206_148627 29378206      1076360    29378206_1076360     0.219446 
29378206       148876     29378206_148876 29378206       173269     29378206_173269     0.604219 
29378206       148876     29378206_148876 29378206       697387     29378206_697387     0.282134 
29378206       148876     29378206_148876 29378206       697408     29378206_697408      0.26713 
29378206       148876     29378206_148876 29378206       697456     29378206_697456     0.230302 
29378206       148876     29378206_148876 29378206       701342     29378206_701342     0.200262 
29378206       148876     29378206_148876 29378206       832706     29378206_832706     0.206311 
29378206       148876     29378206_148876 29378206       832780     29378206_832780     0.252369 
29378206       148876     29378206_148876 29378206      1063021    29378206_1063021     0.230206 
29378206       148876     29378206_148876 29378206      1076360    29378206_1076360      0.20157 
29378206       173269     29378206_173269 29378206       697387     29378206_697387      0.29741 
29378206       173269     29378206_173269 29378206       697408     29378206_697408     0.280093 
29378206       173269     29378206_173269 29378206       697456     29378206_697456     0.239799 
29378206       173269     29378206_173269 29378206       701342     29378206_701342     0.266079 
29378206       173269     29378206_173269 29378206       832706     29378206_832706     0.199885 
29378206       173269     29378206_173269 29378206       832780     29378206_832780     0.280446 
29378206       173269     29378206_173269 29378206      1063021    29378206_1063021     0.303476 
29378206       173269     29378206_173269 29378206      1076360    29378206_1076360     0.222723 
29378206       697387     29378206_697387 29378206       697408     29378206_697408     0.842717 
29378206       697387     29378206_697387 29378206       697456     29378206_697456     0.760407 
29378206       697387     29378206_697387 29378206       701342     29378206_701342     0.486121 
29378206       697387     29378206_697387 29378206       832706     29378206_832706     0.643651 
29378206       697387     29378206_697387 29378206       832780     29378206_832780     0.661605 
29378206       697387     29378206_697387 29378206      1063021    29378206_1063021     0.507883 
29378206       697387     29378206_697387 29378206      1076360    29378206_1076360      0.54833 
29378206       697408     29378206_697408 29378206       697456     29378206_697456     0.770708 
29378206       697408     29378206_697408 29378206       701342     29378206_701342     0.549122 
29378206       697408     29378206_697408 29378206       832706     29378206_832706     0.648803 
29378206       697408     29378206_697408 29378206       832780     29378206_832780     0.666137 
29378206       697408     29378206_697408 29378206      1063021    29378206_1063021     0.555359 
29378206       697408     29378206_697408 29378206      1076360    29378206_1076360     0.506999 
29378206       697456     29378206_697456 29378206       701342     29378206_701342     0.463937 
29378206       697456     29378206_697456 29378206       832706     29378206_832706     0.608935 
29378206       697456     29378206_697456 29378206       832780     29378206_832780     0.627482 
29378206       697456     29378206_697456 29378206      1063021    29378206_1063021      0.49637 
29378206       697456     29378206_697456 29378206      1076360    29378206_1076360     0.518017 
29378206       701342     29378206_701342 29378206       832706     29378206_832706     0.490578 
29378206       701342     29378206_701342 29378206       832780     29378206_832780     0.519867 
29378206       701342     29378206_701342 29378206      1063021    29378206_1063021     0.562135 
29378206       701342     29378206_701342 29378206      1076360    29378206_1076360     0.590052 
29378206       832706     29378206_832706 29378206       832780     29378206_832780     0.857998 
29378206       832706     29378206_832706 29378206      1063021    29378206_1063021     0.617443 
29378206       832706     29378206_832706 29378206      1076360    29378206_1076360     0.631918 
29378206       832780     29378206_832780 29378206      1063021    29378206_1063021     0.709538 
29378206       832780     29378206_832780 29378206      1076360    29378206_1076360     0.647775 
29378206      1063021    29378206_1063021 29378206      1076360    29378206_1076360     0.613406 
29378207        44110      29378207_44110 29378207      1037376    29378207_1037376  0.000954213 
29378207        44110      29378207_44110 29378207      1037439    29378207_1037439   0.00871682 
29378207        44110      29378207_44110 29378207      1323679    29378207_1323679    0.0168714 
29378207        44110      29378207_44110 29378207      1323692    29378207_1323692    0.0266844 
29378207        44110      29378207_44110 29378207      1323719    29378207_1323719    0.0442745 
29378207        44110      29378207_44110 29378207      1323751    29378207_1323751    0.0259754 
29378207        44110      29378207_44110 29378207      1354744    29378207_1354744    0.0763789 
29378207        44110      29378207_44110 29378207      1355422    29378207_1355422    0.0242953 
29378207        44110      29378207_44110 29378207      1697551    29378207_1697551    0.0203144 
29378207        44110      29378207_44110 29378207      1697554    29378207_1697554    0.0141949 
29378207        44110      29378207_44110 29378207      1711303    29378207_1711303    0.0324327 
29378207      1037376    29378207_1037376 29378207      1037439    29378207_1037439   0.00150033 
29378207      1037376    29378207_1037376 29378207      1323679    29378207_1323679  4.61661e-06 
29378207      1037376    29378207_1037376 29378207      1323692    29378207_1323692  0.000117653 
29378207      1037376    29378207_1037376 29378207      1323719    29378207_1323719    0.0015049 
29378207      1037376    29378207_1037376 29378207      1323751    29378207_1323751   0.00127852 
29378207      1037376    29378207_1037376 29378207      1354744    29378207_1354744   0.00668687 
29378207      1037376    29378207_1037376 29378207      1355422    29378207_1355422   0.00342999 
29378207      1037376    29378207_1037376 29378207      1697551    29378207_1697551     0.102535 
29378207      1037376    29378207_1037376 29378207      1697554    29378207_1697554    0.0033763 
29378207      1037376    29378207_1037376 29378207      1711303    29378207_1711303     0.116417 
29378207      1037439    29378207_1037439 29378207      1323679    29378207_1323679   0.00889139 
29378207      1037439    29378207_1037439 29378207      1323692    29378207_1323692   0.00936589 
29378207      1037439    29378207_1037439 29378207      1323719    29378207_1323719   0.00349205 
29378207      1037439    29378207_1037439 29378207      1323751    29378207_1323751   0.00420457 
29378207      1037439    29378207_1037439 29378207      1354744    29378207_1354744   0.00141131 
29378207      1037439    29378207_1037439 29378207      1355422    29378207_1355422  0.000764742 
29378207      1037439    29378207_1037439 29378207      1697551    29378207_1697551   0.00847648 
29378207      1037439    29378207_1037439 29378207      1697554    29378207_1697554    0.0270213 
29378207      1037439    29378207_1037439 29378207      1711303    29378207_1711303   0.00148718 
29378207      1323679    29378207_1323679 29378207      1323692    29378207_1323692     0.948911 
29378207      1323679    29378207_1323679 29378207      1323719    29378207_1323719     0.882144 
29378207      1323679    29378207_1323679 29378207      1323751    29378207_1323751     0.894211 
29378207      1323679    29378207_1323679 29378207      1354744    29378207_1354744     0.673459 
29378207      1323679    29378207_1323679 29378207      1355422    29378207_1355422     0.742274 
29378207      1323679    29378207_1323679 29378207      1697551    29378207_1697551     0.159299 
29378207      1323679    29378207_1323679 29378207      1697554    29378207_1697554    0.0915811 
29378207      1323679    29378207_1323679 29378207      1711303    29378207_1711303     0.128584 
29378207      1323692    29378207_1323692 29378207      1323719    29378207_1323719     0.905836 
29378207      1323692    29378207_1323692 29378207      1323751    29378207_1323751     0.919194 
29378207      1323692    29378207_1323692 29378207      1354744    29378207_1354744      0.66648 
29378207      1323692    29378207_1323692 29378207      1355422    29378207_1355422     0.687039 
29378207      1323692    29378207_1323692 29378207      1697551    29378207_1697551     0.162986 
29378207      1323692    29378207_1323692 29378207      1697554    29378207_1697554    0.0840787 
29378207      1323692    29378207_1323692 29378207      1711303    29378207_1711303     0.118554 
29378207      1323719    29378207_1323719 29378207      1323751    29378207_1323751     0.957787 
29378207      1323719    29378207_1323719 29378207      1354744    29378207_1354744     0.718732 
29378207      1323719    29378207_1323719 29378207      1355422    29378207_1355422     0.717166 
29378207      1323719    29378207_1323719 29378207      1697551    29378207_1697551     0.183402 
29378207      1323719    29378207_1323719 29378207      1697554    29378207_1697554    0.0901661 
29378207      1323719    29378207_1323719 29378207      1711303    29378207_1711303     0.149616 
29378207      1323751    29378207_1323751 29378207      1354744    29378207_1354744     0.729828 
29378207      1323751    29378207_1323751 29378207      1355422    29378207_1355422     0.778109 
29378207      1323751    29378207_1323751 29378207      1697551    29378207_1697551     0.181646 
29378207      1323751    29378207_1323751 29378207      1697554    29378207_1697554    0.0940841 
29378207      1323751    29378207_1323751 29378207      1711303    29378207_1711303     0.147676 
29378207      1354744    29378207_1354744 29378207      1355422    29378207_1355422     0.766061 
29378207      1354744    29378207_1354744 29378207      1697551    29378207_1697551     0.178102 
29378207      1354744    29378207_1354744 29378207      1697554    29378207_1697554    0.0652093 
29378207      1354744    29378207_1354744 29378207      1711303    29378207_1711303     0.195824 
29378207      1355422    29378207_1355422 29378207      1697551    29378207_1697551     0.157108 
29378207      1355422    29378207_1355422 29378207      1697554    29378207_1697554    0.0901505 
29378207      1355422    29378207_1355422 29378207      1711303    29378207_1711303     0.159201 
29378207      1697551    29378207_1697551 29378207      1697554    29378207_1697554    0.0184161 
29378207      1697551    29378207_1697551 29378207      1711303    29378207_1711303      0.67123 
29378207      1697554    29378207_1697554 29378207      1711303    29378207_1711303     0.019938 
29378210       370911     29378210_370911 29378210      1451363    29378210_1451363    0.0207326 
29378210       370911     29378210_370911 29378210      1842340    29378210_1842340  0.000657374 
29378210      1451363    29378210_1451363 29378210      1842340    29378210_1842340    0.0771323 
29378212      2107045    29378212_2107045 29378212      2150175    29378212_2150175     0.529163 
29378212      2107045    29378212_2107045 29378212      4866776    29378212_4866776    0.0557612 
29378212      2107045    29378212_2107045 29378212      5460068    29378212_5460068     0.286624 
29378212      2107045    29378212_2107045 29378212      5460123    29378212_5460123     0.339206 
29378212      2107045    29378212_2107045 29378212      5600805    29378212_5600805     0.270538 
29378212      2107045    29378212_2107045 29378212      5613091    29378212_5613091    0.0378091 
29378212      2107045    29378212_2107045 29378212      5613142    29378212_5613142    0.0099181 
29378212      2107045    29378212_2107045 29378212      5613157    29378212_5613157     0.187411 
29378212      2107045    29378212_2107045 29378212      6638075    29378212_6638075  5.96444e-06 
29378212      2107045    29378212_2107045 29378212      6751404    29378212_6751404    0.0119128 
29378212      2107045    29378212_2107045 29378212      6771647    29378212_6771647   0.00970049 
29378212      2107045    29378212_2107045 29378212      7156705    29378212_7156705    0.0101195 
29378212      2107045    29378212_2107045 29378212      7156792    29378212_7156792    0.0238311 
29378212      2107045    29378212_2107045 29378212      8257221    29378212_8257221   0.00867318 
29378212      2107045    29378212_2107045 29378212      8284293    29378212_8284293    0.0228015 
29378212      2107045    29378212_2107045 29378212      8285794    29378212_8285794     0.019227 
29378212      2150175    29378212_2150175 29378212      4866776    29378212_4866776    0.0970476 
29378212      2150175    29378212_2150175 29378212      5460068    29378212_5460068     0.272442 
29378212      2150175    29378212_2150175 29378212      5460123    29378212_5460123     0.333611 
29378212      2150175    29378212_2150175 29378212      5600805    29378212_5600805     0.202943 
29378212      2150175    29378212_2150175 29378212      5613091    29378212_5613091    0.0279066 
29378212      2150175    29378212_2150175 29378212      5613142    29378212_5613142    0.0237912 
29378212      2150175    29378212_2150175 29378212      5613157    29378212_5613157     0.222042 
29378212      2150175    29378212_2150175 29378212      6638075    29378212_6638075     0.002185 
29378212      2150175    29378212_2150175 29378212      6751404    29378212_6751404    0.0412514 
29378212      2150175    29378212_2150175 29378212      6771647    29378212_6771647    0.0109805 
29378212      2150175    29378212_2150175 29378212      7156705    29378212_7156705    0.0304371 
29378212      2150175    29378212_2150175 29378212      7156792    29378212_7156792    0.0113843 
29378212      2150175    29378212_2150175 29378212      8257221    29378212_8257221   0.00977069 
29378212      2150175    29378212_2150175 29378212      8284293    29378212_8284293    0.0445545 
29378212      2150175    29378212_2150175 29378212      8285794    29378212_8285794     0.026494 
29378212      4866776    29378212_4866776 29378212      5460068    29378212_5460068     0.131261 
29378212      4866776    29378212_4866776 29378212      5460123    29378212_5460123    0.0810817 
29378212      4866776    29378212_4866776 29378212      5600805    29378212_5600805    0.0697762 
29378212      4866776    29378212_4866776 29378212      5613091    29378212_5613091    0.0138201 
29378212      4866776    29378212_4866776 29378212      5613142    29378212_5613142   0.00287757 
29378212      4866776    29378212_4866776 29378212      5613157    29378212_5613157     0.122533 
29378212      4866776    29378212_4866776 29378212      6638075    29378212_6638075    0.0023476 
29378212      4866776    29378212_4866776 29378212      6751404    29378212_6751404   0.00474696 
29378212      4866776    29378212_4866776 29378212      6771647    29378212_6771647     0.041034 
29378212      4866776    29378212_4866776 29378212      7156705    29378212_7156705    0.0264954 
29378212      4866776    29378212_4866776 29378212      7156792    29378212_7156792    0.0451368 
29378212      4866776    29378212_4866776 29378212      8257221    29378212_8257221     0.020753 
29378212      4866776    29378212_4866776 29378212      8284293    29378212_8284293    0.0337552 
29378212      4866776    29378212_4866776 29378212      8285794    29378212_8285794    0.0164895 
29378212      5460068    29378212_5460068 29378212      5460123    29378212_5460123     0.749074 
29378212      5460068    29378212_5460068 29378212      5600805    29378212_5600805     0.542283 
29378212      5460068    29378212_5460068 29378212      5613091    29378212_5613091   0.00512913 
29378212      5460068    29378212_5460068 29378212      5613142    29378212_5613142    0.0213751 
29378212      5460068    29378212_5460068 29378212      5613157    29378212_5613157     0.508612 
29378212      5460068    29378212_5460068 29378212      6638075    29378212_6638075    0.0393452 
29378212      5460068    29378212_5460068 29378212      6751404    29378212_6751404   0.00793563 
29378212      5460068    29378212_5460068 29378212      6771647    29378212_6771647    0.0274773 
29378212      5460068    29378212_5460068 29378212      7156705    29378212_7156705   0.00168523 
29378212      5460068    29378212_5460068 29378212      7156792    29378212_7156792  0.000120714 
29378212      5460068    29378212_5460068 29378212      8257221    29378212_8257221   0.00218861 
29378212      5460068    29378212_5460068 29378212      8284293    29378212_8284293   0.00232823 
29378212      5460068    29378212_5460068 29378212      8285794    29378212_8285794   0.00164242 
29378212      5460123    29378212_5460123 29378212      5600805    29378212_5600805      0.57547 
29378212      5460123    29378212_5460123 29378212      5613091    29378212_5613091   0.00711263 
29378212      5460123    29378212_5460123 29378212      5613142    29378212_5613142    0.0239429 
29378212      5460123    29378212_5460123 29378212      5613157    29378212_5613157     0.480447 
29378212      5460123    29378212_5460123 29378212      6638075    29378212_6638075    0.0460021 
29378212      5460123    29378212_5460123 29378212      6751404    29378212_6751404   0.00257726 
29378212      5460123    29378212_5460123 29378212      6771647    29378212_6771647    0.0237287 
29378212      5460123    29378212_5460123 29378212      7156705    29378212_7156705    0.0113714 
29378212      5460123    29378212_5460123 29378212      7156792    29378212_7156792   0.00681574 
29378212      5460123    29378212_5460123 29378212      8257221    29378212_8257221    0.0240315 
29378212      5460123    29378212_5460123 29378212      8284293    29378212_8284293    0.0048253 
29378212      5460123    29378212_5460123 29378212      8285794    29378212_8285794    0.0264039 
29378212      5600805    29378212_5600805 29378212      5613091    29378212_5613091    0.0452091 
29378212      5600805    29378212_5600805 29378212      5613142    29378212_5613142    0.0805437 
29378212      5600805    29378212_5600805 29378212      5613157    29378212_5613157     0.557393 
29378212      5600805    29378212_5600805 29378212      6638075    29378212_6638075    0.0948887 
29378212      5600805    29378212_5600805 29378212      6751404    29378212_6751404    0.0405799 
29378212      5600805    29378212_5600805 29378212      6771647    29378212_6771647    0.0680194 
29378212      5600805    29378212_5600805 29378212      7156705    29378212_7156705    0.0184612 
29378212      5600805    29378212_5600805 29378212      7156792    29378212_7156792    0.0121561 
29378212      5600805    29378212_5600805 29378212      8257221    29378212_8257221    0.0414156 
29378212      5600805    29378212_5600805 29378212      8284293    29378212_8284293    0.0105397 
29378212      5600805    29378212_5600805 29378212      8285794    29378212_8285794    0.0506013 
29378212      5613091    29378212_5613091 29378212      5613142    29378212_5613142      0.83777 
29378212      5613091    29378212_5613091 29378212      5613157    29378212_5613157    0.0721019 
29378212      5613091    29378212_5613091 29378212      6638075    29378212_6638075     0.464374 
29378212      5613091    29378212_5613091 29378212      6751404    29378212_6751404     0.586168 
29378212      5613091    29378212_5613091 29378212      6771647    29378212_6771647     0.385172 
29378212      5613091    29378212_5613091 29378212      7156705    29378212_7156705     0.507564 
29378212      5613091    29378212_5613091 29378212      7156792    29378212_7156792     0.579506 
29378212      5613091    29378212_5613091 29378212      8257221    29378212_8257221      0.42521 
29378212      5613091    29378212_5613091 29378212      8284293    29378212_8284293     0.363401 
29378212      5613091    29378212_5613091 29378212      8285794    29378212_8285794     0.555585 
29378212      5613142    29378212_5613142 29378212      5613157    29378212_5613157    0.0996411 
29378212      5613142    29378212_5613142 29378212      6638075    29378212_6638075     0.544994 
29378212      5613142    29378212_5613142 29378212      6751404    29378212_6751404       0.6602 
29378212      5613142    29378212_5613142 29378212      6771647    29378212_6771647     0.435008 
29378212      5613142    29378212_5613142 29378212      7156705    29378212_7156705     0.513098 
29378212      5613142    29378212_5613142 29378212      7156792    29378212_7156792     0.499567 
29378212      5613142    29378212_5613142 29378212      8257221    29378212_8257221     0.574077 
29378212      5613142    29378212_5613142 29378212      8284293    29378212_8284293     0.339207 
29378212      5613142    29378212_5613142 29378212      8285794    29378212_8285794     0.477903 
29378212      5613157    29378212_5613157 29378212      6638075    29378212_6638075     0.083966 
29378212      5613157    29378212_5613157 29378212      6751404    29378212_6751404    0.0795251 
29378212      5613157    29378212_5613157 29378212      6771647    29378212_6771647     0.063702 
29378212      5613157    29378212_5613157 29378212      7156705    29378212_7156705    0.0329172 
29378212      5613157    29378212_5613157 29378212      7156792    29378212_7156792    0.0186068 
29378212      5613157    29378212_5613157 29378212      8257221    29378212_8257221    0.0504532 
29378212      5613157    29378212_5613157 29378212      8284293    29378212_8284293   0.00514917 
29378212      5613157    29378212_5613157 29378212      8285794    29378212_8285794    0.0282097 
29378212      6638075    29378212_6638075 29378212      6751404    29378212_6751404     0.383166 
29378212      6638075    29378212_6638075 29378212      6771647    29378212_6771647     0.474076 
29378212      6638075    29378212_6638075 29378212      7156705    29378212_7156705     0.407673 
29378212      6638075    29378212_6638075 29378212      7156792    29378212_7156792      0.42818 
29378212      6638075    29378212_6638075 29378212      8257221    29378212_8257221     0.315035 
29378212      6638075    29378212_6638075 29378212      8284293    29378212_8284293     0.160997 
29378212      6638075    29378212_6638075 29378212      8285794    29378212_8285794     0.360027 
29378212      6751404    29378212_6751404 29378212      6771647    29378212_6771647     0.413432 
29378212      6751404    29378212_6751404 29378212      7156705    29378212_7156705     0.559794 
29378212      6751404    29378212_6751404 29378212      7156792    29378212_7156792     0.456903 
29378212      6751404    29378212_6751404 29378212      8257221    29378212_8257221      0.47664 
29378212      6751404    29378212_6751404 29378212      8284293    29378212_8284293     0.404237 
29378212      6751404    29378212_6751404 29378212      8285794    29378212_8285794     0.359209 
29378212      6771647    29378212_6771647 29378212      7156705    29378212_7156705     0.492297 
29378212      6771647    29378212_6771647 29378212      7156792    29378212_7156792      0.50931 
29378212      6771647    29378212_6771647 29378212      8257221    29378212_8257221      0.45979 
29378212      6771647    29378212_6771647 29378212      8284293    29378212_8284293     0.228753 
29378212      6771647    29378212_6771647 29378212      8285794    29378212_8285794     0.265895 
29378212      7156705    29378212_7156705 29378212      7156792    29378212_7156792      0.79366 
29378212      7156705    29378212_7156705 29378212      8257221    29378212_8257221     0.490532 
29378212      7156705    29378212_7156705 29378212      8284293    29378212_8284293     0.433654 
29378212      7156705    29378212_7156705 29378212      8285794    29378212_8285794     0.493424 
29378212      7156792    29378212_7156792 29378212      8257221    29378212_8257221     0.482016 
29378212      7156792    29378212_7156792 29378212      8284293    29378212_8284293     0.403364 
29378212      7156792    29378212_7156792 29378212      8285794    29378212_8285794     0.470023 
29378212      8257221    29378212_8257221 29378212      8284293    29378212_8284293     0.377012 
29378212      8257221    29378212_8257221 29378212      8285794    29378212_8285794     0.495009 
29378212      8284293    29378212_8284293 29378212      8285794    29378212_8285794     0.571327 
29378213       107184     29378213_107184 29378213       437566     29378213_437566    0.0417663 
29378213       107184     29378213_107184 29378213       437583     29378213_437583    0.0416117 
29378213       107184     29378213_107184 29378213       437624     29378213_437624    0.0456194 
29378213       107184     29378213_107184 29378213       437625     29378213_437625    0.0456194 
29378213       107184     29378213_107184 29378213       445673     29378213_445673    0.0527418 
29378213       107184     29378213_107184 29378213       448209     29378213_448209    0.0165299 
29378213       437566     29378213_437566 29378213       437583     29378213_437583      0.83652 
29378213       437566     29378213_437566 29378213       437624     29378213_437624     0.772558 
29378213       437566     29378213_437566 29378213       437625     29378213_437625     0.772558 
29378213       437566     29378213_437566 29378213       445673     29378213_445673     0.522275 
29378213       437566     29378213_437566 29378213       448209     29378213_448209     0.540104 
29378213       437583     29378213_437583 29378213       437624     29378213_437624     0.818606 
29378213       437583     29378213_437583 29378213       437625     29378213_437625     0.818606 
29378213       437583     29378213_437583 29378213       445673     29378213_445673     0.502584 
29378213       437583     29378213_437583 29378213       448209     29378213_448209     0.523793 
29378213       437624     29378213_437624 29378213       437625     29378213_437625            1 
29378213       437624     29378213_437624 29378213       445673     29378213_445673     0.583866 
29378213       437624     29378213_437624 29378213       448209     29378213_448209     0.579811 
29378213       437625     29378213_437625 29378213       445673     29378213_445673     0.583866 
29378213       437625     29378213_437625 29378213       448209     29378213_448209     0.579811 
29378213       445673     29378213_445673 29378213       448209     29378213_448209     0.504305 
29378215      3560800    29378215_3560800 29378215      3598793    29378215_3598793     0.726362 
29378215      3560800    29378215_3560800 29378215      3598845    29378215_3598845    0.0159337 
29378215      3560800    29378215_3560800 29378215      4269829    29378215_4269829     0.119154 
29378215      3598793    29378215_3598793 29378215      3598845    29378215_3598845   0.00175341 
29378215      3598793    29378215_3598793 29378215      4269829    29378215_4269829     0.186217 
29378215      3598845    29378215_3598845 29378215      4269829    29378215_4269829     0.104006 
29378216       640435     29378216_640435 29378216       640504     29378216_640504     0.744026 
29378220       781866     29378220_781866 29378220       781885     29378220_781885     0.947922 
29378220       781866     29378220_781866 29378220       781915     29378220_781915     0.931641 
29378220       781866     29378220_781866 29378220       781927     29378220_781927     0.896578 
29378220       781866     29378220_781866 29378220       782260     29378220_782260     0.652438 
29378220       781866     29378220_781866 29378220       782268     29378220_782268     0.637022 
29378220       781866     29378220_781866 29378220       782306     29378220_782306     0.643358 
29378220       781866     29378220_781866 29378220      1268482    29378220_1268482     0.108593 
29378220       781866     29378220_781866 29378220      1268563    29378220_1268563     0.114855 
29378220       781866     29378220_781866 29378220      1289504    29378220_1289504    0.0503668 
29378220       781866     29378220_781866 29378220      2894825    29378220_2894825    0.0088501 
29378220       781885     29378220_781885 29378220       781915     29378220_781915     0.948499 
29378220       781885     29378220_781885 29378220       781927     29378220_781927     0.912853 
29378220       781885     29378220_781885 29378220       782260     29378220_782260     0.646955 
29378220       781885     29378220_781885 29378220       782268     29378220_782268     0.632619 
29378220       781885     29378220_781885 29378220       782306     29378220_782306     0.665945 
29378220       781885     29378220_781885 29378220      1268482    29378220_1268482     0.126231 
29378220       781885     29378220_781885 29378220      1268563    29378220_1268563     0.138841 
29378220       781885     29378220_781885 29378220      1289504    29378220_1289504     0.059466 
29378220       781885     29378220_781885 29378220      2894825    29378220_2894825    0.0131965 
29378220       781915     29378220_781915 29378220       781927     29378220_781927     0.931937 
29378220       781915     29378220_781915 29378220       782260     29378220_782260     0.609153 
29378220       781915     29378220_781915 29378220       782268     29378220_782268       0.6229 
29378220       781915     29378220_781915 29378220       782306     29378220_782306     0.655414 
29378220       781915     29378220_781915 29378220      1268482    29378220_1268482     0.126127 
29378220       781915     29378220_781915 29378220      1268563    29378220_1268563     0.137862 
29378220       781915     29378220_781915 29378220      1289504    29378220_1289504    0.0305672 
29378220       781915     29378220_781915 29378220      2894825    29378220_2894825   0.00751356 
29378220       781927     29378220_781927 29378220       782260     29378220_782260     0.577906 
29378220       781927     29378220_781927 29378220       782268     29378220_782268     0.620119 
29378220       781927     29378220_781927 29378220       782306     29378220_782306     0.682419 
29378220       781927     29378220_781927 29378220      1268482    29378220_1268482     0.140237 
29378220       781927     29378220_781927 29378220      1268563    29378220_1268563     0.134953 
29378220       781927     29378220_781927 29378220      1289504    29378220_1289504    0.0290581 
29378220       781927     29378220_781927 29378220      2894825    29378220_2894825    0.0149836 
29378220       782260     29378220_782260 29378220       782268     29378220_782268     0.911346 
29378220       782260     29378220_782260 29378220       782306     29378220_782306     0.807411 
29378220       782260     29378220_782260 29378220      1268482    29378220_1268482    0.0880325 
29378220       782260     29378220_782260 29378220      1268563    29378220_1268563     0.072423 
29378220       782260     29378220_782260 29378220      1289504    29378220_1289504    0.0527619 
29378220       782260     29378220_782260 29378220      2894825    29378220_2894825    0.0500433 
29378220       782268     29378220_782268 29378220       782306     29378220_782306     0.875296 
29378220       782268     29378220_782268 29378220      1268482    29378220_1268482    0.0956177 
29378220       782268     29378220_782268 29378220      1268563    29378220_1268563    0.0714861 
29378220       782268     29378220_782268 29378220      1289504    29378220_1289504    0.0161099 
29378220       782268     29378220_782268 29378220      2894825    29378220_2894825    0.0404115 
29378220       782306     29378220_782306 29378220      1268482    29378220_1268482    0.0916314 
29378220       782306     29378220_782306 29378220      1268563    29378220_1268563     0.101182 
29378220       782306     29378220_782306 29378220      1289504    29378220_1289504    0.0316326 
29378220       782306     29378220_782306 29378220      2894825    29378220_2894825    0.0238082 
29378220      1268482    29378220_1268482 29378220      1268563    29378220_1268563     0.665068 
29378220      1268482    29378220_1268482 29378220      1289504    29378220_1289504    0.0192872 
29378220      1268482    29378220_1268482 29378220      2894825    29378220_2894825    0.0224643 
29378220      1268563    29378220_1268563 29378220      1289504    29378220_1289504    0.0137996 
29378220      1268563    29378220_1268563 29378220      2894825    29378220_2894825   0.00929486 
29378220      1289504    29378220_1289504 29378220      2894825    29378220_2894825  0.000711784 
29378222       339234     29378222_339234 29378222       709414     29378222_709414    0.0568927 
29378224      3676746    29378224_3676746 29378224      3676842    29378224_3676842     0.644007 
29378224      3676746    29378224_3676746 29378224      3676881    29378224_3676881     0.634783 
29378224      3676842    29378224_3676842 29378224      3676881    29378224_3676881     0.848299 
29378226       958234     29378226_958234 29378226       978916     29378226_978916    0.0698028 
29378226       958234     29378226_958234 29378226      1359449    29378226_1359449     0.677925 
29378226       958234     29378226_958234 29378226      1403044    29378226_1403044     0.609943 
29378226       958234     29378226_958234 29378226      1479211    29378226_1479211     0.297969 
29378226       958234     29378226_958234 29378226      4400185    29378226_4400185     0.214147 
29378226       958234     29378226_958234 29378226      4494638    29378226_4494638   0.00266333 
29378226       958234     29378226_958234 29378226      4497324    29378226_4497324    0.0119168 
29378226       958234     29378226_958234 29378226      4497358    29378226_4497358    0.0152642 
29378226       958234     29378226_958234 29378226      4501826    29378226_4501826   0.00421747 
29378226       958234     29378226_958234 29378226      4961228    29378226_4961228    0.0720269 
29378226       958234     29378226_958234 29378226      5009185    29378226_5009185     0.060319 
29378226       958234     29378226_958234 29378226      5012985    29378226_5012985    0.0862243 
29378226       978916     29378226_978916 29378226      1359449    29378226_1359449     0.117196 
29378226       978916     29378226_978916 29378226      1403044    29378226_1403044     0.133814 
29378226       978916     29378226_978916 29378226      1479211    29378226_1479211      0.03805 
29378226       978916     29378226_978916 29378226      4400185    29378226_4400185    0.0120255 
29378226       978916     29378226_978916 29378226      4494638    29378226_4494638    0.0155281 
29378226       978916     29378226_978916 29378226      4497324    29378226_4497324   0.00820029 
29378226       978916     29378226_978916 29378226      4497358    29378226_4497358   0.00942569 
29378226       978916     29378226_978916 29378226      4501826    29378226_4501826   0.00185487 
29378226       978916     29378226_978916 29378226      4961228    29378226_4961228    0.0196128 
29378226       978916     29378226_978916 29378226      5009185    29378226_5009185    0.0249244 
29378226       978916     29378226_978916 29378226      5012985    29378226_5012985    0.0209842 
29378226      1359449    29378226_1359449 29378226      1403044    29378226_1403044     0.673412 
29378226      1359449    29378226_1359449 29378226      1479211    29378226_1479211      0.28695 
29378226      1359449    29378226_1359449 29378226      4400185    29378226_4400185     0.204429 
29378226      1359449    29378226_1359449 29378226      4494638    29378226_4494638   0.00120223 
29378226      1359449    29378226_1359449 29378226      4497324    29378226_4497324   0.00420282 
29378226      1359449    29378226_1359449 29378226      4497358    29378226_4497358    0.0063813 
29378226      1359449    29378226_1359449 29378226      4501826    29378226_4501826  0.000116532 
29378226      1359449    29378226_1359449 29378226      4961228    29378226_4961228    0.0626281 
29378226      1359449    29378226_1359449 29378226      5009185    29378226_5009185     0.063506 
29378226      1359449    29378226_1359449 29378226      5012985    29378226_5012985    0.0996826 
29378226      1403044    29378226_1403044 29378226      1479211    29378226_1479211     0.130935 
29378226      1403044    29378226_1403044 29378226      4400185    29378226_4400185     0.181793 
29378226      1403044    29378226_1403044 29378226      4494638    29378226_4494638   2.8906e-06 
29378226      1403044    29378226_1403044 29378226      4497324    29378226_4497324  0.000866922 
29378226      1403044    29378226_1403044 29378226      4497358    29378226_4497358   0.00193021 
29378226      1403044    29378226_1403044 29378226      4501826    29378226_4501826  0.000235637 
29378226      1403044    29378226_1403044 29378226      4961228    29378226_4961228     0.130702 
29378226      1403044    29378226_1403044 29378226      5009185    29378226_5009185    0.0773841 
29378226      1403044    29378226_1403044 29378226      5012985    29378226_5012985     0.140533 
29378226      1479211    29378226_1479211 29378226      4400185    29378226_4400185   0.00350608 
29378226      1479211    29378226_1479211 29378226      4494638    29378226_4494638     0.022959 
29378226      1479211    29378226_1479211 29378226      4497324    29378226_4497324   0.00177646 
29378226      1479211    29378226_1479211 29378226      4497358    29378226_4497358  0.000203991 
29378226      1479211    29378226_1479211 29378226      4501826    29378226_4501826   0.00286862 
29378226      1479211    29378226_1479211 29378226      4961228    29378226_4961228    3.312e-06 
29378226      1479211    29378226_1479211 29378226      5009185    29378226_5009185  0.000593178 
29378226      1479211    29378226_1479211 29378226      5012985    29378226_5012985   0.00482074 
29378226      4400185    29378226_4400185 29378226      4494638    29378226_4494638    0.0137112 
29378226      4400185    29378226_4400185 29378226      4497324    29378226_4497324    0.0114036 
29378226      4400185    29378226_4400185 29378226      4497358    29378226_4497358   0.00978167 
29378226      4400185    29378226_4400185 29378226      4501826    29378226_4501826   0.00978167 
29378226      4400185    29378226_4400185 29378226      4961228    29378226_4961228     0.102133 
29378226      4400185    29378226_4400185 29378226      5009185    29378226_5009185     0.104526 
29378226      4400185    29378226_4400185 29378226      5012985    29378226_5012985     0.112471 
29378226      4494638    29378226_4494638 29378226      4497324    29378226_4497324     0.692249 
29378226      4494638    29378226_4494638 29378226      4497358    29378226_4497358     0.655751 
29378226      4494638    29378226_4494638 29378226      4501826    29378226_4501826      0.52248 
29378226      4494638    29378226_4494638 29378226      4961228    29378226_4961228    0.0281666 
29378226      4494638    29378226_4494638 29378226      5009185    29378226_5009185    0.0249062 
29378226      4494638    29378226_4494638 29378226      5012985    29378226_5012985    0.0482109 
29378226      4497324    29378226_4497324 29378226      4497358    29378226_4497358     0.954546 
29378226      4497324    29378226_4497324 29378226      4501826    29378226_4501826     0.700701 
29378226      4497324    29378226_4497324 29378226      4961228    29378226_4961228    0.0483518 
29378226      4497324    29378226_4497324 29378226      5009185    29378226_5009185    0.0457462 
29378226      4497324    29378226_4497324 29378226      5012985    29378226_5012985    0.0641468 
29378226      4497358    29378226_4497358 29378226      4501826    29378226_4501826     0.735938 
29378226      4497358    29378226_4497358 29378226      4961228    29378226_4961228    0.0363742 
29378226      4497358    29378226_4497358 29378226      5009185    29378226_5009185    0.0345733 
29378226      4497358    29378226_4497358 29378226      5012985    29378226_5012985    0.0516706 
29378226      4501826    29378226_4501826 29378226      4961228    29378226_4961228    0.0363742 
29378226      4501826    29378226_4501826 29378226      5009185    29378226_5009185    0.0453326 
29378226      4501826    29378226_4501826 29378226      5012985    29378226_5012985    0.0516706 
29378226      4961228    29378226_4961228 29378226      5009185    29378226_5009185     0.769717 
29378226      4961228    29378226_4961228 29378226      5012985    29378226_5012985     0.665199 
29378226      5009185    29378226_5009185 29378226      5012985    29378226_5012985     0.690455 
29378227      3215169    29378227_3215169 29378227      3313193    29378227_3313193     0.345112 
29378227      3215169    29378227_3215169 29378227      3313442    29378227_3313442     0.309524 
29378227      3215169    29378227_3215169 29378227      3357430    29378227_3357430     0.291045 
29378227      3313193    29378227_3313193 29378227      3313442    29378227_3313442      0.70519 
29378227      3313193    29378227_3313193 29378227      3357430    29378227_3357430     0.702301 
29378227      3313442    29378227_3313442 29378227      3357430    29378227_3357430     0.716655 
29378231       397613     29378231_397613 29378231       716816     29378231_716816     0.326992 
29378231       397613     29378231_397613 29378231       716853     29378231_716853     0.326636 
29378231       397613     29378231_397613 29378231       751421     29378231_751421     0.478518 
29378231       397613     29378231_397613 29378231       751598     29378231_751598       0.4762 
29378231       397613     29378231_397613 29378231       751637     29378231_751637     0.448305 
29378231       397613     29378231_397613 29378231       770835     29378231_770835     0.396506 
29378231       397613     29378231_397613 29378231       849143     29378231_849143  0.000925479 
29378231       397613     29378231_397613 29378231       849234     29378231_849234      0.49644 
29378231       397613     29378231_397613 29378231       905562     29378231_905562     0.006598 
29378231       397613     29378231_397613 29378231      1594491    29378231_1594491    0.0677807 
29378231       397613     29378231_397613 29378231      1594598    29378231_1594598    0.0189863 
29378231       716816     29378231_716816 29378231       716853     29378231_716853     0.767161 
29378231       716816     29378231_716816 29378231       751421     29378231_751421     0.491058 
29378231       716816     29378231_716816 29378231       751598     29378231_751598     0.578593 
29378231       716816     29378231_716816 29378231       751637     29378231_751637     0.501408 
29378231       716816     29378231_716816 29378231       770835     29378231_770835     0.480092 
29378231       716816     29378231_716816 29378231       849143     29378231_849143    0.0018829 
29378231       716816     29378231_716816 29378231       849234     29378231_849234     0.553405 
29378231       716816     29378231_716816 29378231       905562     29378231_905562    0.0626368 
29378231       716816     29378231_716816 29378231      1594491    29378231_1594491     0.266982 
29378231       716816     29378231_716816 29378231      1594598    29378231_1594598     0.046994 
29378231       716853     29378231_716853 29378231       751421     29378231_751421     0.412669 
29378231       716853     29378231_716853 29378231       751598     29378231_751598     0.545803 
29378231       716853     29378231_716853 29378231       751637     29378231_751637     0.511793 
29378231       716853     29378231_716853 29378231       770835     29378231_770835     0.363189 
29378231       716853     29378231_716853 29378231       849143     29378231_849143  3.05862e-05 
29378231       716853     29378231_716853 29378231       849234     29378231_849234     0.370638 
29378231       716853     29378231_716853 29378231       905562     29378231_905562    0.0507582 
29378231       716853     29378231_716853 29378231      1594491    29378231_1594491     0.226727 
29378231       716853     29378231_716853 29378231      1594598    29378231_1594598    0.0299261 
29378231       751421     29378231_751421 29378231       751598     29378231_751598     0.647689 
29378231       751421     29378231_751421 29378231       751637     29378231_751637     0.718039 
29378231       751421     29378231_751421 29378231       770835     29378231_770835     0.639658 
29378231       751421     29378231_751421 29378231       849143     29378231_849143   0.00518343 
29378231       751421     29378231_751421 29378231       849234     29378231_849234       0.5139 
29378231       751421     29378231_751421 29378231       905562     29378231_905562    0.0344944 
29378231       751421     29378231_751421 29378231      1594491    29378231_1594491      0.16715 
29378231       751421     29378231_751421 29378231      1594598    29378231_1594598    0.0224829 
29378231       751598     29378231_751598 29378231       751637     29378231_751637      0.91951 
29378231       751598     29378231_751598 29378231       770835     29378231_770835     0.701724 
29378231       751598     29378231_751598 29378231       849143     29378231_849143  0.000101314 
29378231       751598     29378231_751598 29378231       849234     29378231_849234     0.675731 
29378231       751598     29378231_751598 29378231       905562     29378231_905562    0.0726541 
29378231       751598     29378231_751598 29378231      1594491    29378231_1594491     0.169947 
29378231       751598     29378231_751598 29378231      1594598    29378231_1594598    0.0446972 
29378231       751637     29378231_751637 29378231       770835     29378231_770835     0.721648 
29378231       751637     29378231_751637 29378231       849143     29378231_849143   0.00205573 
29378231       751637     29378231_751637 29378231       849234     29378231_849234     0.696119 
29378231       751637     29378231_751637 29378231       905562     29378231_905562    0.0654785 
29378231       751637     29378231_751637 29378231      1594491    29378231_1594491     0.149025 
29378231       751637     29378231_751637 29378231      1594598    29378231_1594598    0.0205728 
29378231       770835     29378231_770835 29378231       849143     29378231_849143   0.00747506 
29378231       770835     29378231_770835 29378231       849234     29378231_849234     0.596106 
29378231       770835     29378231_770835 29378231       905562     29378231_905562    0.0901078 
29378231       770835     29378231_770835 29378231      1594491    29378231_1594491     0.194171 
29378231       770835     29378231_770835 29378231      1594598    29378231_1594598    0.0569068 
29378231       849143     29378231_849143 29378231       849234     29378231_849234  0.000153074 
29378231       849143     29378231_849143 29378231       905562     29378231_905562     0.114618 
29378231       849143     29378231_849143 29378231      1594491    29378231_1594491  0.000521857 
29378231       849143     29378231_849143 29378231      1594598    29378231_1594598    0.0424214 
29378231       849234     29378231_849234 29378231       905562     29378231_905562    0.0557874 
29378231       849234     29378231_849234 29378231      1594491    29378231_1594491     0.133542 
29378231       849234     29378231_849234 29378231      1594598    29378231_1594598    0.0327681 
29378231       905562     29378231_905562 29378231      1594491    29378231_1594491    0.0166998 
29378231       905562     29378231_905562 29378231      1594598    29378231_1594598    0.0668552 
29378231      1594491    29378231_1594491 29378231      1594598    29378231_1594598     0.154016 
29378234       311378     29378234_311378 29378234       702383     29378234_702383   0.00617846 
29378234       311378     29378234_311378 29378234       702384     29378234_702384   0.00617846 
29378234       311378     29378234_311378 29378234       702496     29378234_702496   0.00977707 
29378234       311378     29378234_311378 29378234       702512     29378234_702512    0.0602931 
29378234       311378     29378234_311378 29378234       703527     29378234_703527   0.00851183 
29378234       311378     29378234_311378 29378234       871697     29378234_871697    0.0153423 
29378234       311378     29378234_311378 29378234       928142     29378234_928142     0.011233 
29378234       311378     29378234_311378 29378234       928173     29378234_928173      0.02754 
29378234       311378     29378234_311378 29378234       928194     29378234_928194    0.0315181 
29378234       311378     29378234_311378 29378234       928248     29378234_928248    0.0315181 
29378234       311378     29378234_311378 29378234       928317     29378234_928317    0.0115959 
29378234       311378     29378234_311378 29378234       928335     29378234_928335     0.012917 
29378234       311378     29378234_311378 29378234       928444     29378234_928444    0.0145577 
29378234       702383     29378234_702383 29378234       702384     29378234_702384            1 
29378234       702383     29378234_702383 29378234       702496     29378234_702496      0.80207 
29378234       702383     29378234_702383 29378234       702512     29378234_702512    0.0262488 
29378234       702383     29378234_702383 29378234       703527     29378234_703527     0.863204 
29378234       702383     29378234_702383 29378234       871697     29378234_871697     0.663804 
29378234       702383     29378234_702383 29378234       928142     29378234_928142     0.569489 
29378234       702383     29378234_702383 29378234       928173     29378234_928173     0.643389 
29378234       702383     29378234_702383 29378234       928194     29378234_928194     0.669068 
29378234       702383     29378234_702383 29378234       928248     29378234_928248     0.694445 
29378234       702383     29378234_702383 29378234       928317     29378234_928317     0.718694 
29378234       702383     29378234_702383 29378234       928335     29378234_928335     0.652421 
29378234       702383     29378234_702383 29378234       928444     29378234_928444     0.690471 
29378234       702384     29378234_702384 29378234       702496     29378234_702496      0.80207 
29378234       702384     29378234_702384 29378234       702512     29378234_702512    0.0262488 
29378234       702384     29378234_702384 29378234       703527     29378234_703527     0.863204 
29378234       702384     29378234_702384 29378234       871697     29378234_871697     0.663804 
29378234       702384     29378234_702384 29378234       928142     29378234_928142     0.569489 
29378234       702384     29378234_702384 29378234       928173     29378234_928173     0.643389 
29378234       702384     29378234_702384 29378234       928194     29378234_928194     0.669068 
29378234       702384     29378234_702384 29378234       928248     29378234_928248     0.694445 
29378234       702384     29378234_702384 29378234       928317     29378234_928317     0.718694 
29378234       702384     29378234_702384 29378234       928335     29378234_928335     0.652421 
29378234       702384     29378234_702384 29378234       928444     29378234_928444     0.690471 
29378234       702496     29378234_702496 29378234       702512     29378234_702512    0.0228756 
29378234       702496     29378234_702496 29378234       703527     29378234_703527     0.778628 
29378234       702496     29378234_702496 29378234       871697     29378234_871697     0.735668 
29378234       702496     29378234_702496 29378234       928142     29378234_928142     0.829414 
29378234       702496     29378234_702496 29378234       928173     29378234_928173     0.679926 
29378234       702496     29378234_702496 29378234       928194     29378234_928194     0.712585 
29378234       702496     29378234_702496 29378234       928248     29378234_928248     0.654902 
29378234       702496     29378234_702496 29378234       928317     29378234_928317     0.599654 
29378234       702496     29378234_702496 29378234       928335     29378234_928335      0.56878 
29378234       702496     29378234_702496 29378234       928444     29378234_928444     0.696678 
29378234       702512     29378234_702512 29378234       703527     29378234_703527    0.0278499 
29378234       702512     29378234_702512 29378234       871697     29378234_871697    0.0190033 
29378234       702512     29378234_702512 29378234       928142     29378234_928142    0.0229842 
29378234       702512     29378234_702512 29378234       928173     29378234_928173   0.00774811 
29378234       702512     29378234_702512 29378234       928194     29378234_928194   0.00930352 
29378234       702512     29378234_702512 29378234       928248     29378234_928248    0.0156715 
29378234       702512     29378234_702512 29378234       928317     29378234_928317    0.0156715 
29378234       702512     29378234_702512 29378234       928335     29378234_928335    0.0197355 
29378234       702512     29378234_702512 29378234       928444     29378234_928444    0.0222423 
29378234       703527     29378234_703527 29378234       871697     29378234_871697     0.721418 
29378234       703527     29378234_703527 29378234       928142     29378234_928142     0.601281 
29378234       703527     29378234_703527 29378234       928173     29378234_928173     0.673927 
29378234       703527     29378234_703527 29378234       928194     29378234_928194     0.699164 
29378234       703527     29378234_703527 29378234       928248     29378234_928248     0.648823 
29378234       703527     29378234_703527 29378234       928317     29378234_928317     0.600363 
29378234       703527     29378234_703527 29378234       928335     29378234_928335     0.599992 
29378234       703527     29378234_703527 29378234       928444     29378234_928444     0.676203 
29378234       871697     29378234_871697 29378234       928142     29378234_928142     0.653225 
29378234       871697     29378234_871697 29378234       928173     29378234_928173     0.804832 
29378234       871697     29378234_871697 29378234       928194     29378234_928194     0.837057 
29378234       871697     29378234_871697 29378234       928248     29378234_928248     0.775602 
29378234       871697     29378234_871697 29378234       928317     29378234_928317     0.775602 
29378234       871697     29378234_871697 29378234       928335     29378234_928335     0.775827 
29378234       871697     29378234_871697 29378234       928444     29378234_928444     0.874373 
29378234       928142     29378234_928142 29378234       928173     29378234_928173     0.712634 
29378234       928142     29378234_928142 29378234       928194     29378234_928194     0.688317 
29378234       928142     29378234_928142 29378234       928248     29378234_928248     0.577906 
29378234       928142     29378234_928142 29378234       928317     29378234_928317     0.526318 
29378234       928142     29378234_928142 29378234       928335     29378234_928335     0.506391 
29378234       928142     29378234_928142 29378234       928444     29378234_928444     0.623037 
29378234       928173     29378234_928173 29378234       928194     29378234_928194     0.966981 
29378234       928173     29378234_928173 29378234       928248     29378234_928248     0.778472 
29378234       928173     29378234_928173 29378234       928317     29378234_928317     0.664142 
29378234       928173     29378234_928173 29378234       928335     29378234_928335     0.673927 
29378234       928173     29378234_928173 29378234       928444     29378234_928444     0.649317 
29378234       928194     29378234_928194 29378234       928248     29378234_928248     0.809785 
29378234       928194     29378234_928194 29378234       928317     29378234_928317     0.639619 
29378234       928194     29378234_928194 29378234       928335     29378234_928335     0.648823 
29378234       928194     29378234_928194 29378234       928444     29378234_928444     0.676621 
29378234       928248     29378234_928248 29378234       928317     29378234_928317     0.870963 
29378234       928248     29378234_928248 29378234       928335     29378234_928335     0.805488 
29378234       928248     29378234_928248 29378234       928444     29378234_928444     0.787972 
29378234       928317     29378234_928317 29378234       928335     29378234_928335     0.919334 
29378234       928317     29378234_928317 29378234       928444     29378234_928444     0.846826 
29378234       928335     29378234_928335 29378234       928444     29378234_928444     0.831838 
29378241       154794     29378241_154794 29378241       180228     29378241_180228       0.5342 
29378241       154794     29378241_154794 29378241       806589     29378241_806589   0.00336855 
29378241       154794     29378241_154794 29378241       820415     29378241_820415    0.0200056 
29378241       180228     29378241_180228 29378241       806589     29378241_806589  0.000341851 
29378241       180228     29378241_180228 29378241       820415     29378241_820415   7.3748e-06 
29378241       806589     29378241_806589 29378241       820415     29378241_820415     0.658127 
29378242      1529811    29378242_1529811 29378242      1530260    29378242_1530260     0.196575 
29378242      1529811    29378242_1529811 29378242      1908546    29378242_1908546    0.0634911 
29378242      1529811    29378242_1529811 29378242      1995142    29378242_1995142     0.293954 
29378242      1529811    29378242_1529811 29378242      2179607    29378242_2179607     0.220162 
29378242      1530260    29378242_1530260 29378242      1908546    29378242_1908546      0.21633 
29378242      1530260    29378242_1530260 29378242      1995142    29378242_1995142     0.130738 
29378242      1530260    29378242_1530260 29378242      2179607    29378242_2179607      0.10728 
29378242      1908546    29378242_1908546 29378242      1995142    29378242_1995142    0.0178025 
29378242      1908546    29378242_1908546 29378242      2179607    29378242_2179607    0.0406917 
29378242      1995142    29378242_1995142 29378242      2179607    29378242_2179607     0.757799 
29378244       504040     29378244_504040 29378244       857084     29378244_857084   0.00740337 
29378246       804421     29378246_804421 29378246      1397487    29378246_1397487     0.062368 
29378246       804421     29378246_804421 29378246      1672785    29378246_1672785    0.0899713 
29378246      1397487    29378246_1397487 29378246      1672785    29378246_1672785     0.690679 
29378253       209367     29378253_209367 29378253       683594     29378253_683594     0.622917 
29378253       209367     29378253_209367 29378253      1156155    29378253_1156155     0.139586 
29378253       683594     29378253_683594 29378253      1156155    29378253_1156155      0.16053 
29378257       480714     29378257_480714 29378257       480801     29378257_480801     0.845163 
29378257       480714     29378257_480714 29378257       480856     29378257_480856     0.755141 
29378257       480801     29378257_480801 29378257       480856     29378257_480856      0.89136 
29378258      1357461    29378258_1357461 29378258      2815579    29378258_2815579   0.00368405 
29378258      1357461    29378258_1357461 29378258      2873697    29378258_2873697   0.00492396 
29378258      1357461    29378258_1357461 29378258      3844442    29378258_3844442    0.0265518 
29378258      1357461    29378258_1357461 29378258      4058042    29378258_4058042   0.00795515 
29378258      1357461    29378258_1357461 29378258      4058053    29378258_4058053   0.00967026 
29378258      1357461    29378258_1357461 29378258      4058237    29378258_4058237   0.00285209 
29378258      1357461    29378258_1357461 29378258      4058246    29378258_4058246   0.00182624 
29378258      1357461    29378258_1357461 29378258      4158030    29378258_4158030      0.01897 
29378258      1357461    29378258_1357461 29378258      4158102    29378258_4158102    0.0411765 
29378258      1357461    29378258_1357461 29378258      4295536    29378258_4295536    0.0067745 
29378258      1357461    29378258_1357461 29378258      4295622    29378258_4295622    0.0183458 
29378258      2815579    29378258_2815579 29378258      2873697    29378258_2873697     0.207636 
29378258      2815579    29378258_2815579 29378258      3844442    29378258_3844442     0.274052 
29378258      2815579    29378258_2815579 29378258      4058042    29378258_4058042     0.231474 
29378258      2815579    29378258_2815579 29378258      4058053    29378258_4058053     0.225728 
29378258      2815579    29378258_2815579 29378258      4058237    29378258_4058237     0.229076 
29378258      2815579    29378258_2815579 29378258      4058246    29378258_4058246     0.229063 
29378258      2815579    29378258_2815579 29378258      4158030    29378258_4158030   0.00950766 
29378258      2815579    29378258_2815579 29378258      4158102    29378258_4158102   0.00512262 
29378258      2815579    29378258_2815579 29378258      4295536    29378258_4295536      0.15096 
29378258      2815579    29378258_2815579 29378258      4295622    29378258_4295622   0.00166685 
29378258      2873697    29378258_2873697 29378258      3844442    29378258_3844442    0.0639245 
29378258      2873697    29378258_2873697 29378258      4058042    29378258_4058042    0.0675891 
29378258      2873697    29378258_2873697 29378258      4058053    29378258_4058053    0.0500081 
29378258      2873697    29378258_2873697 29378258      4058237    29378258_4058237    0.0583253 
29378258      2873697    29378258_2873697 29378258      4058246    29378258_4058246    0.0786635 
29378258      2873697    29378258_2873697 29378258      4158030    29378258_4158030     0.111477 
29378258      2873697    29378258_2873697 29378258      4158102    29378258_4158102     0.105016 
29378258      2873697    29378258_2873697 29378258      4295536    29378258_4295536    0.0253476 
29378258      2873697    29378258_2873697 29378258      4295622    29378258_4295622    0.0439782 
29378258      3844442    29378258_3844442 29378258      4058042    29378258_4058042     0.725015 
29378258      3844442    29378258_3844442 29378258      4058053    29378258_4058053     0.708013 
29378258      3844442    29378258_3844442 29378258      4058237    29378258_4058237     0.599903 
29378258      3844442    29378258_3844442 29378258      4058246    29378258_4058246     0.634369 
29378258      3844442    29378258_3844442 29378258      4158030    29378258_4158030    0.0369771 
29378258      3844442    29378258_3844442 29378258      4158102    29378258_4158102    0.0359629 
29378258      3844442    29378258_3844442 29378258      4295536    29378258_4295536     0.160769 
29378258      3844442    29378258_3844442 29378258      4295622    29378258_4295622     0.045123 
29378258      4058042    29378258_4058042 29378258      4058053    29378258_4058053     0.930589 
29378258      4058042    29378258_4058042 29378258      4058237    29378258_4058237     0.658437 
29378258      4058042    29378258_4058042 29378258      4058246    29378258_4058246     0.699441 
29378258      4058042    29378258_4058042 29378258      4158030    29378258_4158030     0.021052 
29378258      4058042    29378258_4058042 29378258      4158102    29378258_4158102    0.0297203 
29378258      4058042    29378258_4058042 29378258      4295536    29378258_4295536      0.19631 
29378258      4058042    29378258_4058042 29378258      4295622    29378258_4295622     0.047862 
29378258      4058053    29378258_4058053 29378258      4058237    29378258_4058237     0.711116 
29378258      4058053    29378258_4058053 29378258      4058246    29378258_4058246     0.730877 
29378258      4058053    29378258_4058053 29378258      4158030    29378258_4158030    0.0219007 
29378258      4058053    29378258_4058053 29378258      4158102    29378258_4158102    0.0310206 
29378258      4058053    29378258_4058053 29378258      4295536    29378258_4295536     0.196191 
29378258      4058053    29378258_4058053 29378258      4295622    29378258_4295622    0.0560597 
29378258      4058237    29378258_4058237 29378258      4058246    29378258_4058246      0.94656 
29378258      4058237    29378258_4058237 29378258      4158030    29378258_4158030    0.0303183 
29378258      4058237    29378258_4058237 29378258      4158102    29378258_4158102    0.0410752 
29378258      4058237    29378258_4058237 29378258      4295536    29378258_4295536     0.229269 
29378258      4058237    29378258_4058237 29378258      4295622    29378258_4295622    0.0733745 
29378258      4058246    29378258_4058246 29378258      4158030    29378258_4158030    0.0313152 
29378258      4058246    29378258_4058246 29378258      4158102    29378258_4158102     0.041985 
29378258      4058246    29378258_4058246 29378258      4295536    29378258_4295536     0.203655 
29378258      4058246    29378258_4058246 29378258      4295622    29378258_4295622    0.0702772 
29378258      4158030    29378258_4158030 29378258      4158102    29378258_4158102     0.886279 
29378258      4158030    29378258_4158030 29378258      4295536    29378258_4295536     0.261852 
29378258      4158030    29378258_4158030 29378258      4295622    29378258_4295622     0.366502 
29378258      4158102    29378258_4158102 29378258      4295536    29378258_4295536      0.26604 
29378258      4158102    29378258_4158102 29378258      4295622    29378258_4295622     0.405121 
29378258      4295536    29378258_4295536 29378258      4295622    29378258_4295622     0.306873 
29378261       586529     29378261_586529 29378261       586573     29378261_586573     0.783511 
29378261       586529     29378261_586529 29378261       586723     29378261_586723     0.748046 
29378261       586529     29378261_586529 29378261       586739     29378261_586739      0.70634 
29378261       586529     29378261_586529 29378261       586740     29378261_586740     0.716045 
29378261       586529     29378261_586529 29378261      2034155    29378261_2034155   0.00522548 
29378261       586529     29378261_586529 29378261      2332165    29378261_2332165   0.00368388 
29378261       586529     29378261_586529 29378261      2332188    29378261_2332188   0.00759906 
29378261       586529     29378261_586529 29378261      2332303    29378261_2332303   0.00416354 
29378261       586529     29378261_586529 29378261      2332366    29378261_2332366  0.000268701 
29378261       586529     29378261_586529 29378261      2332367    29378261_2332367  0.000268701 
29378261       586573     29378261_586573 29378261       586723     29378261_586723     0.681414 
29378261       586573     29378261_586573 29378261       586739     29378261_586739     0.640916 
29378261       586573     29378261_586573 29378261       586740     29378261_586740     0.626649 
29378261       586573     29378261_586573 29378261      2034155    29378261_2034155   0.00649912 
29378261       586573     29378261_586573 29378261      2332165    29378261_2332165   0.00258743 
29378261       586573     29378261_586573 29378261      2332188    29378261_2332188   0.00199082 
29378261       586573     29378261_586573 29378261      2332303    29378261_2332303  0.000453821 
29378261       586573     29378261_586573 29378261      2332366    29378261_2332366  2.30336e-05 
29378261       586573     29378261_586573 29378261      2332367    29378261_2332367  2.30336e-05 
29378261       586723     29378261_586723 29378261       586739     29378261_586739     0.983973 
29378261       586723     29378261_586723 29378261       586740     29378261_586740      0.95409 
29378261       586723     29378261_586723 29378261      2034155    29378261_2034155   0.00897901 
29378261       586723     29378261_586723 29378261      2332165    29378261_2332165   0.00662303 
29378261       586723     29378261_586723 29378261      2332188    29378261_2332188    0.0118648 
29378261       586723     29378261_586723 29378261      2332303    29378261_2332303   0.00493371 
29378261       586723     29378261_586723 29378261      2332366    29378261_2332366  0.000266901 
29378261       586723     29378261_586723 29378261      2332367    29378261_2332367  0.000266901 
29378261       586739     29378261_586739 29378261       586740     29378261_586740     0.969957 
29378261       586739     29378261_586739 29378261      2034155    29378261_2034155   0.00996776 
29378261       586739     29378261_586739 29378261      2332165    29378261_2332165    0.0075813 
29378261       586739     29378261_586739 29378261      2332188    29378261_2332188     0.013091 
29378261       586739     29378261_586739 29378261      2332303    29378261_2332303   0.00572899 
29378261       586739     29378261_586739 29378261      2332366    29378261_2332366   2.2264e-05 
29378261       586739     29378261_586739 29378261      2332367    29378261_2332367   2.2264e-05 
29378261       586740     29378261_586740 29378261      2034155    29378261_2034155    0.0105082 
29378261       586740     29378261_586740 29378261      2332165    29378261_2332165   0.00537523 
29378261       586740     29378261_586740 29378261      2332188    29378261_2332188    0.0100396 
29378261       586740     29378261_586740 29378261      2332303    29378261_2332303   0.00217463 
29378261       586740     29378261_586740 29378261      2332366    29378261_2332366  2.94053e-05 
29378261       586740     29378261_586740 29378261      2332367    29378261_2332367  2.94053e-05 
29378261      2034155    29378261_2034155 29378261      2332165    29378261_2332165     0.743285 
29378261      2034155    29378261_2034155 29378261      2332188    29378261_2332188      0.75635 
29378261      2034155    29378261_2034155 29378261      2332303    29378261_2332303     0.685838 
29378261      2034155    29378261_2034155 29378261      2332366    29378261_2332366     0.637259 
29378261      2034155    29378261_2034155 29378261      2332367    29378261_2332367     0.637259 
29378261      2332165    29378261_2332165 29378261      2332188    29378261_2332188     0.917972 
29378261      2332165    29378261_2332165 29378261      2332303    29378261_2332303     0.720502 
29378261      2332165    29378261_2332165 29378261      2332366    29378261_2332366     0.723741 
29378261      2332165    29378261_2332165 29378261      2332367    29378261_2332367     0.723741 
29378261      2332188    29378261_2332188 29378261      2332303    29378261_2332303     0.733851 
29378261      2332188    29378261_2332188 29378261      2332366    29378261_2332366     0.630709 
29378261      2332188    29378261_2332188 29378261      2332367    29378261_2332367     0.630709 
29378261      2332303    29378261_2332303 29378261      2332366    29378261_2332366     0.721917 
29378261      2332303    29378261_2332303 29378261      2332367    29378261_2332367     0.721917 
29378261      2332366    29378261_2332366 29378261      2332367    29378261_2332367            1 
29378264       145197     29378264_145197 29378264       900339     29378264_900339    0.0240481 
29378268      1894303    29378268_1894303 29378268      2615875    29378268_2615875   0.00306845 
29378268      1894303    29378268_1894303 29378268      2615892    29378268_2615892    0.0160297 
29378268      2615875    29378268_2615875 29378268      2615892    29378268_2615892     0.874214 
29378269        36557      29378269_36557 29378269       233773     29378269_233773     0.270176 
29378269        36557      29378269_36557 29378269       236428     29378269_236428     0.562614 
29378269        36557      29378269_36557 29378269       236479     29378269_236479     0.577744 
29378269        36557      29378269_36557 29378269       236510     29378269_236510   0.00701018 
29378269        36557      29378269_36557 29378269       236517     29378269_236517     0.532636 
29378269        36557      29378269_36557 29378269       236831     29378269_236831     0.608758 
29378269        36557      29378269_36557 29378269       236860     29378269_236860     0.577744 
29378269        36557      29378269_36557 29378269       312422     29378269_312422    0.0182896 
29378269        36557      29378269_36557 29378269       460813     29378269_460813     0.232081 
29378269        36557      29378269_36557 29378269       460841     29378269_460841     0.228782 
29378269        36557      29378269_36557 29378269       460853     29378269_460853     0.205221 
29378269        36557      29378269_36557 29378269      1122016    29378269_1122016    0.0538456 
29378269        36557      29378269_36557 29378269      1123081    29378269_1123081     0.255875 
29378269        36557      29378269_36557 29378269      1136483    29378269_1136483     0.274858 
29378269        36557      29378269_36557 29378269      1136856    29378269_1136856     0.281282 
29378269        36557      29378269_36557 29378269      1137262    29378269_1137262     0.248125 
29378269        36557      29378269_36557 29378269      1702328    29378269_1702328     0.391272 
29378269        36557      29378269_36557 29378269      1702346    29378269_1702346     0.348464 
29378269        36557      29378269_36557 29378269      1702388    29378269_1702388      0.35691 
29378269        36557      29378269_36557 29378269      1702434    29378269_1702434     0.314712 
29378269        36557      29378269_36557 29378269      1796211    29378269_1796211     0.304008 
29378269       233773     29378269_233773 29378269       236428     29378269_236428     0.240115 
29378269       233773     29378269_233773 29378269       236479     29378269_236479     0.285305 
29378269       233773     29378269_233773 29378269       236510     29378269_236510    0.0922507 
29378269       233773     29378269_233773 29378269       236517     29378269_236517     0.266639 
29378269       233773     29378269_233773 29378269       236831     29378269_236831     0.330663 
29378269       233773     29378269_233773 29378269       236860     29378269_236860     0.285305 
29378269       233773     29378269_233773 29378269       312422     29378269_312422    0.0117071 
29378269       233773     29378269_233773 29378269       460813     29378269_460813     0.241493 
29378269       233773     29378269_233773 29378269       460841     29378269_460841     0.234216 
29378269       233773     29378269_233773 29378269       460853     29378269_460853     0.226865 
29378269       233773     29378269_233773 29378269      1122016    29378269_1122016    0.0611735 
29378269       233773     29378269_233773 29378269      1123081    29378269_1123081     0.259438 
29378269       233773     29378269_233773 29378269      1136483    29378269_1136483     0.300604 
29378269       233773     29378269_233773 29378269      1136856    29378269_1136856     0.256945 
29378269       233773     29378269_233773 29378269      1137262    29378269_1137262      0.25507 
29378269       233773     29378269_233773 29378269      1702328    29378269_1702328      0.36087 
29378269       233773     29378269_233773 29378269      1702346    29378269_1702346     0.376658 
29378269       233773     29378269_233773 29378269      1702388    29378269_1702388      0.36066 
29378269       233773     29378269_233773 29378269      1702434    29378269_1702434     0.318245 
29378269       233773     29378269_233773 29378269      1796211    29378269_1796211     0.371709 
29378269       236428     29378269_236428 29378269       236479     29378269_236479     0.849081 
29378269       236428     29378269_236428 29378269       236510     29378269_236510    0.0816268 
29378269       236428     29378269_236428 29378269       236517     29378269_236517      0.78579 
29378269       236428     29378269_236428 29378269       236831     29378269_236831     0.781834 
29378269       236428     29378269_236428 29378269       236860     29378269_236860     0.767034 
29378269       236428     29378269_236428 29378269       312422     29378269_312422    0.0302954 
29378269       236428     29378269_236428 29378269       460813     29378269_460813      0.25187 
29378269       236428     29378269_236428 29378269       460841     29378269_460841     0.255066 
29378269       236428     29378269_236428 29378269       460853     29378269_460853     0.228303 
29378269       236428     29378269_236428 29378269      1122016    29378269_1122016    0.0813372 
29378269       236428     29378269_236428 29378269      1123081    29378269_1123081     0.294291 
29378269       236428     29378269_236428 29378269      1136483    29378269_1136483     0.388485 
29378269       236428     29378269_236428 29378269      1136856    29378269_1136856      0.32084 
29378269       236428     29378269_236428 29378269      1137262    29378269_1137262     0.265814 
29378269       236428     29378269_236428 29378269      1702328    29378269_1702328     0.422036 
29378269       236428     29378269_236428 29378269      1702346    29378269_1702346     0.427437 
29378269       236428     29378269_236428 29378269      1702388    29378269_1702388      0.33334 
29378269       236428     29378269_236428 29378269      1702434    29378269_1702434     0.310243 
29378269       236428     29378269_236428 29378269      1796211    29378269_1796211     0.379096 
29378269       236479     29378269_236479 29378269       236510     29378269_236510    0.0913545 
29378269       236479     29378269_236479 29378269       236517     29378269_236517     0.892611 
29378269       236479     29378269_236479 29378269       236831     29378269_236831     0.838862 
29378269       236479     29378269_236479 29378269       236860     29378269_236860     0.791331 
29378269       236479     29378269_236479 29378269       312422     29378269_312422    0.0326023 
29378269       236479     29378269_236479 29378269       460813     29378269_460813     0.222038 
29378269       236479     29378269_236479 29378269       460841     29378269_460841     0.244667 
29378269       236479     29378269_236479 29378269       460853     29378269_460853     0.219276 
29378269       236479     29378269_236479 29378269      1122016    29378269_1122016    0.0830296 
29378269       236479     29378269_236479 29378269      1123081    29378269_1123081     0.324854 
29378269       236479     29378269_236479 29378269      1136483    29378269_1136483     0.347481 
29378269       236479     29378269_236479 29378269      1136856    29378269_1136856      0.30801 
29378269       236479     29378269_236479 29378269      1137262    29378269_1137262      0.29545 
29378269       236479     29378269_236479 29378269      1702328    29378269_1702328     0.463079 
29378269       236479     29378269_236479 29378269      1702346    29378269_1702346      0.41526 
29378269       236479     29378269_236479 29378269      1702388    29378269_1702388     0.365214 
29378269       236479     29378269_236479 29378269      1702434    29378269_1702434     0.350239 
29378269       236479     29378269_236479 29378269      1796211    29378269_1796211     0.344219 
29378269       236510     29378269_236510 29378269       236517     29378269_236517    0.0982905 
29378269       236510     29378269_236510 29378269       236831     29378269_236831    0.0540993 
29378269       236510     29378269_236510 29378269       236860     29378269_236860     0.048305 
29378269       236510     29378269_236510 29378269       312422     29378269_312422    0.0778991 
29378269       236510     29378269_236510 29378269       460813     29378269_460813    0.0299469 
29378269       236510     29378269_236510 29378269       460841     29378269_460841    0.0238645 
29378269       236510     29378269_236510 29378269       460853     29378269_460853    0.0286929 
29378269       236510     29378269_236510 29378269      1122016    29378269_1122016    0.0370383 
29378269       236510     29378269_236510 29378269      1123081    29378269_1123081    0.0047111 
29378269       236510     29378269_236510 29378269      1136483    29378269_1136483   0.00754363 
29378269       236510     29378269_236510 29378269      1136856    29378269_1136856  0.000170528 
29378269       236510     29378269_236510 29378269      1137262    29378269_1137262   0.00931578 
29378269       236510     29378269_236510 29378269      1702328    29378269_1702328  0.000830602 
29378269       236510     29378269_236510 29378269      1702346    29378269_1702346   0.00153317 
29378269       236510     29378269_236510 29378269      1702388    29378269_1702388   0.00308092 
29378269       236510     29378269_236510 29378269      1702434    29378269_1702434  0.000861411 
29378269       236510     29378269_236510 29378269      1796211    29378269_1796211   0.00562808 
29378269       236517     29378269_236517 29378269       236831     29378269_236831     0.820623 
29378269       236517     29378269_236517 29378269       236860     29378269_236860     0.771582 
29378269       236517     29378269_236517 29378269       312422     29378269_312422    0.0116621 
29378269       236517     29378269_236517 29378269       460813     29378269_460813     0.234646 
29378269       236517     29378269_236517 29378269       460841     29378269_460841     0.257613 
29378269       236517     29378269_236517 29378269       460853     29378269_460853     0.231311 
29378269       236517     29378269_236517 29378269      1122016    29378269_1122016    0.0777746 
29378269       236517     29378269_236517 29378269      1123081    29378269_1123081     0.317953 
29378269       236517     29378269_236517 29378269      1136483    29378269_1136483     0.363582 
29378269       236517     29378269_236517 29378269      1136856    29378269_1136856     0.301049 
29378269       236517     29378269_236517 29378269      1137262    29378269_1137262     0.332667 
29378269       236517     29378269_236517 29378269      1702328    29378269_1702328     0.452061 
29378269       236517     29378269_236517 29378269      1702346    29378269_1702346     0.404748 
29378269       236517     29378269_236517 29378269      1702388    29378269_1702388     0.357325 
29378269       236517     29378269_236517 29378269      1702434    29378269_1702434     0.389226 
29378269       236517     29378269_236517 29378269      1796211    29378269_1796211     0.335301 
29378269       236831     29378269_236831 29378269       236860     29378269_236860      0.91948 
29378269       236831     29378269_236831 29378269       312422     29378269_312422    0.0161701 
29378269       236831     29378269_236831 29378269       460813     29378269_460813     0.272534 
29378269       236831     29378269_236831 29378269       460841     29378269_460841      0.29722 
29378269       236831     29378269_236831 29378269       460853     29378269_460853     0.268849 
29378269       236831     29378269_236831 29378269      1122016    29378269_1122016     0.076602 
29378269       236831     29378269_236831 29378269      1123081    29378269_1123081        0.362 
29378269       236831     29378269_236831 29378269      1136483    29378269_1136483     0.409165 
29378269       236831     29378269_236831 29378269      1136856    29378269_1136856     0.323576 
29378269       236831     29378269_236831 29378269      1137262    29378269_1137262     0.331073 
29378269       236831     29378269_236831 29378269      1702328    29378269_1702328     0.544304 
29378269       236831     29378269_236831 29378269      1702346    29378269_1702346     0.522835 
29378269       236831     29378269_236831 29378269      1702388    29378269_1702388      0.47758 
29378269       236831     29378269_236831 29378269      1702434    29378269_1702434     0.452281 
29378269       236831     29378269_236831 29378269      1796211    29378269_1796211     0.438656 
29378269       236860     29378269_236860 29378269       312422     29378269_312422    0.0326023 
29378269       236860     29378269_236860 29378269       460813     29378269_460813     0.240441 
29378269       236860     29378269_236860 29378269       460841     29378269_460841     0.283438 
29378269       236860     29378269_236860 29378269       460853     29378269_460853     0.255455 
29378269       236860     29378269_236860 29378269      1122016    29378269_1122016     0.071101 
29378269       236860     29378269_236860 29378269      1123081    29378269_1123081     0.347481 
29378269       236860     29378269_236860 29378269      1136483    29378269_1136483     0.347481 
29378269       236860     29378269_236860 29378269      1136856    29378269_1136856     0.287166 
29378269       236860     29378269_236860 29378269      1137262    29378269_1137262      0.29545 
29378269       236860     29378269_236860 29378269      1702328    29378269_1702328     0.490522 
29378269       236860     29378269_236860 29378269      1702346    29378269_1702346       0.4691 
29378269       236860     29378269_236860 29378269      1702388    29378269_1702388     0.436198 
29378269       236860     29378269_236860 29378269      1702434    29378269_1702434     0.425791 
29378269       236860     29378269_236860 29378269      1796211    29378269_1796211     0.391674 
29378269       312422     29378269_312422 29378269       460813     29378269_460813      0.10993 
29378269       312422     29378269_312422 29378269       460841     29378269_460841     0.112161 
29378269       312422     29378269_312422 29378269       460853     29378269_460853     0.108656 
29378269       312422     29378269_312422 29378269      1122016    29378269_1122016    0.0161701 
29378269       312422     29378269_312422 29378269      1123081    29378269_1123081     0.141674 
29378269       312422     29378269_312422 29378269      1136483    29378269_1136483    0.0817937 
29378269       312422     29378269_312422 29378269      1136856    29378269_1136856     0.100762 
29378269       312422     29378269_312422 29378269      1137262    29378269_1137262     0.139317 
29378269       312422     29378269_312422 29378269      1702328    29378269_1702328   0.00414558 
29378269       312422     29378269_312422 29378269      1702346    29378269_1702346   0.00859107 
29378269       312422     29378269_312422 29378269      1702388    29378269_1702388   0.00833571 
29378269       312422     29378269_312422 29378269      1702434    29378269_1702434   0.00937403 
29378269       312422     29378269_312422 29378269      1796211    29378269_1796211    0.0201359 
29378269       460813     29378269_460813 29378269       460841     29378269_460841      0.92194 
29378269       460813     29378269_460813 29378269       460853     29378269_460853     0.892252 
29378269       460813     29378269_460813 29378269      1122016    29378269_1122016     0.133833 
29378269       460813     29378269_460813 29378269      1123081    29378269_1123081     0.683513 
29378269       460813     29378269_460813 29378269      1136483    29378269_1136483     0.683513 
29378269       460813     29378269_460813 29378269      1136856    29378269_1136856     0.635504 
29378269       460813     29378269_460813 29378269      1137262    29378269_1137262     0.642097 
29378269       460813     29378269_460813 29378269      1702328    29378269_1702328     0.400181 
29378269       460813     29378269_460813 29378269      1702346    29378269_1702346     0.495026 
29378269       460813     29378269_460813 29378269      1702388    29378269_1702388     0.510747 
29378269       460813     29378269_460813 29378269      1702434    29378269_1702434     0.476587 
29378269       460813     29378269_460813 29378269      1796211    29378269_1796211     0.500984 
29378269       460841     29378269_460841 29378269       460853     29378269_460853     0.968746 
29378269       460841     29378269_460841 29378269      1122016    29378269_1122016     0.126163 
29378269       460841     29378269_460841 29378269      1123081    29378269_1123081     0.723266 
29378269       460841     29378269_460841 29378269      1136483    29378269_1136483     0.667642 
29378269       460841     29378269_460841 29378269      1136856    29378269_1136856     0.647067 
29378269       460841     29378269_460841 29378269      1137262    29378269_1137262     0.653595 
29378269       460841     29378269_460841 29378269      1702328    29378269_1702328     0.452332 
29378269       460841     29378269_460841 29378269      1702346    29378269_1702346     0.527457 
29378269       460841     29378269_460841 29378269      1702388    29378269_1702388     0.521331 
29378269       460841     29378269_460841 29378269      1702434    29378269_1702434     0.493103 
29378269       460841     29378269_460841 29378269      1796211    29378269_1796211       0.4632 
29378269       460853     29378269_460853 29378269      1122016    29378269_1122016      0.12222 
29378269       460853     29378269_460853 29378269      1123081    29378269_1123081     0.700661 
29378269       460853     29378269_460853 29378269      1136483    29378269_1136483     0.646775 
29378269       460853     29378269_460853 29378269      1136856    29378269_1136856     0.601651 
29378269       460853     29378269_460853 29378269      1137262    29378269_1137262     0.633167 
29378269       460853     29378269_460853 29378269      1702328    29378269_1702328     0.438195 
29378269       460853     29378269_460853 29378269      1702346    29378269_1702346     0.510972 
29378269       460853     29378269_460853 29378269      1702388    29378269_1702388     0.505038 
29378269       460853     29378269_460853 29378269      1702434    29378269_1702434     0.477691 
29378269       460853     29378269_460853 29378269      1796211    29378269_1796211     0.448723 
29378269      1122016    29378269_1122016 29378269      1123081    29378269_1123081     0.134866 
29378269      1122016    29378269_1122016 29378269      1136483    29378269_1136483     0.164217 
29378269      1122016    29378269_1122016 29378269      1136856    29378269_1136856    0.0932866 
29378269      1122016    29378269_1122016 29378269      1137262    29378269_1137262     0.156686 
29378269      1122016    29378269_1122016 29378269      1702328    29378269_1702328     0.119475 
29378269      1122016    29378269_1122016 29378269      1702346    29378269_1702346     0.103528 
29378269      1122016    29378269_1122016 29378269      1702388    29378269_1702388    0.0964573 
29378269      1122016    29378269_1122016 29378269      1702434    29378269_1702434     0.110424 
29378269      1122016    29378269_1122016 29378269      1796211    29378269_1796211    0.0735037 
29378269      1123081    29378269_1123081 29378269      1136483    29378269_1136483     0.773154 
29378269      1123081    29378269_1123081 29378269      1136856    29378269_1136856     0.720069 
29378269      1123081    29378269_1123081 29378269      1137262    29378269_1137262     0.757666 
29378269      1123081    29378269_1123081 29378269      1702328    29378269_1702328     0.613351 
29378269      1123081    29378269_1123081 29378269      1702346    29378269_1702346     0.647338 
29378269      1123081    29378269_1123081 29378269      1702388    29378269_1702388     0.687524 
29378269      1123081    29378269_1123081 29378269      1702434    29378269_1702434     0.607896 
29378269      1123081    29378269_1123081 29378269      1796211    29378269_1796211     0.545014 
29378269      1136483    29378269_1136483 29378269      1136856    29378269_1136856     0.749008 
29378269      1136483    29378269_1136483 29378269      1137262    29378269_1137262     0.757666 
29378269      1136483    29378269_1136483 29378269      1702328    29378269_1702328     0.641166 
29378269      1136483    29378269_1136483 29378269      1702346    29378269_1702346     0.647338 
29378269      1136483    29378269_1136483 29378269      1702388    29378269_1702388     0.660384 
29378269      1136483    29378269_1136483 29378269      1702434    29378269_1702434     0.553403 
29378269      1136483    29378269_1136483 29378269      1796211    29378269_1796211     0.570842 
29378269      1136856    29378269_1136856 29378269      1137262    29378269_1137262     0.650161 
29378269      1136856    29378269_1136856 29378269      1702328    29378269_1702328     0.488544 
29378269      1136856    29378269_1136856 29378269      1702346    29378269_1702346     0.542378 
29378269      1136856    29378269_1136856 29378269      1702388    29378269_1702388     0.538492 
29378269      1136856    29378269_1136856 29378269      1702434    29378269_1702434     0.434643 
29378269      1136856    29378269_1136856 29378269      1796211    29378269_1796211     0.525115 
29378269      1137262    29378269_1137262 29378269      1702328    29378269_1702328     0.522675 
29378269      1137262    29378269_1137262 29378269      1702346    29378269_1702346     0.525836 
29378269      1137262    29378269_1137262 29378269      1702388    29378269_1702388     0.521245 
29378269      1137262    29378269_1137262 29378269      1702434    29378269_1702434      0.56878 
29378269      1137262    29378269_1137262 29378269      1796211    29378269_1796211       0.5085 
29378269      1702328    29378269_1702328 29378269      1702346    29378269_1702346     0.876996 
29378269      1702328    29378269_1702328 29378269      1702388    29378269_1702388     0.864452 
29378269      1702328    29378269_1702328 29378269      1702434    29378269_1702434      0.76158 
29378269      1702328    29378269_1702328 29378269      1796211    29378269_1796211     0.609535 
29378269      1702346    29378269_1702346 29378269      1702388    29378269_1702388     0.878506 
29378269      1702346    29378269_1702346 29378269      1702434    29378269_1702434     0.773456 
29378269      1702346    29378269_1702346 29378269      1796211    29378269_1796211     0.704642 
29378269      1702388    29378269_1702388 29378269      1702434    29378269_1702434     0.832765 
29378269      1702388    29378269_1702388 29378269      1796211    29378269_1796211     0.699641 
29378269      1702434    29378269_1702434 29378269      1796211    29378269_1796211     0.603951 
29378271      1373526    29378271_1373526 29378271      1875953    29378271_1875953   0.00200207 
29378271      1373526    29378271_1373526 29378271      1877621    29378271_1877621     0.036955 
29378271      1373526    29378271_1373526 29378271      3211682    29378271_3211682    0.0539928 
29378271      1373526    29378271_1373526 29378271      3846317    29378271_3846317    0.0183106 
29378271      1373526    29378271_1373526 29378271      3846330    29378271_3846330    0.0117875 
29378271      1373526    29378271_1373526 29378271      3846335    29378271_3846335    0.0135049 
29378271      1373526    29378271_1373526 29378271      3926497    29378271_3926497    0.0378821 
29378271      1373526    29378271_1373526 29378271      4484955    29378271_4484955     0.014949 
29378271      1373526    29378271_1373526 29378271      4485056    29378271_4485056    0.0137493 
29378271      1875953    29378271_1875953 29378271      1877621    29378271_1877621     0.593576 
29378271      1875953    29378271_1875953 29378271      3211682    29378271_3211682  1.45079e-05 
29378271      1875953    29378271_1875953 29378271      3846317    29378271_3846317    0.0383903 
29378271      1875953    29378271_1875953 29378271      3846330    29378271_3846330    0.0341941 
29378271      1875953    29378271_1875953 29378271      3846335    29378271_3846335    0.0354439 
29378271      1875953    29378271_1875953 29378271      3926497    29378271_3926497     0.023582 
29378271      1875953    29378271_1875953 29378271      4484955    29378271_4484955   0.00851527 
29378271      1875953    29378271_1875953 29378271      4485056    29378271_4485056    0.0196786 
29378271      1877621    29378271_1877621 29378271      3211682    29378271_3211682  0.000669066 
29378271      1877621    29378271_1877621 29378271      3846317    29378271_3846317    0.0843931 
29378271      1877621    29378271_1877621 29378271      3846330    29378271_3846330    0.0643808 
29378271      1877621    29378271_1877621 29378271      3846335    29378271_3846335    0.0830191 
29378271      1877621    29378271_1877621 29378271      3926497    29378271_3926497    0.0584524 
29378271      1877621    29378271_1877621 29378271      4484955    29378271_4484955    0.0300337 
29378271      1877621    29378271_1877621 29378271      4485056    29378271_4485056    0.0426858 
29378271      3211682    29378271_3211682 29378271      3846317    29378271_3846317    0.0983278 
29378271      3211682    29378271_3211682 29378271      3846330    29378271_3846330    0.0693237 
29378271      3211682    29378271_3211682 29378271      3846335    29378271_3846335    0.0729771 
29378271      3211682    29378271_3211682 29378271      3926497    29378271_3926497     0.100394 
29378271      3211682    29378271_3211682 29378271      4484955    29378271_4484955   0.00242332 
29378271      3211682    29378271_3211682 29378271      4485056    29378271_4485056    0.0038009 
29378271      3846317    29378271_3846317 29378271      3846330    29378271_3846330     0.943004 
29378271      3846317    29378271_3846317 29378271      3846335    29378271_3846335     0.928999 
29378271      3846317    29378271_3846317 29378271      3926497    29378271_3926497     0.675905 
29378271      3846317    29378271_3846317 29378271      4484955    29378271_4484955     0.015432 
29378271      3846317    29378271_3846317 29378271      4485056    29378271_4485056     0.039784 
29378271      3846330    29378271_3846330 29378271      3846335    29378271_3846335     0.956106 
29378271      3846330    29378271_3846330 29378271      3926497    29378271_3926497     0.698789 
29378271      3846330    29378271_3846330 29378271      4484955    29378271_4484955    0.0293255 
29378271      3846330    29378271_3846330 29378271      4485056    29378271_4485056    0.0616756 
29378271      3846335    29378271_3846335 29378271      3926497    29378271_3926497     0.683605 
29378271      3846335    29378271_3846335 29378271      4484955    29378271_4484955    0.0509637 
29378271      3846335    29378271_3846335 29378271      4485056    29378271_4485056    0.0702313 
29378271      3926497    29378271_3926497 29378271      4484955    29378271_4484955    0.0227202 
29378271      3926497    29378271_3926497 29378271      4485056    29378271_4485056    0.0523848 
29378271      4484955    29378271_4484955 29378271      4485056    29378271_4485056     0.545169 
29378275       841086     29378275_841086 29378275      1044994    29378275_1044994     0.539922 
29378275       841086     29378275_841086 29378275      1045023    29378275_1045023     0.620764 
29378275       841086     29378275_841086 29378275      1045031    29378275_1045031     0.620764 
29378275       841086     29378275_841086 29378275      1045099    29378275_1045099     0.578957 
29378275      1044994    29378275_1044994 29378275      1045023    29378275_1045023     0.934246 
29378275      1044994    29378275_1044994 29378275      1045031    29378275_1045031     0.891114 
29378275      1044994    29378275_1044994 29378275      1045099    29378275_1045099     0.653687 
29378275      1045023    29378275_1045023 29378275      1045031    29378275_1045031     0.959237 
29378275      1045023    29378275_1045023 29378275      1045099    29378275_1045099     0.696831 
29378275      1045031    29378275_1045031 29378275      1045099    29378275_1045099     0.735429 
29378276       400686     29378276_400686 29378276       727941     29378276_727941     0.102953 
29378276       400686     29378276_400686 29378276      1022931    29378276_1022931     0.025222 
29378276       400686     29378276_400686 29378276      1146128    29378276_1146128   0.00731414 
29378276       400686     29378276_400686 29378276      3228617    29378276_3228617    0.0635911 
29378276       400686     29378276_400686 29378276      3386476    29378276_3386476    0.0184433 
29378276       400686     29378276_400686 29378276      3386515    29378276_3386515    0.0219453 
29378276       400686     29378276_400686 29378276      3386549    29378276_3386549   0.00917106 
29378276       400686     29378276_400686 29378276      3386555    29378276_3386555   0.00691289 
29378276       400686     29378276_400686 29378276      3482160    29378276_3482160    0.0247483 
29378276       400686     29378276_400686 29378276      3482188    29378276_3482188    0.0247483 
29378276       727941     29378276_727941 29378276      1022931    29378276_1022931    0.0603301 
29378276       727941     29378276_727941 29378276      1146128    29378276_1146128    0.0648385 
29378276       727941     29378276_727941 29378276      3228617    29378276_3228617    0.0214795 
29378276       727941     29378276_727941 29378276      3386476    29378276_3386476    0.0246326 
29378276       727941     29378276_727941 29378276      3386515    29378276_3386515    0.0422105 
29378276       727941     29378276_727941 29378276      3386549    29378276_3386549    0.0435726 
29378276       727941     29378276_727941 29378276      3386555    29378276_3386555    0.0812219 
29378276       727941     29378276_727941 29378276      3482160    29378276_3482160    0.0186437 
29378276       727941     29378276_727941 29378276      3482188    29378276_3482188    0.0109763 
29378276      1022931    29378276_1022931 29378276      1146128    29378276_1146128     0.409897 
29378276      1022931    29378276_1022931 29378276      3228617    29378276_3228617   0.00191618 
29378276      1022931    29378276_1022931 29378276      3386476    29378276_3386476  0.000930233 
29378276      1022931    29378276_1022931 29378276      3386515    29378276_3386515  0.000894073 
29378276      1022931    29378276_1022931 29378276      3386549    29378276_3386549   0.00291714 
29378276      1022931    29378276_1022931 29378276      3386555    29378276_3386555   0.00994781 
29378276      1022931    29378276_1022931 29378276      3482160    29378276_3482160  0.000387995 
29378276      1022931    29378276_1022931 29378276      3482188    29378276_3482188  0.000387995 
29378276      1146128    29378276_1146128 29378276      3228617    29378276_3228617   0.00205937 
29378276      1146128    29378276_1146128 29378276      3386476    29378276_3386476  1.26321e-05 
29378276      1146128    29378276_1146128 29378276      3386515    29378276_3386515   0.00569433 
29378276      1146128    29378276_1146128 29378276      3386549    29378276_3386549    0.0110708 
29378276      1146128    29378276_1146128 29378276      3386555    29378276_3386555   0.00556193 
29378276      1146128    29378276_1146128 29378276      3482160    29378276_3482160   0.00235897 
29378276      1146128    29378276_1146128 29378276      3482188    29378276_3482188   0.00235897 
29378276      3228617    29378276_3228617 29378276      3386476    29378276_3386476     0.454479 
29378276      3228617    29378276_3228617 29378276      3386515    29378276_3386515     0.385624 
29378276      3228617    29378276_3228617 29378276      3386549    29378276_3386549     0.330753 
29378276      3228617    29378276_3228617 29378276      3386555    29378276_3386555   0.00139545 
29378276      3228617    29378276_3228617 29378276      3482160    29378276_3482160     0.377035 
29378276      3228617    29378276_3228617 29378276      3482188    29378276_3482188     0.460714 
29378276      3386476    29378276_3386476 29378276      3386515    29378276_3386515     0.675369 
29378276      3386476    29378276_3386476 29378276      3386549    29378276_3386549     0.657965 
29378276      3386476    29378276_3386476 29378276      3386555    29378276_3386555   0.00443598 
29378276      3386476    29378276_3386476 29378276      3482160    29378276_3482160     0.201436 
29378276      3386476    29378276_3386476 29378276      3482188    29378276_3482188     0.265894 
29378276      3386515    29378276_3386515 29378276      3386549    29378276_3386549     0.913478 
29378276      3386515    29378276_3386515 29378276      3386555    29378276_3386555   0.00406658 
29378276      3386515    29378276_3386515 29378276      3482160    29378276_3482160     0.448807 
29378276      3386515    29378276_3386515 29378276      3482188    29378276_3482188     0.525755 
29378276      3386549    29378276_3386549 29378276      3386555    29378276_3386555    0.0128591 
29378276      3386549    29378276_3386549 29378276      3482160    29378276_3482160     0.314867 
29378276      3386549    29378276_3386549 29378276      3482188    29378276_3482188     0.385711 
29378276      3386555    29378276_3386555 29378276      3482160    29378276_3482160   0.00083737 
29378276      3386555    29378276_3386555 29378276      3482188    29378276_3482188   0.00083737 
29378276      3482160    29378276_3482160 29378276      3482188    29378276_3482188     0.868696 
29378279       527983     29378279_527983 29378279       585265     29378279_585265     0.378808 
29378279       527983     29378279_527983 29378279       911763     29378279_911763     0.292992 
29378279       527983     29378279_527983 29378279       914068     29378279_914068     0.388747 
29378279       527983     29378279_527983 29378279       914434     29378279_914434     0.401573 
29378279       527983     29378279_527983 29378279       914503     29378279_914503     0.376139 
29378279       527983     29378279_527983 29378279       914525     29378279_914525     0.426251 
29378279       527983     29378279_527983 29378279      1145793    29378279_1145793    0.0156246 
29378279       527983     29378279_527983 29378279      1145810    29378279_1145810    0.0239385 
29378279       527983     29378279_527983 29378279      1145830    29378279_1145830       0.3187 
29378279       527983     29378279_527983 29378279      1593400    29378279_1593400   0.00649755 
29378279       527983     29378279_527983 29378279      1646870    29378279_1646870    0.0603573 
29378279       527983     29378279_527983 29378279      1648899    29378279_1648899     0.144801 
29378279       527983     29378279_527983 29378279      1649175    29378279_1649175     0.117014 
29378279       527983     29378279_527983 29378279      1649191    29378279_1649191    0.0973036 
29378279       527983     29378279_527983 29378279      1649300    29378279_1649300     0.126855 
29378279       527983     29378279_527983 29378279      1960508    29378279_1960508     0.162385 
29378279       527983     29378279_527983 29378279      2833321    29378279_2833321     0.140219 
29378279       527983     29378279_527983 29378279      2833372    29378279_2833372     0.128354 
29378279       527983     29378279_527983 29378279      2833420    29378279_2833420     0.145877 
29378279       527983     29378279_527983 29378279      2882065    29378279_2882065     0.120751 
29378279       527983     29378279_527983 29378279      6497030    29378279_6497030    0.0261452 
29378279       527983     29378279_527983 29378279      7472671    29378279_7472671  0.000134375 
29378279       527983     29378279_527983 29378279      7472882    29378279_7472882  7.93338e-05 
29378279       527983     29378279_527983 29378279      7476366    29378279_7476366   0.00281001 
29378279       527983     29378279_527983 29378279      7908667    29378279_7908667    0.0562831 
29378279       527983     29378279_527983 29378279      8158508    29378279_8158508    0.0385166 
29378279       527983     29378279_527983 29378279      8524243    29378279_8524243    0.0409202 
29378279       527983     29378279_527983 29378279      9535131    29378279_9535131    0.0917985 
29378279       527983     29378279_527983 29378279      9640948    29378279_9640948     0.106147 
29378279       527983     29378279_527983 29378279      9835864    29378279_9835864    0.0194069 
29378279       527983     29378279_527983 29378279      9837069    29378279_9837069     0.117083 
29378279       527983     29378279_527983 29378279      9837494    29378279_9837494    0.0567148 
29378279       527983     29378279_527983 29378279      9837553    29378279_9837553     0.100514 
29378279       527983     29378279_527983 29378279      9837565    29378279_9837565    0.0898135 
29378279       527983     29378279_527983 29378279      9837662    29378279_9837662     0.116898 
29378279       527983     29378279_527983 29378279      9837666    29378279_9837666  0.000237935 
29378279       527983     29378279_527983 29378279      9837691    29378279_9837691     0.114859 
29378279       527983     29378279_527983 29378279      9837728    29378279_9837728    0.0928077 
29378279       527983     29378279_527983 29378279      9837742    29378279_9837742    0.0911813 
29378279       585265     29378279_585265 29378279       911763     29378279_911763      0.56664 
29378279       585265     29378279_585265 29378279       914068     29378279_914068     0.647735 
29378279       585265     29378279_585265 29378279       914434     29378279_914434     0.648059 
29378279       585265     29378279_585265 29378279       914503     29378279_914503     0.666448 
29378279       585265     29378279_585265 29378279       914525     29378279_914525     0.600731 
29378279       585265     29378279_585265 29378279      1145793    29378279_1145793    0.0378778 
29378279       585265     29378279_585265 29378279      1145810    29378279_1145810    0.0365117 
29378279       585265     29378279_585265 29378279      1145830    29378279_1145830     0.172301 
29378279       585265     29378279_585265 29378279      1593400    29378279_1593400    0.0106305 
29378279       585265     29378279_585265 29378279      1646870    29378279_1646870   0.00156097 
29378279       585265     29378279_585265 29378279      1648899    29378279_1648899   0.00871779 
29378279       585265     29378279_585265 29378279      1649175    29378279_1649175    0.0221635 
29378279       585265     29378279_585265 29378279      1649191    29378279_1649191    0.0165358 
29378279       585265     29378279_585265 29378279      1649300    29378279_1649300    0.0107778 
29378279       585265     29378279_585265 29378279      1960508    29378279_1960508  0.000935057 
29378279       585265     29378279_585265 29378279      2833321    29378279_2833321   0.00116397 
29378279       585265     29378279_585265 29378279      2833372    29378279_2833372   0.00447624 
29378279       585265     29378279_585265 29378279      2833420    29378279_2833420    0.0026547 
29378279       585265     29378279_585265 29378279      2882065    29378279_2882065   0.00570624 
29378279       585265     29378279_585265 29378279      6497030    29378279_6497030    0.0757255 
29378279       585265     29378279_585265 29378279      7472671    29378279_7472671  0.000305495 
29378279       585265     29378279_585265 29378279      7472882    29378279_7472882    0.0074621 
29378279       585265     29378279_585265 29378279      7476366    29378279_7476366   0.00056951 
29378279       585265     29378279_585265 29378279      7908667    29378279_7908667    0.0967875 
29378279       585265     29378279_585265 29378279      8158508    29378279_8158508    0.0788045 
29378279       585265     29378279_585265 29378279      8524243    29378279_8524243    0.0134822 
29378279       585265     29378279_585265 29378279      9535131    29378279_9535131     0.114247 
29378279       585265     29378279_585265 29378279      9640948    29378279_9640948    0.0274614 
29378279       585265     29378279_585265 29378279      9835864    29378279_9835864   0.00521401 
29378279       585265     29378279_585265 29378279      9837069    29378279_9837069     0.095503 
29378279       585265     29378279_585265 29378279      9837494    29378279_9837494     0.071084 
29378279       585265     29378279_585265 29378279      9837553    29378279_9837553      0.10481 
29378279       585265     29378279_585265 29378279      9837565    29378279_9837565     0.058352 
29378279       585265     29378279_585265 29378279      9837662    29378279_9837662     0.107292 
29378279       585265     29378279_585265 29378279      9837666    29378279_9837666    0.0197105 
29378279       585265     29378279_585265 29378279      9837691    29378279_9837691    0.0925894 
29378279       585265     29378279_585265 29378279      9837728    29378279_9837728    0.0708708 
29378279       585265     29378279_585265 29378279      9837742    29378279_9837742    0.0473494 
29378279       911763     29378279_911763 29378279       914068     29378279_914068     0.733827 
29378279       911763     29378279_911763 29378279       914434     29378279_914434     0.772708 
29378279       911763     29378279_911763 29378279       914503     29378279_914503     0.742197 
29378279       911763     29378279_911763 29378279       914525     29378279_914525     0.668665 
29378279       911763     29378279_911763 29378279      1145793    29378279_1145793   0.00447537 
29378279       911763     29378279_911763 29378279      1145810    29378279_1145810    0.0020092 
29378279       911763     29378279_911763 29378279      1145830    29378279_1145830     0.243481 
29378279       911763     29378279_911763 29378279      1593400    29378279_1593400   0.00720952 
29378279       911763     29378279_911763 29378279      1646870    29378279_1646870   0.00303987 
29378279       911763     29378279_911763 29378279      1648899    29378279_1648899   0.00781016 
29378279       911763     29378279_911763 29378279      1649175    29378279_1649175   0.00854708 
29378279       911763     29378279_911763 29378279      1649191    29378279_1649191   0.00465848 
29378279       911763     29378279_911763 29378279      1649300    29378279_1649300    0.0062602 
29378279       911763     29378279_911763 29378279      1960508    29378279_1960508   0.00101478 
29378279       911763     29378279_911763 29378279      2833321    29378279_2833321  0.000101826 
29378279       911763     29378279_911763 29378279      2833372    29378279_2833372   0.00354104 
29378279       911763     29378279_911763 29378279      2833420    29378279_2833420   0.00192701 
29378279       911763     29378279_911763 29378279      2882065    29378279_2882065   0.00441053 
29378279       911763     29378279_911763 29378279      6497030    29378279_6497030    0.0751687 
29378279       911763     29378279_911763 29378279      7472671    29378279_7472671   0.00625112 
29378279       911763     29378279_911763 29378279      7472882    29378279_7472882    0.0171063 
29378279       911763     29378279_911763 29378279      7476366    29378279_7476366    0.0212554 
29378279       911763     29378279_911763 29378279      7908667    29378279_7908667     0.143114 
29378279       911763     29378279_911763 29378279      8158508    29378279_8158508    0.0569256 
29378279       911763     29378279_911763 29378279      8524243    29378279_8524243    0.0443565 
29378279       911763     29378279_911763 29378279      9535131    29378279_9535131     0.169807 
29378279       911763     29378279_911763 29378279      9640948    29378279_9640948     0.104256 
29378279       911763     29378279_911763 29378279      9835864    29378279_9835864   0.00152534 
29378279       911763     29378279_911763 29378279      9837069    29378279_9837069     0.147592 
29378279       911763     29378279_911763 29378279      9837494    29378279_9837494     0.126928 
29378279       911763     29378279_911763 29378279      9837553    29378279_9837553     0.146828 
29378279       911763     29378279_911763 29378279      9837565    29378279_9837565     0.100638 
29378279       911763     29378279_911763 29378279      9837662    29378279_9837662     0.109844 
29378279       911763     29378279_911763 29378279      9837666    29378279_9837666   0.00408839 
29378279       911763     29378279_911763 29378279      9837691    29378279_9837691    0.0990908 
29378279       911763     29378279_911763 29378279      9837728    29378279_9837728     0.094177 
29378279       911763     29378279_911763 29378279      9837742    29378279_9837742    0.0578348 
29378279       914068     29378279_914068 29378279       914434     29378279_914434     0.822706 
29378279       914068     29378279_914068 29378279       914503     29378279_914503     0.717099 
29378279       914068     29378279_914068 29378279       914525     29378279_914525      0.73722 
29378279       914068     29378279_914068 29378279      1145793    29378279_1145793  0.000496317 
29378279       914068     29378279_914068 29378279      1145810    29378279_1145810  0.000918716 
29378279       914068     29378279_914068 29378279      1145830    29378279_1145830     0.247899 
29378279       914068     29378279_914068 29378279      1593400    29378279_1593400   0.00188224 
29378279       914068     29378279_914068 29378279      1646870    29378279_1646870   0.00110256 
29378279       914068     29378279_914068 29378279      1648899    29378279_1648899    0.0044491 
29378279       914068     29378279_914068 29378279      1649175    29378279_1649175   0.00781173 
29378279       914068     29378279_914068 29378279      1649191    29378279_1649191   0.00654899 
29378279       914068     29378279_914068 29378279      1649300    29378279_1649300   0.00324537 
29378279       914068     29378279_914068 29378279      1960508    29378279_1960508  9.65085e-05 
29378279       914068     29378279_914068 29378279      2833321    29378279_2833321  1.77137e-05 
29378279       914068     29378279_914068 29378279      2833372    29378279_2833372   0.00143481 
29378279       914068     29378279_914068 29378279      2833420    29378279_2833420  1.84285e-05 
29378279       914068     29378279_914068 29378279      2882065    29378279_2882065   0.00378146 
29378279       914068     29378279_914068 29378279      6497030    29378279_6497030    0.0980772 
29378279       914068     29378279_914068 29378279      7472671    29378279_7472671    0.0168298 
29378279       914068     29378279_914068 29378279      7472882    29378279_7472882    0.0190093 
29378279       914068     29378279_914068 29378279      7476366    29378279_7476366    0.0151451 
29378279       914068     29378279_914068 29378279      7908667    29378279_7908667     0.128884 
29378279       914068     29378279_914068 29378279      8158508    29378279_8158508    0.0835556 
29378279       914068     29378279_914068 29378279      8524243    29378279_8524243    0.0738532 
29378279       914068     29378279_914068 29378279      9535131    29378279_9535131     0.161108 
29378279       914068     29378279_914068 29378279      9640948    29378279_9640948     0.106385 
29378279       914068     29378279_914068 29378279      9835864    29378279_9835864   0.00903566 
29378279       914068     29378279_914068 29378279      9837069    29378279_9837069     0.174579 
29378279       914068     29378279_914068 29378279      9837494    29378279_9837494     0.129064 
29378279       914068     29378279_914068 29378279      9837553    29378279_9837553      0.14959 
29378279       914068     29378279_914068 29378279      9837565    29378279_9837565     0.111669 
29378279       914068     29378279_914068 29378279      9837662    29378279_9837662     0.143052 
29378279       914068     29378279_914068 29378279      9837666    29378279_9837666   0.00586111 
29378279       914068     29378279_914068 29378279      9837691    29378279_9837691     0.119448 
29378279       914068     29378279_914068 29378279      9837728    29378279_9837728     0.123701 
29378279       914068     29378279_914068 29378279      9837742    29378279_9837742    0.0804059 
29378279       914434     29378279_914434 29378279       914503     29378279_914503     0.852828 
29378279       914434     29378279_914434 29378279       914525     29378279_914525     0.870303 
29378279       914434     29378279_914434 29378279      1145793    29378279_1145793  0.000769173 
29378279       914434     29378279_914434 29378279      1145810    29378279_1145810  0.000477226 
29378279       914434     29378279_914434 29378279      1145830    29378279_1145830     0.302275 
29378279       914434     29378279_914434 29378279      1593400    29378279_1593400   0.00733355 
29378279       914434     29378279_914434 29378279      1646870    29378279_1646870   0.00420765 
29378279       914434     29378279_914434 29378279      1648899    29378279_1648899   0.00506265 
29378279       914434     29378279_914434 29378279      1649175    29378279_1649175   0.00831135 
29378279       914434     29378279_914434 29378279      1649191    29378279_1649191   0.00418048 
29378279       914434     29378279_914434 29378279      1649300    29378279_1649300   0.00360104 
29378279       914434     29378279_914434 29378279      1960508    29378279_1960508   0.00509134 
29378279       914434     29378279_914434 29378279      2833321    29378279_2833321  0.000580883 
29378279       914434     29378279_914434 29378279      2833372    29378279_2833372   0.00553541 
29378279       914434     29378279_914434 29378279      2833420    29378279_2833420  0.000604324 
29378279       914434     29378279_914434 29378279      2882065    29378279_2882065   0.00666779 
29378279       914434     29378279_914434 29378279      6497030    29378279_6497030    0.0692361 
29378279       914434     29378279_914434 29378279      7472671    29378279_7472671   0.00800586 
29378279       914434     29378279_914434 29378279      7472882    29378279_7472882    0.0121344 
29378279       914434     29378279_914434 29378279      7476366    29378279_7476366     0.024129 
29378279       914434     29378279_914434 29378279      7908667    29378279_7908667      0.12152 
29378279       914434     29378279_914434 29378279      8158508    29378279_8158508    0.0591273 
29378279       914434     29378279_914434 29378279      8524243    29378279_8524243    0.0462483 
29378279       914434     29378279_914434 29378279      9535131    29378279_9535131     0.164294 
29378279       914434     29378279_914434 29378279      9640948    29378279_9640948     0.139338 
29378279       914434     29378279_914434 29378279      9835864    29378279_9835864    0.0121468 
29378279       914434     29378279_914434 29378279      9837069    29378279_9837069     0.177432 
29378279       914434     29378279_914434 29378279      9837494    29378279_9837494     0.122373 
29378279       914434     29378279_914434 29378279      9837553    29378279_9837553     0.141543 
29378279       914434     29378279_914434 29378279      9837565    29378279_9837565    0.0963508 
29378279       914434     29378279_914434 29378279      9837662    29378279_9837662     0.136052 
29378279       914434     29378279_914434 29378279      9837666    29378279_9837666   0.00685937 
29378279       914434     29378279_914434 29378279      9837691    29378279_9837691     0.105289 
29378279       914434     29378279_914434 29378279      9837728    29378279_9837728     0.100324 
29378279       914434     29378279_914434 29378279      9837742    29378279_9837742    0.0685873 
29378279       914503     29378279_914503 29378279       914525     29378279_914525     0.859864 
29378279       914503     29378279_914503 29378279      1145793    29378279_1145793  0.000819073 
29378279       914503     29378279_914503 29378279      1145810    29378279_1145810   0.00121377 
29378279       914503     29378279_914503 29378279      1145830    29378279_1145830     0.229076 
29378279       914503     29378279_914503 29378279      1593400    29378279_1593400    0.0179531 
29378279       914503     29378279_914503 29378279      1646870    29378279_1646870   0.00155039 
29378279       914503     29378279_914503 29378279      1648899    29378279_1648899  0.000800918 
29378279       914503     29378279_914503 29378279      1649175    29378279_1649175   0.00420954 
29378279       914503     29378279_914503 29378279      1649191    29378279_1649191   0.00156556 
29378279       914503     29378279_914503 29378279      1649300    29378279_1649300   0.00114089 
29378279       914503     29378279_914503 29378279      1960508    29378279_1960508   0.00209532 
29378279       914503     29378279_914503 29378279      2833321    29378279_2833321  0.000263096 
29378279       914503     29378279_914503 29378279      2833372    29378279_2833372  0.000263096 
29378279       914503     29378279_914503 29378279      2833420    29378279_2833420  0.000273713 
29378279       914503     29378279_914503 29378279      2882065    29378279_2882065   0.00137122 
29378279       914503     29378279_914503 29378279      6497030    29378279_6497030    0.0407354 
29378279       914503     29378279_914503 29378279      7472671    29378279_7472671    0.0107313 
29378279       914503     29378279_914503 29378279      7472882    29378279_7472882    0.0187155 
29378279       914503     29378279_914503 29378279      7476366    29378279_7476366     0.038377 
29378279       914503     29378279_914503 29378279      7908667    29378279_7908667     0.150811 
29378279       914503     29378279_914503 29378279      8158508    29378279_8158508    0.0453415 
29378279       914503     29378279_914503 29378279      8524243    29378279_8524243    0.0285602 
29378279       914503     29378279_914503 29378279      9535131    29378279_9535131     0.150725 
29378279       914503     29378279_914503 29378279      9640948    29378279_9640948     0.117714 
29378279       914503     29378279_914503 29378279      9835864    29378279_9835864   0.00135797 
29378279       914503     29378279_914503 29378279      9837069    29378279_9837069     0.140236 
29378279       914503     29378279_914503 29378279      9837494    29378279_9837494     0.121324 
29378279       914503     29378279_914503 29378279      9837553    29378279_9837553      0.13999 
29378279       914503     29378279_914503 29378279      9837565    29378279_9837565    0.0794244 
29378279       914503     29378279_914503 29378279      9837662    29378279_9837662     0.114475 
29378279       914503     29378279_914503 29378279      9837666    29378279_9837666    0.0091345 
29378279       914503     29378279_914503 29378279      9837691    29378279_9837691    0.0953431 
29378279       914503     29378279_914503 29378279      9837728    29378279_9837728    0.0907489 
29378279       914503     29378279_914503 29378279      9837742    29378279_9837742    0.0618177 
29378279       914525     29378279_914525 29378279      1145793    29378279_1145793  3.06333e-06 
29378279       914525     29378279_914525 29378279      1145810    29378279_1145810   5.4678e-05 
29378279       914525     29378279_914525 29378279      1145830    29378279_1145830     0.270866 
29378279       914525     29378279_914525 29378279      1593400    29378279_1593400   0.00988889 
29378279       914525     29378279_914525 29378279      1646870    29378279_1646870   0.00377044 
29378279       914525     29378279_914525 29378279      1648899    29378279_1648899    0.0045366 
29378279       914525     29378279_914525 29378279      1649175    29378279_1649175   0.00744773 
29378279       914525     29378279_914525 29378279      1649191    29378279_1649191    0.0037461 
29378279       914525     29378279_914525 29378279      1649300    29378279_1649300   0.00322686 
29378279       914525     29378279_914525 29378279      1960508    29378279_1960508   0.00454794 
29378279       914525     29378279_914525 29378279      2833321    29378279_2833321  0.000520525 
29378279       914525     29378279_914525 29378279      2833372    29378279_2833372   0.00496024 
29378279       914525     29378279_914525 29378279      2833420    29378279_2833420   0.00054153 
29378279       914525     29378279_914525 29378279      2882065    29378279_2882065   0.00597495 
29378279       914525     29378279_914525 29378279      6497030    29378279_6497030    0.0490329 
29378279       914525     29378279_914525 29378279      7472671    29378279_7472671    0.0198169 
29378279       914525     29378279_914525 29378279      7472882    29378279_7472882    0.0172756 
29378279       914525     29378279_914525 29378279      7476366    29378279_7476366    0.0414288 
29378279       914525     29378279_914525 29378279      7908667    29378279_7908667     0.161814 
29378279       914525     29378279_914525 29378279      8158508    29378279_8158508    0.0528782 
29378279       914525     29378279_914525 29378279      8524243    29378279_8524243    0.0299683 
29378279       914525     29378279_914525 29378279      9535131    29378279_9535131     0.169128 
29378279       914525     29378279_914525 29378279      9640948    29378279_9640948     0.166462 
29378279       914525     29378279_914525 29378279      9835864    29378279_9835864    0.0108846 
29378279       914525     29378279_914525 29378279      9837069    29378279_9837069     0.194915 
29378279       914525     29378279_914525 29378279      9837494    29378279_9837494     0.118863 
29378279       914525     29378279_914525 29378279      9837553    29378279_9837553     0.157985 
29378279       914525     29378279_914525 29378279      9837565    29378279_9837565     0.121672 
29378279       914525     29378279_914525 29378279      9837662    29378279_9837662     0.163288 
29378279       914525     29378279_914525 29378279      9837666    29378279_9837666   0.00976671 
29378279       914525     29378279_914525 29378279      9837691    29378279_9837691     0.122241 
29378279       914525     29378279_914525 29378279      9837728    29378279_9837728     0.116668 
29378279       914525     29378279_914525 29378279      9837742    29378279_9837742    0.0837419 
29378279      1145793    29378279_1145793 29378279      1145810    29378279_1145810     0.956314 
29378279      1145793    29378279_1145793 29378279      1145830    29378279_1145830     0.351697 
29378279      1145793    29378279_1145793 29378279      1593400    29378279_1593400     0.195032 
29378279      1145793    29378279_1145793 29378279      1646870    29378279_1646870    0.0399528 
29378279      1145793    29378279_1145793 29378279      1648899    29378279_1648899    0.0483337 
29378279      1145793    29378279_1145793 29378279      1649175    29378279_1649175    0.0346209 
29378279      1145793    29378279_1145793 29378279      1649191    29378279_1649191    0.0443205 
29378279      1145793    29378279_1145793 29378279      1649300    29378279_1649300    0.0447524 
29378279      1145793    29378279_1145793 29378279      1960508    29378279_1960508    0.0225599 
29378279      1145793    29378279_1145793 29378279      2833321    29378279_2833321    0.0412807 
29378279      1145793    29378279_1145793 29378279      2833372    29378279_2833372    0.0346209 
29378279      1145793    29378279_1145793 29378279      2833420    29378279_2833420     0.036018 
29378279      1145793    29378279_1145793 29378279      2882065    29378279_2882065    0.0269135 
29378279      1145793    29378279_1145793 29378279      6497030    29378279_6497030    0.0419893 
29378279      1145793    29378279_1145793 29378279      7472671    29378279_7472671  0.000485336 
29378279      1145793    29378279_1145793 29378279      7472882    29378279_7472882   0.00133951 
29378279      1145793    29378279_1145793 29378279      7476366    29378279_7476366  1.44899e-05 
29378279      1145793    29378279_1145793 29378279      7908667    29378279_7908667  0.000143743 
29378279      1145793    29378279_1145793 29378279      8158508    29378279_8158508    0.0693201 
29378279      1145793    29378279_1145793 29378279      8524243    29378279_8524243  4.21226e-06 
29378279      1145793    29378279_1145793 29378279      9535131    29378279_9535131  0.000996211 
29378279      1145793    29378279_1145793 29378279      9640948    29378279_9640948    0.0180521 
29378279      1145793    29378279_1145793 29378279      9835864    29378279_9835864    0.0104115 
29378279      1145793    29378279_1145793 29378279      9837069    29378279_9837069    0.0017846 
29378279      1145793    29378279_1145793 29378279      9837494    29378279_9837494  0.000392488 
29378279      1145793    29378279_1145793 29378279      9837553    29378279_9837553  0.000775597 
29378279      1145793    29378279_1145793 29378279      9837565    29378279_9837565   0.00663023 
29378279      1145793    29378279_1145793 29378279      9837662    29378279_9837662   0.00047382 
29378279      1145793    29378279_1145793 29378279      9837666    29378279_9837666     0.142904 
29378279      1145793    29378279_1145793 29378279      9837691    29378279_9837691    0.0010796 
29378279      1145793    29378279_1145793 29378279      9837728    29378279_9837728   0.00117876 
29378279      1145793    29378279_1145793 29378279      9837742    29378279_9837742  0.000783406 
29378279      1145810    29378279_1145810 29378279      1145830    29378279_1145830     0.364188 
29378279      1145810    29378279_1145810 29378279      1593400    29378279_1593400     0.211711 
29378279      1145810    29378279_1145810 29378279      1646870    29378279_1646870    0.0336601 
29378279      1145810    29378279_1145810 29378279      1648899    29378279_1648899    0.0438202 
29378279      1145810    29378279_1145810 29378279      1649175    29378279_1649175    0.0436999 
29378279      1145810    29378279_1145810 29378279      1649191    29378279_1649191    0.0539537 
29378279      1145810    29378279_1145810 29378279      1649300    29378279_1649300    0.0473751 
29378279      1145810    29378279_1145810 29378279      1960508    29378279_1960508       0.0236 
29378279      1145810    29378279_1145810 29378279      2833321    29378279_2833321    0.0511654 
29378279      1145810    29378279_1145810 29378279      2833372    29378279_2833372    0.0436999 
29378279      1145810    29378279_1145810 29378279      2833420    29378279_2833420    0.0454633 
29378279      1145810    29378279_1145810 29378279      2882065    29378279_2882065    0.0229254 
29378279      1145810    29378279_1145810 29378279      6497030    29378279_6497030    0.0498631 
29378279      1145810    29378279_1145810 29378279      7472671    29378279_7472671   0.00347134 
29378279      1145810    29378279_1145810 29378279      7472882    29378279_7472882   0.00530823 
29378279      1145810    29378279_1145810 29378279      7476366    29378279_7476366   0.00178502 
29378279      1145810    29378279_1145810 29378279      7908667    29378279_7908667  0.000200657 
29378279      1145810    29378279_1145810 29378279      8158508    29378279_8158508    0.0651029 
29378279      1145810    29378279_1145810 29378279      8524243    29378279_8524243   0.00156291 
29378279      1145810    29378279_1145810 29378279      9535131    29378279_9535131   0.00544445 
29378279      1145810    29378279_1145810 29378279      9640948    29378279_9640948    0.0116016 
29378279      1145810    29378279_1145810 29378279      9835864    29378279_9835864    0.0111487 
29378279      1145810    29378279_1145810 29378279      9837069    29378279_9837069  0.000212434 
29378279      1145810    29378279_1145810 29378279      9837494    29378279_9837494  0.000533328 
29378279      1145810    29378279_1145810 29378279      9837553    29378279_9837553  4.41884e-07 
29378279      1145810    29378279_1145810 29378279      9837565    29378279_9837565   0.00284305 
29378279      1145810    29378279_1145810 29378279      9837662    29378279_9837662  7.19572e-05 
29378279      1145810    29378279_1145810 29378279      9837666    29378279_9837666     0.156972 
29378279      1145810    29378279_1145810 29378279      9837691    29378279_9837691   0.00105684 
29378279      1145810    29378279_1145810 29378279      9837728    29378279_9837728   0.00237558 
29378279      1145810    29378279_1145810 29378279      9837742    29378279_9837742   0.00189176 
29378279      1145830    29378279_1145830 29378279      1593400    29378279_1593400    0.0705592 
29378279      1145830    29378279_1145830 29378279      1646870    29378279_1646870    0.0666128 
29378279      1145830    29378279_1145830 29378279      1648899    29378279_1648899    0.0465507 
29378279      1145830    29378279_1145830 29378279      1649175    29378279_1649175    0.0309961 
29378279      1145830    29378279_1145830 29378279      1649191    29378279_1649191    0.0421823 
29378279      1145830    29378279_1145830 29378279      1649300    29378279_1649300    0.0578146 
29378279      1145830    29378279_1145830 29378279      1960508    29378279_1960508    0.0546332 
29378279      1145830    29378279_1145830 29378279      2833321    29378279_2833321    0.0715644 
29378279      1145830    29378279_1145830 29378279      2833372    29378279_2833372    0.0452159 
29378279      1145830    29378279_1145830 29378279      2833420    29378279_2833420    0.0646189 
29378279      1145830    29378279_1145830 29378279      2882065    29378279_2882065    0.0390689 
29378279      1145830    29378279_1145830 29378279      6497030    29378279_6497030    0.0394361 
29378279      1145830    29378279_1145830 29378279      7472671    29378279_7472671    0.0134577 
29378279      1145830    29378279_1145830 29378279      7472882    29378279_7472882    0.0277464 
29378279      1145830    29378279_1145830 29378279      7476366    29378279_7476366     0.030216 
29378279      1145830    29378279_1145830 29378279      7908667    29378279_7908667    0.0709688 
29378279      1145830    29378279_1145830 29378279      8158508    29378279_8158508    0.0327528 
29378279      1145830    29378279_1145830 29378279      8524243    29378279_8524243    0.0840675 
29378279      1145830    29378279_1145830 29378279      9535131    29378279_9535131     0.122636 
29378279      1145830    29378279_1145830 29378279      9640948    29378279_9640948      0.14762 
29378279      1145830    29378279_1145830 29378279      9835864    29378279_9835864    0.0632416 
29378279      1145830    29378279_1145830 29378279      9837069    29378279_9837069     0.175873 
29378279      1145830    29378279_1145830 29378279      9837494    29378279_9837494     0.115345 
29378279      1145830    29378279_1145830 29378279      9837553    29378279_9837553      0.15827 
29378279      1145830    29378279_1145830 29378279      9837565    29378279_9837565     0.131818 
29378279      1145830    29378279_1145830 29378279      9837662    29378279_9837662     0.155798 
29378279      1145830    29378279_1145830 29378279      9837666    29378279_9837666    0.0143836 
29378279      1145830    29378279_1145830 29378279      9837691    29378279_9837691     0.160162 
29378279      1145830    29378279_1145830 29378279      9837728    29378279_9837728     0.136483 
29378279      1145830    29378279_1145830 29378279      9837742    29378279_9837742     0.117046 
29378279      1593400    29378279_1593400 29378279      1646870    29378279_1646870    0.0241353 
29378279      1593400    29378279_1593400 29378279      1648899    29378279_1648899    0.0204327 
29378279      1593400    29378279_1593400 29378279      1649175    29378279_1649175    0.0299378 
29378279      1593400    29378279_1593400 29378279      1649191    29378279_1649191    0.0313644 
29378279      1593400    29378279_1593400 29378279      1649300    29378279_1649300     0.032593 
29378279      1593400    29378279_1593400 29378279      1960508    29378279_1960508    0.0156288 
29378279      1593400    29378279_1593400 29378279      2833321    29378279_2833321    0.0309177 
29378279      1593400    29378279_1593400 29378279      2833372    29378279_2833372    0.0235316 
29378279      1593400    29378279_1593400 29378279      2833420    29378279_2833420    0.0409069 
29378279      1593400    29378279_1593400 29378279      2882065    29378279_2882065    0.0521493 
29378279      1593400    29378279_1593400 29378279      6497030    29378279_6497030    0.0026649 
29378279      1593400    29378279_1593400 29378279      7472671    29378279_7472671   0.00941238 
29378279      1593400    29378279_1593400 29378279      7472882    29378279_7472882    0.0191728 
29378279      1593400    29378279_1593400 29378279      7476366    29378279_7476366   0.00672924 
29378279      1593400    29378279_1593400 29378279      7908667    29378279_7908667     0.095205 
29378279      1593400    29378279_1593400 29378279      8158508    29378279_8158508   0.00689087 
29378279      1593400    29378279_1593400 29378279      8524243    29378279_8524243    0.0362814 
29378279      1593400    29378279_1593400 29378279      9535131    29378279_9535131     0.040703 
29378279      1593400    29378279_1593400 29378279      9640948    29378279_9640948    0.0456615 
29378279      1593400    29378279_1593400 29378279      9835864    29378279_9835864   0.00484072 
29378279      1593400    29378279_1593400 29378279      9837069    29378279_9837069    0.0432513 
29378279      1593400    29378279_1593400 29378279      9837494    29378279_9837494    0.0353363 
29378279      1593400    29378279_1593400 29378279      9837553    29378279_9837553    0.0579511 
29378279      1593400    29378279_1593400 29378279      9837565    29378279_9837565    0.0514267 
29378279      1593400    29378279_1593400 29378279      9837662    29378279_9837662    0.0606006 
29378279      1593400    29378279_1593400 29378279      9837666    29378279_9837666    0.0919851 
29378279      1593400    29378279_1593400 29378279      9837691    29378279_9837691    0.0341559 
29378279      1593400    29378279_1593400 29378279      9837728    29378279_9837728    0.0309276 
29378279      1593400    29378279_1593400 29378279      9837742    29378279_9837742    0.0367127 
29378279      1646870    29378279_1646870 29378279      1648899    29378279_1648899     0.627446 
29378279      1646870    29378279_1646870 29378279      1649175    29378279_1649175     0.394652 
29378279      1646870    29378279_1646870 29378279      1649191    29378279_1649191     0.482399 
29378279      1646870    29378279_1646870 29378279      1649300    29378279_1649300     0.579616 
29378279      1646870    29378279_1646870 29378279      1960508    29378279_1960508     0.431172 
29378279      1646870    29378279_1646870 29378279      2833321    29378279_2833321     0.420955 
29378279      1646870    29378279_1646870 29378279      2833372    29378279_2833372     0.448106 
29378279      1646870    29378279_1646870 29378279      2833420    29378279_2833420     0.495318 
29378279      1646870    29378279_1646870 29378279      2882065    29378279_2882065     0.654127 
29378279      1646870    29378279_1646870 29378279      6497030    29378279_6497030  0.000532055 
29378279      1646870    29378279_1646870 29378279      7472671    29378279_7472671  0.000671538 
29378279      1646870    29378279_1646870 29378279      7472882    29378279_7472882   0.00462094 
29378279      1646870    29378279_1646870 29378279      7476366    29378279_7476366   0.00702139 
29378279      1646870    29378279_1646870 29378279      7908667    29378279_7908667     0.043543 
29378279      1646870    29378279_1646870 29378279      8158508    29378279_8158508   0.00265958 
29378279      1646870    29378279_1646870 29378279      8524243    29378279_8524243     0.104531 
29378279      1646870    29378279_1646870 29378279      9535131    29378279_9535131  1.63121e-06 
29378279      1646870    29378279_1646870 29378279      9640948    29378279_9640948  0.000206341 
29378279      1646870    29378279_1646870 29378279      9835864    29378279_9835864    0.0136858 
29378279      1646870    29378279_1646870 29378279      9837069    29378279_9837069  0.000565327 
29378279      1646870    29378279_1646870 29378279      9837494    29378279_9837494   0.00194356 
29378279      1646870    29378279_1646870 29378279      9837553    29378279_9837553  0.000367023 
29378279      1646870    29378279_1646870 29378279      9837565    29378279_9837565   0.00113482 
29378279      1646870    29378279_1646870 29378279      9837662    29378279_9837662   0.00113482 
29378279      1646870    29378279_1646870 29378279      9837666    29378279_9837666   0.00146867 
29378279      1646870    29378279_1646870 29378279      9837691    29378279_9837691   0.00743616 
29378279      1646870    29378279_1646870 29378279      9837728    29378279_9837728    0.0013753 
29378279      1646870    29378279_1646870 29378279      9837742    29378279_9837742    0.0050679 
29378279      1648899    29378279_1648899 29378279      1649175    29378279_1649175     0.677097 
29378279      1648899    29378279_1648899 29378279      1649191    29378279_1649191     0.599533 
29378279      1648899    29378279_1648899 29378279      1649300    29378279_1649300     0.769679 
29378279      1648899    29378279_1648899 29378279      1960508    29378279_1960508     0.670566 
29378279      1648899    29378279_1648899 29378279      2833321    29378279_2833321      0.58315 
29378279      1648899    29378279_1648899 29378279      2833372    29378279_2833372     0.677097 
29378279      1648899    29378279_1648899 29378279      2833420    29378279_2833420     0.638451 
29378279      1648899    29378279_1648899 29378279      2882065    29378279_2882065     0.901202 
29378279      1648899    29378279_1648899 29378279      6497030    29378279_6497030  0.000815234 
29378279      1648899    29378279_1648899 29378279      7472671    29378279_7472671  0.000942343 
29378279      1648899    29378279_1648899 29378279      7472882    29378279_7472882   0.00102202 
29378279      1648899    29378279_1648899 29378279      7476366    29378279_7476366   0.00446404 
29378279      1648899    29378279_1648899 29378279      7908667    29378279_7908667    0.0172643 
29378279      1648899    29378279_1648899 29378279      8158508    29378279_8158508  0.000765186 
29378279      1648899    29378279_1648899 29378279      8524243    29378279_8524243      0.10315 
29378279      1648899    29378279_1648899 29378279      9535131    29378279_9535131    0.0044293 
29378279      1648899    29378279_1648899 29378279      9640948    29378279_9640948  1.34944e-05 
29378279      1648899    29378279_1648899 29378279      9835864    29378279_9835864    0.0191338 
29378279      1648899    29378279_1648899 29378279      9837069    29378279_9837069   0.00895369 
29378279      1648899    29378279_1648899 29378279      9837494    29378279_9837494   0.00318926 
29378279      1648899    29378279_1648899 29378279      9837553    29378279_9837553   0.00104213 
29378279      1648899    29378279_1648899 29378279      9837565    29378279_9837565  0.000204684 
29378279      1648899    29378279_1648899 29378279      9837662    29378279_9837662  0.000984869 
29378279      1648899    29378279_1648899 29378279      9837666    29378279_9837666     0.001126 
29378279      1648899    29378279_1648899 29378279      9837691    29378279_9837691  6.55305e-05 
29378279      1648899    29378279_1648899 29378279      9837728    29378279_9837728   0.00129832 
29378279      1648899    29378279_1648899 29378279      9837742    29378279_9837742  8.62747e-05 
29378279      1649175    29378279_1649175 29378279      1649191    29378279_1649191     0.869765 
29378279      1649175    29378279_1649175 29378279      1649300    29378279_1649300     0.773797 
29378279      1649175    29378279_1649175 29378279      1960508    29378279_1960508     0.516975 
29378279      1649175    29378279_1649175 29378279      2833321    29378279_2833321     0.618844 
29378279      1649175    29378279_1649175 29378279      2833372    29378279_2833372     0.649734 
29378279      1649175    29378279_1649175 29378279      2833420    29378279_2833420     0.675952 
29378279      1649175    29378279_1649175 29378279      2882065    29378279_2882065     0.683057 
29378279      1649175    29378279_1649175 29378279      6497030    29378279_6497030   0.00278667 
29378279      1649175    29378279_1649175 29378279      7472671    29378279_7472671   0.00254121 
29378279      1649175    29378279_1649175 29378279      7472882    29378279_7472882   0.00208249 
29378279      1649175    29378279_1649175 29378279      7476366    29378279_7476366  0.000228062 
29378279      1649175    29378279_1649175 29378279      7908667    29378279_7908667   0.00137805 
29378279      1649175    29378279_1649175 29378279      8158508    29378279_8158508   0.00244081 
29378279      1649175    29378279_1649175 29378279      8524243    29378279_8524243    0.0672848 
29378279      1649175    29378279_1649175 29378279      9535131    29378279_9535131    0.0201796 
29378279      1649175    29378279_1649175 29378279      9640948    29378279_9640948   0.00393093 
29378279      1649175    29378279_1649175 29378279      9835864    29378279_9835864    0.0147209 
29378279      1649175    29378279_1649175 29378279      9837069    29378279_9837069    0.0188031 
29378279      1649175    29378279_1649175 29378279      9837494    29378279_9837494    0.0275957 
29378279      1649175    29378279_1649175 29378279      9837553    29378279_9837553    0.0201796 
29378279      1649175    29378279_1649175 29378279      9837565    29378279_9837565   0.00830321 
29378279      1649175    29378279_1649175 29378279      9837662    29378279_9837662   0.00830321 
29378279      1649175    29378279_1649175 29378279      9837666    29378279_9837666   0.00486314 
29378279      1649175    29378279_1649175 29378279      9837691    29378279_9837691   0.00311575 
29378279      1649175    29378279_1649175 29378279      9837728    29378279_9837728   0.00414143 
29378279      1649175    29378279_1649175 29378279      9837742    29378279_9837742  3.32994e-06 
29378279      1649191    29378279_1649191 29378279      1649300    29378279_1649300     0.756244 
29378279      1649191    29378279_1649191 29378279      1960508    29378279_1960508     0.442871 
29378279      1649191    29378279_1649191 29378279      2833321    29378279_2833321     0.603373 
29378279      1649191    29378279_1649191 29378279      2833372    29378279_2833372     0.573489 
29378279      1649191    29378279_1649191 29378279      2833420    29378279_2833420     0.627721 
29378279      1649191    29378279_1649191 29378279      2882065    29378279_2882065     0.631339 
29378279      1649191    29378279_1649191 29378279      6497030    29378279_6497030   0.00537641 
29378279      1649191    29378279_1649191 29378279      7472671    29378279_7472671    0.0164824 
29378279      1649191    29378279_1649191 29378279      7472882    29378279_7472882   0.00755369 
29378279      1649191    29378279_1649191 29378279      7476366    29378279_7476366   0.00345956 
29378279      1649191    29378279_1649191 29378279      7908667    29378279_7908667  0.000117741 
29378279      1649191    29378279_1649191 29378279      8158508    29378279_8158508    0.0045976 
29378279      1649191    29378279_1649191 29378279      8524243    29378279_8524243    0.0538261 
29378279      1649191    29378279_1649191 29378279      9535131    29378279_9535131     0.019549 
29378279      1649191    29378279_1649191 29378279      9640948    29378279_9640948   0.00357507 
29378279      1649191    29378279_1649191 29378279      9835864    29378279_9835864    0.0066716 
29378279      1649191    29378279_1649191 29378279      9837069    29378279_9837069    0.0180361 
29378279      1649191    29378279_1649191 29378279      9837494    29378279_9837494    0.0329188 
29378279      1649191    29378279_1649191 29378279      9837553    29378279_9837553    0.0245638 
29378279      1649191    29378279_1649191 29378279      9837565    29378279_9837565     0.011349 
29378279      1649191    29378279_1649191 29378279      9837662    29378279_9837662     0.011349 
29378279      1649191    29378279_1649191 29378279      9837666    29378279_9837666   0.00569059 
29378279      1649191    29378279_1649191 29378279      9837691    29378279_9837691   0.00319509 
29378279      1649191    29378279_1649191 29378279      9837728    29378279_9837728   0.00429678 
29378279      1649191    29378279_1649191 29378279      9837742    29378279_9837742  0.000335821 
29378279      1649300    29378279_1649300 29378279      1960508    29378279_1960508      0.53185 
29378279      1649300    29378279_1649300 29378279      2833321    29378279_2833321     0.704376 
29378279      1649300    29378279_1649300 29378279      2833372    29378279_2833372     0.704376 
29378279      1649300    29378279_1649300 29378279      2833420    29378279_2833420       0.7328 
29378279      1649300    29378279_1649300 29378279      2882065    29378279_2882065      0.77799 
29378279      1649300    29378279_1649300 29378279      6497030    29378279_6497030   0.00302103 
29378279      1649300    29378279_1649300 29378279      7472671    29378279_7472671   0.00118406 
29378279      1649300    29378279_1649300 29378279      7472882    29378279_7472882  0.000167923 
29378279      1649300    29378279_1649300 29378279      7476366    29378279_7476366   0.00145823 
29378279      1649300    29378279_1649300 29378279      7908667    29378279_7908667   0.00903594 
29378279      1649300    29378279_1649300 29378279      8158508    29378279_8158508   0.00264692 
29378279      1649300    29378279_1649300 29378279      8524243    29378279_8524243    0.0837862 
29378279      1649300    29378279_1649300 29378279      9535131    29378279_9535131   0.00605106 
29378279      1649300    29378279_1649300 29378279      9640948    29378279_9640948  1.78713e-05 
29378279      1649300    29378279_1649300 29378279      9835864    29378279_9835864   0.00485221 
29378279      1649300    29378279_1649300 29378279      9837069    29378279_9837069   0.00493561 
29378279      1649300    29378279_1649300 29378279      9837494    29378279_9837494   0.00729158 
29378279      1649300    29378279_1649300 29378279      9837553    29378279_9837553   0.00363111 
29378279      1649300    29378279_1649300 29378279      9837565    29378279_9837565  0.000626055 
29378279      1649300    29378279_1649300 29378279      9837662    29378279_9837662  0.000626055 
29378279      1649300    29378279_1649300 29378279      9837666    29378279_9837666    0.0052738 
29378279      1649300    29378279_1649300 29378279      9837691    29378279_9837691  0.000194985 
29378279      1649300    29378279_1649300 29378279      9837728    29378279_9837728  0.000192707 
29378279      1649300    29378279_1649300 29378279      9837742    29378279_9837742   0.00110591 
29378279      1960508    29378279_1960508 29378279      2833321    29378279_2833321      0.57055 
29378279      1960508    29378279_1960508 29378279      2833372    29378279_2833372      0.57055 
29378279      1960508    29378279_1960508 29378279      2833420    29378279_2833420     0.593812 
29378279      1960508    29378279_1960508 29378279      2882065    29378279_2882065     0.627998 
29378279      1960508    29378279_1960508 29378279      6497030    29378279_6497030   0.00151748 
29378279      1960508    29378279_1960508 29378279      7472671    29378279_7472671   0.00174942 
29378279      1960508    29378279_1960508 29378279      7472882    29378279_7472882   0.00415021 
29378279      1960508    29378279_1960508 29378279      7476366    29378279_7476366   0.00496416 
29378279      1960508    29378279_1960508 29378279      7908667    29378279_7908667    0.0128879 
29378279      1960508    29378279_1960508 29378279      8158508    29378279_8158508    0.0041402 
29378279      1960508    29378279_1960508 29378279      8524243    29378279_8524243    0.0977349 
29378279      1960508    29378279_1960508 29378279      9535131    29378279_9535131   0.00209874 
29378279      1960508    29378279_1960508 29378279      9640948    29378279_9640948  0.000400498 
29378279      1960508    29378279_1960508 29378279      9835864    29378279_9835864    0.0208795 
29378279      1960508    29378279_1960508 29378279      9837069    29378279_9837069    0.0100876 
29378279      1960508    29378279_1960508 29378279      9837494    29378279_9837494   0.00416738 
29378279      1960508    29378279_1960508 29378279      9837553    29378279_9837553  3.34677e-05 
29378279      1960508    29378279_1960508 29378279      9837565    29378279_9837565  0.000442985 
29378279      1960508    29378279_1960508 29378279      9837662    29378279_9837662  0.000918954 
29378279      1960508    29378279_1960508 29378279      9837666    29378279_9837666   0.00380447 
29378279      1960508    29378279_1960508 29378279      9837691    29378279_9837691  0.000198596 
29378279      1960508    29378279_1960508 29378279      9837728    29378279_9837728   0.00173792 
29378279      1960508    29378279_1960508 29378279      9837742    29378279_9837742  5.05428e-05 
29378279      2833321    29378279_2833321 29378279      2833372    29378279_2833372     0.887021 
29378279      2833321    29378279_2833321 29378279      2833420    29378279_2833420      0.84837 
29378279      2833321    29378279_2833321 29378279      2882065    29378279_2882065     0.616459 
29378279      2833321    29378279_2833321 29378279      6497030    29378279_6497030   0.00749502 
29378279      2833321    29378279_2833321 29378279      7472671    29378279_7472671  0.000340275 
29378279      2833321    29378279_2833321 29378279      7472882    29378279_7472882  0.000154896 
29378279      2833321    29378279_2833321 29378279      7476366    29378279_7476366  0.000377001 
29378279      2833321    29378279_2833321 29378279      7908667    29378279_7908667    0.0179945 
29378279      2833321    29378279_2833321 29378279      8158508    29378279_8158508  0.000358664 
29378279      2833321    29378279_2833321 29378279      8524243    29378279_8524243      0.12422 
29378279      2833321    29378279_2833321 29378279      9535131    29378279_9535131   0.00168413 
29378279      2833321    29378279_2833321 29378279      9640948    29378279_9640948  0.000159508 
29378279      2833321    29378279_2833321 29378279      9835864    29378279_9835864    0.0308908 
29378279      2833321    29378279_2833321 29378279      9837069    29378279_9837069   0.00250613 
29378279      2833321    29378279_2833321 29378279      9837494    29378279_9837494   0.00672381 
29378279      2833321    29378279_2833321 29378279      9837553    29378279_9837553  0.000585735 
29378279      2833321    29378279_2833321 29378279      9837565    29378279_9837565  9.06343e-05 
29378279      2833321    29378279_2833321 29378279      9837662    29378279_9837662   0.00166471 
29378279      2833321    29378279_2833321 29378279      9837666    29378279_9837666    0.0020112 
29378279      2833321    29378279_2833321 29378279      9837691    29378279_9837691  1.51942e-05 
29378279      2833321    29378279_2833321 29378279      9837728    29378279_9837728  1.35231e-05 
29378279      2833321    29378279_2833321 29378279      9837742    29378279_9837742   0.00431561 
29378279      2833372    29378279_2833372 29378279      2833420    29378279_2833420     0.885202 
29378279      2833372    29378279_2833372 29378279      2882065    29378279_2882065     0.649331 
29378279      2833372    29378279_2833372 29378279      6497030    29378279_6497030    0.0144862 
29378279      2833372    29378279_2833372 29378279      7472671    29378279_7472671  1.91405e-06 
29378279      2833372    29378279_2833372 29378279      7472882    29378279_7472882  0.000843322 
29378279      2833372    29378279_2833372 29378279      7476366    29378279_7476366  0.000377001 
29378279      2833372    29378279_2833372 29378279      7908667    29378279_7908667    0.0179945 
29378279      2833372    29378279_2833372 29378279      8158508    29378279_8158508   0.00637934 
29378279      2833372    29378279_2833372 29378279      8524243    29378279_8524243     0.111448 
29378279      2833372    29378279_2833372 29378279      9535131    29378279_9535131   0.00838077 
29378279      2833372    29378279_2833372 29378279      9640948    29378279_9640948   0.00393093 
29378279      2833372    29378279_2833372 29378279      9835864    29378279_9835864    0.0449624 
29378279      2833372    29378279_2833372 29378279      9837069    29378279_9837069    0.0104651 
29378279      2833372    29378279_2833372 29378279      9837494    29378279_9837494    0.0175486 
29378279      2833372    29378279_2833372 29378279      9837553    29378279_9837553   0.00558164 
29378279      2833372    29378279_2833372 29378279      9837565    29378279_9837565   0.00166471 
29378279      2833372    29378279_2833372 29378279      9837662    29378279_9837662   0.00830321 
29378279      2833372    29378279_2833372 29378279      9837666    29378279_9837666  0.000398269 
29378279      2833372    29378279_2833372 29378279      9837691    29378279_9837691   0.00311575 
29378279      2833372    29378279_2833372 29378279      9837728    29378279_9837728   0.00414143 
29378279      2833372    29378279_2833372 29378279      9837742    29378279_9837742  3.32994e-06 
29378279      2833420    29378279_2833420 29378279      2882065    29378279_2882065     0.641335 
29378279      2833420    29378279_2833420 29378279      6497030    29378279_6497030    0.0150708 
29378279      2833420    29378279_2833420 29378279      7472671    29378279_7472671   0.00287614 
29378279      2833420    29378279_2833420 29378279      7472882    29378279_7472882   0.00402866 
29378279      2833420    29378279_2833420 29378279      7476366    29378279_7476366  0.000237265 
29378279      2833420    29378279_2833420 29378279      7908667    29378279_7908667    0.0239675 
29378279      2833420    29378279_2833420 29378279      8158508    29378279_8158508   0.00663777 
29378279      2833420    29378279_2833420 29378279      8524243    29378279_8524243     0.129233 
29378279      2833420    29378279_2833420 29378279      9535131    29378279_9535131   0.00871896 
29378279      2833420    29378279_2833420 29378279      9640948    29378279_9640948  0.000165969 
29378279      2833420    29378279_2833420 29378279      9835864    29378279_9835864    0.0321374 
29378279      2833420    29378279_2833420 29378279      9837069    29378279_9837069    0.0108874 
29378279      2833420    29378279_2833420 29378279      9837494    29378279_9837494    0.0231921 
29378279      2833420    29378279_2833420 29378279      9837553    29378279_9837553   0.00580688 
29378279      2833420    29378279_2833420 29378279      9837565    29378279_9837565   0.00173215 
29378279      2833420    29378279_2833420 29378279      9837662    29378279_9837662   0.00344912 
29378279      2833420    29378279_2833420 29378279      9837666    29378279_9837666   0.00209268 
29378279      2833420    29378279_2833420 29378279      9837691    29378279_9837691   0.00154325 
29378279      2833420    29378279_2833420 29378279      9837728    29378279_9837728   0.00430921 
29378279      2833420    29378279_2833420 29378279      9837742    29378279_9837742  3.46484e-06 
29378279      2882065    29378279_2882065 29378279      6497030    29378279_6497030  0.000423033 
29378279      2882065    29378279_2882065 29378279      7472671    29378279_7472671  3.86633e-06 
29378279      2882065    29378279_2882065 29378279      7472882    29378279_7472882  0.000637861 
29378279      2882065    29378279_2882065 29378279      7476366    29378279_7476366   0.00176639 
29378279      2882065    29378279_2882065 29378279      7908667    29378279_7908667    0.0229145 
29378279      2882065    29378279_2882065 29378279      8158508    29378279_8158508   0.00241412 
29378279      2882065    29378279_2882065 29378279      8524243    29378279_8524243      0.11942 
29378279      2882065    29378279_2882065 29378279      9535131    29378279_9535131   0.00237029 
29378279      2882065    29378279_2882065 29378279      9640948    29378279_9640948  0.000333567 
29378279      2882065    29378279_2882065 29378279      9835864    29378279_9835864    0.0198315 
29378279      2882065    29378279_2882065 29378279      9837069    29378279_9837069   0.00590654 
29378279      2882065    29378279_2882065 29378279      9837494    29378279_9837494   0.00321355 
29378279      2882065    29378279_2882065 29378279      9837553    29378279_9837553  2.62636e-05 
29378279      2882065    29378279_2882065 29378279      9837565    29378279_9837565  0.000515466 
29378279      2882065    29378279_2882065 29378279      9837662    29378279_9837662  2.33348e-05 
29378279      2882065    29378279_2882065 29378279      9837666    29378279_9837666   0.00453989 
29378279      2882065    29378279_2882065 29378279      9837691    29378279_9837691  0.000697817 
29378279      2882065    29378279_2882065 29378279      9837728    29378279_9837728  5.99771e-06 
29378279      2882065    29378279_2882065 29378279      9837742    29378279_9837742   0.00213263 
29378279      6497030    29378279_6497030 29378279      7472671    29378279_7472671    0.0585602 
29378279      6497030    29378279_6497030 29378279      7472882    29378279_7472882    0.0726098 
29378279      6497030    29378279_6497030 29378279      7476366    29378279_7476366    0.0392489 
29378279      6497030    29378279_6497030 29378279      7908667    29378279_7908667    0.0500024 
29378279      6497030    29378279_6497030 29378279      8158508    29378279_8158508     0.584582 
29378279      6497030    29378279_6497030 29378279      8524243    29378279_8524243     0.290837 
29378279      6497030    29378279_6497030 29378279      9535131    29378279_9535131    0.0886509 
29378279      6497030    29378279_6497030 29378279      9640948    29378279_9640948    0.0691037 
29378279      6497030    29378279_6497030 29378279      9835864    29378279_9835864     0.015769 
29378279      6497030    29378279_6497030 29378279      9837069    29378279_9837069     0.132891 
29378279      6497030    29378279_6497030 29378279      9837494    29378279_9837494    0.0913138 
29378279      6497030    29378279_6497030 29378279      9837553    29378279_9837553     0.148788 
29378279      6497030    29378279_6497030 29378279      9837565    29378279_9837565     0.132191 
29378279      6497030    29378279_6497030 29378279      9837662    29378279_9837662     0.111823 
29378279      6497030    29378279_6497030 29378279      9837666    29378279_9837666    0.0287953 
29378279      6497030    29378279_6497030 29378279      9837691    29378279_9837691     0.112404 
29378279      6497030    29378279_6497030 29378279      9837728    29378279_9837728    0.0923439 
29378279      6497030    29378279_6497030 29378279      9837742    29378279_9837742    0.0839168 
29378279      7472671    29378279_7472671 29378279      7472882    29378279_7472882     0.693806 
29378279      7472671    29378279_7472671 29378279      7476366    29378279_7476366     0.747028 
29378279      7472671    29378279_7472671 29378279      7908667    29378279_7908667     0.106104 
29378279      7472671    29378279_7472671 29378279      8158508    29378279_8158508     0.049214 
29378279      7472671    29378279_7472671 29378279      8524243    29378279_8524243    0.0650835 
29378279      7472671    29378279_7472671 29378279      9535131    29378279_9535131     0.133804 
29378279      7472671    29378279_7472671 29378279      9640948    29378279_9640948     0.103335 
29378279      7472671    29378279_7472671 29378279      9835864    29378279_9835864   0.00182401 
29378279      7472671    29378279_7472671 29378279      9837069    29378279_9837069     0.130891 
29378279      7472671    29378279_7472671 29378279      9837494    29378279_9837494     0.157772 
29378279      7472671    29378279_7472671 29378279      9837553    29378279_9837553     0.144869 
29378279      7472671    29378279_7472671 29378279      9837565    29378279_9837565     0.157772 
29378279      7472671    29378279_7472671 29378279      9837662    29378279_9837662     0.104426 
29378279      7472671    29378279_7472671 29378279      9837666    29378279_9837666    0.0979001 
29378279      7472671    29378279_7472671 29378279      9837691    29378279_9837691      0.09084 
29378279      7472671    29378279_7472671 29378279      9837728    29378279_9837728     0.128809 
29378279      7472671    29378279_7472671 29378279      9837742    29378279_9837742     0.121203 
29378279      7472882    29378279_7472882 29378279      7476366    29378279_7476366     0.630894 
29378279      7472882    29378279_7472882 29378279      7908667    29378279_7908667    0.0780142 
29378279      7472882    29378279_7472882 29378279      8158508    29378279_8158508    0.0608215 
29378279      7472882    29378279_7472882 29378279      8524243    29378279_8524243    0.0663762 
29378279      7472882    29378279_7472882 29378279      9535131    29378279_9535131     0.114954 
29378279      7472882    29378279_7472882 29378279      9640948    29378279_9640948    0.0534058 
29378279      7472882    29378279_7472882 29378279      9835864    29378279_9835864  0.000929823 
29378279      7472882    29378279_7472882 29378279      9837069    29378279_9837069    0.0919914 
29378279      7472882    29378279_7472882 29378279      9837494    29378279_9837494     0.146148 
29378279      7472882    29378279_7472882 29378279      9837553    29378279_9837553     0.114954 
29378279      7472882    29378279_7472882 29378279      9837565    29378279_9837565    0.0971165 
29378279      7472882    29378279_7472882 29378279      9837662    29378279_9837662    0.0720653 
29378279      7472882    29378279_7472882 29378279      9837666    29378279_9837666    0.0548468 
29378279      7472882    29378279_7472882 29378279      9837691    29378279_9837691    0.0755391 
29378279      7472882    29378279_7472882 29378279      9837728    29378279_9837728     0.109545 
29378279      7472882    29378279_7472882 29378279      9837742    29378279_9837742     0.122508 
29378279      7476366    29378279_7476366 29378279      7908667    29378279_7908667     0.108312 
29378279      7476366    29378279_7476366 29378279      8158508    29378279_8158508    0.0332643 
29378279      7476366    29378279_7476366 29378279      8524243    29378279_8524243     0.063051 
29378279      7476366    29378279_7476366 29378279      9535131    29378279_9535131     0.188561 
29378279      7476366    29378279_7476366 29378279      9640948    29378279_9640948     0.145549 
29378279      7476366    29378279_7476366 29378279      9835864    29378279_9835864   0.00867242 
29378279      7476366    29378279_7476366 29378279      9837069    29378279_9837069     0.147941 
29378279      7476366    29378279_7476366 29378279      9837494    29378279_9837494     0.201873 
29378279      7476366    29378279_7476366 29378279      9837553    29378279_9837553     0.151545 
29378279      7476366    29378279_7476366 29378279      9837565    29378279_9837565     0.152353 
29378279      7476366    29378279_7476366 29378279      9837662    29378279_9837662     0.119287 
29378279      7476366    29378279_7476366 29378279      9837666    29378279_9837666     0.117831 
29378279      7476366    29378279_7476366 29378279      9837691    29378279_9837691     0.113759 
29378279      7476366    29378279_7476366 29378279      9837728    29378279_9837728     0.155663 
29378279      7476366    29378279_7476366 29378279      9837742    29378279_9837742     0.136576 
29378279      7908667    29378279_7908667 29378279      8158508    29378279_8158508    0.0482524 
29378279      7908667    29378279_7908667 29378279      8524243    29378279_8524243     0.135478 
29378279      7908667    29378279_7908667 29378279      9535131    29378279_9535131     0.184743 
29378279      7908667    29378279_7908667 29378279      9640948    29378279_9640948     0.206053 
29378279      7908667    29378279_7908667 29378279      9835864    29378279_9835864    0.0624743 
29378279      7908667    29378279_7908667 29378279      9837069    29378279_9837069     0.225909 
29378279      7908667    29378279_7908667 29378279      9837494    29378279_9837494     0.207045 
29378279      7908667    29378279_7908667 29378279      9837553    29378279_9837553     0.241712 
29378279      7908667    29378279_7908667 29378279      9837565    29378279_9837565     0.225111 
29378279      7908667    29378279_7908667 29378279      9837662    29378279_9837662     0.210937 
29378279      7908667    29378279_7908667 29378279      9837666    29378279_9837666   0.00185759 
29378279      7908667    29378279_7908667 29378279      9837691    29378279_9837691     0.171965 
29378279      7908667    29378279_7908667 29378279      9837728    29378279_9837728     0.159124 
29378279      7908667    29378279_7908667 29378279      9837742    29378279_9837742      0.16493 
29378279      8158508    29378279_8158508 29378279      8524243    29378279_8524243     0.222745 
29378279      8158508    29378279_8158508 29378279      9535131    29378279_9535131    0.0761116 
29378279      8158508    29378279_8158508 29378279      9640948    29378279_9640948    0.0372476 
29378279      8158508    29378279_8158508 29378279      9835864    29378279_9835864   0.00759457 
29378279      8158508    29378279_8158508 29378279      9837069    29378279_9837069     0.133043 
29378279      8158508    29378279_8158508 29378279      9837494    29378279_9837494    0.0641869 
29378279      8158508    29378279_8158508 29378279      9837553    29378279_9837553     0.108456 
29378279      8158508    29378279_8158508 29378279      9837565    29378279_9837565    0.0545471 
29378279      8158508    29378279_8158508 29378279      9837662    29378279_9837662    0.0545471 
29378279      8158508    29378279_8158508 29378279      9837666    29378279_9837666    0.0214517 
29378279      8158508    29378279_8158508 29378279      9837691    29378279_9837691    0.0636373 
29378279      8158508    29378279_8158508 29378279      9837728    29378279_9837728    0.0787113 
29378279      8158508    29378279_8158508 29378279      9837742    29378279_9837742    0.0718911 
29378279      8524243    29378279_8524243 29378279      9535131    29378279_9535131     0.207928 
29378279      8524243    29378279_8524243 29378279      9640948    29378279_9640948     0.157664 
29378279      8524243    29378279_8524243 29378279      9835864    29378279_9835864  0.000246506 
29378279      8524243    29378279_8524243 29378279      9837069    29378279_9837069     0.184882 
29378279      8524243    29378279_8524243 29378279      9837494    29378279_9837494     0.148434 
29378279      8524243    29378279_8524243 29378279      9837553    29378279_9837553     0.207928 
29378279      8524243    29378279_8524243 29378279      9837565    29378279_9837565     0.192711 
29378279      8524243    29378279_8524243 29378279      9837662    29378279_9837662     0.151919 
29378279      8524243    29378279_8524243 29378279      9837666    29378279_9837666    0.0364933 
29378279      8524243    29378279_8524243 29378279      9837691    29378279_9837691     0.153499 
29378279      8524243    29378279_8524243 29378279      9837728    29378279_9837728     0.129377 
29378279      8524243    29378279_8524243 29378279      9837742    29378279_9837742     0.146579 
29378279      9535131    29378279_9535131 29378279      9640948    29378279_9640948     0.632968 
29378279      9535131    29378279_9535131 29378279      9835864    29378279_9835864     0.215223 
29378279      9535131    29378279_9535131 29378279      9837069    29378279_9837069     0.734502 
29378279      9535131    29378279_9535131 29378279      9837494    29378279_9837494     0.754422 
29378279      9535131    29378279_9535131 29378279      9837553    29378279_9837553     0.679985 
29378279      9535131    29378279_9535131 29378279      9837565    29378279_9837565      0.64258 
29378279      9535131    29378279_9535131 29378279      9837662    29378279_9837662     0.666383 
29378279      9535131    29378279_9535131 29378279      9837666    29378279_9837666    0.0886625 
29378279      9535131    29378279_9535131 29378279      9837691    29378279_9837691     0.673048 
29378279      9535131    29378279_9535131 29378279      9837728    29378279_9837728     0.643067 
29378279      9535131    29378279_9535131 29378279      9837742    29378279_9837742      0.63022 
29378279      9640948    29378279_9640948 29378279      9835864    29378279_9835864     0.203955 
29378279      9640948    29378279_9640948 29378279      9837069    29378279_9837069     0.762011 
29378279      9640948    29378279_9640948 29378279      9837494    29378279_9837494     0.587768 
29378279      9640948    29378279_9640948 29378279      9837553    29378279_9837553      0.60989 
29378279      9640948    29378279_9640948 29378279      9837565    29378279_9837565     0.650381 
29378279      9640948    29378279_9640948 29378279      9837662    29378279_9837662     0.604819 
29378279      9640948    29378279_9640948 29378279      9837666    29378279_9837666    0.0673506 
29378279      9640948    29378279_9640948 29378279      9837691    29378279_9837691     0.612112 
29378279      9640948    29378279_9640948 29378279      9837728    29378279_9837728     0.585091 
29378279      9640948    29378279_9640948 29378279      9837742    29378279_9837742     0.594248 
29378279      9835864    29378279_9835864 29378279      9837069    29378279_9837069     0.239659 
29378279      9835864    29378279_9835864 29378279      9837494    29378279_9837494     0.218657 
29378279      9835864    29378279_9835864 29378279      9837553    29378279_9837553     0.200857 
29378279      9835864    29378279_9835864 29378279      9837565    29378279_9837565     0.208734 
29378279      9835864    29378279_9835864 29378279      9837662    29378279_9837662     0.223336 
29378279      9835864    29378279_9835864 29378279      9837666    29378279_9837666     0.147872 
29378279      9835864    29378279_9835864 29378279      9837691    29378279_9837691     0.206932 
29378279      9835864    29378279_9835864 29378279      9837728    29378279_9837728     0.220222 
29378279      9835864    29378279_9835864 29378279      9837742    29378279_9837742     0.214135 
29378279      9837069    29378279_9837069 29378279      9837494    29378279_9837494     0.735465 
29378279      9837069    29378279_9837069 29378279      9837553    29378279_9837553     0.760641 
29378279      9837069    29378279_9837069 29378279      9837565    29378279_9837565     0.721431 
29378279      9837069    29378279_9837069 29378279      9837662    29378279_9837662     0.721431 
29378279      9837069    29378279_9837069 29378279      9837666    29378279_9837666    0.0722975 
29378279      9837069    29378279_9837069 29378279      9837691    29378279_9837691     0.677356 
29378279      9837069    29378279_9837069 29378279      9837728    29378279_9837728     0.672266 
29378279      9837069    29378279_9837069 29378279      9837742    29378279_9837742     0.683218 
29378279      9837494    29378279_9837494 29378279      9837553    29378279_9837553     0.806123 
29378279      9837494    29378279_9837494 29378279      9837565    29378279_9837565      0.76551 
29378279      9837494    29378279_9837494 29378279      9837662    29378279_9837662     0.665883 
29378279      9837494    29378279_9837494 29378279      9837666    29378279_9837666    0.0840776 
29378279      9837494    29378279_9837494 29378279      9837691    29378279_9837691      0.62185 
29378279      9837494    29378279_9837494 29378279      9837728    29378279_9837728     0.593373 
29378279      9837494    29378279_9837494 29378279      9837742    29378279_9837742     0.560045 
29378279      9837553    29378279_9837553 29378279      9837565    29378279_9837565     0.900092 
29378279      9837553    29378279_9837553 29378279      9837662    29378279_9837662     0.791892 
29378279      9837553    29378279_9837553 29378279      9837666    29378279_9837666    0.0761383 
29378279      9837553    29378279_9837553 29378279      9837691    29378279_9837691     0.723784 
29378279      9837553    29378279_9837553 29378279      9837728    29378279_9837728     0.691807 
29378279      9837553    29378279_9837553 29378279      9837742    29378279_9837742     0.678109 
29378279      9837565    29378279_9837565 29378279      9837662    29378279_9837662     0.807892 
29378279      9837565    29378279_9837565 29378279      9837666    29378279_9837666    0.0823219 
29378279      9837565    29378279_9837565 29378279      9837691    29378279_9837691     0.740459 
29378279      9837565    29378279_9837565 29378279      9837728    29378279_9837728     0.707733 
29378279      9837565    29378279_9837565 29378279      9837742    29378279_9837742     0.694472 
29378279      9837662    29378279_9837662 29378279      9837666    29378279_9837666    0.0823219 
29378279      9837662    29378279_9837662 29378279      9837691    29378279_9837691     0.902452 
29378279      9837662    29378279_9837662 29378279      9837728    29378279_9837728     0.836389 
29378279      9837662    29378279_9837662 29378279      9837742    29378279_9837742     0.769099 
29378279      9837666    29378279_9837666 29378279      9837691    29378279_9837691    0.0713604 
29378279      9837666    29378279_9837666 29378279      9837728    29378279_9837728    0.0776072 
29378279      9837666    29378279_9837666 29378279      9837742    29378279_9837742    0.0626156 
29378279      9837691    29378279_9837691 29378279      9837728    29378279_9837728     0.868953 
29378279      9837691    29378279_9837691 29378279      9837742    29378279_9837742     0.775332 
29378279      9837728    29378279_9837728 29378279      9837742    29378279_9837742     0.900622 
29378281        16141      29378281_16141 29378281        16147      29378281_16147     0.773213 
29378281        16141      29378281_16141 29378281        16148      29378281_16148     0.773213 
29378281        16141      29378281_16141 29378281        16174      29378281_16174     0.598346 
29378281        16141      29378281_16141 29378281        16221      29378281_16221     0.833896 
29378281        16141      29378281_16141 29378281        16226      29378281_16226     0.895261 
29378281        16141      29378281_16141 29378281        16228      29378281_16228     0.895261 
29378281        16141      29378281_16141 29378281        16252      29378281_16252      0.84873 
29378281        16147      29378281_16147 29378281        16148      29378281_16148            1 
29378281        16147      29378281_16147 29378281        16174      29378281_16174     0.790465 
29378281        16147      29378281_16147 29378281        16221      29378281_16221     0.708543 
29378281        16147      29378281_16147 29378281        16226      29378281_16226     0.694538 
29378281        16147      29378281_16147 29378281        16228      29378281_16228     0.694538 
29378281        16147      29378281_16147 29378281        16252      29378281_16252     0.684939 
29378281        16148      29378281_16148 29378281        16174      29378281_16174     0.790465 
29378281        16148      29378281_16148 29378281        16221      29378281_16221     0.708543 
29378281        16148      29378281_16148 29378281        16226      29378281_16226     0.694538 
29378281        16148      29378281_16148 29378281        16228      29378281_16228     0.694538 
29378281        16148      29378281_16148 29378281        16252      29378281_16252     0.684939 
29378281        16174      29378281_16174 29378281        16221      29378281_16221     0.621914 
29378281        16174      29378281_16174 29378281        16226      29378281_16226     0.578532 
29378281        16174      29378281_16174 29378281        16228      29378281_16228     0.578532 
29378281        16174      29378281_16174 29378281        16252      29378281_16252     0.565827 
29378281        16221      29378281_16221 29378281        16226      29378281_16226     0.865327 
29378281        16221      29378281_16221 29378281        16228      29378281_16228     0.865327 
29378281        16221      29378281_16221 29378281        16252      29378281_16252     0.869751 
29378281        16226      29378281_16226 29378281        16228      29378281_16228            1 
29378281        16226      29378281_16226 29378281        16252      29378281_16252     0.928645 
29378281        16228      29378281_16228 29378281        16252      29378281_16252     0.928645 
29378286       123688     29378286_123688 29378286       467129     29378286_467129    0.0529364 
29378286       123688     29378286_123688 29378286       519560     29378286_519560     0.057671 
29378286       467129     29378286_467129 29378286       519560     29378286_519560     0.585858 
29378287      2494708    29378287_2494708 29378287      2528600    29378287_2528600     0.510899 
29378290        19457      29378290_19457 29378290        91141      29378290_91141     0.333649 
29378290        19457      29378290_19457 29378290        97567      29378290_97567     0.370573 
29378290        19457      29378290_19457 29378290        97666      29378290_97666       0.7707 
29378290        19457      29378290_19457 29378290        97861      29378290_97861     0.330563 
29378290        19457      29378290_19457 29378290        97909      29378290_97909      0.30081 
29378290        19457      29378290_19457 29378290       608059     29378290_608059     0.110278 
29378290        19457      29378290_19457 29378290       608092     29378290_608092     0.139094 
29378290        91141      29378290_91141 29378290        97567      29378290_97567     0.777885 
29378290        91141      29378290_91141 29378290        97666      29378290_97666     0.342784 
29378290        91141      29378290_91141 29378290        97861      29378290_97861     0.758373 
29378290        91141      29378290_91141 29378290        97909      29378290_97909      0.72499 
29378290        91141      29378290_91141 29378290       608059     29378290_608059    0.0913943 
29378290        91141      29378290_91141 29378290       608092     29378290_608092     0.109557 
29378290        97567      29378290_97567 29378290        97666      29378290_97666     0.366208 
29378290        97567      29378290_97567 29378290        97861      29378290_97861     0.700268 
29378290        97567      29378290_97567 29378290        97909      29378290_97909     0.669989 
29378290        97567      29378290_97567 29378290       608059     29378290_608059     0.152712 
29378290        97567      29378290_97567 29378290       608092     29378290_608092     0.149748 
29378290        97666      29378290_97666 29378290        97861      29378290_97861     0.280352 
29378290        97666      29378290_97666 29378290        97909      29378290_97909     0.238643 
29378290        97666      29378290_97666 29378290       608059     29378290_608059     0.153974 
29378290        97666      29378290_97666 29378290       608092     29378290_608092     0.119441 
29378290        97861      29378290_97861 29378290        97909      29378290_97909     0.908167 
29378290        97861      29378290_97861 29378290       608059     29378290_608059    0.0913943 
29378290        97861      29378290_97861 29378290       608092     29378290_608092     0.109557 
29378290        97909      29378290_97909 29378290       608059     29378290_608059     0.088112 
29378290        97909      29378290_97909 29378290       608092     29378290_608092     0.105882 
29378290       608059     29378290_608059 29378290       608092     29378290_608092     0.750424 
29378294       629451     29378294_629451 29378294       629706     29378294_629706     0.130231 
29378294       629451     29378294_629451 29378294       702410     29378294_702410     0.759053 
29378294       629451     29378294_629451 29378294       702462     29378294_702462     0.481249 
29378294       629451     29378294_629451 29378294       732933     29378294_732933     0.711015 
29378294       629451     29378294_629451 29378294       733025     29378294_733025     0.476957 
29378294       629451     29378294_629451 29378294       737443     29378294_737443     0.758389 
29378294       629451     29378294_629451 29378294       737446     29378294_737446     0.736366 
29378294       629451     29378294_629451 29378294       737460     29378294_737460     0.171332 
29378294       629451     29378294_629451 29378294       737492     29378294_737492     0.487471 
29378294       629451     29378294_629451 29378294       993978     29378294_993978    0.0144111 
29378294       629451     29378294_629451 29378294       994210     29378294_994210    0.0916265 
29378294       629451     29378294_629451 29378294       994223     29378294_994223    0.0733027 
29378294       629451     29378294_629451 29378294       994290     29378294_994290     0.126136 
29378294       629706     29378294_629706 29378294       702410     29378294_702410     0.119737 
29378294       629706     29378294_629706 29378294       702462     29378294_702462    0.0250045 
29378294       629706     29378294_629706 29378294       732933     29378294_732933    0.0857659 
29378294       629706     29378294_629706 29378294       733025     29378294_733025    0.0143692 
29378294       629706     29378294_629706 29378294       737443     29378294_737443     0.129323 
29378294       629706     29378294_629706 29378294       737446     29378294_737446     0.125538 
29378294       629706     29378294_629706 29378294       737460     29378294_737460      0.60858 
29378294       629706     29378294_629706 29378294       737492     29378294_737492    0.0228361 
29378294       629706     29378294_629706 29378294       993978     29378294_993978  0.000924564 
29378294       629706     29378294_629706 29378294       994210     29378294_994210     0.566075 
29378294       629706     29378294_629706 29378294       994223     29378294_994223      0.16731 
29378294       629706     29378294_629706 29378294       994290     29378294_994290     0.412072 
29378294       702410     29378294_702410 29378294       702462     29378294_702462     0.627144 
29378294       702410     29378294_702410 29378294       732933     29378294_732933     0.826903 
29378294       702410     29378294_702410 29378294       733025     29378294_733025     0.500018 
29378294       702410     29378294_702410 29378294       737443     29378294_737443     0.716146 
29378294       702410     29378294_702410 29378294       737446     29378294_737446     0.720925 
29378294       702410     29378294_702410 29378294       737460     29378294_737460     0.118519 
29378294       702410     29378294_702410 29378294       737492     29378294_737492     0.487942 
29378294       702410     29378294_702410 29378294       993978     29378294_993978    0.0221651 
29378294       702410     29378294_702410 29378294       994210     29378294_994210    0.0966827 
29378294       702410     29378294_702410 29378294       994223     29378294_994223    0.0920607 
29378294       702410     29378294_702410 29378294       994290     29378294_994290     0.132875 
29378294       702462     29378294_702462 29378294       732933     29378294_732933     0.559465 
29378294       702462     29378294_702462 29378294       733025     29378294_733025     0.755342 
29378294       702462     29378294_702462 29378294       737443     29378294_737443     0.416609 
29378294       702462     29378294_702462 29378294       737446     29378294_737446     0.425354 
29378294       702462     29378294_702462 29378294       737460     29378294_737460    0.0173302 
29378294       702462     29378294_702462 29378294       737492     29378294_737492     0.627921 
29378294       702462     29378294_702462 29378294       993978     29378294_993978    0.0400505 
29378294       702462     29378294_702462 29378294       994210     29378294_994210    0.0177003 
29378294       702462     29378294_702462 29378294       994223     29378294_994223   0.00497694 
29378294       702462     29378294_702462 29378294       994290     29378294_994290   0.00399849 
29378294       732933     29378294_732933 29378294       733025     29378294_733025     0.555774 
29378294       732933     29378294_732933 29378294       737443     29378294_737443     0.669001 
29378294       732933     29378294_732933 29378294       737446     29378294_737446     0.673913 
29378294       732933     29378294_732933 29378294       737460     29378294_737460      0.13335 
29378294       732933     29378294_732933 29378294       737492     29378294_737492     0.451378 
29378294       732933     29378294_732933 29378294       993978     29378294_993978     0.037543 
29378294       732933     29378294_732933 29378294       994210     29378294_994210    0.0771878 
29378294       732933     29378294_732933 29378294       994223     29378294_994223    0.0983318 
29378294       732933     29378294_732933 29378294       994290     29378294_994290     0.128915 
29378294       733025     29378294_733025 29378294       737443     29378294_737443      0.43294 
29378294       733025     29378294_733025 29378294       737446     29378294_737446     0.442048 
29378294       733025     29378294_733025 29378294       737460     29378294_737460    0.0140473 
29378294       733025     29378294_733025 29378294       737492     29378294_737492     0.635638 
29378294       733025     29378294_733025 29378294       993978     29378294_993978     0.023906 
29378294       733025     29378294_733025 29378294       994210     29378294_994210   0.00813381 
29378294       733025     29378294_733025 29378294       994223     29378294_994223   0.00140278 
29378294       733025     29378294_733025 29378294       994290     29378294_994290   0.00237734 
29378294       737443     29378294_737443 29378294       737446     29378294_737446     0.970961 
29378294       737443     29378294_737443 29378294       737460     29378294_737460     0.169239 
29378294       737443     29378294_737443 29378294       737492     29378294_737492     0.490668 
29378294       737443     29378294_737443 29378294       993978     29378294_993978    0.0195828 
29378294       737443     29378294_737443 29378294       994210     29378294_994210    0.0962176 
29378294       737443     29378294_737443 29378294       994223     29378294_994223    0.0831837 
29378294       737443     29378294_737443 29378294       994290     29378294_994290      0.13216 
29378294       737446     29378294_737446 29378294       737460     29378294_737460     0.164324 
29378294       737446     29378294_737446 29378294       737492     29378294_737492     0.476419 
29378294       737446     29378294_737446 29378294       993978     29378294_993978    0.0113638 
29378294       737446     29378294_737446 29378294       994210     29378294_994210    0.0934235 
29378294       737446     29378294_737446 29378294       994223     29378294_994223    0.0648747 
29378294       737446     29378294_737446 29378294       994290     29378294_994290     0.128323 
29378294       737460     29378294_737460 29378294       737492     29378294_737492    0.0427267 
29378294       737460     29378294_737460 29378294       993978     29378294_993978   0.00167626 
29378294       737460     29378294_737460 29378294       994210     29378294_994210     0.470849 
29378294       737460     29378294_737460 29378294       994223     29378294_994223     0.129556 
29378294       737460     29378294_737460 29378294       994290     29378294_994290     0.509279 
29378294       737492     29378294_737492 29378294       993978     29378294_993978     0.034538 
29378294       737492     29378294_737492 29378294       994210     29378294_994210    0.0159708 
29378294       737492     29378294_737492 29378294       994223     29378294_994223   0.00382567 
29378294       737492     29378294_737492 29378294       994290     29378294_994290     0.019022 
29378294       993978     29378294_993978 29378294       994210     29378294_994210    0.0332717 
29378294       993978     29378294_993978 29378294       994223     29378294_994223     0.385015 
29378294       993978     29378294_993978 29378294       994290     29378294_994290    0.0344748 
29378294       994210     29378294_994210 29378294       994223     29378294_994223     0.109147 
29378294       994210     29378294_994210 29378294       994290     29378294_994290     0.746899 
29378294       994223     29378294_994223 29378294       994290     29378294_994290     0.140672 
29378297        51755      29378297_51755 29378297        51757      29378297_51757     0.942125 
29378297        51755      29378297_51755 29378297        51792      29378297_51792     0.844879 
29378297        51755      29378297_51755 29378297        52080      29378297_52080      0.64886 
29378297        51755      29378297_51755 29378297       265018     29378297_265018    0.0836176 
29378297        51755      29378297_51755 29378297       265031     29378297_265031    0.0186969 
29378297        51755      29378297_51755 29378297       430859     29378297_430859    0.0175084 
29378297        51755      29378297_51755 29378297       441320     29378297_441320    0.0178627 
29378297        51755      29378297_51755 29378297       542492     29378297_542492     0.208153 
29378297        51757      29378297_51757 29378297        51792      29378297_51792     0.845506 
29378297        51757      29378297_51757 29378297        52080      29378297_52080     0.677137 
29378297        51757      29378297_51757 29378297       265018     29378297_265018    0.0621615 
29378297        51757      29378297_51757 29378297       265031     29378297_265031    0.0161131 
29378297        51757      29378297_51757 29378297       430859     29378297_430859   0.00592361 
29378297        51757      29378297_51757 29378297       441320     29378297_441320   0.00544976 
29378297        51757      29378297_51757 29378297       542492     29378297_542492     0.214641 
29378297        51792      29378297_51792 29378297        52080      29378297_52080     0.607085 
29378297        51792      29378297_51792 29378297       265018     29378297_265018    0.0757448 
29378297        51792      29378297_51792 29378297       265031     29378297_265031    0.0126406 
29378297        51792      29378297_51792 29378297       430859     29378297_430859   0.00418829 
29378297        51792      29378297_51792 29378297       441320     29378297_441320   0.00122908 
29378297        51792      29378297_51792 29378297       542492     29378297_542492     0.285357 
29378297        52080      29378297_52080 29378297       265018     29378297_265018    0.0232147 
29378297        52080      29378297_52080 29378297       265031     29378297_265031    0.0134433 
29378297        52080      29378297_52080 29378297       430859     29378297_430859    0.0101265 
29378297        52080      29378297_52080 29378297       441320     29378297_441320    0.0116808 
29378297        52080      29378297_52080 29378297       542492     29378297_542492     0.265358 
29378297       265018     29378297_265018 29378297       265031     29378297_265031   0.00132084 
29378297       265018     29378297_265018 29378297       430859     29378297_430859  0.000390303 
29378297       265018     29378297_265018 29378297       441320     29378297_441320    0.0114951 
29378297       265018     29378297_265018 29378297       542492     29378297_542492    0.0731466 
29378297       265031     29378297_265031 29378297       430859     29378297_430859    0.0110502 
29378297       265031     29378297_265031 29378297       441320     29378297_441320   0.00647088 
29378297       265031     29378297_265031 29378297       542492     29378297_542492    0.0106351 
29378297       430859     29378297_430859 29378297       441320     29378297_441320     0.486721 
29378297       430859     29378297_430859 29378297       542492     29378297_542492    0.0144838 
29378297       441320     29378297_441320 29378297       542492     29378297_542492    0.0175028 
29378303       521680     29378303_521680 29378303       521996     29378303_521996     0.573478 
29378303       521680     29378303_521680 29378303       546706     29378303_546706     0.419299 
29378303       521680     29378303_521680 29378303       546755     29378303_546755     0.513691 
29378303       521680     29378303_521680 29378303       546774     29378303_546774     0.536846 
29378303       521680     29378303_521680 29378303      1212645    29378303_1212645  0.000146115 
29378303       521680     29378303_521680 29378303      1296174    29378303_1296174    0.0375442 
29378303       521680     29378303_521680 29378303      1866725    29378303_1866725    0.0223046 
29378303       521680     29378303_521680 29378303      1866831    29378303_1866831    0.0376408 
29378303       521680     29378303_521680 29378303      2358459    29378303_2358459   0.00149084 
29378303       521680     29378303_521680 29378303      2358461    29378303_2358461   0.00102582 
29378303       521680     29378303_521680 29378303      2358472    29378303_2358472   0.00404237 
29378303       521680     29378303_521680 29378303      2358485    29378303_2358485  0.000650716 
29378303       521996     29378303_521996 29378303       546706     29378303_546706     0.506591 
29378303       521996     29378303_521996 29378303       546755     29378303_546755     0.606275 
29378303       521996     29378303_521996 29378303       546774     29378303_546774     0.587244 
29378303       521996     29378303_521996 29378303      1212645    29378303_1212645  2.60678e-06 
29378303       521996     29378303_521996 29378303      1296174    29378303_1296174    0.0556359 
29378303       521996     29378303_521996 29378303      1866725    29378303_1866725    0.0204848 
29378303       521996     29378303_521996 29378303      1866831    29378303_1866831    0.0362083 
29378303       521996     29378303_521996 29378303      2358459    29378303_2358459    0.0105667 
29378303       521996     29378303_521996 29378303      2358461    29378303_2358461   0.00901146 
29378303       521996     29378303_521996 29378303      2358472    29378303_2358472    0.0163835 
29378303       521996     29378303_521996 29378303      2358485    29378303_2358485    0.0112585 
29378303       546706     29378303_546706 29378303       546755     29378303_546755     0.780065 
29378303       546706     29378303_546706 29378303       546774     29378303_546774     0.766264 
29378303       546706     29378303_546706 29378303      1212645    29378303_1212645  0.000709439 
29378303       546706     29378303_546706 29378303      1296174    29378303_1296174    0.0438909 
29378303       546706     29378303_546706 29378303      1866725    29378303_1866725     0.038741 
29378303       546706     29378303_546706 29378303      1866831    29378303_1866831    0.0701868 
29378303       546706     29378303_546706 29378303      2358459    29378303_2358459  0.000712483 
29378303       546706     29378303_546706 29378303      2358461    29378303_2358461  0.000450812 
29378303       546706     29378303_546706 29378303      2358472    29378303_2358472   0.00401983 
29378303       546706     29378303_546706 29378303      2358485    29378303_2358485  0.000954854 
29378303       546755     29378303_546755 29378303       546774     29378303_546774     0.910751 
29378303       546755     29378303_546755 29378303      1212645    29378303_1212645  0.000386728 
29378303       546755     29378303_546755 29378303      1296174    29378303_1296174    0.0524426 
29378303       546755     29378303_546755 29378303      1866725    29378303_1866725    0.0308921 
29378303       546755     29378303_546755 29378303      1866831    29378303_1866831    0.0350767 
29378303       546755     29378303_546755 29378303      2358459    29378303_2358459   0.00771988 
29378303       546755     29378303_546755 29378303      2358461    29378303_2358461    0.0066301 
29378303       546755     29378303_546755 29378303      2358472    29378303_2358472     0.014793 
29378303       546755     29378303_546755 29378303      2358485    29378303_2358485    0.0124741 
29378303       546774     29378303_546774 29378303      1212645    29378303_1212645    0.0017363 
29378303       546774     29378303_546774 29378303      1296174    29378303_1296174    0.0501307 
29378303       546774     29378303_546774 29378303      1866725    29378303_1866725     0.026799 
29378303       546774     29378303_546774 29378303      1866831    29378303_1866831    0.0307517 
29378303       546774     29378303_546774 29378303      2358459    29378303_2358459   0.00820294 
29378303       546774     29378303_546774 29378303      2358461    29378303_2358461   0.00707632 
29378303       546774     29378303_546774 29378303      2358472    29378303_2358472    0.0207331 
29378303       546774     29378303_546774 29378303      2358485    29378303_2358485    0.0128786 
29378303      1212645    29378303_1212645 29378303      1296174    29378303_1296174     0.208201 
29378303      1212645    29378303_1212645 29378303      1866725    29378303_1866725    0.0376857 
29378303      1212645    29378303_1212645 29378303      1866831    29378303_1866831    0.0336711 
29378303      1212645    29378303_1212645 29378303      2358459    29378303_2358459    0.0637634 
29378303      1212645    29378303_1212645 29378303      2358461    29378303_2358461    0.0571478 
29378303      1212645    29378303_1212645 29378303      2358472    29378303_2358472    0.0721791 
29378303      1212645    29378303_1212645 29378303      2358485    29378303_2358485    0.0412204 
29378303      1296174    29378303_1296174 29378303      1866725    29378303_1866725    0.0749843 
29378303      1296174    29378303_1296174 29378303      1866831    29378303_1866831    0.0605445 
29378303      1296174    29378303_1296174 29378303      2358459    29378303_2358459     0.279381 
29378303      1296174    29378303_1296174 29378303      2358461    29378303_2358461     0.275622 
29378303      1296174    29378303_1296174 29378303      2358472    29378303_2358472     0.273483 
29378303      1296174    29378303_1296174 29378303      2358485    29378303_2358485     0.232329 
29378303      1866725    29378303_1866725 29378303      1866831    29378303_1866831     0.811999 
29378303      1866725    29378303_1866725 29378303      2358459    29378303_2358459    0.0108633 
29378303      1866725    29378303_1866725 29378303      2358461    29378303_2358461    0.0113795 
29378303      1866725    29378303_1866725 29378303      2358472    29378303_2358472    0.0126303 
29378303      1866725    29378303_1866725 29378303      2358485    29378303_2358485   0.00947427 
29378303      1866831    29378303_1866831 29378303      2358459    29378303_2358459   0.00672143 
29378303      1866831    29378303_1866831 29378303      2358461    29378303_2358461   0.00712667 
29378303      1866831    29378303_1866831 29378303      2358472    29378303_2358472   0.00799512 
29378303      1866831    29378303_1866831 29378303      2358485    29378303_2358485   0.00579022 
29378303      2358459    29378303_2358459 29378303      2358461    29378303_2358461     0.985533 
29378303      2358459    29378303_2358459 29378303      2358472    29378303_2358472     0.970685 
29378303      2358459    29378303_2358459 29378303      2358485    29378303_2358485     0.902263 
29378303      2358461    29378303_2358461 29378303      2358472    29378303_2358472     0.956299 
29378303      2358461    29378303_2358461 29378303      2358485    29378303_2358485       0.8896 
29378303      2358472    29378303_2358472 29378303      2358485    29378303_2358485     0.903056 
29378305       292308     29378305_292308 29378305       292402     29378305_292402     0.816775 
29378305       292308     29378305_292308 29378305      1002059    29378305_1002059     0.420906 
29378305       292308     29378305_292308 29378305      1002115    29378305_1002115     0.421142 
29378305       292402     29378305_292402 29378305      1002059    29378305_1002059     0.519403 
29378305       292402     29378305_292402 29378305      1002115    29378305_1002115     0.488871 
29378305      1002059    29378305_1002059 29378305      1002115    29378305_1002115     0.788482 
29378310       179497     29378310_179497 29378310      1911582    29378310_1911582    0.0695032 
29378313       908280     29378313_908280 29378313       935812     29378313_935812     0.598217 
29378313       908280     29378313_908280 29378313       952757     29378313_952757     0.564175 
29378313       908280     29378313_908280 29378313      1100366    29378313_1100366    0.0357989 
29378313       908280     29378313_908280 29378313      1551849    29378313_1551849    0.0808164 
29378313       935812     29378313_935812 29378313       952757     29378313_952757     0.628999 
29378313       935812     29378313_935812 29378313      1100366    29378313_1100366    0.0729374 
29378313       935812     29378313_935812 29378313      1551849    29378313_1551849     0.103894 
29378313       952757     29378313_952757 29378313      1100366    29378313_1100366     0.039672 
29378313       952757     29378313_952757 29378313      1551849    29378313_1551849      0.11232 
29378313      1100366    29378313_1100366 29378313      1551849    29378313_1551849     0.115905 
29378314      2152895    29378314_2152895 29378314      2180849    29378314_2180849   0.00121201 
29378317       496605     29378317_496605 29378317       900239     29378317_900239    0.0699829 
29378318       480111     29378318_480111 29378318      2665867    29378318_2665867     0.097433 
29378318       480111     29378318_480111 29378318      3448780    29378318_3448780    0.0195383 
29378318       480111     29378318_480111 29378318      3569643    29378318_3569643   0.00326061 
29378318       480111     29378318_480111 29378318      3569666    29378318_3569666   0.00816741 
29378318       480111     29378318_480111 29378318      3570130    29378318_3570130   0.00266676 
29378318       480111     29378318_480111 29378318      3691707    29378318_3691707    0.0013323 
29378318       480111     29378318_480111 29378318      3691767    29378318_3691767  0.000214983 
29378318      2665867    29378318_2665867 29378318      3448780    29378318_3448780   0.00155007 
29378318      2665867    29378318_2665867 29378318      3569643    29378318_3569643   0.00289245 
29378318      2665867    29378318_2665867 29378318      3569666    29378318_3569666   0.00289245 
29378318      2665867    29378318_2665867 29378318      3570130    29378318_3570130  1.15408e-05 
29378318      2665867    29378318_2665867 29378318      3691707    29378318_3691707  0.000867731 
29378318      2665867    29378318_2665867 29378318      3691767    29378318_3691767   0.00135067 
29378318      3448780    29378318_3448780 29378318      3569643    29378318_3569643      0.53222 
29378318      3448780    29378318_3448780 29378318      3569666    29378318_3569666      0.53222 
29378318      3448780    29378318_3448780 29378318      3570130    29378318_3570130     0.609364 
29378318      3448780    29378318_3448780 29378318      3691707    29378318_3691707     0.671073 
29378318      3448780    29378318_3448780 29378318      3691767    29378318_3691767     0.596709 
29378318      3569643    29378318_3569643 29378318      3569666    29378318_3569666     0.901287 
29378318      3569643    29378318_3569643 29378318      3570130    29378318_3570130     0.657074 
29378318      3569643    29378318_3569643 29378318      3691707    29378318_3691707     0.588848 
29378318      3569643    29378318_3569643 29378318      3691767    29378318_3691767     0.513746 
29378318      3569666    29378318_3569666 29378318      3570130    29378318_3570130     0.657074 
29378318      3569666    29378318_3569666 29378318      3691707    29378318_3691707     0.562675 
29378318      3569666    29378318_3569666 29378318      3691767    29378318_3691767     0.513746 
29378318      3570130    29378318_3570130 29378318      3691707    29378318_3691707     0.694739 
29378318      3570130    29378318_3570130 29378318      3691767    29378318_3691767     0.736858 
29378318      3691707    29378318_3691707 29378318      3691767    29378318_3691767     0.833298 
29378320       241015     29378320_241015 29378320       648969     29378320_648969    0.0105075 
29378320       241015     29378320_241015 29378320       649086     29378320_649086    0.0124937 
29378320       241015     29378320_241015 29378320      1543708    29378320_1543708     0.189029 
29378320       241015     29378320_241015 29378320      1549959    29378320_1549959    0.0148614 
29378320       648969     29378320_648969 29378320       649086     29378320_649086     0.650554 
29378320       648969     29378320_648969 29378320      1543708    29378320_1543708    0.0141857 
29378320       648969     29378320_648969 29378320      1549959    29378320_1549959    0.0525515 
29378320       649086     29378320_649086 29378320      1543708    29378320_1543708    0.0166545 
29378320       649086     29378320_649086 29378320      1549959    29378320_1549959     0.060377 
29378320      1543708    29378320_1543708 29378320      1549959    29378320_1549959     0.137481 
29378322      1003355    29378322_1003355 29378322      1003403    29378322_1003403     0.854407 
29378322      1003355    29378322_1003355 29378322      1004032    29378322_1004032     0.677622 
29378322      1003355    29378322_1003355 29378322      1004043    29378322_1004043     0.677622 
29378322      1003355    29378322_1003355 29378322      1058914    29378322_1058914     0.768262 
29378322      1003403    29378322_1003403 29378322      1004032    29378322_1004032     0.773458 
29378322      1003403    29378322_1003403 29378322      1004043    29378322_1004043     0.773458 
29378322      1003403    29378322_1003403 29378322      1058914    29378322_1058914     0.831443 
29378322      1004032    29378322_1004032 29378322      1004043    29378322_1004043            1 
29378322      1004032    29378322_1004032 29378322      1058914    29378322_1058914     0.915205 
29378322      1004043    29378322_1004043 29378322      1058914    29378322_1058914     0.915205 
29378326        32686      29378326_32686 29378326        32699      29378326_32699   0.00328863 
29378326        32686      29378326_32686 29378326        32705      29378326_32705   0.00094541 
29378326        32686      29378326_32686 29378326        32725      29378326_32725     0.807482 
29378326        32686      29378326_32686 29378326        32750      29378326_32750     0.727226 
29378326        32686      29378326_32686 29378326       539274     29378326_539274     0.010172 
29378326        32686      29378326_32686 29378326       539293     29378326_539293    0.0107934 
29378326        32686      29378326_32686 29378326       540772     29378326_540772     0.119666 
29378326        32699      29378326_32699 29378326        32705      29378326_32705     0.931778 
29378326        32699      29378326_32699 29378326        32725      29378326_32725   0.00190305 
29378326        32699      29378326_32699 29378326        32750      29378326_32750   0.00244167 
29378326        32699      29378326_32699 29378326       539274     29378326_539274    0.0361371 
29378326        32699      29378326_32699 29378326       539293     29378326_539293   0.00997561 
29378326        32699      29378326_32699 29378326       540772     29378326_540772   0.00124155 
29378326        32705      29378326_32705 29378326        32725      29378326_32725  0.000291031 
29378326        32705      29378326_32705 29378326        32750      29378326_32750  0.000610418 
29378326        32705      29378326_32705 29378326       539274     29378326_539274    0.0460989 
29378326        32705      29378326_32705 29378326       539293     29378326_539293   0.00997561 
29378326        32705      29378326_32705 29378326       540772     29378326_540772   0.00124155 
29378326        32725      29378326_32725 29378326        32750      29378326_32750     0.791504 
29378326        32725      29378326_32725 29378326       539274     29378326_539274    0.0177896 
29378326        32725      29378326_32725 29378326       539293     29378326_539293  0.000525757 
29378326        32725      29378326_32725 29378326       540772     29378326_540772     0.156843 
29378326        32750      29378326_32750 29378326       539274     29378326_539274   0.00192649 
29378326        32750      29378326_32750 29378326       539293     29378326_539293   0.00338346 
29378326        32750      29378326_32750 29378326       540772     29378326_540772     0.058527 
29378326       539274     29378326_539274 29378326       539293     29378326_539293     0.110746 
29378326       539274     29378326_539274 29378326       540772     29378326_540772     0.159318 
29378326       539293     29378326_539293 29378326       540772     29378326_540772    0.0111383 
29378329        62024      29378329_62024 29378329        62045      29378329_62045     0.837057 
29378329        62024      29378329_62024 29378329        62078      29378329_62078     0.758585 
29378329        62024      29378329_62024 29378329        65577      29378329_65577     0.179471 
29378329        62024      29378329_62024 29378329        65579      29378329_65579     0.209469 
29378329        62045      29378329_62045 29378329        62078      29378329_62078       0.8471 
29378329        62045      29378329_62045 29378329        65577      29378329_65577     0.239567 
29378329        62045      29378329_62045 29378329        65579      29378329_65579     0.275834 
29378329        62078      29378329_62078 29378329        65577      29378329_65577     0.239544 
29378329        62078      29378329_62078 29378329        65579      29378329_65579     0.272672 
29378329        65577      29378329_65577 29378329        65579      29378329_65579     0.943213 
29378331       115854     29378331_115854 29378331       623946     29378331_623946    0.0233964 
29378336        65143      29378336_65143 29378336        65220      29378336_65220     0.276823 
29378336        65143      29378336_65143 29378336       263502     29378336_263502     0.101668 
29378336        65143      29378336_65143 29378336       478690     29378336_478690     0.158187 
29378336        65220      29378336_65220 29378336       263502     29378336_263502     0.367334 
29378336        65220      29378336_65220 29378336       478690     29378336_478690    0.0153397 
29378336       263502     29378336_263502 29378336       478690     29378336_478690    0.0483596 
29378339      3473732    29378339_3473732 29378339      3476437    29378339_3476437      0.60565 
29378339      3473732    29378339_3473732 29378339      3863834    29378339_3863834    0.0903756 
29378339      3476437    29378339_3476437 29378339      3863834    29378339_3863834    0.0789677 
29378340      2199611    29378340_2199611 29378340      2213256    29378340_2213256     0.756321 
29378343       204509     29378343_204509 29378343       204511     29378343_204511            1 
29378343       204509     29378343_204509 29378343       209347     29378343_209347     0.763638 
29378343       204509     29378343_204509 29378343       535243     29378343_535243    0.0271181 
29378343       204509     29378343_204509 29378343       567385     29378343_567385    0.0106309 
29378343       204509     29378343_204509 29378343       567449     29378343_567449   0.00885476 
29378343       204511     29378343_204511 29378343       209347     29378343_209347     0.763638 
29378343       204511     29378343_204511 29378343       535243     29378343_535243    0.0271181 
29378343       204511     29378343_204511 29378343       567385     29378343_567385    0.0106309 
29378343       204511     29378343_204511 29378343       567449     29378343_567449   0.00885476 
29378343       209347     29378343_209347 29378343       535243     29378343_535243    0.0321904 
29378343       209347     29378343_209347 29378343       567385     29378343_567385     0.018884 
29378343       209347     29378343_209347 29378343       567449     29378343_567449    0.0295988 
29378343       535243     29378343_535243 29378343       567385     29378343_567385     0.718639 
29378343       535243     29378343_535243 29378343       567449     29378343_567449     0.730519 
29378343       567385     29378343_567385 29378343       567449     29378343_567449     0.854985 
29378345        10495      29378345_10495 29378345        97585      29378345_97585   0.00466578 
29378345        10495      29378345_10495 29378345        97992      29378345_97992   0.00384368 
29378345        97585      29378345_97585 29378345        97992      29378345_97992    0.0456008 
29378347      1359044    29378347_1359044 29378347      1359450    29378347_1359450     0.745393 
29378347      1359044    29378347_1359044 29378347      2447574    29378347_2447574      0.15305 
29378347      1359450    29378347_1359450 29378347      2447574    29378347_2447574     0.158514 
29378351      1307090    29378351_1307090 29378351      1310204    29378351_1310204     0.809217 
29378351      1307090    29378351_1307090 29378351      1310219    29378351_1310219     0.782126 
29378351      1307090    29378351_1307090 29378351      1318694    29378351_1318694     0.672504 
29378351      1307090    29378351_1307090 29378351      1318785    29378351_1318785     0.738665 
29378351      1310204    29378351_1310204 29378351      1310219    29378351_1310219     0.933624 
29378351      1310204    29378351_1310204 29378351      1318694    29378351_1318694     0.752221 
29378351      1310204    29378351_1310204 29378351      1318785    29378351_1318785     0.808921 
29378351      1310219    29378351_1310219 29378351      1318694    29378351_1318694     0.672797 
29378351      1310219    29378351_1310219 29378351      1318785    29378351_1318785     0.782766 
29378351      1318694    29378351_1318694 29378351      1318785    29378351_1318785     0.798393 
29378352       288609     29378352_288609 29378352       289031     29378352_289031     0.409903 
29378352       288609     29378352_288609 29378352       364437     29378352_364437     0.519352 
29378352       288609     29378352_288609 29378352       364552     29378352_364552     0.559664 
29378352       288609     29378352_288609 29378352       364627     29378352_364627     0.541343 
29378352       288609     29378352_288609 29378352       396294     29378352_396294     0.498232 
29378352       288609     29378352_288609 29378352       396346     29378352_396346     0.455594 
29378352       288609     29378352_288609 29378352       396545     29378352_396545     0.553132 
29378352       288609     29378352_288609 29378352       396616     29378352_396616     0.444659 
29378352       288609     29378352_288609 29378352       694939     29378352_694939    0.0257357 
29378352       288609     29378352_288609 29378352       746594     29378352_746594    0.0518164 
29378352       288609     29378352_288609 29378352      1227190    29378352_1227190    0.0748331 
29378352       289031     29378352_289031 29378352       364437     29378352_364437     0.547812 
29378352       289031     29378352_289031 29378352       364552     29378352_364552     0.581653 
29378352       289031     29378352_289031 29378352       364627     29378352_364627     0.567498 
29378352       289031     29378352_289031 29378352       396294     29378352_396294     0.564172 
29378352       289031     29378352_289031 29378352       396346     29378352_396346     0.519278 
29378352       289031     29378352_289031 29378352       396545     29378352_396545      0.67614 
29378352       289031     29378352_289031 29378352       396616     29378352_396616     0.602478 
29378352       289031     29378352_289031 29378352       694939     29378352_694939     0.041586 
29378352       289031     29378352_289031 29378352       746594     29378352_746594    0.0788159 
29378352       289031     29378352_289031 29378352      1227190    29378352_1227190    0.0612043 
29378352       364437     29378352_364437 29378352       364552     29378352_364552     0.743101 
29378352       364437     29378352_364437 29378352       364627     29378352_364627     0.578459 
29378352       364437     29378352_364437 29378352       396294     29378352_396294     0.608271 
29378352       364437     29378352_364437 29378352       396346     29378352_396346     0.638857 
29378352       364437     29378352_364437 29378352       396545     29378352_396545     0.610157 
29378352       364437     29378352_364437 29378352       396616     29378352_396616     0.506181 
29378352       364437     29378352_364437 29378352       694939     29378352_694939    0.0934207 
29378352       364437     29378352_364437 29378352       746594     29378352_746594     0.118456 
29378352       364437     29378352_364437 29378352      1227190    29378352_1227190    0.0704213 
29378352       364552     29378352_364552 29378352       364627     29378352_364627     0.730753 
29378352       364552     29378352_364552 29378352       396294     29378352_396294     0.608409 
29378352       364552     29378352_364552 29378352       396346     29378352_396346     0.639082 
29378352       364552     29378352_364552 29378352       396545     29378352_396545     0.788789 
29378352       364552     29378352_364552 29378352       396616     29378352_396616     0.717391 
29378352       364552     29378352_364552 29378352       694939     29378352_694939    0.0618878 
29378352       364552     29378352_364552 29378352       746594     29378352_746594     0.109996 
29378352       364552     29378352_364552 29378352      1227190    29378352_1227190    0.0648224 
29378352       364627     29378352_364627 29378352       396294     29378352_396294     0.522783 
29378352       364627     29378352_364627 29378352       396346     29378352_396346     0.586857 
29378352       364627     29378352_364627 29378352       396545     29378352_396545     0.706654 
29378352       364627     29378352_364627 29378352       396616     29378352_396616     0.670384 
29378352       364627     29378352_364627 29378352       694939     29378352_694939    0.0636206 
29378352       364627     29378352_364627 29378352       746594     29378352_746594    0.0704406 
29378352       364627     29378352_364627 29378352      1227190    29378352_1227190    0.0596725 
29378352       396294     29378352_396294 29378352       396346     29378352_396346     0.819022 
29378352       396294     29378352_396294 29378352       396545     29378352_396545     0.665094 
29378352       396294     29378352_396294 29378352       396616     29378352_396616     0.629479 
29378352       396294     29378352_396294 29378352       694939     29378352_694939    0.0742066 
29378352       396294     29378352_396294 29378352       746594     29378352_746594     0.109105 
29378352       396294     29378352_396294 29378352      1227190    29378352_1227190    0.0703937 
29378352       396346     29378352_396346 29378352       396545     29378352_396545     0.737679 
29378352       396346     29378352_396346 29378352       396616     29378352_396616     0.621858 
29378352       396346     29378352_396346 29378352       694939     29378352_694939    0.0792237 
29378352       396346     29378352_396346 29378352       746594     29378352_746594     0.132234 
29378352       396346     29378352_396346 29378352      1227190    29378352_1227190    0.0992658 
29378352       396545     29378352_396545 29378352       396616     29378352_396616     0.849081 
29378352       396545     29378352_396545 29378352       694939     29378352_694939    0.0498549 
29378352       396545     29378352_396545 29378352       746594     29378352_746594     0.107316 
29378352       396545     29378352_396545 29378352      1227190    29378352_1227190    0.0945444 
29378352       396616     29378352_396616 29378352       694939     29378352_694939     0.065715 
29378352       396616     29378352_396616 29378352       746594     29378352_746594     0.132505 
29378352       396616     29378352_396616 29378352      1227190    29378352_1227190    0.0697243 
29378352       694939     29378352_694939 29378352       746594     29378352_746594     0.579877 
29378352       694939     29378352_694939 29378352      1227190    29378352_1227190     0.106678 
29378352       746594     29378352_746594 29378352      1227190    29378352_1227190     0.142583 
29378354       358279     29378354_358279 29378354       378083     29378354_378083   0.00124871 
29378354       358279     29378354_358279 29378354       415751     29378354_415751     0.563241 
29378354       358279     29378354_358279 29378354       415791     29378354_415791     0.585953 
29378354       358279     29378354_358279 29378354       434525     29378354_434525     0.367096 
29378354       358279     29378354_358279 29378354       446610     29378354_446610      0.34463 
29378354       358279     29378354_358279 29378354       486800     29378354_486800     0.613848 
29378354       358279     29378354_358279 29378354       543466     29378354_543466   0.00217165 
29378354       378083     29378354_378083 29378354       415751     29378354_415751     0.189059 
29378354       378083     29378354_378083 29378354       415791     29378354_415791     0.134781 
29378354       378083     29378354_378083 29378354       434525     29378354_434525     0.168874 
29378354       378083     29378354_378083 29378354       446610     29378354_446610     0.221818 
29378354       378083     29378354_378083 29378354       486800     29378354_486800  0.000309096 
29378354       378083     29378354_378083 29378354       543466     29378354_543466     0.452042 
29378354       415751     29378354_415751 29378354       415791     29378354_415791     0.883418 
29378354       415751     29378354_415751 29378354       434525     29378354_434525     0.655676 
29378354       415751     29378354_415751 29378354       446610     29378354_446610     0.613462 
29378354       415751     29378354_415751 29378354       486800     29378354_486800     0.544213 
29378354       415751     29378354_415751 29378354       543466     29378354_543466     0.105605 
29378354       415791     29378354_415791 29378354       434525     29378354_434525     0.719986 
29378354       415791     29378354_415791 29378354       446610     29378354_446610      0.74681 
29378354       415791     29378354_415791 29378354       486800     29378354_486800     0.577143 
29378354       415791     29378354_415791 29378354       543466     29378354_543466     0.113212 
29378354       434525     29378354_434525 29378354       446610     29378354_446610     0.648637 
29378354       434525     29378354_434525 29378354       486800     29378354_486800     0.453484 
29378354       434525     29378354_434525 29378354       543466     29378354_543466      0.17331 
29378354       446610     29378354_446610 29378354       486800     29378354_486800     0.368639 
29378354       446610     29378354_446610 29378354       543466     29378354_543466     0.142391 
29378354       486800     29378354_486800 29378354       543466     29378354_543466    0.0016568 
29378358      1441462    29378358_1441462 29378358      1646704    29378358_1646704     0.031788 
29378362       299894     29378362_299894 29378362       299932     29378362_299932     0.838859 
29378362       299894     29378362_299894 29378362       300023     29378362_300023     0.626841 
29378362       299894     29378362_299894 29378362       432810     29378362_432810    0.0492533 
29378362       299932     29378362_299932 29378362       300023     29378362_300023     0.744147 
29378362       299932     29378362_299932 29378362       432810     29378362_432810    0.0364162 
29378362       300023     29378362_300023 29378362       432810     29378362_432810    0.0437371 
29378364       757673     29378364_757673 29378364      1533113    29378364_1533113    0.0172813 
29378364       757673     29378364_757673 29378364      2581130    29378364_2581130    0.0188025 
29378364      1533113    29378364_1533113 29378364      2581130    29378364_2581130     0.124713 
29378365       392940     29378365_392940 29378365       538131     29378365_538131    0.0136216 
29378365       392940     29378365_392940 29378365       883601     29378365_883601     0.700009 
29378365       392940     29378365_392940 29378365       883677     29378365_883677     0.011292 
29378365       392940     29378365_392940 29378365       883698     29378365_883698    0.0213802 
29378365       392940     29378365_392940 29378365       883745     29378365_883745     0.323994 
29378365       538131     29378365_538131 29378365       883601     29378365_883601    0.0106882 
29378365       538131     29378365_538131 29378365       883677     29378365_883677     0.720001 
29378365       538131     29378365_538131 29378365       883698     29378365_883698    0.0120851 
29378365       538131     29378365_538131 29378365       883745     29378365_883745    0.0166158 
29378365       883601     29378365_883601 29378365       883677     29378365_883677   0.00952352 
29378365       883601     29378365_883601 29378365       883698     29378365_883698    0.0544203 
29378365       883601     29378365_883601 29378365       883745     29378365_883745     0.411897 
29378365       883677     29378365_883677 29378365       883698     29378365_883698   0.00421619 
29378365       883677     29378365_883677 29378365       883745     29378365_883745    0.0184347 
29378365       883698     29378365_883698 29378365       883745     29378365_883745    0.0269947 
29378367      2586902    29378367_2586902 29378367      5686869    29378367_5686869    0.0275619 
29378367      2586902    29378367_2586902 29378367      7863594    29378367_7863594   0.00204803 
29378367      2586902    29378367_2586902 29378367      8456330    29378367_8456330    0.0247655 
29378367      2586902    29378367_2586902 29378367      8456331    29378367_8456331    0.0247655 
29378367      5686869    29378367_5686869 29378367      7863594    29378367_7863594     0.239941 
29378367      5686869    29378367_5686869 29378367      8456330    29378367_8456330    0.0248954 
29378367      5686869    29378367_5686869 29378367      8456331    29378367_8456331    0.0248954 
29378367      7863594    29378367_7863594 29378367      8456330    29378367_8456330     0.133306 
29378367      7863594    29378367_7863594 29378367      8456331    29378367_8456331     0.133306 
29378367      8456330    29378367_8456330 29378367      8456331    29378367_8456331            1 
29378370      2627322    29378370_2627322 29378370      2627719    29378370_2627719    0.0725124 
29378370      2627322    29378370_2627322 29378370      3257349    29378370_3257349     0.776043 
29378370      2627322    29378370_2627322 29378370      3257395    29378370_3257395      0.19412 
29378370      2627322    29378370_2627322 29378370      3257523    29378370_3257523    0.0337749 
29378370      2627719    29378370_2627719 29378370      3257349    29378370_3257349    0.0663494 
29378370      2627719    29378370_2627719 29378370      3257395    29378370_3257395    0.0301872 
29378370      2627719    29378370_2627719 29378370      3257523    29378370_3257523     0.147035 
29378370      3257349    29378370_3257349 29378370      3257395    29378370_3257395     0.209073 
29378370      3257349    29378370_3257349 29378370      3257523    29378370_3257523    0.0310235 
29378370      3257395    29378370_3257395 29378370      3257523    29378370_3257523     0.142011 
29378373      1143958    29378373_1143958 29378373      1146346    29378373_1146346     0.607846 
29378373      1143958    29378373_1143958 29378373      1486801    29378373_1486801     0.529507 
29378373      1143958    29378373_1143958 29378373      1508726    29378373_1508726     0.535216 
29378373      1143958    29378373_1143958 29378373      1533197    29378373_1533197      0.60866 
29378373      1143958    29378373_1143958 29378373      1613510    29378373_1613510      0.60866 
29378373      1143958    29378373_1143958 29378373      1817364    29378373_1817364     0.587699 
29378373      1143958    29378373_1143958 29378373      2904088    29378373_2904088     0.099027 
29378373      1146346    29378373_1146346 29378373      1486801    29378373_1486801     0.690869 
29378373      1146346    29378373_1146346 29378373      1508726    29378373_1508726     0.563161 
29378373      1146346    29378373_1146346 29378373      1533197    29378373_1533197     0.614886 
29378373      1146346    29378373_1146346 29378373      1613510    29378373_1613510     0.668382 
29378373      1146346    29378373_1146346 29378373      1817364    29378373_1817364     0.618002 
29378373      1146346    29378373_1146346 29378373      2904088    29378373_2904088    0.0839937 
29378373      1486801    29378373_1486801 29378373      1508726    29378373_1508726     0.498268 
29378373      1486801    29378373_1486801 29378373      1533197    29378373_1533197     0.683246 
29378373      1486801    29378373_1486801 29378373      1613510    29378373_1613510     0.546806 
29378373      1486801    29378373_1486801 29378373      1817364    29378373_1817364     0.627278 
29378373      1486801    29378373_1486801 29378373      2904088    29378373_2904088    0.0571076 
29378373      1508726    29378373_1508726 29378373      1533197    29378373_1533197     0.509351 
29378373      1508726    29378373_1508726 29378373      1613510    29378373_1613510     0.607279 
29378373      1508726    29378373_1508726 29378373      1817364    29378373_1817364     0.487191 
29378373      1508726    29378373_1508726 29378373      2904088    29378373_2904088    0.0447896 
29378373      1533197    29378373_1533197 29378373      1613510    29378373_1613510     0.636102 
29378373      1533197    29378373_1533197 29378373      1817364    29378373_1817364     0.559296 
29378373      1533197    29378373_1533197 29378373      2904088    29378373_2904088     0.119569 
29378373      1613510    29378373_1613510 29378373      1817364    29378373_1817364     0.559296 
29378373      1613510    29378373_1613510 29378373      2904088    29378373_2904088     0.106927 
29378373      1817364    29378373_1817364 29378373      2904088    29378373_2904088      0.14499 
29378376       891166     29378376_891166 29378376       891266     29378376_891266      0.61878 
29378377      2011192    29378377_2011192 29378377      3023084    29378377_3023084    0.0139831 
29378377      2011192    29378377_2011192 29378377      3058215    29378377_3058215   0.00719766 
29378377      2011192    29378377_2011192 29378377      3058241    29378377_3058241    0.0319528 
29378377      2011192    29378377_2011192 29378377      3531759    29378377_3531759  0.000345321 
29378377      2011192    29378377_2011192 29378377      3753591    29378377_3753591   0.00089361 
29378377      2011192    29378377_2011192 29378377      3753619    29378377_3753619    0.0776294 
29378377      2011192    29378377_2011192 29378377      3753645    29378377_3753645   0.00393391 
29378377      2011192    29378377_2011192 29378377      4102986    29378377_4102986   0.00214962 
29378377      2011192    29378377_2011192 29378377      4103010    29378377_4103010      0.10541 
29378377      2011192    29378377_2011192 29378377      4103749    29378377_4103749     0.108942 
29378377      2011192    29378377_2011192 29378377      4103751    29378377_4103751     0.135712 
29378377      2011192    29378377_2011192 29378377      4103782    29378377_4103782      0.11401 
29378377      2011192    29378377_2011192 29378377      4348080    29378377_4348080  0.000985143 
29378377      2011192    29378377_2011192 29378377      4494068    29378377_4494068     0.174314 
29378377      2011192    29378377_2011192 29378377      4494072    29378377_4494072     0.158746 
29378377      2011192    29378377_2011192 29378377      4494089    29378377_4494089     0.150783 
29378377      2011192    29378377_2011192 29378377      4494093    29378377_4494093     0.156766 
29378377      2011192    29378377_2011192 29378377      4494180    29378377_4494180      0.12233 
29378377      2011192    29378377_2011192 29378377      4494221    29378377_4494221     0.154808 
29378377      2011192    29378377_2011192 29378377      4494246    29378377_4494246    0.0991923 
29378377      2011192    29378377_2011192 29378377      4717705    29378377_4717705    0.0804201 
29378377      2011192    29378377_2011192 29378377      4717706    29378377_4717706    0.0804201 
29378377      2011192    29378377_2011192 29378377      4717796    29378377_4717796    0.0902816 
29378377      2011192    29378377_2011192 29378377      4761533    29378377_4761533      0.19339 
29378377      2011192    29378377_2011192 29378377      4761577    29378377_4761577    0.0989916 
29378377      2011192    29378377_2011192 29378377      4768745    29378377_4768745     0.141342 
29378377      2011192    29378377_2011192 29378377      4768813    29378377_4768813    0.0850367 
29378377      2011192    29378377_2011192 29378377      4768820    29378377_4768820     0.148079 
29378377      2011192    29378377_2011192 29378377      4786452    29378377_4786452    0.0875663 
29378377      2011192    29378377_2011192 29378377      4786453    29378377_4786453     0.111364 
29378377      2011192    29378377_2011192 29378377      4786549    29378377_4786549     0.141602 
29378377      2011192    29378377_2011192 29378377      4827116    29378377_4827116     0.112475 
29378377      2011192    29378377_2011192 29378377      4827180    29378377_4827180     0.102197 
29378377      2011192    29378377_2011192 29378377      4827194    29378377_4827194      0.11137 
29378377      2011192    29378377_2011192 29378377      4827473    29378377_4827473     0.138436 
29378377      2011192    29378377_2011192 29378377      4827522    29378377_4827522     0.203341 
29378377      2011192    29378377_2011192 29378377      4852044    29378377_4852044     0.170865 
29378377      2011192    29378377_2011192 29378377      4852639    29378377_4852639      0.15247 
29378377      2011192    29378377_2011192 29378377      4852692    29378377_4852692     0.142501 
29378377      2011192    29378377_2011192 29378377      4852695    29378377_4852695     0.142501 
29378377      2011192    29378377_2011192 29378377      4852741    29378377_4852741      0.12585 
29378377      2011192    29378377_2011192 29378377      4889237    29378377_4889237    0.0933037 
29378377      2011192    29378377_2011192 29378377      4889363    29378377_4889363     0.102547 
29378377      2011192    29378377_2011192 29378377      4889396    29378377_4889396     0.126449 
29378377      3023084    29378377_3023084 29378377      3058215    29378377_3058215   0.00133597 
29378377      3023084    29378377_3023084 29378377      3058241    29378377_3058241     0.732568 
29378377      3023084    29378377_3023084 29378377      3531759    29378377_3531759    0.0222124 
29378377      3023084    29378377_3023084 29378377      3753591    29378377_3753591     0.044125 
29378377      3023084    29378377_3023084 29378377      3753619    29378377_3753619    0.0502665 
29378377      3023084    29378377_3023084 29378377      3753645    29378377_3753645    0.0317774 
29378377      3023084    29378377_3023084 29378377      4102986    29378377_4102986    0.0206319 
29378377      3023084    29378377_3023084 29378377      4103010    29378377_4103010    0.0249335 
29378377      3023084    29378377_3023084 29378377      4103749    29378377_4103749     0.105636 
29378377      3023084    29378377_3023084 29378377      4103751    29378377_4103751    0.0481527 
29378377      3023084    29378377_3023084 29378377      4103782    29378377_4103782    0.0214109 
29378377      3023084    29378377_3023084 29378377      4348080    29378377_4348080    0.0204121 
29378377      3023084    29378377_3023084 29378377      4494068    29378377_4494068    0.0500924 
29378377      3023084    29378377_3023084 29378377      4494072    29378377_4494072    0.0426774 
29378377      3023084    29378377_3023084 29378377      4494089    29378377_4494089    0.0378681 
29378377      3023084    29378377_3023084 29378377      4494093    29378377_4494093    0.0712949 
29378377      3023084    29378377_3023084 29378377      4494180    29378377_4494180    0.0616549 
29378377      3023084    29378377_3023084 29378377      4494221    29378377_4494221    0.0687234 
29378377      3023084    29378377_3023084 29378377      4494246    29378377_4494246    0.0984377 
29378377      3023084    29378377_3023084 29378377      4717705    29378377_4717705    0.0628691 
29378377      3023084    29378377_3023084 29378377      4717706    29378377_4717706    0.0628691 
29378377      3023084    29378377_3023084 29378377      4717796    29378377_4717796    0.0271634 
29378377      3023084    29378377_3023084 29378377      4761533    29378377_4761533    0.0348096 
29378377      3023084    29378377_3023084 29378377      4761577    29378377_4761577      0.14337 
29378377      3023084    29378377_3023084 29378377      4768745    29378377_4768745    0.0527835 
29378377      3023084    29378377_3023084 29378377      4768813    29378377_4768813     0.132618 
29378377      3023084    29378377_3023084 29378377      4768820    29378377_4768820    0.0775474 
29378377      3023084    29378377_3023084 29378377      4786452    29378377_4786452    0.0629763 
29378377      3023084    29378377_3023084 29378377      4786453    29378377_4786453    0.0716382 
29378377      3023084    29378377_3023084 29378377      4786549    29378377_4786549    0.0567098 
29378377      3023084    29378377_3023084 29378377      4827116    29378377_4827116    0.0616012 
29378377      3023084    29378377_3023084 29378377      4827180    29378377_4827180    0.0914202 
29378377      3023084    29378377_3023084 29378377      4827194    29378377_4827194     0.093733 
29378377      3023084    29378377_3023084 29378377      4827473    29378377_4827473    0.0353441 
29378377      3023084    29378377_3023084 29378377      4827522    29378377_4827522     0.031846 
29378377      3023084    29378377_3023084 29378377      4852044    29378377_4852044    0.0688015 
29378377      3023084    29378377_3023084 29378377      4852639    29378377_4852639    0.0589089 
29378377      3023084    29378377_3023084 29378377      4852692    29378377_4852692     0.056781 
29378377      3023084    29378377_3023084 29378377      4852695    29378377_4852695     0.056781 
29378377      3023084    29378377_3023084 29378377      4852741    29378377_4852741    0.0422387 
29378377      3023084    29378377_3023084 29378377      4889237    29378377_4889237    0.0514525 
29378377      3023084    29378377_3023084 29378377      4889363    29378377_4889363    0.0764958 
29378377      3023084    29378377_3023084 29378377      4889396    29378377_4889396    0.0645503 
29378377      3058215    29378377_3058215 29378377      3058241    29378377_3058241   0.00305335 
29378377      3058215    29378377_3058215 29378377      3531759    29378377_3531759    0.0225592 
29378377      3058215    29378377_3058215 29378377      3753591    29378377_3753591   0.00714753 
29378377      3058215    29378377_3058215 29378377      3753619    29378377_3753619    0.0121665 
29378377      3058215    29378377_3058215 29378377      3753645    29378377_3753645   0.00123313 
29378377      3058215    29378377_3058215 29378377      4102986    29378377_4102986   0.00274171 
29378377      3058215    29378377_3058215 29378377      4103010    29378377_4103010    0.0250582 
29378377      3058215    29378377_3058215 29378377      4103749    29378377_4103749    0.0310641 
29378377      3058215    29378377_3058215 29378377      4103751    29378377_4103751     0.021105 
29378377      3058215    29378377_3058215 29378377      4103782    29378377_4103782    0.0204436 
29378377      3058215    29378377_3058215 29378377      4348080    29378377_4348080   0.00508546 
29378377      3058215    29378377_3058215 29378377      4494068    29378377_4494068    0.0319351 
29378377      3058215    29378377_3058215 29378377      4494072    29378377_4494072      0.03049 
29378377      3058215    29378377_3058215 29378377      4494089    29378377_4494089    0.0207521 
29378377      3058215    29378377_3058215 29378377      4494093    29378377_4494093    0.0192418 
29378377      3058215    29378377_3058215 29378377      4494180    29378377_4494180    0.0254296 
29378377      3058215    29378377_3058215 29378377      4494221    29378377_4494221    0.0222982 
29378377      3058215    29378377_3058215 29378377      4494246    29378377_4494246    0.0219088 
29378377      3058215    29378377_3058215 29378377      4717705    29378377_4717705    0.0305782 
29378377      3058215    29378377_3058215 29378377      4717706    29378377_4717706    0.0305782 
29378377      3058215    29378377_3058215 29378377      4717796    29378377_4717796    0.0295447 
29378377      3058215    29378377_3058215 29378377      4761533    29378377_4761533    0.0308507 
29378377      3058215    29378377_3058215 29378377      4761577    29378377_4761577   0.00272404 
29378377      3058215    29378377_3058215 29378377      4768745    29378377_4768745    0.0306643 
29378377      3058215    29378377_3058215 29378377      4768813    29378377_4768813   0.00638963 
29378377      3058215    29378377_3058215 29378377      4768820    29378377_4768820     0.030185 
29378377      3058215    29378377_3058215 29378377      4786452    29378377_4786452    0.0242648 
29378377      3058215    29378377_3058215 29378377      4786453    29378377_4786453    0.0268097 
29378377      3058215    29378377_3058215 29378377      4786549    29378377_4786549    0.0279343 
29378377      3058215    29378377_3058215 29378377      4827116    29378377_4827116     0.030185 
29378377      3058215    29378377_3058215 29378377      4827180    29378377_4827180    0.0309885 
29378377      3058215    29378377_3058215 29378377      4827194    29378377_4827194    0.0314564 
29378377      3058215    29378377_3058215 29378377      4827473    29378377_4827473    0.0295447 
29378377      3058215    29378377_3058215 29378377      4827522    29378377_4827522    0.0331333 
29378377      3058215    29378377_3058215 29378377      4852044    29378377_4852044    0.0334332 
29378377      3058215    29378377_3058215 29378377      4852639    29378377_4852639    0.0242648 
29378377      3058215    29378377_3058215 29378377      4852692    29378377_4852692    0.0238096 
29378377      3058215    29378377_3058215 29378377      4852695    29378377_4852695    0.0238096 
29378377      3058215    29378377_3058215 29378377      4852741    29378377_4852741     0.029284 
29378377      3058215    29378377_3058215 29378377      4889237    29378377_4889237    0.0170385 
29378377      3058215    29378377_3058215 29378377      4889363    29378377_4889363    0.0182633 
29378377      3058215    29378377_3058215 29378377      4889396    29378377_4889396    0.0282062 
29378377      3058241    29378377_3058241 29378377      3531759    29378377_3531759    0.0174918 
29378377      3058241    29378377_3058241 29378377      3753591    29378377_3753591     0.031524 
29378377      3058241    29378377_3058241 29378377      3753619    29378377_3753619    0.0230599 
29378377      3058241    29378377_3058241 29378377      3753645    29378377_3753645    0.0295075 
29378377      3058241    29378377_3058241 29378377      4102986    29378377_4102986    0.0216185 
29378377      3058241    29378377_3058241 29378377      4103010    29378377_4103010    0.0133489 
29378377      3058241    29378377_3058241 29378377      4103749    29378377_4103749    0.0696839 
29378377      3058241    29378377_3058241 29378377      4103751    29378377_4103751    0.0359835 
29378377      3058241    29378377_3058241 29378377      4103782    29378377_4103782     0.011838 
29378377      3058241    29378377_3058241 29378377      4348080    29378377_4348080   0.00494792 
29378377      3058241    29378377_3058241 29378377      4494068    29378377_4494068    0.0326944 
29378377      3058241    29378377_3058241 29378377      4494072    29378377_4494072    0.0237152 
29378377      3058241    29378377_3058241 29378377      4494089    29378377_4494089    0.0196131 
29378377      3058241    29378377_3058241 29378377      4494093    29378377_4494093    0.0495508 
29378377      3058241    29378377_3058241 29378377      4494180    29378377_4494180    0.0410634 
29378377      3058241    29378377_3058241 29378377      4494221    29378377_4494221    0.0493885 
29378377      3058241    29378377_3058241 29378377      4494246    29378377_4494246    0.0685995 
29378377      3058241    29378377_3058241 29378377      4717705    29378377_4717705    0.0472162 
29378377      3058241    29378377_3058241 29378377      4717706    29378377_4717706    0.0472162 
29378377      3058241    29378377_3058241 29378377      4717796    29378377_4717796    0.0153428 
29378377      3058241    29378377_3058241 29378377      4761533    29378377_4761533    0.0271326 
29378377      3058241    29378377_3058241 29378377      4761577    29378377_4761577     0.111449 
29378377      3058241    29378377_3058241 29378377      4768745    29378377_4768745    0.0436488 
29378377      3058241    29378377_3058241 29378377      4768813    29378377_4768813    0.0731643 
29378377      3058241    29378377_3058241 29378377      4768820    29378377_4768820    0.0618519 
29378377      3058241    29378377_3058241 29378377      4786452    29378377_4786452    0.0533334 
29378377      3058241    29378377_3058241 29378377      4786453    29378377_4786453    0.0606934 
29378377      3058241    29378377_3058241 29378377      4786549    29378377_4786549    0.0397629 
29378377      3058241    29378377_3058241 29378377      4827116    29378377_4827116    0.0364115 
29378377      3058241    29378377_3058241 29378377      4827180    29378377_4827180    0.0626414 
29378377      3058241    29378377_3058241 29378377      4827194    29378377_4827194    0.0646078 
29378377      3058241    29378377_3058241 29378377      4827473    29378377_4827473    0.0206247 
29378377      3058241    29378377_3058241 29378377      4827522    29378377_4827522    0.0165435 
29378377      3058241    29378377_3058241 29378377      4852044    29378377_4852044    0.0431958 
29378377      3058241    29378377_3058241 29378377      4852639    29378377_4852639    0.0533334 
29378377      3058241    29378377_3058241 29378377      4852692    29378377_4852692    0.0515026 
29378377      3058241    29378377_3058241 29378377      4852695    29378377_4852695    0.0515026 
29378377      3058241    29378377_3058241 29378377      4852741    29378377_4852741    0.0353247 
29378377      3058241    29378377_3058241 29378377      4889237    29378377_4889237    0.0364375 
29378377      3058241    29378377_3058241 29378377      4889363    29378377_4889363    0.0549148 
29378377      3058241    29378377_3058241 29378377      4889396    29378377_4889396    0.0439718 
29378377      3531759    29378377_3531759 29378377      3753591    29378377_3753591    0.0533353 
29378377      3531759    29378377_3531759 29378377      3753619    29378377_3753619     0.109835 
29378377      3531759    29378377_3531759 29378377      3753645    29378377_3753645    0.0400155 
29378377      3531759    29378377_3531759 29378377      4102986    29378377_4102986    0.0505668 
29378377      3531759    29378377_3531759 29378377      4103010    29378377_4103010  0.000523577 
29378377      3531759    29378377_3531759 29378377      4103749    29378377_4103749   0.00208056 
29378377      3531759    29378377_3531759 29378377      4103751    29378377_4103751   0.00247731 
29378377      3531759    29378377_3531759 29378377      4103782    29378377_4103782   0.00430026 
29378377      3531759    29378377_3531759 29378377      4348080    29378377_4348080     0.017183 
29378377      3531759    29378377_3531759 29378377      4494068    29378377_4494068   0.00720442 
29378377      3531759    29378377_3531759 29378377      4494072    29378377_4494072   0.00617587 
29378377      3531759    29378377_3531759 29378377      4494089    29378377_4494089   0.00267929 
29378377      3531759    29378377_3531759 29378377      4494093    29378377_4494093   0.00718278 
29378377      3531759    29378377_3531759 29378377      4494180    29378377_4494180   0.00253884 
29378377      3531759    29378377_3531759 29378377      4494221    29378377_4494221   0.00236252 
29378377      3531759    29378377_3531759 29378377      4494246    29378377_4494246   0.00175832 
29378377      3531759    29378377_3531759 29378377      4717705    29378377_4717705    0.0105713 
29378377      3531759    29378377_3531759 29378377      4717706    29378377_4717706    0.0105713 
29378377      3531759    29378377_3531759 29378377      4717796    29378377_4717796  4.27292e-06 
29378377      3531759    29378377_3531759 29378377      4761533    29378377_4761533   0.00266451 
29378377      3531759    29378377_3531759 29378377      4761577    29378377_4761577   0.00159261 
29378377      3531759    29378377_3531759 29378377      4768745    29378377_4768745    0.0026562 
29378377      3531759    29378377_3531759 29378377      4768813    29378377_4768813  0.000434292 
29378377      3531759    29378377_3531759 29378377      4768820    29378377_4768820    0.0191731 
29378377      3531759    29378377_3531759 29378377      4786452    29378377_4786452    0.0018486 
29378377      3531759    29378377_3531759 29378377      4786453    29378377_4786453   0.00518127 
29378377      3531759    29378377_3531759 29378377      4786549    29378377_4786549   0.00225444 
29378377      3531759    29378377_3531759 29378377      4827116    29378377_4827116   0.00318668 
29378377      3531759    29378377_3531759 29378377      4827180    29378377_4827180    0.0154683 
29378377      3531759    29378377_3531759 29378377      4827194    29378377_4827194    0.0211075 
29378377      3531759    29378377_3531759 29378377      4827473    29378377_4827473  0.000209373 
29378377      3531759    29378377_3531759 29378377      4827522    29378377_4827522  0.000402727 
29378377      3531759    29378377_3531759 29378377      4852044    29378377_4852044   0.00181219 
29378377      3531759    29378377_3531759 29378377      4852639    29378377_4852639   0.00848848 
29378377      3531759    29378377_3531759 29378377      4852692    29378377_4852692    0.0049813 
29378377      3531759    29378377_3531759 29378377      4852695    29378377_4852695    0.0049813 
29378377      3531759    29378377_3531759 29378377      4852741    29378377_4852741   0.00309291 
29378377      3531759    29378377_3531759 29378377      4889237    29378377_4889237   0.00236872 
29378377      3531759    29378377_3531759 29378377      4889363    29378377_4889363  0.000762923 
29378377      3531759    29378377_3531759 29378377      4889396    29378377_4889396            0 
29378377      3753591    29378377_3753591 29378377      3753619    29378377_3753619     0.301399 
29378377      3753591    29378377_3753591 29378377      3753645    29378377_3753645     0.873573 
29378377      3753591    29378377_3753591 29378377      4102986    29378377_4102986     0.618571 
29378377      3753591    29378377_3753591 29378377      4103010    29378377_4103010   0.00780605 
29378377      3753591    29378377_3753591 29378377      4103749    29378377_4103749    0.0872551 
29378377      3753591    29378377_3753591 29378377      4103751    29378377_4103751    0.0371234 
29378377      3753591    29378377_3753591 29378377      4103782    29378377_4103782    0.0277548 
29378377      3753591    29378377_3753591 29378377      4348080    29378377_4348080     0.335987 
29378377      3753591    29378377_3753591 29378377      4494068    29378377_4494068    0.0139387 
29378377      3753591    29378377_3753591 29378377      4494072    29378377_4494072    0.0251424 
29378377      3753591    29378377_3753591 29378377      4494089    29378377_4494089    0.0261461 
29378377      3753591    29378377_3753591 29378377      4494093    29378377_4494093    0.0231636 
29378377      3753591    29378377_3753591 29378377      4494180    29378377_4494180    0.0178318 
29378377      3753591    29378377_3753591 29378377      4494221    29378377_4494221    0.0148685 
29378377      3753591    29378377_3753591 29378377      4494246    29378377_4494246   0.00644986 
29378377      3753591    29378377_3753591 29378377      4717705    29378377_4717705    0.0161437 
29378377      3753591    29378377_3753591 29378377      4717706    29378377_4717706    0.0161437 
29378377      3753591    29378377_3753591 29378377      4717796    29378377_4717796    0.0189652 
29378377      3753591    29378377_3753591 29378377      4761533    29378377_4761533    0.0128406 
29378377      3753591    29378377_3753591 29378377      4761577    29378377_4761577    0.0970422 
29378377      3753591    29378377_3753591 29378377      4768745    29378377_4768745    0.0185575 
29378377      3753591    29378377_3753591 29378377      4768813    29378377_4768813    0.0542256 
29378377      3753591    29378377_3753591 29378377      4768820    29378377_4768820    0.0246912 
29378377      3753591    29378377_3753591 29378377      4786452    29378377_4786452    0.0321568 
29378377      3753591    29378377_3753591 29378377      4786453    29378377_4786453    0.0363132 
29378377      3753591    29378377_3753591 29378377      4786549    29378377_4786549    0.0232434 
29378377      3753591    29378377_3753591 29378377      4827116    29378377_4827116     0.025706 
29378377      3753591    29378377_3753591 29378377      4827180    29378377_4827180    0.0130738 
29378377      3753591    29378377_3753591 29378377      4827194    29378377_4827194    0.0139387 
29378377      3753591    29378377_3753591 29378377      4827473    29378377_4827473    0.0174471 
29378377      3753591    29378377_3753591 29378377      4827522    29378377_4827522    0.0294717 
29378377      3753591    29378377_3753591 29378377      4852044    29378377_4852044    0.0100971 
29378377      3753591    29378377_3753591 29378377      4852639    29378377_4852639    0.0341938 
29378377      3753591    29378377_3753591 29378377      4852692    29378377_4852692    0.0251976 
29378377      3753591    29378377_3753591 29378377      4852695    29378377_4852695    0.0251976 
29378377      3753591    29378377_3753591 29378377      4852741    29378377_4852741   0.00922631 
29378377      3753591    29378377_3753591 29378377      4889237    29378377_4889237    0.0168077 
29378377      3753591    29378377_3753591 29378377      4889363    29378377_4889363   0.00593965 
29378377      3753591    29378377_3753591 29378377      4889396    29378377_4889396    0.0147287 
29378377      3753619    29378377_3753619 29378377      3753645    29378377_3753645     0.282183 
29378377      3753619    29378377_3753619 29378377      4102986    29378377_4102986     0.201841 
29378377      3753619    29378377_3753619 29378377      4103010    29378377_4103010      0.20567 
29378377      3753619    29378377_3753619 29378377      4103749    29378377_4103749     0.312149 
29378377      3753619    29378377_3753619 29378377      4103751    29378377_4103751      0.12207 
29378377      3753619    29378377_3753619 29378377      4103782    29378377_4103782     0.141499 
29378377      3753619    29378377_3753619 29378377      4348080    29378377_4348080    0.0645956 
29378377      3753619    29378377_3753619 29378377      4494068    29378377_4494068      0.13294 
29378377      3753619    29378377_3753619 29378377      4494072    29378377_4494072     0.117188 
29378377      3753619    29378377_3753619 29378377      4494089    29378377_4494089      0.12891 
29378377      3753619    29378377_3753619 29378377      4494093    29378377_4494093     0.139753 
29378377      3753619    29378377_3753619 29378377      4494180    29378377_4494180     0.208691 
29378377      3753619    29378377_3753619 29378377      4494221    29378377_4494221     0.211332 
29378377      3753619    29378377_3753619 29378377      4494246    29378377_4494246      0.19756 
29378377      3753619    29378377_3753619 29378377      4717705    29378377_4717705    0.0996035 
29378377      3753619    29378377_3753619 29378377      4717706    29378377_4717706    0.0996035 
29378377      3753619    29378377_3753619 29378377      4717796    29378377_4717796     0.184317 
29378377      3753619    29378377_3753619 29378377      4761533    29378377_4761533     0.144704 
29378377      3753619    29378377_3753619 29378377      4761577    29378377_4761577     0.251196 
29378377      3753619    29378377_3753619 29378377      4768745    29378377_4768745     0.189191 
29378377      3753619    29378377_3753619 29378377      4768813    29378377_4768813     0.302981 
29378377      3753619    29378377_3753619 29378377      4768820    29378377_4768820     0.183299 
29378377      3753619    29378377_3753619 29378377      4786452    29378377_4786452     0.158415 
29378377      3753619    29378377_3753619 29378377      4786453    29378377_4786453     0.168316 
29378377      3753619    29378377_3753619 29378377      4786549    29378377_4786549     0.185796 
29378377      3753619    29378377_3753619 29378377      4827116    29378377_4827116      0.19691 
29378377      3753619    29378377_3753619 29378377      4827180    29378377_4827180     0.184317 
29378377      3753619    29378377_3753619 29378377      4827194    29378377_4827194     0.184044 
29378377      3753619    29378377_3753619 29378377      4827473    29378377_4827473     0.222468 
29378377      3753619    29378377_3753619 29378377      4827522    29378377_4827522     0.194053 
29378377      3753619    29378377_3753619 29378377      4852044    29378377_4852044     0.203998 
29378377      3753619    29378377_3753619 29378377      4852639    29378377_4852639     0.138237 
29378377      3753619    29378377_3753619 29378377      4852692    29378377_4852692     0.177045 
29378377      3753619    29378377_3753619 29378377      4852695    29378377_4852695     0.177045 
29378377      3753619    29378377_3753619 29378377      4852741    29378377_4852741     0.210774 
29378377      3753619    29378377_3753619 29378377      4889237    29378377_4889237      0.10719 
29378377      3753619    29378377_3753619 29378377      4889363    29378377_4889363     0.209137 
29378377      3753619    29378377_3753619 29378377      4889396    29378377_4889396     0.180307 
29378377      3753645    29378377_3753645 29378377      4102986    29378377_4102986     0.637978 
29378377      3753645    29378377_3753645 29378377      4103010    29378377_4103010    0.0171328 
29378377      3753645    29378377_3753645 29378377      4103749    29378377_4103749    0.0493178 
29378377      3753645    29378377_3753645 29378377      4103751    29378377_4103751    0.0437143 
29378377      3753645    29378377_3753645 29378377      4103782    29378377_4103782    0.0336699 
29378377      3753645    29378377_3753645 29378377      4348080    29378377_4348080     0.314458 
29378377      3753645    29378377_3753645 29378377      4494068    29378377_4494068    0.0186489 
29378377      3753645    29378377_3753645 29378377      4494072    29378377_4494072    0.0308661 
29378377      3753645    29378377_3753645 29378377      4494089    29378377_4494089    0.0318413 
29378377      3753645    29378377_3753645 29378377      4494093    29378377_4494093    0.0289429 
29378377      3753645    29378377_3753645 29378377      4494180    29378377_4494180    0.0232306 
29378377      3753645    29378377_3753645 29378377      4494221    29378377_4494221    0.0269285 
29378377      3753645    29378377_3753645 29378377      4494246    29378377_4494246    0.0147071 
29378377      3753645    29378377_3753645 29378377      4717705    29378377_4717705    0.0207832 
29378377      3753645    29378377_3753645 29378377      4717706    29378377_4717706    0.0207832 
29378377      3753645    29378377_3753645 29378377      4717796    29378377_4717796    0.0242948 
29378377      3753645    29378377_3753645 29378377      4761533    29378377_4761533    0.0174723 
29378377      3753645    29378377_3753645 29378377      4761577    29378377_4761577    0.0786789 
29378377      3753645    29378377_3753645 29378377      4768745    29378377_4768745    0.0238574 
29378377      3753645    29378377_3753645 29378377      4768813    29378377_4768813    0.0334008 
29378377      3753645    29378377_3753645 29378377      4768820    29378377_4768820    0.0303918 
29378377      3753645    29378377_3753645 29378377      4786452    29378377_4786452    0.0301066 
29378377      3753645    29378377_3753645 29378377      4786453    29378377_4786453     0.033998 
29378377      3753645    29378377_3753645 29378377      4786549    29378377_4786549    0.0286098 
29378377      3753645    29378377_3753645 29378377      4827116    29378377_4827116    0.0313804 
29378377      3753645    29378377_3753645 29378377      4827180    29378377_4827180     0.017756 
29378377      3753645    29378377_3753645 29378377      4827194    29378377_4827194    0.0186489 
29378377      3753645    29378377_3753645 29378377      4827473    29378377_4827473    0.0226087 
29378377      3753645    29378377_3753645 29378377      4827522    29378377_4827522    0.0354373 
29378377      3753645    29378377_3753645 29378377      4852044    29378377_4852044    0.0201667 
29378377      3753645    29378377_3753645 29378377      4852639    29378377_4852639    0.0320138 
29378377      3753645    29378377_3753645 29378377      4852692    29378377_4852692    0.0235911 
29378377      3753645    29378377_3753645 29378377      4852695    29378377_4852695    0.0235911 
29378377      3753645    29378377_3753645 29378377      4852741    29378377_4852741   0.00863711 
29378377      3753645    29378377_3753645 29378377      4889237    29378377_4889237    0.0215311 
29378377      3753645    29378377_3753645 29378377      4889363    29378377_4889363    0.0146275 
29378377      3753645    29378377_3753645 29378377      4889396    29378377_4889396    0.0270556 
29378377      4102986    29378377_4102986 29378377      4103010    29378377_4103010    0.0135813 
29378377      4102986    29378377_4102986 29378377      4103749    29378377_4103749     0.130134 
29378377      4102986    29378377_4102986 29378377      4103751    29378377_4103751    0.0163907 
29378377      4102986    29378377_4102986 29378377      4103782    29378377_4103782     0.015883 
29378377      4102986    29378377_4102986 29378377      4348080    29378377_4348080     0.342896 
29378377      4102986    29378377_4102986 29378377      4494068    29378377_4494068   0.00823729 
29378377      4102986    29378377_4102986 29378377      4494072    29378377_4494072    0.0125388 
29378377      4102986    29378377_4102986 29378377      4494089    29378377_4494089    0.0273142 
29378377      4102986    29378377_4102986 29378377      4494093    29378377_4494093    0.0252626 
29378377      4102986    29378377_4102986 29378377      4494180    29378377_4494180    0.0167766 
29378377      4102986    29378377_4102986 29378377      4494221    29378377_4494221    0.0208165 
29378377      4102986    29378377_4102986 29378377      4494246    29378377_4494246   0.00467699 
29378377      4102986    29378377_4102986 29378377      4717705    29378377_4717705    0.0359653 
29378377      4102986    29378377_4102986 29378377      4717706    29378377_4717706    0.0359653 
29378377      4102986    29378377_4102986 29378377      4717796    29378377_4717796    0.0342983 
29378377      4102986    29378377_4102986 29378377      4761533    29378377_4761533   0.00976464 
29378377      4102986    29378377_4102986 29378377      4761577    29378377_4761577     0.125842 
29378377      4102986    29378377_4102986 29378377      4768745    29378377_4768745    0.0185246 
29378377      4102986    29378377_4102986 29378377      4768813    29378377_4768813     0.118018 
29378377      4102986    29378377_4102986 29378377      4768820    29378377_4768820    0.0122821 
29378377      4102986    29378377_4102986 29378377      4786452    29378377_4786452    0.0131569 
29378377      4102986    29378377_4102986 29378377      4786453    29378377_4786453    0.0152808 
29378377      4102986    29378377_4102986 29378377      4786549    29378377_4786549    0.0168979 
29378377      4102986    29378377_4102986 29378377      4827116    29378377_4827116    0.0186194 
29378377      4102986    29378377_4102986 29378377      4827180    29378377_4827180   0.00716208 
29378377      4102986    29378377_4102986 29378377      4827194    29378377_4827194    0.0076948 
29378377      4102986    29378377_4102986 29378377      4827473    29378377_4827473    0.0113274 
29378377      4102986    29378377_4102986 29378377      4827522    29378377_4827522    0.0293789 
29378377      4102986    29378377_4102986 29378377      4852044    29378377_4852044    0.0146228 
29378377      4102986    29378377_4102986 29378377      4852639    29378377_4852639    0.0371411 
29378377      4102986    29378377_4102986 29378377      4852692    29378377_4852692    0.0191617 
29378377      4102986    29378377_4102986 29378377      4852695    29378377_4852695    0.0191617 
29378377      4102986    29378377_4102986 29378377      4852741    29378377_4852741    0.0119207 
29378377      4102986    29378377_4102986 29378377      4889237    29378377_4889237   0.00570137 
29378377      4102986    29378377_4102986 29378377      4889363    29378377_4889363    0.0101447 
29378377      4102986    29378377_4102986 29378377      4889396    29378377_4889396    0.0156702 
29378377      4103010    29378377_4103010 29378377      4103749    29378377_4103749     0.490489 
29378377      4103010    29378377_4103010 29378377      4103751    29378377_4103751      0.62687 
29378377      4103010    29378377_4103010 29378377      4103782    29378377_4103782     0.632423 
29378377      4103010    29378377_4103010 29378377      4348080    29378377_4348080   0.00349133 
29378377      4103010    29378377_4103010 29378377      4494068    29378377_4494068     0.704408 
29378377      4103010    29378377_4103010 29378377      4494072    29378377_4494072     0.690772 
29378377      4103010    29378377_4103010 29378377      4494089    29378377_4494089     0.709359 
29378377      4103010    29378377_4103010 29378377      4494093    29378377_4494093     0.734267 
29378377      4103010    29378377_4103010 29378377      4494180    29378377_4494180     0.752629 
29378377      4103010    29378377_4103010 29378377      4494221    29378377_4494221     0.759778 
29378377      4103010    29378377_4103010 29378377      4494246    29378377_4494246     0.697107 
29378377      4103010    29378377_4103010 29378377      4717705    29378377_4717705     0.541613 
29378377      4103010    29378377_4103010 29378377      4717706    29378377_4717706     0.541613 
29378377      4103010    29378377_4103010 29378377      4717796    29378377_4717796     0.707052 
29378377      4103010    29378377_4103010 29378377      4761533    29378377_4761533     0.603737 
29378377      4103010    29378377_4103010 29378377      4761577    29378377_4761577     0.357643 
29378377      4103010    29378377_4103010 29378377      4768745    29378377_4768745     0.626231 
29378377      4103010    29378377_4103010 29378377      4768813    29378377_4768813     0.359535 
29378377      4103010    29378377_4103010 29378377      4768820    29378377_4768820     0.600408 
29378377      4103010    29378377_4103010 29378377      4786452    29378377_4786452      0.53321 
29378377      4103010    29378377_4103010 29378377      4786453    29378377_4786453     0.531766 
29378377      4103010    29378377_4103010 29378377      4786549    29378377_4786549     0.561242 
29378377      4103010    29378377_4103010 29378377      4827116    29378377_4827116     0.624968 
29378377      4103010    29378377_4103010 29378377      4827180    29378377_4827180     0.667392 
29378377      4103010    29378377_4103010 29378377      4827194    29378377_4827194     0.634247 
29378377      4103010    29378377_4103010 29378377      4827473    29378377_4827473     0.734267 
29378377      4103010    29378377_4103010 29378377      4827522    29378377_4827522     0.729239 
29378377      4103010    29378377_4103010 29378377      4852044    29378377_4852044     0.666155 
29378377      4103010    29378377_4103010 29378377      4852639    29378377_4852639      0.55665 
29378377      4103010    29378377_4103010 29378377      4852692    29378377_4852692     0.563338 
29378377      4103010    29378377_4103010 29378377      4852695    29378377_4852695     0.563338 
29378377      4103010    29378377_4103010 29378377      4852741    29378377_4852741     0.606577 
29378377      4103010    29378377_4103010 29378377      4889237    29378377_4889237     0.580223 
29378377      4103010    29378377_4103010 29378377      4889363    29378377_4889363     0.754648 
29378377      4103010    29378377_4103010 29378377      4889396    29378377_4889396     0.708777 
29378377      4103749    29378377_4103749 29378377      4103751    29378377_4103751     0.595687 
29378377      4103749    29378377_4103749 29378377      4103782    29378377_4103782     0.533588 
29378377      4103749    29378377_4103749 29378377      4348080    29378377_4348080    0.0225322 
29378377      4103749    29378377_4103749 29378377      4494068    29378377_4494068     0.493432 
29378377      4103749    29378377_4103749 29378377      4494072    29378377_4494072      0.46617 
29378377      4103749    29378377_4103749 29378377      4494089    29378377_4494089     0.401663 
29378377      4103749    29378377_4103749 29378377      4494093    29378377_4494093     0.462219 
29378377      4103749    29378377_4103749 29378377      4494180    29378377_4494180     0.489774 
29378377      4103749    29378377_4103749 29378377      4494221    29378377_4494221     0.504531 
29378377      4103749    29378377_4103749 29378377      4494246    29378377_4494246     0.485049 
29378377      4103749    29378377_4103749 29378377      4717705    29378377_4717705     0.345691 
29378377      4103749    29378377_4103749 29378377      4717706    29378377_4717706     0.345691 
29378377      4103749    29378377_4103749 29378377      4717796    29378377_4717796     0.401981 
29378377      4103749    29378377_4103749 29378377      4761533    29378377_4761533     0.449242 
29378377      4103749    29378377_4103749 29378377      4761577    29378377_4761577     0.589731 
29378377      4103749    29378377_4103749 29378377      4768745    29378377_4768745     0.460676 
29378377      4103749    29378377_4103749 29378377      4768813    29378377_4768813     0.600455 
29378377      4103749    29378377_4103749 29378377      4768820    29378377_4768820      0.45864 
29378377      4103749    29378377_4103749 29378377      4786452    29378377_4786452     0.378804 
29378377      4103749    29378377_4103749 29378377      4786453    29378377_4786453     0.384319 
29378377      4103749    29378377_4103749 29378377      4786549    29378377_4786549     0.366301 
29378377      4103749    29378377_4103749 29378377      4827116    29378377_4827116     0.439228 
29378377      4103749    29378377_4103749 29378377      4827180    29378377_4827180      0.48113 
29378377      4103749    29378377_4103749 29378377      4827194    29378377_4827194      0.47298 
29378377      4103749    29378377_4103749 29378377      4827473    29378377_4827473      0.52337 
29378377      4103749    29378377_4103749 29378377      4827522    29378377_4827522     0.472355 
29378377      4103749    29378377_4103749 29378377      4852044    29378377_4852044     0.472355 
29378377      4103749    29378377_4103749 29378377      4852639    29378377_4852639     0.380147 
29378377      4103749    29378377_4103749 29378377      4852692    29378377_4852692      0.42598 
29378377      4103749    29378377_4103749 29378377      4852695    29378377_4852695      0.42598 
29378377      4103749    29378377_4103749 29378377      4852741    29378377_4852741     0.426302 
29378377      4103749    29378377_4103749 29378377      4889237    29378377_4889237     0.502842 
29378377      4103749    29378377_4103749 29378377      4889363    29378377_4889363     0.521188 
29378377      4103749    29378377_4103749 29378377      4889396    29378377_4889396     0.509455 
29378377      4103751    29378377_4103751 29378377      4103782    29378377_4103782      0.87831 
29378377      4103751    29378377_4103751 29378377      4348080    29378377_4348080    0.0469707 
29378377      4103751    29378377_4103751 29378377      4494068    29378377_4494068     0.603119 
29378377      4103751    29378377_4103751 29378377      4494072    29378377_4494072     0.614568 
29378377      4103751    29378377_4103751 29378377      4494089    29378377_4494089     0.538183 
29378377      4103751    29378377_4103751 29378377      4494093    29378377_4494093     0.602266 
29378377      4103751    29378377_4103751 29378377      4494180    29378377_4494180     0.665871 
29378377      4103751    29378377_4103751 29378377      4494221    29378377_4494221     0.724326 
29378377      4103751    29378377_4103751 29378377      4494246    29378377_4494246     0.655177 
29378377      4103751    29378377_4103751 29378377      4717705    29378377_4717705     0.559538 
29378377      4103751    29378377_4103751 29378377      4717706    29378377_4717706     0.559538 
29378377      4103751    29378377_4103751 29378377      4717796    29378377_4717796     0.713127 
29378377      4103751    29378377_4103751 29378377      4761533    29378377_4761533     0.623825 
29378377      4103751    29378377_4103751 29378377      4761577    29378377_4761577     0.359908 
29378377      4103751    29378377_4103751 29378377      4768745    29378377_4768745      0.63429 
29378377      4103751    29378377_4103751 29378377      4768813    29378377_4768813     0.350111 
29378377      4103751    29378377_4103751 29378377      4768820    29378377_4768820     0.584833 
29378377      4103751    29378377_4103751 29378377      4786452    29378377_4786452     0.607153 
29378377      4103751    29378377_4103751 29378377      4786453    29378377_4786453     0.619797 
29378377      4103751    29378377_4103751 29378377      4786549    29378377_4786549     0.554866 
29378377      4103751    29378377_4103751 29378377      4827116    29378377_4827116     0.736413 
29378377      4103751    29378377_4103751 29378377      4827180    29378377_4827180     0.686335 
29378377      4103751    29378377_4103751 29378377      4827194    29378377_4827194      0.67903 
29378377      4103751    29378377_4103751 29378377      4827473    29378377_4827473     0.713127 
29378377      4103751    29378377_4103751 29378377      4827522    29378377_4827522     0.660981 
29378377      4103751    29378377_4103751 29378377      4852044    29378377_4852044     0.660981 
29378377      4103751    29378377_4103751 29378377      4852639    29378377_4852639     0.678686 
29378377      4103751    29378377_4103751 29378377      4852692    29378377_4852692     0.742855 
29378377      4103751    29378377_4103751 29378377      4852695    29378377_4852695     0.742855 
29378377      4103751    29378377_4103751 29378377      4852741    29378377_4852741     0.639066 
29378377      4103751    29378377_4103751 29378377      4889237    29378377_4889237     0.705962 
29378377      4103751    29378377_4103751 29378377      4889363    29378377_4889363     0.703061 
29378377      4103751    29378377_4103751 29378377      4889396    29378377_4889396       0.7411 
29378377      4103782    29378377_4103782 29378377      4348080    29378377_4348080    0.0455083 
29378377      4103782    29378377_4103782 29378377      4494068    29378377_4494068      0.60847 
29378377      4103782    29378377_4103782 29378377      4494072    29378377_4494072     0.644394 
29378377      4103782    29378377_4103782 29378377      4494089    29378377_4494089     0.543878 
29378377      4103782    29378377_4103782 29378377      4494093    29378377_4494093     0.608211 
29378377      4103782    29378377_4103782 29378377      4494180    29378377_4494180     0.671146 
29378377      4103782    29378377_4103782 29378377      4494221    29378377_4494221     0.675214 
29378377      4103782    29378377_4103782 29378377      4494246    29378377_4494246      0.61084 
29378377      4103782    29378377_4103782 29378377      4717705    29378377_4717705     0.542204 
29378377      4103782    29378377_4103782 29378377      4717706    29378377_4717706     0.542204 
29378377      4103782    29378377_4103782 29378377      4717796    29378377_4717796     0.665073 
29378377      4103782    29378377_4103782 29378377      4761533    29378377_4761533     0.629545 
29378377      4103782    29378377_4103782 29378377      4761577    29378377_4761577     0.315471 
29378377      4103782    29378377_4103782 29378377      4768745    29378377_4768745      0.61464 
29378377      4103782    29378377_4103782 29378377      4768813    29378377_4768813     0.322356 
29378377      4103782    29378377_4103782 29378377      4768820    29378377_4768820     0.590021 
29378377      4103782    29378377_4103782 29378377      4786452    29378377_4786452     0.588344 
29378377      4103782    29378377_4103782 29378377      4786453    29378377_4786453     0.600596 
29378377      4103782    29378377_4103782 29378377      4786549    29378377_4786549     0.452776 
29378377      4103782    29378377_4103782 29378377      4827116    29378377_4827116     0.739724 
29378377      4103782    29378377_4103782 29378377      4827180    29378377_4827180     0.717493 
29378377      4103782    29378377_4103782 29378377      4827194    29378377_4827194     0.709455 
29378377      4103782    29378377_4103782 29378377      4827473    29378377_4827473     0.691034 
29378377      4103782    29378377_4103782 29378377      4827522    29378377_4827522     0.616068 
29378377      4103782    29378377_4103782 29378377      4852044    29378377_4852044     0.616068 
29378377      4103782    29378377_4103782 29378377      4852639    29378377_4852639      0.65766 
29378377      4103782    29378377_4103782 29378377      4852692    29378377_4852692     0.719842 
29378377      4103782    29378377_4103782 29378377      4852695    29378377_4852695     0.719842 
29378377      4103782    29378377_4103782 29378377      4852741    29378377_4852741       0.6677 
29378377      4103782    29378377_4103782 29378377      4889237    29378377_4889237     0.635872 
29378377      4103782    29378377_4103782 29378377      4889363    29378377_4889363     0.628831 
29378377      4103782    29378377_4103782 29378377      4889396    29378377_4889396     0.690545 
29378377      4348080    29378377_4348080 29378377      4494068    29378377_4494068   0.00396873 
29378377      4348080    29378377_4348080 29378377      4494072    29378377_4494072   0.00694118 
29378377      4348080    29378377_4348080 29378377      4494089    29378377_4494089    0.0117396 
29378377      4348080    29378377_4348080 29378377      4494093    29378377_4494093   0.00976465 
29378377      4348080    29378377_4348080 29378377      4494180    29378377_4494180    0.0168518 
29378377      4348080    29378377_4348080 29378377      4494221    29378377_4494221    0.0175902 
29378377      4348080    29378377_4348080 29378377      4494246    29378377_4494246   0.00506085 
29378377      4348080    29378377_4348080 29378377      4717705    29378377_4717705    0.0450232 
29378377      4348080    29378377_4348080 29378377      4717706    29378377_4717706    0.0450232 
29378377      4348080    29378377_4348080 29378377      4717796    29378377_4717796    0.0590385 
29378377      4348080    29378377_4348080 29378377      4761533    29378377_4761533    0.0250932 
29378377      4348080    29378377_4348080 29378377      4761577    29378377_4761577     0.019023 
29378377      4348080    29378377_4348080 29378377      4768745    29378377_4768745    0.0449251 
29378377      4348080    29378377_4348080 29378377      4768813    29378377_4768813    0.0170968 
29378377      4348080    29378377_4348080 29378377      4768820    29378377_4768820   0.00779658 
29378377      4348080    29378377_4348080 29378377      4786452    29378377_4786452    0.0229506 
29378377      4348080    29378377_4348080 29378377      4786453    29378377_4786453    0.0249662 
29378377      4348080    29378377_4348080 29378377      4786549    29378377_4786549    0.0207369 
29378377      4348080    29378377_4348080 29378377      4827116    29378377_4827116    0.0232808 
29378377      4348080    29378377_4348080 29378377      4827180    29378377_4827180   0.00804906 
29378377      4348080    29378377_4348080 29378377      4827194    29378377_4827194   0.00895702 
29378377      4348080    29378377_4348080 29378377      4827473    29378377_4827473    0.0196015 
29378377      4348080    29378377_4348080 29378377      4827522    29378377_4827522    0.0240153 
29378377      4348080    29378377_4348080 29378377      4852044    29378377_4852044    0.0131677 
29378377      4348080    29378377_4348080 29378377      4852639    29378377_4852639    0.0731834 
29378377      4348080    29378377_4348080 29378377      4852692    29378377_4852692    0.0612985 
29378377      4348080    29378377_4348080 29378377      4852695    29378377_4852695    0.0612985 
29378377      4348080    29378377_4348080 29378377      4852741    29378377_4852741    0.0463847 
29378377      4348080    29378377_4348080 29378377      4889237    29378377_4889237    0.0173103 
29378377      4348080    29378377_4348080 29378377      4889363    29378377_4889363    0.0147469 
29378377      4348080    29378377_4348080 29378377      4889396    29378377_4889396    0.0190574 
29378377      4494068    29378377_4494068 29378377      4494072    29378377_4494072     0.955115 
29378377      4494068    29378377_4494068 29378377      4494089    29378377_4494089     0.912246 
29378377      4494068    29378377_4494068 29378377      4494093    29378377_4494093     0.895623 
29378377      4494068    29378377_4494068 29378377      4494180    29378377_4494180     0.764699 
29378377      4494068    29378377_4494068 29378377      4494221    29378377_4494221       0.7495 
29378377      4494068    29378377_4494068 29378377      4494246    29378377_4494246     0.635287 
29378377      4494068    29378377_4494068 29378377      4717705    29378377_4717705     0.599635 
29378377      4494068    29378377_4494068 29378377      4717706    29378377_4717706     0.599635 
29378377      4494068    29378377_4494068 29378377      4717796    29378377_4717796     0.625108 
29378377      4494068    29378377_4494068 29378377      4761533    29378377_4761533     0.613203 
29378377      4494068    29378377_4494068 29378377      4761577    29378377_4761577      0.32827 
29378377      4494068    29378377_4494068 29378377      4768745    29378377_4768745     0.643491 
29378377      4494068    29378377_4494068 29378377      4768813    29378377_4768813     0.350879 
29378377      4494068    29378377_4494068 29378377      4768820    29378377_4768820     0.664843 
29378377      4494068    29378377_4494068 29378377      4786452    29378377_4786452     0.560918 
29378377      4494068    29378377_4494068 29378377      4786453    29378377_4786453      0.60406 
29378377      4494068    29378377_4494068 29378377      4786549    29378377_4786549     0.579824 
29378377      4494068    29378377_4494068 29378377      4827116    29378377_4827116     0.639974 
29378377      4494068    29378377_4494068 29378377      4827180    29378377_4827180     0.739683 
29378377      4494068    29378377_4494068 29378377      4827194    29378377_4827194     0.728786 
29378377      4494068    29378377_4494068 29378377      4827473    29378377_4827473     0.727493 
29378377      4494068    29378377_4494068 29378377      4827522    29378377_4827522     0.714806 
29378377      4494068    29378377_4494068 29378377      4852044    29378377_4852044     0.730999 
29378377      4494068    29378377_4494068 29378377      4852639    29378377_4852639     0.657145 
29378377      4494068    29378377_4494068 29378377      4852692    29378377_4852692     0.693547 
29378377      4494068    29378377_4494068 29378377      4852695    29378377_4852695     0.693547 
29378377      4494068    29378377_4494068 29378377      4852741    29378377_4852741     0.694932 
29378377      4494068    29378377_4494068 29378377      4889237    29378377_4889237     0.645263 
29378377      4494068    29378377_4494068 29378377      4889363    29378377_4889363     0.697161 
29378377      4494068    29378377_4494068 29378377      4889396    29378377_4889396     0.682334 
29378377      4494072    29378377_4494072 29378377      4494089    29378377_4494089      0.92689 
29378377      4494072    29378377_4494072 29378377      4494093    29378377_4494093      0.91015 
29378377      4494072    29378377_4494072 29378377      4494180    29378377_4494180     0.780027 
29378377      4494072    29378377_4494072 29378377      4494221    29378377_4494221     0.736604 
29378377      4494072    29378377_4494072 29378377      4494246    29378377_4494246      0.62459 
29378377      4494072    29378377_4494072 29378377      4717705    29378377_4717705     0.567372 
29378377      4494072    29378377_4494072 29378377      4717706    29378377_4717706     0.567372 
29378377      4494072    29378377_4494072 29378377      4717796    29378377_4717796     0.589331 
29378377      4494072    29378377_4494072 29378377      4761533    29378377_4761533     0.648964 
29378377      4494072    29378377_4494072 29378377      4761577    29378377_4761577     0.323021 
29378377      4494072    29378377_4494072 29378377      4768745    29378377_4768745     0.606861 
29378377      4494072    29378377_4494072 29378377      4768813    29378377_4768813     0.314091 
29378377      4494072    29378377_4494072 29378377      4768820    29378377_4768820      0.60458 
29378377      4494072    29378377_4494072 29378377      4786452    29378377_4786452     0.595822 
29378377      4494072    29378377_4494072 29378377      4786453    29378377_4786453     0.640752 
29378377      4494072    29378377_4494072 29378377      4786549    29378377_4786549     0.557297 
29378377      4494072    29378377_4494072 29378377      4827116    29378377_4827116      0.65327 
29378377      4494072    29378377_4494072 29378377      4827180    29378377_4827180     0.726825 
29378377      4494072    29378377_4494072 29378377      4827194    29378377_4827194     0.716396 
29378377      4494072    29378377_4494072 29378377      4827473    29378377_4827473     0.688554 
29378377      4494072    29378377_4494072 29378377      4827522    29378377_4827522     0.677422 
29378377      4494072    29378377_4494072 29378377      4852044    29378377_4852044     0.693525 
29378377      4494072    29378377_4494072 29378377      4852639    29378377_4852639     0.669183 
29378377      4494072    29378377_4494072 29378377      4852692    29378377_4852692      0.67984 
29378377      4494072    29378377_4494072 29378377      4852695    29378377_4852695      0.67984 
29378377      4494072    29378377_4494072 29378377      4852741    29378377_4852741     0.634046 
29378377      4494072    29378377_4494072 29378377      4889237    29378377_4889237     0.633797 
29378377      4494072    29378377_4494072 29378377      4889363    29378377_4889363     0.683887 
29378377      4494072    29378377_4494072 29378377      4889396    29378377_4889396     0.722903 
29378377      4494089    29378377_4494089 29378377      4494093    29378377_4494093     0.957091 
29378377      4494089    29378377_4494089 29378377      4494180    29378377_4494180     0.796764 
29378377      4494089    29378377_4494089 29378377      4494221    29378377_4494221      0.75435 
29378377      4494089    29378377_4494089 29378377      4494246    29378377_4494246     0.616514 
29378377      4494089    29378377_4494089 29378377      4717705    29378377_4717705     0.604089 
29378377      4494089    29378377_4494089 29378377      4717706    29378377_4717706     0.604089 
29378377      4494089    29378377_4494089 29378377      4717796    29378377_4717796     0.630769 
29378377      4494089    29378377_4494089 29378377      4761533    29378377_4761533     0.595082 
29378377      4494089    29378377_4494089 29378377      4761577    29378377_4761577     0.272595 
29378377      4494089    29378377_4494089 29378377      4768745    29378377_4768745     0.575675 
29378377      4494089    29378377_4494089 29378377      4768813    29378377_4768813      0.27576 
29378377      4494089    29378377_4494089 29378377      4768820    29378377_4768820      0.57372 
29378377      4494089    29378377_4494089 29378377      4786452    29378377_4786452      0.59011 
29378377      4494089    29378377_4494089 29378377      4786453    29378377_4786453     0.633887 
29378377      4494089    29378377_4494089 29378377      4786549    29378377_4786549     0.618779 
29378377      4494089    29378377_4494089 29378377      4827116    29378377_4827116     0.644685 
29378377      4494089    29378377_4494089 29378377      4827180    29378377_4827180     0.691992 
29378377      4494089    29378377_4494089 29378377      4827194    29378377_4827194     0.681936 
29378377      4494089    29378377_4494089 29378377      4827473    29378377_4827473     0.705994 
29378377      4494089    29378377_4494089 29378377      4827522    29378377_4827522     0.744848 
29378377      4494089    29378377_4494089 29378377      4852044    29378377_4852044     0.684279 
29378377      4494089    29378377_4494089 29378377      4852639    29378377_4852639     0.637726 
29378377      4494089    29378377_4494089 29378377      4852692    29378377_4852692     0.623444 
29378377      4494089    29378377_4494089 29378377      4852695    29378377_4852695     0.623444 
29378377      4494089    29378377_4494089 29378377      4852741    29378377_4852741      0.57935 
29378377      4494089    29378377_4494089 29378377      4889237    29378377_4889237     0.603536 
29378377      4494089    29378377_4494089 29378377      4889363    29378377_4889363     0.729437 
29378377      4494089    29378377_4494089 29378377      4889396    29378377_4889396     0.715275 
29378377      4494093    29378377_4494093 29378377      4494180    29378377_4494180     0.833465 
29378377      4494093    29378377_4494093 29378377      4494221    29378377_4494221     0.785948 
29378377      4494093    29378377_4494093 29378377      4494246    29378377_4494246     0.667568 
29378377      4494093    29378377_4494093 29378377      4717705    29378377_4717705     0.630105 
29378377      4494093    29378377_4494093 29378377      4717706    29378377_4717706     0.630105 
29378377      4494093    29378377_4494093 29378377      4717796    29378377_4717796     0.628717 
29378377      4494093    29378377_4494093 29378377      4761533    29378377_4761533     0.636324 
29378377      4494093    29378377_4494093 29378377      4761577    29378377_4761577      0.33295 
29378377      4494093    29378377_4494093 29378377      4768745    29378377_4768745     0.623305 
29378377      4494093    29378377_4494093 29378377      4768813    29378377_4768813     0.329377 
29378377      4494093    29378377_4494093 29378377      4768820    29378377_4768820     0.646956 
29378377      4494093    29378377_4494093 29378377      4786452    29378377_4786452     0.633718 
29378377      4494093    29378377_4494093 29378377      4786453    29378377_4786453     0.682214 
29378377      4494093    29378377_4494093 29378377      4786549    29378377_4786549     0.642946 
29378377      4494093    29378377_4494093 29378377      4827116    29378377_4827116     0.698674 
29378377      4494093    29378377_4494093 29378377      4827180    29378377_4827180     0.747011 
29378377      4494093    29378377_4494093 29378377      4827194    29378377_4827194     0.736874 
29378377      4494093    29378377_4494093 29378377      4827473    29378377_4827473     0.706786 
29378377      4494093    29378377_4494093 29378377      4827522    29378377_4827522     0.725356 
29378377      4494093    29378377_4494093 29378377      4852044    29378377_4852044     0.714181 
29378377      4494093    29378377_4494093 29378377      4852639    29378377_4852639     0.659087 
29378377      4494093    29378377_4494093 29378377      4852692    29378377_4852692     0.668849 
29378377      4494093    29378377_4494093 29378377      4852695    29378377_4852695     0.668849 
29378377      4494093    29378377_4494093 29378377      4852741    29378377_4852741     0.603543 
29378377      4494093    29378377_4494093 29378377      4889237    29378377_4889237     0.603365 
29378377      4494093    29378377_4494093 29378377      4889363    29378377_4889363      0.75635 
29378377      4494093    29378377_4494093 29378377      4889396    29378377_4889396      0.74018 
29378377      4494180    29378377_4494180 29378377      4494221    29378377_4494221     0.888863 
29378377      4494180    29378377_4494180 29378377      4494246    29378377_4494246     0.781659 
29378377      4494180    29378377_4494180 29378377      4717705    29378377_4717705     0.686548 
29378377      4494180    29378377_4494180 29378377      4717706    29378377_4717706     0.686548 
29378377      4494180    29378377_4494180 29378377      4717796    29378377_4717796     0.775431 
29378377      4494180    29378377_4494180 29378377      4761533    29378377_4761533     0.737551 
29378377      4494180    29378377_4494180 29378377      4761577    29378377_4761577     0.379695 
29378377      4494180    29378377_4494180 29378377      4768745    29378377_4768745       0.7591 
29378377      4494180    29378377_4494180 29378377      4768813    29378377_4768813      0.41018 
29378377      4494180    29378377_4494180 29378377      4768820    29378377_4768820     0.752093 
29378377      4494180    29378377_4494180 29378377      4786452    29378377_4786452     0.756729 
29378377      4494180    29378377_4494180 29378377      4786453    29378377_4786453     0.779706 
29378377      4494180    29378377_4494180 29378377      4786549    29378377_4786549     0.692438 
29378377      4494180    29378377_4494180 29378377      4827116    29378377_4827116     0.779736 
29378377      4494180    29378377_4494180 29378377      4827180    29378377_4827180     0.787964 
29378377      4494180    29378377_4494180 29378377      4827194    29378377_4827194     0.775907 
29378377      4494180    29378377_4494180 29378377      4827473    29378377_4827473     0.747199 
29378377      4494180    29378377_4494180 29378377      4827522    29378377_4827522      0.74934 
29378377      4494180    29378377_4494180 29378377      4852044    29378377_4852044     0.834341 
29378377      4494180    29378377_4494180 29378377      4852639    29378377_4852639     0.729106 
29378377      4494180    29378377_4494180 29378377      4852692    29378377_4852692     0.713766 
29378377      4494180    29378377_4494180 29378377      4852695    29378377_4852695     0.713766 
29378377      4494180    29378377_4494180 29378377      4852741    29378377_4852741     0.703615 
29378377      4494180    29378377_4494180 29378377      4889237    29378377_4889237     0.638166 
29378377      4494180    29378377_4494180 29378377      4889363    29378377_4889363      0.80213 
29378377      4494180    29378377_4494180 29378377      4889396    29378377_4889396     0.817093 
29378377      4494221    29378377_4494221 29378377      4494246    29378377_4494246     0.881654 
29378377      4494221    29378377_4494221 29378377      4717705    29378377_4717705     0.673279 
29378377      4494221    29378377_4494221 29378377      4717706    29378377_4717706     0.673279 
29378377      4494221    29378377_4494221 29378377      4717796    29378377_4717796     0.757338 
29378377      4494221    29378377_4494221 29378377      4761533    29378377_4761533     0.659878 
29378377      4494221    29378377_4494221 29378377      4761577    29378377_4761577     0.337666 
29378377      4494221    29378377_4494221 29378377      4768745    29378377_4768745     0.799118 
29378377      4494221    29378377_4494221 29378377      4768813    29378377_4768813     0.412543 
29378377      4494221    29378377_4494221 29378377      4768820    29378377_4768820     0.763764 
29378377      4494221    29378377_4494221 29378377      4786452    29378377_4786452     0.681718 
29378377      4494221    29378377_4494221 29378377      4786453    29378377_4786453     0.704761 
29378377      4494221    29378377_4494221 29378377      4786549    29378377_4786549     0.626138 
29378377      4494221    29378377_4494221 29378377      4827116    29378377_4827116     0.763764 
29378377      4494221    29378377_4494221 29378377      4827180    29378377_4827180     0.742093 
29378377      4494221    29378377_4494221 29378377      4827194    29378377_4827194     0.731759 
29378377      4494221    29378377_4494221 29378377      4827473    29378377_4827473     0.757338 
29378377      4494221    29378377_4494221 29378377      4827522    29378377_4827522     0.762489 
29378377      4494221    29378377_4494221 29378377      4852044    29378377_4852044     0.848792 
29378377      4494221    29378377_4494221 29378377      4852639    29378377_4852639     0.708615 
29378377      4494221    29378377_4494221 29378377      4852692    29378377_4852692     0.719736 
29378377      4494221    29378377_4494221 29378377      4852695    29378377_4852695     0.719736 
29378377      4494221    29378377_4494221 29378377      4852741    29378377_4852741      0.71456 
29378377      4494221    29378377_4494221 29378377      4889237    29378377_4889237     0.646829 
29378377      4494221    29378377_4494221 29378377      4889363    29378377_4889363     0.841833 
29378377      4494221    29378377_4494221 29378377      4889396    29378377_4889396     0.825697 
29378377      4494246    29378377_4494246 29378377      4717705    29378377_4717705     0.660458 
29378377      4494246    29378377_4494246 29378377      4717706    29378377_4717706     0.660458 
29378377      4494246    29378377_4494246 29378377      4717796    29378377_4717796     0.692949 
29378377      4494246    29378377_4494246 29378377      4761533    29378377_4761533     0.584492 
29378377      4494246    29378377_4494246 29378377      4761577    29378377_4761577     0.356767 
29378377      4494246    29378377_4494246 29378377      4768745    29378377_4768745     0.770362 
29378377      4494246    29378377_4494246 29378377      4768813    29378377_4768813     0.428195 
29378377      4494246    29378377_4494246 29378377      4768820    29378377_4768820     0.735287 
29378377      4494246    29378377_4494246 29378377      4786452    29378377_4786452      0.67532 
29378377      4494246    29378377_4494246 29378377      4786453    29378377_4786453     0.671063 
29378377      4494246    29378377_4494246 29378377      4786549    29378377_4786549     0.573211 
29378377      4494246    29378377_4494246 29378377      4827116    29378377_4827116     0.735287 
29378377      4494246    29378377_4494246 29378377      4827180    29378377_4827180     0.730565 
29378377      4494246    29378377_4494246 29378377      4827194    29378377_4827194     0.719526 
29378377      4494246    29378377_4494246 29378377      4827473    29378377_4827473     0.667568 
29378377      4494246    29378377_4494246 29378377      4827522    29378377_4827522     0.657204 
29378377      4494246    29378377_4494246 29378377      4852044    29378377_4852044     0.747022 
29378377      4494246    29378377_4494246 29378377      4852639    29378377_4852639     0.602263 
29378377      4494246    29378377_4494246 29378377      4852692    29378377_4852692     0.636379 
29378377      4494246    29378377_4494246 29378377      4852695    29378377_4852695     0.636379 
29378377      4494246    29378377_4494246 29378377      4852741    29378377_4852741      0.66437 
29378377      4494246    29378377_4494246 29378377      4889237    29378377_4889237     0.614624 
29378377      4494246    29378377_4494246 29378377      4889363    29378377_4889363     0.798802 
29378377      4494246    29378377_4494246 29378377      4889396    29378377_4889396     0.785153 
29378377      4717705    29378377_4717705 29378377      4717706    29378377_4717706            1 
29378377      4717705    29378377_4717705 29378377      4717796    29378377_4717796     0.780551 
29378377      4717705    29378377_4717705 29378377      4761533    29378377_4761533     0.574097 
29378377      4717705    29378377_4717705 29378377      4761577    29378377_4761577     0.320983 
29378377      4717705    29378377_4717705 29378377      4768745    29378377_4768745     0.664484 
29378377      4717705    29378377_4717705 29378377      4768813    29378377_4768813     0.301402 
29378377      4717705    29378377_4717705 29378377      4768820    29378377_4768820     0.611676 
29378377      4717705    29378377_4717705 29378377      4786452    29378377_4786452     0.661284 
29378377      4717705    29378377_4717705 29378377      4786453    29378377_4786453       0.6573 
29378377      4717705    29378377_4717705 29378377      4786549    29378377_4786549     0.658965 
29378377      4717705    29378377_4717705 29378377      4827116    29378377_4827116     0.634715 
29378377      4717705    29378377_4717705 29378377      4827180    29378377_4827180     0.714688 
29378377      4717705    29378377_4717705 29378377      4827194    29378377_4827194     0.728805 
29378377      4717705    29378377_4717705 29378377      4827473    29378377_4827473     0.583531 
29378377      4717705    29378377_4717705 29378377      4827522    29378377_4827522     0.609617 
29378377      4717705    29378377_4717705 29378377      4852044    29378377_4852044     0.610055 
29378377      4717705    29378377_4717705 29378377      4852639    29378377_4852639     0.546356 
29378377      4717705    29378377_4717705 29378377      4852692    29378377_4852692     0.532883 
29378377      4717705    29378377_4717705 29378377      4852695    29378377_4852695     0.532883 
29378377      4717705    29378377_4717705 29378377      4852741    29378377_4852741     0.529073 
29378377      4717705    29378377_4717705 29378377      4889237    29378377_4889237     0.601778 
29378377      4717705    29378377_4717705 29378377      4889363    29378377_4889363     0.651011 
29378377      4717705    29378377_4717705 29378377      4889396    29378377_4889396      0.71449 
29378377      4717706    29378377_4717706 29378377      4717796    29378377_4717796     0.780551 
29378377      4717706    29378377_4717706 29378377      4761533    29378377_4761533     0.574097 
29378377      4717706    29378377_4717706 29378377      4761577    29378377_4761577     0.320983 
29378377      4717706    29378377_4717706 29378377      4768745    29378377_4768745     0.664484 
29378377      4717706    29378377_4717706 29378377      4768813    29378377_4768813     0.301402 
29378377      4717706    29378377_4717706 29378377      4768820    29378377_4768820     0.611676 
29378377      4717706    29378377_4717706 29378377      4786452    29378377_4786452     0.661284 
29378377      4717706    29378377_4717706 29378377      4786453    29378377_4786453       0.6573 
29378377      4717706    29378377_4717706 29378377      4786549    29378377_4786549     0.658965 
29378377      4717706    29378377_4717706 29378377      4827116    29378377_4827116     0.634715 
29378377      4717706    29378377_4717706 29378377      4827180    29378377_4827180     0.714688 
29378377      4717706    29378377_4717706 29378377      4827194    29378377_4827194     0.728805 
29378377      4717706    29378377_4717706 29378377      4827473    29378377_4827473     0.583531 
29378377      4717706    29378377_4717706 29378377      4827522    29378377_4827522     0.609617 
29378377      4717706    29378377_4717706 29378377      4852044    29378377_4852044     0.610055 
29378377      4717706    29378377_4717706 29378377      4852639    29378377_4852639     0.546356 
29378377      4717706    29378377_4717706 29378377      4852692    29378377_4852692     0.532883 
29378377      4717706    29378377_4717706 29378377      4852695    29378377_4852695     0.532883 
29378377      4717706    29378377_4717706 29378377      4852741    29378377_4852741     0.529073 
29378377      4717706    29378377_4717706 29378377      4889237    29378377_4889237     0.601778 
29378377      4717706    29378377_4717706 29378377      4889363    29378377_4889363     0.651011 
29378377      4717706    29378377_4717706 29378377      4889396    29378377_4889396      0.71449 
29378377      4717796    29378377_4717796 29378377      4761533    29378377_4761533     0.611192 
29378377      4717796    29378377_4717796 29378377      4761577    29378377_4761577     0.316265 
29378377      4717796    29378377_4717796 29378377      4768745    29378377_4768745     0.704843 
29378377      4717796    29378377_4717796 29378377      4768813    29378377_4768813     0.341431 
29378377      4717796    29378377_4717796 29378377      4768820    29378377_4768820     0.648864 
29378377      4717796    29378377_4717796 29378377      4786452    29378377_4786452     0.684954 
29378377      4717796    29378377_4717796 29378377      4786453    29378377_4786453     0.656284 
29378377      4717796    29378377_4717796 29378377      4786549    29378377_4786549     0.691376 
29378377      4717796    29378377_4717796 29378377      4827116    29378377_4827116     0.726431 
29378377      4717796    29378377_4717796 29378377      4827180    29378377_4827180     0.692807 
29378377      4717796    29378377_4717796 29378377      4827194    29378377_4827194     0.683724 
29378377      4717796    29378377_4717796 29378377      4827473    29378377_4827473     0.761369 
29378377      4717796    29378377_4717796 29378377      4827522    29378377_4827522     0.780085 
29378377      4717796    29378377_4717796 29378377      4852044    29378377_4852044     0.740828 
29378377      4717796    29378377_4717796 29378377      4852639    29378377_4852639     0.659087 
29378377      4717796    29378377_4717796 29378377      4852692    29378377_4852692     0.668849 
29378377      4717796    29378377_4717796 29378377      4852695    29378377_4852695     0.668849 
29378377      4717796    29378377_4717796 29378377      4852741    29378377_4852741     0.679487 
29378377      4717796    29378377_4717796 29378377      4889237    29378377_4889237     0.650878 
29378377      4717796    29378377_4717796 29378377      4889363    29378377_4889363      0.75635 
29378377      4717796    29378377_4717796 29378377      4889396    29378377_4889396      0.74018 
29378377      4761533    29378377_4761533 29378377      4761577    29378377_4761577     0.529789 
29378377      4761533    29378377_4761533 29378377      4768745    29378377_4768745     0.741893 
29378377      4761533    29378377_4761533 29378377      4768813    29378377_4768813     0.413811 
29378377      4761533    29378377_4761533 29378377      4768820    29378377_4768820     0.659707 
29378377      4761533    29378377_4761533 29378377      4786452    29378377_4786452     0.634071 
29378377      4761533    29378377_4761533 29378377      4786453    29378377_4786453     0.686274 
29378377      4761533    29378377_4761533 29378377      4786549    29378377_4786549     0.626063 
29378377      4761533    29378377_4761533 29378377      4827116    29378377_4827116     0.634334 
29378377      4761533    29378377_4761533 29378377      4827180    29378377_4827180     0.676156 
29378377      4761533    29378377_4761533 29378377      4827194    29378377_4827194     0.669225 
29378377      4761533    29378377_4761533 29378377      4827473    29378377_4827473     0.538835 
29378377      4761533    29378377_4761533 29378377      4827522    29378377_4827522     0.612444 
29378377      4761533    29378377_4761533 29378377      4852044    29378377_4852044     0.651817 
29378377      4761533    29378377_4761533 29378377      4852639    29378377_4852639     0.659418 
29378377      4761533    29378377_4761533 29378377      4852692    29378377_4852692      0.64148 
29378377      4761533    29378377_4761533 29378377      4852695    29378377_4852695      0.64148 
29378377      4761533    29378377_4761533 29378377      4852741    29378377_4852741     0.591524 
29378377      4761533    29378377_4761533 29378377      4889237    29378377_4889237     0.457435 
29378377      4761533    29378377_4761533 29378377      4889363    29378377_4889363     0.599188 
29378377      4761533    29378377_4761533 29378377      4889396    29378377_4889396     0.714255 
29378377      4761577    29378377_4761577 29378377      4768745    29378377_4768745     0.409756 
29378377      4761577    29378377_4761577 29378377      4768813    29378377_4768813     0.693766 
29378377      4761577    29378377_4761577 29378377      4768820    29378377_4768820     0.355922 
29378377      4761577    29378377_4761577 29378377      4786452    29378377_4786452     0.346465 
29378377      4761577    29378377_4761577 29378377      4786453    29378377_4786453     0.339507 
29378377      4761577    29378377_4761577 29378377      4786549    29378377_4786549     0.348347 
29378377      4761577    29378377_4761577 29378377      4827116    29378377_4827116     0.275772 
29378377      4761577    29378377_4761577 29378377      4827180    29378377_4827180     0.373336 
29378377      4761577    29378377_4761577 29378377      4827194    29378377_4827194     0.367414 
29378377      4761577    29378377_4761577 29378377      4827473    29378377_4827473     0.316265 
29378377      4761577    29378377_4761577 29378377      4827522    29378377_4827522     0.300944 
29378377      4761577    29378377_4761577 29378377      4852044    29378377_4852044     0.333689 
29378377      4761577    29378377_4761577 29378377      4852639    29378377_4852639     0.266347 
29378377      4761577    29378377_4761577 29378377      4852692    29378377_4852692     0.302113 
29378377      4761577    29378377_4761577 29378377      4852695    29378377_4852695     0.302113 
29378377      4761577    29378377_4761577 29378377      4852741    29378377_4852741     0.297584 
29378377      4761577    29378377_4761577 29378377      4889237    29378377_4889237     0.280517 
29378377      4761577    29378377_4761577 29378377      4889363    29378377_4889363     0.380711 
29378377      4761577    29378377_4761577 29378377      4889396    29378377_4889396     0.427033 
29378377      4768745    29378377_4768745 29378377      4768813    29378377_4768813     0.495638 
29378377      4768745    29378377_4768745 29378377      4768820    29378377_4768820      0.86544 
29378377      4768745    29378377_4768745 29378377      4786452    29378377_4786452     0.657029 
29378377      4768745    29378377_4768745 29378377      4786453    29378377_4786453     0.668438 
29378377      4768745    29378377_4768745 29378377      4786549    29378377_4786549      0.61806 
29378377      4768745    29378377_4768745 29378377      4827116    29378377_4827116     0.623981 
29378377      4768745    29378377_4768745 29378377      4827180    29378377_4827180     0.678159 
29378377      4768745    29378377_4768745 29378377      4827194    29378377_4827194     0.669152 
29378377      4768745    29378377_4768745 29378377      4827473    29378377_4827473     0.678159 
29378377      4768745    29378377_4768745 29378377      4827522    29378377_4827522     0.699161 
29378377      4768745    29378377_4768745 29378377      4852044    29378377_4852044     0.725643 
29378377      4768745    29378377_4768745 29378377      4852639    29378377_4852639     0.708758 
29378377      4768745    29378377_4768745 29378377      4852692    29378377_4852692     0.693076 
29378377      4768745    29378377_4768745 29378377      4852695    29378377_4852695     0.693076 
29378377      4768745    29378377_4768745 29378377      4852741    29378377_4852741     0.705054 
29378377      4768745    29378377_4768745 29378377      4889237    29378377_4889237      0.57782 
29378377      4768745    29378377_4768745 29378377      4889363    29378377_4889363     0.754705 
29378377      4768745    29378377_4768745 29378377      4889396    29378377_4889396     0.738435 
29378377      4768813    29378377_4768813 29378377      4768820    29378377_4768820     0.531053 
29378377      4768813    29378377_4768813 29378377      4786452    29378377_4786452     0.365927 
29378377      4768813    29378377_4768813 29378377      4786453    29378377_4786453     0.368568 
29378377      4768813    29378377_4768813 29378377      4786549    29378377_4786549     0.396934 
29378377      4768813    29378377_4768813 29378377      4827116    29378377_4827116     0.323486 
29378377      4768813    29378377_4768813 29378377      4827180    29378377_4827180     0.377296 
29378377      4768813    29378377_4768813 29378377      4827194    29378377_4827194     0.368594 
29378377      4768813    29378377_4768813 29378377      4827473    29378377_4827473     0.395901 
29378377      4768813    29378377_4768813 29378377      4827522    29378377_4827522     0.381427 
29378377      4768813    29378377_4768813 29378377      4852044    29378377_4852044     0.418423 
29378377      4768813    29378377_4768813 29378377      4852639    29378377_4852639     0.336953 
29378377      4768813    29378377_4768813 29378377      4852692    29378377_4852692     0.345845 
29378377      4768813    29378377_4768813 29378377      4852695    29378377_4852695     0.345845 
29378377      4768813    29378377_4768813 29378377      4852741    29378377_4852741     0.363983 
29378377      4768813    29378377_4768813 29378377      4889237    29378377_4889237     0.334376 
29378377      4768813    29378377_4768813 29378377      4889363    29378377_4889363     0.396519 
29378377      4768813    29378377_4768813 29378377      4889396    29378377_4889396     0.387493 
29378377      4768820    29378377_4768820 29378377      4786452    29378377_4786452     0.679535 
29378377      4768820    29378377_4768820 29378377      4786453    29378377_4786453     0.690717 
29378377      4768820    29378377_4768820 29378377      4786549    29378377_4786549     0.622423 
29378377      4768820    29378377_4768820 29378377      4827116    29378377_4827116     0.644685 
29378377      4768820    29378377_4768820 29378377      4827180    29378377_4827180     0.726431 
29378377      4768820    29378377_4768820 29378377      4827194    29378377_4827194     0.716002 
29378377      4768820    29378377_4768820 29378377      4827473    29378377_4827473     0.648864 
29378377      4768820    29378377_4768820 29378377      4827522    29378377_4827522     0.667974 
29378377      4768820    29378377_4768820 29378377      4852044    29378377_4852044     0.744848 
29378377      4768820    29378377_4768820 29378377      4852639    29378377_4852639     0.628829 
29378377      4768820    29378377_4768820 29378377      4852692    29378377_4852692      0.61412 
29378377      4768820    29378377_4768820 29378377      4852695    29378377_4852695      0.61412 
29378377      4768820    29378377_4768820 29378377      4852741    29378377_4852741     0.649564 
29378377      4768820    29378377_4768820 29378377      4889237    29378377_4889237     0.531377 
29378377      4768820    29378377_4768820 29378377      4889363    29378377_4889363      0.66889 
29378377      4768820    29378377_4768820 29378377      4889396    29378377_4889396     0.653611 
29378377      4786452    29378377_4786452 29378377      4786453    29378377_4786453     0.969423 
29378377      4786452    29378377_4786452 29378377      4786549    29378377_4786549     0.722539 
29378377      4786452    29378377_4786452 29378377      4827116    29378377_4827116     0.758051 
29378377      4786452    29378377_4786452 29378377      4827180    29378377_4827180     0.725116 
29378377      4786452    29378377_4786452 29378377      4827194    29378377_4827194     0.716267 
29378377      4786452    29378377_4786452 29378377      4827473    29378377_4827473     0.659087 
29378377      4786452    29378377_4786452 29378377      4827522    29378377_4827522     0.630152 
29378377      4786452    29378377_4786452 29378377      4852044    29378377_4852044     0.596575 
29378377      4786452    29378377_4786452 29378377      4852639    29378377_4852639     0.610304 
29378377      4786452    29378377_4786452 29378377      4852692    29378377_4852692     0.618219 
29378377      4786452    29378377_4786452 29378377      4852695    29378377_4852695     0.618219 
29378377      4786452    29378377_4786452 29378377      4852741    29378377_4852741      0.56441 
29378377      4786452    29378377_4786452 29378377      4889237    29378377_4889237     0.607532 
29378377      4786452    29378377_4786452 29378377      4889363    29378377_4889363     0.703593 
29378377      4786452    29378377_4786452 29378377      4889396    29378377_4889396     0.770872 
29378377      4786453    29378377_4786453 29378377      4786549    29378377_4786549     0.746345 
29378377      4786453    29378377_4786453 29378377      4827116    29378377_4827116     0.797444 
29378377      4786453    29378377_4786453 29378377      4827180    29378377_4827180     0.776998 
29378377      4786453    29378377_4786453 29378377      4827194    29378377_4827194     0.766717 
29378377      4786453    29378377_4786453 29378377      4827473    29378377_4827473     0.656284 
29378377      4786453    29378377_4786453 29378377      4827522    29378377_4827522     0.640408 
29378377      4786453    29378377_4786453 29378377      4852044    29378377_4852044     0.616245 
29378377      4786453    29378377_4786453 29378377      4852639    29378377_4852639     0.684953 
29378377      4786453    29378377_4786453 29378377      4852692    29378377_4852692      0.69484 
29378377      4786453    29378377_4786453 29378377      4852695    29378377_4852695      0.69484 
29378377      4786453    29378377_4786453 29378377      4852741    29378377_4852741     0.597583 
29378377      4786453    29378377_4786453 29378377      4889237    29378377_4889237     0.605102 
29378377      4786453    29378377_4786453 29378377      4889363    29378377_4889363     0.701624 
29378377      4786453    29378377_4786453 29378377      4889396    29378377_4889396      0.76951 
29378377      4786549    29378377_4786549 29378377      4827116    29378377_4827116     0.662173 
29378377      4786549    29378377_4786549 29378377      4827180    29378377_4827180     0.618605 
29378377      4786549    29378377_4786549 29378377      4827194    29378377_4827194      0.61039 
29378377      4786549    29378377_4786549 29378377      4827473    29378377_4827473     0.656054 
29378377      4786549    29378377_4786549 29378377      4827522    29378377_4827522     0.686115 
29378377      4786549    29378377_4786549 29378377      4852044    29378377_4852044     0.670531 
29378377      4786549    29378377_4786549 29378377      4852639    29378377_4852639     0.566218 
29378377      4786549    29378377_4786549 29378377      4852692    29378377_4852692     0.551542 
29378377      4786549    29378377_4786549 29378377      4852695    29378377_4852695     0.551542 
29378377      4786549    29378377_4786549 29378377      4852741    29378377_4852741     0.472877 
29378377      4786549    29378377_4786549 29378377      4889237    29378377_4889237     0.560037 
29378377      4786549    29378377_4786549 29378377      4889363    29378377_4889363     0.688429 
29378377      4786549    29378377_4786549 29378377      4889396    29378377_4889396     0.700078 
29378377      4827116    29378377_4827116 29378377      4827180    29378377_4827180     0.836665 
29378377      4827116    29378377_4827116 29378377      4827194    29378377_4827194     0.824008 
29378377      4827116    29378377_4827116 29378377      4827473    29378377_4827473     0.726431 
29378377      4827116    29378377_4827116 29378377      4827522    29378377_4827522     0.693134 
29378377      4827116    29378377_4827116 29378377      4852044    29378377_4852044     0.744848 
29378377      4827116    29378377_4827116 29378377      4852639    29378377_4852639      0.70536 
29378377      4827116    29378377_4827116 29378377      4852692    29378377_4852692     0.744612 
29378377      4827116    29378377_4827116 29378377      4852695    29378377_4852695     0.744612 
29378377      4827116    29378377_4827116 29378377      4852741    29378377_4852741     0.649564 
29378377      4827116    29378377_4827116 29378377      4889237    29378377_4889237     0.620448 
29378377      4827116    29378377_4827116 29378377      4889363    29378377_4889363     0.722361 
29378377      4827116    29378377_4827116 29378377      4889396    29378377_4889396     0.791729 
29378377      4827180    29378377_4827180 29378377      4827194    29378377_4827194     0.984555 
29378377      4827180    29378377_4827180 29378377      4827473    29378377_4827473      0.66647 
29378377      4827180    29378377_4827180 29378377      4827522    29378377_4827522     0.647673 
29378377      4827180    29378377_4827180 29378377      4852044    29378377_4852044       0.6736 
29378377      4827180    29378377_4827180 29378377      4852639    29378377_4852639     0.672227 
29378377      4827180    29378377_4827180 29378377      4852692    29378377_4852692     0.709244 
29378377      4827180    29378377_4827180 29378377      4852695    29378377_4852695     0.709244 
29378377      4827180    29378377_4827180 29378377      4852741    29378377_4852741     0.679487 
29378377      4827180    29378377_4827180 29378377      4889237    29378377_4889237     0.662575 
29378377      4827180    29378377_4827180 29378377      4889363    29378377_4889363     0.742017 
29378377      4827180    29378377_4827180 29378377      4889396    29378377_4889396     0.783832 
29378377      4827194    29378377_4827194 29378377      4827473    29378377_4827473     0.657895 
29378377      4827194    29378377_4827194 29378377      4827522    29378377_4827522     0.638407 
29378377      4827194    29378377_4827194 29378377      4852044    29378377_4852044     0.663823 
29378377      4827194    29378377_4827194 29378377      4852639    29378377_4852639     0.639153 
29378377      4827194    29378377_4827194 29378377      4852692    29378377_4852692     0.674797 
29378377      4827194    29378377_4827194 29378377      4852695    29378377_4852695     0.674797 
29378377      4827194    29378377_4827194 29378377      4852741    29378377_4852741     0.645278 
29378377      4827194    29378377_4827194 29378377      4889237    29378377_4889237     0.629793 
29378377      4827194    29378377_4827194 29378377      4889363    29378377_4889363     0.705237 
29378377      4827194    29378377_4827194 29378377      4889396    29378377_4889396     0.774142 
29378377      4827473    29378377_4827473 29378377      4827522    29378377_4827522     0.924804 
29378377      4827473    29378377_4827473 29378377      4852044    29378377_4852044     0.714181 
29378377      4827473    29378377_4827473 29378377      4852639    29378377_4852639     0.608847 
29378377      4827473    29378377_4827473 29378377      4852692    29378377_4852692     0.668849 
29378377      4827473    29378377_4827473 29378377      4852695    29378377_4852695     0.668849 
29378377      4827473    29378377_4827473 29378377      4852741    29378377_4852741     0.705054 
29378377      4827473    29378377_4827473 29378377      4889237    29378377_4889237      0.67531 
29378377      4827473    29378377_4827473 29378377      4889363    29378377_4889363     0.785097 
29378377      4827473    29378377_4827473 29378377      4889396    29378377_4889396     0.769043 
29378377      4827522    29378377_4827522 29378377      4852044    29378377_4852044     0.716732 
29378377      4827522    29378377_4827522 29378377      4852639    29378377_4852639     0.655418 
29378377      4827522    29378377_4827522 29378377      4852692    29378377_4852692     0.641048 
29378377      4827522    29378377_4827522 29378377      4852695    29378377_4852695     0.641048 
29378377      4827522    29378377_4827522 29378377      4852741    29378377_4852741     0.648317 
29378377      4827522    29378377_4827522 29378377      4889237    29378377_4889237     0.667001 
29378377      4827522    29378377_4827522 29378377      4889363    29378377_4889363     0.778137 
29378377      4827522    29378377_4827522 29378377      4889396    29378377_4889396     0.763591 
29378377      4852044    29378377_4852044 29378377      4852639    29378377_4852639     0.645335 
29378377      4852044    29378377_4852044 29378377      4852692    29378377_4852692     0.655876 
29378377      4852044    29378377_4852044 29378377      4852695    29378377_4852695     0.655876 
29378377      4852044    29378377_4852044 29378377      4852741    29378377_4852741     0.672737 
29378377      4852044    29378377_4852044 29378377      4889237    29378377_4889237     0.587484 
29378377      4852044    29378377_4852044 29378377      4889363    29378377_4889363     0.738182 
29378377      4852044    29378377_4852044 29378377      4889396    29378377_4889396     0.751648 
29378377      4852639    29378377_4852639 29378377      4852692    29378377_4852692     0.892479 
29378377      4852639    29378377_4852639 29378377      4852695    29378377_4852695     0.892479 
29378377      4852639    29378377_4852639 29378377      4852741    29378377_4852741     0.790276 
29378377      4852639    29378377_4852639 29378377      4889237    29378377_4889237     0.607532 
29378377      4852639    29378377_4852639 29378377      4889363    29378377_4889363     0.650233 
29378377      4852639    29378377_4852639 29378377      4889396    29378377_4889396     0.659625 
29378377      4852692    29378377_4852692 29378377      4852695    29378377_4852695            1 
29378377      4852692    29378377_4852692 29378377      4852741    29378377_4852741     0.890777 
29378377      4852692    29378377_4852692 29378377      4889237    29378377_4889237     0.616683 
29378377      4852692    29378377_4852692 29378377      4889363    29378377_4889363      0.65909 
29378377      4852692    29378377_4852692 29378377      4889396    29378377_4889396     0.641298 
29378377      4852695    29378377_4852695 29378377      4852741    29378377_4852741     0.890777 
29378377      4852695    29378377_4852695 29378377      4889237    29378377_4889237     0.616683 
29378377      4852695    29378377_4852695 29378377      4889363    29378377_4889363      0.65909 
29378377      4852695    29378377_4852695 29378377      4889396    29378377_4889396     0.641298 
29378377      4852741    29378377_4852741 29378377      4889237    29378377_4889237     0.671421 
29378377      4852741    29378377_4852741 29378377      4889363    29378377_4889363     0.649206 
29378377      4852741    29378377_4852741 29378377      4889396    29378377_4889396     0.609107 
29378377      4889237    29378377_4889237 29378377      4889363    29378377_4889363     0.775704 
29378377      4889237    29378377_4889237 29378377      4889396    29378377_4889396     0.708206 
29378377      4889363    29378377_4889363 29378377      4889396    29378377_4889396     0.884381 
29378379      1171173    29378379_1171173 29378379      1171277    29378379_1171277    0.0474869 
29378379      1171173    29378379_1171173 29378379      1171289    29378379_1171289      0.75294 
29378379      1171173    29378379_1171173 29378379      1171341    29378379_1171341    0.0275457 
29378379      1171173    29378379_1171173 29378379      1171358    29378379_1171358     0.617013 
29378379      1171277    29378379_1171277 29378379      1171289    29378379_1171289    0.0828477 
29378379      1171277    29378379_1171277 29378379      1171341    29378379_1171341     0.747416 
29378379      1171277    29378379_1171277 29378379      1171358    29378379_1171358     0.078989 
29378379      1171289    29378379_1171289 29378379      1171341    29378379_1171341    0.0551658 
29378379      1171289    29378379_1171289 29378379      1171358    29378379_1171358     0.867013 
29378379      1171341    29378379_1171341 29378379      1171358    29378379_1171358    0.0614334 
29378387       339545     29378387_339545 29378387       339696     29378387_339696     0.517487 
29378388      1472013    29378388_1472013 29378388      1967000    29378388_1967000     0.429811 
29378391       232368     29378391_232368 29378391       456128     29378391_456128     0.021482 
29378393      1214527    29378393_1214527 29378393      1214571    29378393_1214571     0.868971 
29378393      1214527    29378393_1214527 29378393      1214588    29378393_1214588     0.842492 
29378393      1214527    29378393_1214527 29378393      1214887    29378393_1214887     0.744426 
29378393      1214527    29378393_1214527 29378393      1651651    29378393_1651651     0.221392 
29378393      1214527    29378393_1214527 29378393      1672502    29378393_1672502     0.221023 
29378393      1214527    29378393_1214527 29378393      1739604    29378393_1739604     0.196243 
29378393      1214527    29378393_1214527 29378393      1745773    29378393_1745773     0.173901 
29378393      1214527    29378393_1214527 29378393      1777639    29378393_1777639     0.261729 
29378393      1214527    29378393_1214527 29378393      1777698    29378393_1777698     0.224404 
29378393      1214527    29378393_1214527 29378393      1778202    29378393_1778202     0.131335 
29378393      1214571    29378393_1214571 29378393      1214588    29378393_1214588     0.938115 
29378393      1214571    29378393_1214571 29378393      1214887    29378393_1214887     0.805153 
29378393      1214571    29378393_1214571 29378393      1651651    29378393_1651651     0.196454 
29378393      1214571    29378393_1214571 29378393      1672502    29378393_1672502     0.229034 
29378393      1214571    29378393_1214571 29378393      1739604    29378393_1739604      0.18365 
29378393      1214571    29378393_1214571 29378393      1745773    29378393_1745773     0.173561 
29378393      1214571    29378393_1214571 29378393      1777639    29378393_1777639     0.246545 
29378393      1214571    29378393_1214571 29378393      1777698    29378393_1777698     0.197083 
29378393      1214571    29378393_1214571 29378393      1778202    29378393_1778202     0.145411 
29378393      1214588    29378393_1214588 29378393      1214887    29378393_1214887     0.832516 
29378393      1214588    29378393_1214588 29378393      1651651    29378393_1651651     0.231407 
29378393      1214588    29378393_1214588 29378393      1672502    29378393_1672502     0.238897 
29378393      1214588    29378393_1214588 29378393      1739604    29378393_1739604     0.189737 
29378393      1214588    29378393_1214588 29378393      1745773    29378393_1745773     0.166415 
29378393      1214588    29378393_1214588 29378393      1777639    29378393_1777639     0.269039 
29378393      1214588    29378393_1214588 29378393      1777698    29378393_1777698     0.217421 
29378393      1214588    29378393_1214588 29378393      1778202    29378393_1778202     0.163471 
29378393      1214887    29378393_1214887 29378393      1651651    29378393_1651651     0.173656 
29378393      1214887    29378393_1214887 29378393      1672502    29378393_1672502     0.204904 
29378393      1214887    29378393_1214887 29378393      1739604    29378393_1739604     0.160706 
29378393      1214887    29378393_1214887 29378393      1745773    29378393_1745773     0.188827 
29378393      1214887    29378393_1214887 29378393      1777639    29378393_1777639     0.249837 
29378393      1214887    29378393_1214887 29378393      1777698    29378393_1777698     0.228646 
29378393      1214887    29378393_1214887 29378393      1778202    29378393_1778202     0.160086 
29378393      1651651    29378393_1651651 29378393      1672502    29378393_1672502     0.616471 
29378393      1651651    29378393_1651651 29378393      1739604    29378393_1739604       0.7261 
29378393      1651651    29378393_1651651 29378393      1745773    29378393_1745773     0.473431 
29378393      1651651    29378393_1651651 29378393      1777639    29378393_1777639     0.742134 
29378393      1651651    29378393_1651651 29378393      1777698    29378393_1777698     0.715456 
29378393      1651651    29378393_1651651 29378393      1778202    29378393_1778202     0.486693 
29378393      1672502    29378393_1672502 29378393      1739604    29378393_1739604     0.560641 
29378393      1672502    29378393_1672502 29378393      1745773    29378393_1745773     0.651841 
29378393      1672502    29378393_1672502 29378393      1777639    29378393_1777639      0.60671 
29378393      1672502    29378393_1672502 29378393      1777698    29378393_1777698     0.577586 
29378393      1672502    29378393_1672502 29378393      1778202    29378393_1778202     0.578886 
29378393      1739604    29378393_1739604 29378393      1745773    29378393_1745773     0.659239 
29378393      1739604    29378393_1739604 29378393      1777639    29378393_1777639       0.7351 
29378393      1739604    29378393_1739604 29378393      1777698    29378393_1777698     0.707718 
29378393      1739604    29378393_1739604 29378393      1778202    29378393_1778202     0.512137 
29378393      1745773    29378393_1745773 29378393      1777639    29378393_1777639     0.560646 
29378393      1745773    29378393_1745773 29378393      1777698    29378393_1777698     0.581506 
29378393      1745773    29378393_1745773 29378393      1778202    29378393_1778202     0.433582 
29378393      1777639    29378393_1777639 29378393      1777698    29378393_1777698     0.912856 
29378393      1777639    29378393_1777639 29378393      1778202    29378393_1778202     0.468945 
29378393      1777698    29378393_1777698 29378393      1778202    29378393_1778202     0.446246 
29378403       120353     29378403_120353 29378403       387461     29378403_387461    0.0145751 
29378403       120353     29378403_120353 29378403      1334184    29378403_1334184     0.117106 
29378403       387461     29378403_387461 29378403      1334184    29378403_1334184    0.0314561 
29378406       614018     29378406_614018 29378406       614249     29378406_614249     0.751231 
29378406       614018     29378406_614018 29378406       614295     29378406_614295       0.7341 
29378406       614018     29378406_614018 29378406       718889     29378406_718889     0.801332 
29378406       614018     29378406_614018 29378406      1417114    29378406_1417114     0.042623 
29378406       614018     29378406_614018 29378406      1469529    29378406_1469529    0.0349835 
29378406       614018     29378406_614018 29378406      1546520    29378406_1546520     0.057463 
29378406       614018     29378406_614018 29378406      1596303    29378406_1596303    0.0361149 
29378406       614249     29378406_614249 29378406       614295     29378406_614295     0.845127 
29378406       614249     29378406_614249 29378406       718889     29378406_718889     0.785242 
29378406       614249     29378406_614249 29378406      1417114    29378406_1417114    0.0521026 
29378406       614249     29378406_614249 29378406      1469529    29378406_1469529    0.0350174 
29378406       614249     29378406_614249 29378406      1546520    29378406_1546520    0.0798135 
29378406       614249     29378406_614249 29378406      1596303    29378406_1596303    0.0540806 
29378406       614295     29378406_614295 29378406       718889     29378406_718889     0.738077 
29378406       614295     29378406_614295 29378406      1417114    29378406_1417114    0.0333554 
29378406       614295     29378406_614295 29378406      1469529    29378406_1469529    0.0270292 
29378406       614295     29378406_614295 29378406      1546520    29378406_1546520    0.0561515 
29378406       614295     29378406_614295 29378406      1596303    29378406_1596303    0.0354063 
29378406       718889     29378406_718889 29378406      1417114    29378406_1417114    0.0384601 
29378406       718889     29378406_718889 29378406      1469529    29378406_1469529    0.0248197 
29378406       718889     29378406_718889 29378406      1546520    29378406_1546520    0.0521618 
29378406       718889     29378406_718889 29378406      1596303    29378406_1596303    0.0256433 
29378406      1417114    29378406_1417114 29378406      1469529    29378406_1469529     0.600279 
29378406      1417114    29378406_1417114 29378406      1546520    29378406_1546520     0.694234 
29378406      1417114    29378406_1417114 29378406      1596303    29378406_1596303     0.584429 
29378406      1469529    29378406_1469529 29378406      1546520    29378406_1546520     0.544519 
29378406      1469529    29378406_1469529 29378406      1596303    29378406_1596303     0.487907 
29378406      1546520    29378406_1546520 29378406      1596303    29378406_1596303     0.527822 
29378407      1257957    29378407_1257957 29378407      1450611    29378407_1450611     0.748987 
29378407      1257957    29378407_1257957 29378407      1450638    29378407_1450638     0.765409 
29378407      1257957    29378407_1257957 29378407      1979660    29378407_1979660    0.0373303 
29378407      1257957    29378407_1257957 29378407      1979785    29378407_1979785     0.127793 
29378407      1257957    29378407_1257957 29378407      1979803    29378407_1979803     0.103205 
29378407      1257957    29378407_1257957 29378407      1979815    29378407_1979815    0.0994013 
29378407      1257957    29378407_1257957 29378407      1979819    29378407_1979819     0.106608 
29378407      1257957    29378407_1257957 29378407      1979836    29378407_1979836    0.0693559 
29378407      1257957    29378407_1257957 29378407      4189407    29378407_4189407    0.0481081 
29378407      1257957    29378407_1257957 29378407      4189411    29378407_4189411    0.0481081 
29378407      1257957    29378407_1257957 29378407      4548807    29378407_4548807     0.245418 
29378407      1257957    29378407_1257957 29378407      4549350    29378407_4549350     0.301373 
29378407      1257957    29378407_1257957 29378407      4549393    29378407_4549393     0.268649 
29378407      1257957    29378407_1257957 29378407      4549427    29378407_4549427     0.256755 
29378407      1257957    29378407_1257957 29378407      4598128    29378407_4598128     0.145062 
29378407      1257957    29378407_1257957 29378407      4598144    29378407_4598144     0.143303 
29378407      1257957    29378407_1257957 29378407      5684174    29378407_5684174    0.0163593 
29378407      1450611    29378407_1450611 29378407      1450638    29378407_1450638      0.91113 
29378407      1450611    29378407_1450611 29378407      1979660    29378407_1979660    0.0413971 
29378407      1450611    29378407_1450611 29378407      1979785    29378407_1979785    0.0779957 
29378407      1450611    29378407_1450611 29378407      1979803    29378407_1979803    0.0686039 
29378407      1450611    29378407_1450611 29378407      1979815    29378407_1979815    0.0640523 
29378407      1450611    29378407_1450611 29378407      1979819    29378407_1979819    0.0530107 
29378407      1450611    29378407_1450611 29378407      1979836    29378407_1979836    0.0281886 
29378407      1450611    29378407_1450611 29378407      4189407    29378407_4189407    0.0498461 
29378407      1450611    29378407_1450611 29378407      4189411    29378407_4189411    0.0498461 
29378407      1450611    29378407_1450611 29378407      4548807    29378407_4548807     0.113326 
29378407      1450611    29378407_1450611 29378407      4549350    29378407_4549350     0.223475 
29378407      1450611    29378407_1450611 29378407      4549393    29378407_4549393     0.221606 
29378407      1450611    29378407_1450611 29378407      4549427    29378407_4549427     0.211078 
29378407      1450611    29378407_1450611 29378407      4598128    29378407_4598128     0.131879 
29378407      1450611    29378407_1450611 29378407      4598144    29378407_4598144     0.130175 
29378407      1450611    29378407_1450611 29378407      5684174    29378407_5684174    0.0281781 
29378407      1450638    29378407_1450638 29378407      1979660    29378407_1979660    0.0401113 
29378407      1450638    29378407_1450638 29378407      1979785    29378407_1979785    0.0858334 
29378407      1450638    29378407_1450638 29378407      1979803    29378407_1979803    0.0753912 
29378407      1450638    29378407_1450638 29378407      1979815    29378407_1979815    0.0713076 
29378407      1450638    29378407_1450638 29378407      1979819    29378407_1979819    0.0589092 
29378407      1450638    29378407_1450638 29378407      1979836    29378407_1979836    0.0323817 
29378407      1450638    29378407_1450638 29378407      4189407    29378407_4189407    0.0545085 
29378407      1450638    29378407_1450638 29378407      4189411    29378407_4189411    0.0545085 
29378407      1450638    29378407_1450638 29378407      4548807    29378407_4548807     0.125585 
29378407      1450638    29378407_1450638 29378407      4549350    29378407_4549350     0.213197 
29378407      1450638    29378407_1450638 29378407      4549393    29378407_4549393     0.205369 
29378407      1450638    29378407_1450638 29378407      4549427    29378407_4549427     0.194719 
29378407      1450638    29378407_1450638 29378407      4598128    29378407_4598128     0.123173 
29378407      1450638    29378407_1450638 29378407      4598144    29378407_4598144     0.123173 
29378407      1450638    29378407_1450638 29378407      5684174    29378407_5684174    0.0361829 
29378407      1979660    29378407_1979660 29378407      1979785    29378407_1979785     0.577146 
29378407      1979660    29378407_1979660 29378407      1979803    29378407_1979803     0.566693 
29378407      1979660    29378407_1979660 29378407      1979815    29378407_1979815     0.573421 
29378407      1979660    29378407_1979660 29378407      1979819    29378407_1979819     0.577229 
29378407      1979660    29378407_1979660 29378407      1979836    29378407_1979836      0.61526 
29378407      1979660    29378407_1979660 29378407      4189407    29378407_4189407    0.0491357 
29378407      1979660    29378407_1979660 29378407      4189411    29378407_4189411    0.0491357 
29378407      1979660    29378407_1979660 29378407      4548807    29378407_4548807    0.0808437 
29378407      1979660    29378407_1979660 29378407      4549350    29378407_4549350    0.0568582 
29378407      1979660    29378407_1979660 29378407      4549393    29378407_4549393    0.0658319 
29378407      1979660    29378407_1979660 29378407      4549427    29378407_4549427    0.0600314 
29378407      1979660    29378407_1979660 29378407      4598128    29378407_4598128    0.0471069 
29378407      1979660    29378407_1979660 29378407      4598144    29378407_4598144    0.0471069 
29378407      1979660    29378407_1979660 29378407      5684174    29378407_5684174   0.00448689 
29378407      1979785    29378407_1979785 29378407      1979803    29378407_1979803      0.87665 
29378407      1979785    29378407_1979785 29378407      1979815    29378407_1979815     0.856034 
29378407      1979785    29378407_1979785 29378407      1979819    29378407_1979819     0.859372 
29378407      1979785    29378407_1979785 29378407      1979836    29378407_1979836     0.771396 
29378407      1979785    29378407_1979785 29378407      4189407    29378407_4189407    0.0595965 
29378407      1979785    29378407_1979785 29378407      4189411    29378407_4189411    0.0595965 
29378407      1979785    29378407_1979785 29378407      4548807    29378407_4548807     0.107025 
29378407      1979785    29378407_1979785 29378407      4549350    29378407_4549350     0.152085 
29378407      1979785    29378407_1979785 29378407      4549393    29378407_4549393     0.151078 
29378407      1979785    29378407_1979785 29378407      4549427    29378407_4549427     0.142455 
29378407      1979785    29378407_1979785 29378407      4598128    29378407_4598128     0.106832 
29378407      1979785    29378407_1979785 29378407      4598144    29378407_4598144    0.0921619 
29378407      1979785    29378407_1979785 29378407      5684174    29378407_5684174   0.00461808 
29378407      1979803    29378407_1979803 29378407      1979815    29378407_1979815     0.982215 
29378407      1979803    29378407_1979803 29378407      1979819    29378407_1979819      0.94678 
29378407      1979803    29378407_1979803 29378407      1979836    29378407_1979836     0.851525 
29378407      1979803    29378407_1979803 29378407      4189407    29378407_4189407    0.0545085 
29378407      1979803    29378407_1979803 29378407      4189411    29378407_4189411    0.0545085 
29378407      1979803    29378407_1979803 29378407      4548807    29378407_4548807    0.0843996 
29378407      1979803    29378407_1979803 29378407      4549350    29378407_4549350     0.109751 
29378407      1979803    29378407_1979803 29378407      4549393    29378407_4549393     0.123626 
29378407      1979803    29378407_1979803 29378407      4549427    29378407_4549427     0.115835 
29378407      1979803    29378407_1979803 29378407      4598128    29378407_4598128    0.0967809 
29378407      1979803    29378407_1979803 29378407      4598144    29378407_4598144    0.0829436 
29378407      1979803    29378407_1979803 29378407      5684174    29378407_5684174   0.00555616 
29378407      1979815    29378407_1979815 29378407      1979819    29378407_1979819     0.964567 
29378407      1979815    29378407_1979815 29378407      1979836    29378407_1979836     0.867823 
29378407      1979815    29378407_1979815 29378407      4189407    29378407_4189407    0.0595965 
29378407      1979815    29378407_1979815 29378407      4189411    29378407_4189411    0.0595965 
29378407      1979815    29378407_1979815 29378407      4548807    29378407_4548807    0.0786511 
29378407      1979815    29378407_1979815 29378407      4549350    29378407_4549350     0.102767 
29378407      1979815    29378407_1979815 29378407      4549393    29378407_4549393     0.117434 
29378407      1979815    29378407_1979815 29378407      4549427    29378407_4549427     0.109781 
29378407      1979815    29378407_1979815 29378407      4598128    29378407_4598128     0.111215 
29378407      1979815    29378407_1979815 29378407      4598144    29378407_4598144    0.0960771 
29378407      1979815    29378407_1979815 29378407      5684174    29378407_5684174   0.00541672 
29378407      1979819    29378407_1979819 29378407      1979836    29378407_1979836     0.899725 
29378407      1979819    29378407_1979819 29378407      4189407    29378407_4189407    0.0517794 
29378407      1979819    29378407_1979819 29378407      4189411    29378407_4189411    0.0517794 
29378407      1979819    29378407_1979819 29378407      4548807    29378407_4548807    0.0902971 
29378407      1979819    29378407_1979819 29378407      4549350    29378407_4549350     0.103491 
29378407      1979819    29378407_1979819 29378407      4549393    29378407_4549393     0.116597 
29378407      1979819    29378407_1979819 29378407      4549427    29378407_4549427     0.108853 
29378407      1979819    29378407_1979819 29378407      4598128    29378407_4598128     0.111226 
29378407      1979819    29378407_1979819 29378407      4598144    29378407_4598144    0.0962889 
29378407      1979819    29378407_1979819 29378407      5684174    29378407_5684174   0.00310206 
29378407      1979836    29378407_1979836 29378407      4189407    29378407_4189407    0.0432638 
29378407      1979836    29378407_1979836 29378407      4189411    29378407_4189411    0.0432638 
29378407      1979836    29378407_1979836 29378407      4548807    29378407_4548807    0.0868906 
29378407      1979836    29378407_1979836 29378407      4549350    29378407_4549350    0.0881954 
29378407      1979836    29378407_1979836 29378407      4549393    29378407_4549393    0.0993602 
29378407      1979836    29378407_1979836 29378407      4549427    29378407_4549427    0.0922612 
29378407      1979836    29378407_1979836 29378407      4598128    29378407_4598128     0.083191 
29378407      1979836    29378407_1979836 29378407      4598144    29378407_4598144     0.070609 
29378407      1979836    29378407_1979836 29378407      5684174    29378407_5684174   0.00406729 
29378407      4189407    29378407_4189407 29378407      4189411    29378407_4189411            1 
29378407      4189407    29378407_4189407 29378407      4548807    29378407_4548807     0.543857 
29378407      4189407    29378407_4189407 29378407      4549350    29378407_4549350     0.413533 
29378407      4189407    29378407_4189407 29378407      4549393    29378407_4549393     0.464429 
29378407      4189407    29378407_4189407 29378407      4549427    29378407_4549427     0.490489 
29378407      4189407    29378407_4189407 29378407      4598128    29378407_4598128     0.585141 
29378407      4189407    29378407_4189407 29378407      4598144    29378407_4598144     0.570891 
29378407      4189407    29378407_4189407 29378407      5684174    29378407_5684174    0.0219356 
29378407      4189411    29378407_4189411 29378407      4548807    29378407_4548807     0.543857 
29378407      4189411    29378407_4189411 29378407      4549350    29378407_4549350     0.413533 
29378407      4189411    29378407_4189411 29378407      4549393    29378407_4549393     0.464429 
29378407      4189411    29378407_4189411 29378407      4549427    29378407_4549427     0.490489 
29378407      4189411    29378407_4189411 29378407      4598128    29378407_4598128     0.585141 
29378407      4189411    29378407_4189411 29378407      4598144    29378407_4598144     0.570891 
29378407      4189411    29378407_4189411 29378407      5684174    29378407_5684174    0.0219356 
29378407      4548807    29378407_4548807 29378407      4549350    29378407_4549350     0.634369 
29378407      4548807    29378407_4548807 29378407      4549393    29378407_4549393     0.649723 
29378407      4548807    29378407_4548807 29378407      4549427    29378407_4549427     0.668905 
29378407      4548807    29378407_4548807 29378407      4598128    29378407_4598128     0.475109 
29378407      4548807    29378407_4548807 29378407      4598144    29378407_4598144      0.52575 
29378407      4548807    29378407_4548807 29378407      5684174    29378407_5684174   0.00699624 
29378407      4549350    29378407_4549350 29378407      4549393    29378407_4549393     0.804489 
29378407      4549350    29378407_4549350 29378407      4549427    29378407_4549427     0.786198 
29378407      4549350    29378407_4549350 29378407      4598128    29378407_4598128       0.4611 
29378407      4549350    29378407_4549350 29378407      4598144    29378407_4598144     0.494118 
29378407      4549350    29378407_4549350 29378407      5684174    29378407_5684174   0.00752793 
29378407      4549393    29378407_4549393 29378407      4549427    29378407_4549427     0.977796 
29378407      4549393    29378407_4549393 29378407      4598128    29378407_4598128     0.596537 
29378407      4549393    29378407_4549393 29378407      4598144    29378407_4598144     0.595434 
29378407      4549393    29378407_4549393 29378407      5684174    29378407_5684174    0.0135396 
29378407      4549427    29378407_4549427 29378407      4598128    29378407_4598128     0.616013 
29378407      4549427    29378407_4549427 29378407      4598144    29378407_4598144     0.614936 
29378407      4549427    29378407_4549427 29378407      5684174    29378407_5684174    0.0148009 
29378407      4598128    29378407_4598128 29378407      4598144    29378407_4598144     0.954504 
29378407      4598128    29378407_4598128 29378407      5684174    29378407_5684174    0.0191257 
29378407      4598144    29378407_4598144 29378407      5684174    29378407_5684174    0.0121764 
29378409       161760     29378409_161760 29378409       168752     29378409_168752      0.22003 
29378409       161760     29378409_161760 29378409       168957     29378409_168957      0.20771 
29378409       168752     29378409_168752 29378409       168957     29378409_168957     0.572112 
29378410      2875234    29378410_2875234 29378410      2875298    29378410_2875298      0.83513 
29378410      2875234    29378410_2875234 29378410      2875370    29378410_2875370     0.768482 
29378410      2875234    29378410_2875234 29378410      2875537    29378410_2875537     0.700943 
29378410      2875234    29378410_2875234 29378410      3042930    29378410_3042930     0.633977 
29378410      2875234    29378410_2875234 29378410      3042957    29378410_3042957      0.69901 
29378410      2875234    29378410_2875234 29378410      3042959    29378410_3042959      0.64526 
29378410      2875234    29378410_2875234 29378410      3042962    29378410_3042962     0.651503 
29378410      2875298    29378410_2875298 29378410      2875370    29378410_2875370     0.866324 
29378410      2875298    29378410_2875298 29378410      2875537    29378410_2875537     0.833144 
29378410      2875298    29378410_2875298 29378410      3042930    29378410_3042930     0.677633 
29378410      2875298    29378410_2875298 29378410      3042957    29378410_3042957     0.792093 
29378410      2875298    29378410_2875298 29378410      3042959    29378410_3042959     0.730778 
29378410      2875298    29378410_2875298 29378410      3042962    29378410_3042962     0.742928 
29378410      2875370    29378410_2875370 29378410      2875537    29378410_2875537     0.853226 
29378410      2875370    29378410_2875370 29378410      3042930    29378410_3042930     0.795866 
29378410      2875370    29378410_2875370 29378410      3042957    29378410_3042957     0.867061 
29378410      2875370    29378410_2875370 29378410      3042959    29378410_3042959     0.848078 
29378410      2875370    29378410_2875370 29378410      3042962    29378410_3042962     0.867061 
29378410      2875537    29378410_2875537 29378410      3042930    29378410_3042930      0.74028 
29378410      2875537    29378410_2875537 29378410      3042957    29378410_3042957     0.853226 
29378410      2875537    29378410_2875537 29378410      3042959    29378410_3042959     0.831112 
29378410      2875537    29378410_2875537 29378410      3042962    29378410_3042962     0.853226 
29378410      3042930    29378410_3042930 29378410      3042957    29378410_3042957      0.87057 
29378410      3042930    29378410_3042930 29378410      3042959    29378410_3042959     0.899295 
29378410      3042930    29378410_3042930 29378410      3042962    29378410_3042962      0.87057 
29378410      3042957    29378410_3042957 29378410      3042959    29378410_3042959     0.974768 
29378410      3042957    29378410_3042957 29378410      3042962    29378410_3042962     0.945852 
29378410      3042959    29378410_3042959 29378410      3042962    29378410_3042962     0.974768 
29378411       246371     29378411_246371 29378411       436724     29378411_436724   0.00046478 
29378414       207512     29378414_207512 29378414       207527     29378414_207527     0.832261 
29378414       207512     29378414_207512 29378414       207765     29378414_207765     0.673493 
29378414       207512     29378414_207512 29378414      3581222    29378414_3581222     0.151363 
29378414       207512     29378414_207512 29378414      3652516    29378414_3652516     0.114136 
29378414       207512     29378414_207512 29378414      3680370    29378414_3680370    0.0312461 
29378414       207512     29378414_207512 29378414      3752797    29378414_3752797    0.0722428 
29378414       207512     29378414_207512 29378414      4411331    29378414_4411331     0.192183 
29378414       207527     29378414_207527 29378414       207765     29378414_207765     0.720643 
29378414       207527     29378414_207527 29378414      3581222    29378414_3581222     0.153901 
29378414       207527     29378414_207527 29378414      3652516    29378414_3652516     0.131267 
29378414       207527     29378414_207527 29378414      3680370    29378414_3680370    0.0277749 
29378414       207527     29378414_207527 29378414      3752797    29378414_3752797    0.0823486 
29378414       207527     29378414_207527 29378414      4411331    29378414_4411331     0.209245 
29378414       207765     29378414_207765 29378414      3581222    29378414_3581222     0.210157 
29378414       207765     29378414_207765 29378414      3652516    29378414_3652516     0.112543 
29378414       207765     29378414_207765 29378414      3680370    29378414_3680370    0.0238037 
29378414       207765     29378414_207765 29378414      3752797    29378414_3752797    0.0922149 
29378414       207765     29378414_207765 29378414      4411331    29378414_4411331     0.250783 
29378414      3581222    29378414_3581222 29378414      3652516    29378414_3652516      0.51039 
29378414      3581222    29378414_3581222 29378414      3680370    29378414_3680370    0.0261588 
29378414      3581222    29378414_3581222 29378414      3752797    29378414_3752797     0.445634 
29378414      3581222    29378414_3581222 29378414      4411331    29378414_4411331     0.130909 
29378414      3652516    29378414_3652516 29378414      3680370    29378414_3680370    0.0394608 
29378414      3652516    29378414_3652516 29378414      3752797    29378414_3752797     0.549608 
29378414      3652516    29378414_3652516 29378414      4411331    29378414_4411331     0.105252 
29378414      3680370    29378414_3680370 29378414      3752797    29378414_3752797    0.0886745 
29378414      3680370    29378414_3680370 29378414      4411331    29378414_4411331    0.0621659 
29378414      3752797    29378414_3752797 29378414      4411331    29378414_4411331     0.173189 
29378417       757352     29378417_757352 29378417       757408     29378417_757408     0.739995 
29378417       757352     29378417_757352 29378417       795834     29378417_795834     0.510126 
29378417       757352     29378417_757352 29378417      1096282    29378417_1096282      0.26376 
29378417       757352     29378417_757352 29378417      1463835    29378417_1463835    0.0255212 
29378417       757408     29378417_757408 29378417       795834     29378417_795834     0.425644 
29378417       757408     29378417_757408 29378417      1096282    29378417_1096282     0.268353 
29378417       757408     29378417_757408 29378417      1463835    29378417_1463835    0.0350061 
29378417       795834     29378417_795834 29378417      1096282    29378417_1096282     0.254627 
29378417       795834     29378417_795834 29378417      1463835    29378417_1463835    0.0542641 
29378417      1096282    29378417_1096282 29378417      1463835    29378417_1463835    0.0295049 
29378419       677644     29378419_677644 29378419      1222009    29378419_1222009     0.129463 
29378419       677644     29378419_677644 29378419      2294348    29378419_2294348   0.00255568 
29378419      1222009    29378419_1222009 29378419      2294348    29378419_2294348   0.00241925 
29378420       177864     29378420_177864 29378420       531466     29378420_531466     0.733154 
29378420       177864     29378420_177864 29378420       531527     29378420_531527     0.655682 
29378420       177864     29378420_177864 29378420      1282596    29378420_1282596      0.26858 
29378420       531466     29378420_531466 29378420       531527     29378420_531527     0.822181 
29378420       531466     29378420_531466 29378420      1282596    29378420_1282596     0.266582 
29378420       531527     29378420_531527 29378420      1282596    29378420_1282596     0.339571 
29378424      1521679    29378424_1521679 29378424      1627432    29378424_1627432     0.261036 
29378424      1521679    29378424_1521679 29378424      1885333    29378424_1885333     0.162723 
29378424      1521679    29378424_1521679 29378424      1885417    29378424_1885417     0.758928 
29378424      1521679    29378424_1521679 29378424      1885431    29378424_1885431     0.210164 
29378424      1521679    29378424_1521679 29378424      1885442    29378424_1885442     0.214586 
29378424      1521679    29378424_1521679 29378424      1890178    29378424_1890178   0.00623727 
29378424      1627432    29378424_1627432 29378424      1885333    29378424_1885333     0.537679 
29378424      1627432    29378424_1627432 29378424      1885417    29378424_1885417     0.212762 
29378424      1627432    29378424_1627432 29378424      1885431    29378424_1885431     0.541371 
29378424      1627432    29378424_1627432 29378424      1885442    29378424_1885442     0.526214 
29378424      1627432    29378424_1627432 29378424      1890178    29378424_1890178     0.280662 
29378424      1885333    29378424_1885333 29378424      1885417    29378424_1885417     0.203561 
29378424      1885333    29378424_1885333 29378424      1885431    29378424_1885431     0.764741 
29378424      1885333    29378424_1885333 29378424      1885442    29378424_1885442     0.717771 
29378424      1885333    29378424_1885333 29378424      1890178    29378424_1890178     0.282053 
29378424      1885417    29378424_1885417 29378424      1885431    29378424_1885431     0.281524 
29378424      1885417    29378424_1885417 29378424      1885442    29378424_1885442     0.286645 
29378424      1885417    29378424_1885417 29378424      1890178    29378424_1890178   0.00715784 
29378424      1885431    29378424_1885431 29378424      1885442    29378424_1885442     0.982346 
29378424      1885431    29378424_1885431 29378424      1890178    29378424_1890178     0.270594 
29378424      1885442    29378424_1885442 29378424      1890178    29378424_1890178     0.252631 
29378425       281511     29378425_281511 29378425       283807     29378425_283807     0.103182 
29378426       832480     29378426_832480 29378426       832556     29378426_832556   0.00124521 
29378427      1262475    29378427_1262475 29378427      3103624    29378427_3103624   0.00903555 
29378433       657990     29378433_657990 29378433      1251500    29378433_1251500     0.041982 
29378433       657990     29378433_657990 29378433      1251517    29378433_1251517    0.0567724 
29378433       657990     29378433_657990 29378433      1262004    29378433_1262004   0.00735567 
29378433      1251500    29378433_1251500 29378433      1251517    29378433_1251517     0.893082 
29378433      1251500    29378433_1251500 29378433      1262004    29378433_1262004     0.133509 
29378433      1251517    29378433_1251517 29378433      1262004    29378433_1262004     0.120947 
29378434       862408     29378434_862408 29378434      1001066    29378434_1001066    0.0152188 
29378434       862408     29378434_862408 29378434      1001085    29378434_1001085    0.0050624 
29378434       862408     29378434_862408 29378434      1001089    29378434_1001089   0.00018675 
29378434       862408     29378434_862408 29378434      1001103    29378434_1001103  0.000214303 
29378434       862408     29378434_862408 29378434      1001445    29378434_1001445   0.00138168 
29378434       862408     29378434_862408 29378434      1691109    29378434_1691109     0.108314 
29378434       862408     29378434_862408 29378434      1691201    29378434_1691201      0.14261 
29378434       862408     29378434_862408 29378434      1736299    29378434_1736299     0.164039 
29378434       862408     29378434_862408 29378434      1736483    29378434_1736483     0.151055 
29378434       862408     29378434_862408 29378434      1788507    29378434_1788507  0.000692675 
29378434       862408     29378434_862408 29378434      1788526    29378434_1788526    0.0965258 
29378434       862408     29378434_862408 29378434      1807706    29378434_1807706   0.00016031 
29378434      1001066    29378434_1001066 29378434      1001085    29378434_1001085     0.672657 
29378434      1001066    29378434_1001066 29378434      1001089    29378434_1001089     0.720649 
29378434      1001066    29378434_1001066 29378434      1001103    29378434_1001103     0.669491 
29378434      1001066    29378434_1001066 29378434      1001445    29378434_1001445     0.311974 
29378434      1001066    29378434_1001066 29378434      1691109    29378434_1691109     0.170799 
29378434      1001066    29378434_1001066 29378434      1691201    29378434_1691201     0.143677 
29378434      1001066    29378434_1001066 29378434      1736299    29378434_1736299     0.143155 
29378434      1001066    29378434_1001066 29378434      1736483    29378434_1736483      0.16807 
29378434      1001066    29378434_1001066 29378434      1788507    29378434_1788507    0.0250384 
29378434      1001066    29378434_1001066 29378434      1788526    29378434_1788526     0.128049 
29378434      1001066    29378434_1001066 29378434      1807706    29378434_1807706     0.027211 
29378434      1001085    29378434_1001085 29378434      1001089    29378434_1001089     0.886233 
29378434      1001085    29378434_1001085 29378434      1001103    29378434_1001103     0.821114 
29378434      1001085    29378434_1001085 29378434      1001445    29378434_1001445     0.351803 
29378434      1001085    29378434_1001085 29378434      1691109    29378434_1691109     0.261402 
29378434      1001085    29378434_1001085 29378434      1691201    29378434_1691201      0.25557 
29378434      1001085    29378434_1001085 29378434      1736299    29378434_1736299     0.250504 
29378434      1001085    29378434_1001085 29378434      1736483    29378434_1736483     0.232334 
29378434      1001085    29378434_1001085 29378434      1788507    29378434_1788507    0.0781523 
29378434      1001085    29378434_1001085 29378434      1788526    29378434_1788526     0.236633 
29378434      1001085    29378434_1001085 29378434      1807706    29378434_1807706    0.0713972 
29378434      1001089    29378434_1001089 29378434      1001103    29378434_1001103     0.858184 
29378434      1001089    29378434_1001089 29378434      1001445    29378434_1001445     0.384573 
29378434      1001089    29378434_1001089 29378434      1691109    29378434_1691109      0.24436 
29378434      1001089    29378434_1001089 29378434      1691201    29378434_1691201     0.239234 
29378434      1001089    29378434_1001089 29378434      1736299    29378434_1736299      0.25822 
29378434      1001089    29378434_1001089 29378434      1736483    29378434_1736483     0.264586 
29378434      1001089    29378434_1001089 29378434      1788507    29378434_1788507    0.0785748 
29378434      1001089    29378434_1001089 29378434      1788526    29378434_1788526     0.194079 
29378434      1001089    29378434_1001089 29378434      1807706    29378434_1807706    0.0720906 
29378434      1001103    29378434_1001103 29378434      1001445    29378434_1001445     0.476534 
29378434      1001103    29378434_1001103 29378434      1691109    29378434_1691109     0.228532 
29378434      1001103    29378434_1001103 29378434      1691201    29378434_1691201     0.222982 
29378434      1001103    29378434_1001103 29378434      1736299    29378434_1736299     0.214896 
29378434      1001103    29378434_1001103 29378434      1736483    29378434_1736483     0.247256 
29378434      1001103    29378434_1001103 29378434      1788507    29378434_1788507    0.0786591 
29378434      1001103    29378434_1001103 29378434      1788526    29378434_1788526     0.199159 
29378434      1001103    29378434_1001103 29378434      1807706    29378434_1807706    0.0718825 
29378434      1001445    29378434_1001445 29378434      1691109    29378434_1691109     0.159017 
29378434      1001445    29378434_1001445 29378434      1691201    29378434_1691201     0.152874 
29378434      1001445    29378434_1001445 29378434      1736299    29378434_1736299     0.196923 
29378434      1001445    29378434_1001445 29378434      1736483    29378434_1736483     0.172351 
29378434      1001445    29378434_1001445 29378434      1788507    29378434_1788507    0.0987513 
29378434      1001445    29378434_1001445 29378434      1788526    29378434_1788526     0.220836 
29378434      1001445    29378434_1001445 29378434      1807706    29378434_1807706    0.0968363 
29378434      1691109    29378434_1691109 29378434      1691201    29378434_1691201     0.806759 
29378434      1691109    29378434_1691109 29378434      1736299    29378434_1736299     0.729433 
29378434      1691109    29378434_1691109 29378434      1736483    29378434_1736483     0.657754 
29378434      1691109    29378434_1691109 29378434      1788507    29378434_1788507     0.154924 
29378434      1691109    29378434_1691109 29378434      1788526    29378434_1788526     0.666645 
29378434      1691109    29378434_1691109 29378434      1807706    29378434_1807706     0.125697 
29378434      1691201    29378434_1691201 29378434      1736299    29378434_1736299     0.785108 
29378434      1691201    29378434_1691201 29378434      1736483    29378434_1736483     0.736329 
29378434      1691201    29378434_1691201 29378434      1788507    29378434_1788507     0.166582 
29378434      1691201    29378434_1691201 29378434      1788526    29378434_1788526      0.74754 
29378434      1691201    29378434_1691201 29378434      1807706    29378434_1807706     0.130283 
29378434      1736299    29378434_1736299 29378434      1736483    29378434_1736483     0.796509 
29378434      1736299    29378434_1736299 29378434      1788507    29378434_1788507     0.223472 
29378434      1736299    29378434_1736299 29378434      1788526    29378434_1788526     0.773139 
29378434      1736299    29378434_1736299 29378434      1807706    29378434_1807706     0.167496 
29378434      1736483    29378434_1736483 29378434      1788507    29378434_1788507     0.150896 
29378434      1736483    29378434_1736483 29378434      1788526    29378434_1788526     0.603041 
29378434      1736483    29378434_1736483 29378434      1807706    29378434_1807706     0.140515 
29378434      1788507    29378434_1788507 29378434      1788526    29378434_1788526     0.221652 
29378434      1788507    29378434_1788507 29378434      1807706    29378434_1807706     0.656885 
29378434      1788526    29378434_1788526 29378434      1807706    29378434_1807706     0.139284 
29378436         9369       29378436_9369 29378436      1180754    29378436_1180754   0.00467479 
29378436         9369       29378436_9369 29378436      2085818    29378436_2085818    0.0046719 
29378436         9369       29378436_9369 29378436      2085955    29378436_2085955   0.00339297 
29378436         9369       29378436_9369 29378436      2085980    29378436_2085980  0.000605097 
29378436         9369       29378436_9369 29378436      2085995    29378436_2085995  0.000897401 
29378436         9369       29378436_9369 29378436      2086047    29378436_2086047   0.00786617 
29378436         9369       29378436_9369 29378436      2086100    29378436_2086100   0.00736545 
29378436         9369       29378436_9369 29378436      2086122    29378436_2086122  4.38113e-06 
29378436         9369       29378436_9369 29378436      2086133    29378436_2086133   0.00259743 
29378436      1180754    29378436_1180754 29378436      2085818    29378436_2085818    0.0263901 
29378436      1180754    29378436_1180754 29378436      2085955    29378436_2085955    0.0660529 
29378436      1180754    29378436_1180754 29378436      2085980    29378436_2085980    0.0431974 
29378436      1180754    29378436_1180754 29378436      2085995    29378436_2085995    0.0550257 
29378436      1180754    29378436_1180754 29378436      2086047    29378436_2086047    0.0598643 
29378436      1180754    29378436_1180754 29378436      2086100    29378436_2086100    0.0431974 
29378436      1180754    29378436_1180754 29378436      2086122    29378436_2086122    0.0443614 
29378436      1180754    29378436_1180754 29378436      2086133    29378436_2086133    0.0543246 
29378436      2085818    29378436_2085818 29378436      2085955    29378436_2085955     0.644422 
29378436      2085818    29378436_2085818 29378436      2085980    29378436_2085980     0.570902 
29378436      2085818    29378436_2085818 29378436      2085995    29378436_2085995       0.6245 
29378436      2085818    29378436_2085818 29378436      2086047    29378436_2086047     0.663612 
29378436      2085818    29378436_2085818 29378436      2086100    29378436_2086100     0.570902 
29378436      2085818    29378436_2085818 29378436      2086122    29378436_2086122     0.642962 
29378436      2085818    29378436_2085818 29378436      2086133    29378436_2086133     0.584738 
29378436      2085955    29378436_2085955 29378436      2085980    29378436_2085980     0.877139 
29378436      2085955    29378436_2085955 29378436      2085995    29378436_2085995     0.888695 
29378436      2085955    29378436_2085955 29378436      2086047    29378436_2086047     0.936769 
29378436      2085955    29378436_2085955 29378436      2086100    29378436_2086100      0.74674 
29378436      2085955    29378436_2085955 29378436      2086122    29378436_2086122     0.745541 
29378436      2085955    29378436_2085955 29378436      2086133    29378436_2086133     0.736005 
29378436      2085980    29378436_2085980 29378436      2085995    29378436_2085995     0.905534 
29378436      2085980    29378436_2085980 29378436      2086047    29378436_2086047     0.873773 
29378436      2085980    29378436_2085980 29378436      2086100    29378436_2086100      0.65454 
29378436      2085980    29378436_2085980 29378436      2086122    29378436_2086122     0.653023 
29378436      2085980    29378436_2085980 29378436      2086133    29378436_2086133      0.64856 
29378436      2085995    29378436_2085995 29378436      2086047    29378436_2086047     0.832215 
29378436      2085995    29378436_2085995 29378436      2086100    29378436_2086100     0.607577 
29378436      2085995    29378436_2085995 29378436      2086122    29378436_2086122     0.688514 
29378436      2085995    29378436_2085995 29378436      2086133    29378436_2086133     0.679708 
29378436      2086047    29378436_2086047 29378436      2086100    29378436_2086100     0.755119 
29378436      2086047    29378436_2086047 29378436      2086122    29378436_2086122      0.69765 
29378436      2086047    29378436_2086047 29378436      2086133    29378436_2086133     0.692882 
29378436      2086100    29378436_2086100 29378436      2086122    29378436_2086122     0.876158 
29378436      2086100    29378436_2086100 29378436      2086133    29378436_2086133     0.875385 
29378436      2086122    29378436_2086122 29378436      2086133    29378436_2086133     0.937396 
29378438      1393543    29378438_1393543 29378438      1393563    29378438_1393563     0.911461 
29378438      1393543    29378438_1393543 29378438      1393576    29378438_1393576     0.940347 
29378438      1393543    29378438_1393543 29378438      1519108    29378438_1519108     0.769909 
29378438      1393543    29378438_1393543 29378438      1974634    29378438_1974634       0.6755 
29378438      1393563    29378438_1393563 29378438      1393576    29378438_1393576     0.969281 
29378438      1393563    29378438_1393563 29378438      1519108    29378438_1519108     0.762782 
29378438      1393563    29378438_1393563 29378438      1974634    29378438_1974634     0.648081 
29378438      1393576    29378438_1393576 29378438      1519108    29378438_1519108     0.816892 
29378438      1393576    29378438_1393576 29378438      1974634    29378438_1974634     0.644059 
29378438      1519108    29378438_1519108 29378438      1974634    29378438_1974634      0.61155 
29378444       423073     29378444_423073 29378444       517900     29378444_517900      0.65813 
29378444       423073     29378444_423073 29378444       517903     29378444_517903      0.65813 
29378444       423073     29378444_423073 29378444       517985     29378444_517985    0.0244694 
29378444       517900     29378444_517900 29378444       517903     29378444_517903            1 
29378444       517900     29378444_517900 29378444       517985     29378444_517985  0.000208458 
29378444       517903     29378444_517903 29378444       517985     29378444_517985  0.000208458 
29378445      1076816    29378445_1076816 29378445      1399609    29378445_1399609     0.305764 
29378445      1076816    29378445_1076816 29378445      1516603    29378445_1516603     0.140606 
29378445      1076816    29378445_1076816 29378445      1704519    29378445_1704519     0.239576 
29378445      1076816    29378445_1076816 29378445      1704540    29378445_1704540     0.213565 
29378445      1076816    29378445_1076816 29378445      1705306    29378445_1705306      0.18767 
29378445      1076816    29378445_1076816 29378445      1716347    29378445_1716347     0.214407 
29378445      1076816    29378445_1076816 29378445      1808432    29378445_1808432    0.0826628 
29378445      1076816    29378445_1076816 29378445      1899431    29378445_1899431     0.245769 
29378445      1076816    29378445_1076816 29378445      1899506    29378445_1899506     0.239032 
29378445      1399609    29378445_1399609 29378445      1516603    29378445_1516603     0.460201 
29378445      1399609    29378445_1399609 29378445      1704519    29378445_1704519      0.49674 
29378445      1399609    29378445_1399609 29378445      1704540    29378445_1704540     0.480695 
29378445      1399609    29378445_1399609 29378445      1705306    29378445_1705306     0.359496 
29378445      1399609    29378445_1399609 29378445      1716347    29378445_1716347     0.412968 
29378445      1399609    29378445_1399609 29378445      1808432    29378445_1808432     0.297208 
29378445      1399609    29378445_1399609 29378445      1899431    29378445_1899431      0.29491 
29378445      1399609    29378445_1399609 29378445      1899506    29378445_1899506     0.221935 
29378445      1516603    29378445_1516603 29378445      1704519    29378445_1704519     0.352851 
29378445      1516603    29378445_1516603 29378445      1704540    29378445_1704540     0.338114 
29378445      1516603    29378445_1516603 29378445      1705306    29378445_1705306     0.480454 
29378445      1516603    29378445_1516603 29378445      1716347    29378445_1716347      0.55519 
29378445      1516603    29378445_1516603 29378445      1808432    29378445_1808432     0.189849 
29378445      1516603    29378445_1516603 29378445      1899431    29378445_1899431     0.208243 
29378445      1516603    29378445_1516603 29378445      1899506    29378445_1899506     0.191772 
29378445      1704519    29378445_1704519 29378445      1704540    29378445_1704540      0.92362 
29378445      1704519    29378445_1704519 29378445      1705306    29378445_1705306     0.394641 
29378445      1704519    29378445_1704519 29378445      1716347    29378445_1716347     0.362433 
29378445      1704519    29378445_1704519 29378445      1808432    29378445_1808432     0.235201 
29378445      1704519    29378445_1704519 29378445      1899431    29378445_1899431      0.32351 
29378445      1704519    29378445_1704519 29378445      1899506    29378445_1899506      0.21942 
29378445      1704540    29378445_1704540 29378445      1705306    29378445_1705306     0.411426 
29378445      1704540    29378445_1704540 29378445      1716347    29378445_1716347     0.379172 
29378445      1704540    29378445_1704540 29378445      1808432    29378445_1808432     0.227361 
29378445      1704540    29378445_1704540 29378445      1899431    29378445_1899431     0.285302 
29378445      1704540    29378445_1704540 29378445      1899506    29378445_1899506     0.177045 
29378445      1705306    29378445_1705306 29378445      1716347    29378445_1716347     0.627623 
29378445      1705306    29378445_1705306 29378445      1808432    29378445_1808432     0.336858 
29378445      1705306    29378445_1705306 29378445      1899431    29378445_1899431     0.227652 
29378445      1705306    29378445_1705306 29378445      1899506    29378445_1899506     0.169548 
29378445      1716347    29378445_1716347 29378445      1808432    29378445_1808432     0.463005 
29378445      1716347    29378445_1716347 29378445      1899431    29378445_1899431     0.307081 
29378445      1716347    29378445_1716347 29378445      1899506    29378445_1899506      0.19577 
29378445      1808432    29378445_1808432 29378445      1899431    29378445_1899431     0.254813 
29378445      1808432    29378445_1808432 29378445      1899506    29378445_1899506     0.154594 
29378445      1899431    29378445_1899431 29378445      1899506    29378445_1899506     0.680445 
29378451       311457     29378451_311457 29378451       477906     29378451_477906     0.736599 
29378451       311457     29378451_311457 29378451       477928     29378451_477928     0.531947 
29378451       311457     29378451_311457 29378451       477929     29378451_477929     0.531947 
29378451       311457     29378451_311457 29378451       517725     29378451_517725     0.725088 
29378451       311457     29378451_311457 29378451       517765     29378451_517765     0.677255 
29378451       311457     29378451_311457 29378451       517974     29378451_517974      0.66665 
29378451       311457     29378451_311457 29378451       568407     29378451_568407      0.69961 
29378451       311457     29378451_311457 29378451       606979     29378451_606979     0.815459 
29378451       311457     29378451_311457 29378451       609752     29378451_609752    0.0893726 
29378451       477906     29378451_477906 29378451       477928     29378451_477928     0.659843 
29378451       477906     29378451_477906 29378451       477929     29378451_477929     0.659843 
29378451       477906     29378451_477906 29378451       517725     29378451_517725     0.803813 
29378451       477906     29378451_477906 29378451       517765     29378451_517765     0.777461 
29378451       477906     29378451_477906 29378451       517974     29378451_517974     0.820655 
29378451       477906     29378451_477906 29378451       568407     29378451_568407     0.716676 
29378451       477906     29378451_477906 29378451       606979     29378451_606979     0.821421 
29378451       477906     29378451_477906 29378451       609752     29378451_609752    0.0756359 
29378451       477928     29378451_477928 29378451       477929     29378451_477929            1 
29378451       477928     29378451_477928 29378451       517725     29378451_517725      0.56978 
29378451       477928     29378451_477928 29378451       517765     29378451_517765      0.56978 
29378451       477928     29378451_477928 29378451       517974     29378451_517974     0.531604 
29378451       477928     29378451_477928 29378451       568407     29378451_568407      0.57734 
29378451       477928     29378451_477928 29378451       606979     29378451_606979     0.551048 
29378451       477928     29378451_477928 29378451       609752     29378451_609752    0.0435343 
29378451       477929     29378451_477929 29378451       517725     29378451_517725      0.56978 
29378451       477929     29378451_477929 29378451       517765     29378451_517765      0.56978 
29378451       477929     29378451_477929 29378451       517974     29378451_517974     0.531604 
29378451       477929     29378451_477929 29378451       568407     29378451_568407      0.57734 
29378451       477929     29378451_477929 29378451       606979     29378451_606979     0.551048 
29378451       477929     29378451_477929 29378451       609752     29378451_609752    0.0435343 
29378451       517725     29378451_517725 29378451       517765     29378451_517765      0.94119 
29378451       517725     29378451_517725 29378451       517974     29378451_517974     0.843838 
29378451       517725     29378451_517725 29378451       568407     29378451_568407     0.689143 
29378451       517725     29378451_517725 29378451       606979     29378451_606979     0.740178 
29378451       517725     29378451_517725 29378451       609752     29378451_609752    0.0695563 
29378451       517765     29378451_517765 29378451       517974     29378451_517974     0.816286 
29378451       517765     29378451_517765 29378451       568407     29378451_568407     0.665584 
29378451       517765     29378451_517765 29378451       606979     29378451_606979     0.714982 
29378451       517765     29378451_517765 29378451       609752     29378451_609752    0.0695563 
29378451       517974     29378451_517974 29378451       568407     29378451_568407      0.67292 
29378451       517974     29378451_517974 29378451       606979     29378451_606979     0.802457 
29378451       517974     29378451_517974 29378451       609752     29378451_609752    0.0978353 
29378451       568407     29378451_568407 29378451       606979     29378451_606979     0.678172 
29378451       568407     29378451_568407 29378451       609752     29378451_609752    0.0361071 
29378451       606979     29378451_606979 29378451       609752     29378451_609752    0.0783842 
29378454        66958      29378454_66958 29378454        67168      29378454_67168     0.643386 
29378454        66958      29378454_66958 29378454       174592     29378454_174592     0.330493 
29378454        66958      29378454_66958 29378454      2168460    29378454_2168460  0.000947318 
29378454        66958      29378454_66958 29378454      2168505    29378454_2168505  0.000763526 
29378454        66958      29378454_66958 29378454      2853605    29378454_2853605   0.00161753 
29378454        67168      29378454_67168 29378454       174592     29378454_174592     0.325067 
29378454        67168      29378454_67168 29378454      2168460    29378454_2168460   0.00135886 
29378454        67168      29378454_67168 29378454      2168505    29378454_2168505  0.000174181 
29378454        67168      29378454_67168 29378454      2853605    29378454_2853605   0.00636835 
29378454       174592     29378454_174592 29378454      2168460    29378454_2168460   0.00650755 
29378454       174592     29378454_174592 29378454      2168505    29378454_2168505    0.0021501 
29378454       174592     29378454_174592 29378454      2853605    29378454_2853605    0.0148308 
29378454      2168460    29378454_2168460 29378454      2168505    29378454_2168505     0.809123 
29378454      2168460    29378454_2168460 29378454      2853605    29378454_2853605   0.00405329 
29378454      2168505    29378454_2168505 29378454      2853605    29378454_2853605    0.0078021 
29378456       515833     29378456_515833 29378456      1483938    29378456_1483938  3.83227e-05 
29378456       515833     29378456_515833 29378456      1483949    29378456_1483949  1.09284e-06 
29378456       515833     29378456_515833 29378456      1483991    29378456_1483991  0.000162111 
29378456       515833     29378456_515833 29378456      1484019    29378456_1484019  0.000375443 
29378456       515833     29378456_515833 29378456      1544696    29378456_1544696     0.150217 
29378456       515833     29378456_515833 29378456      1544764    29378456_1544764  0.000375443 
29378456       515833     29378456_515833 29378456      1545078    29378456_1545078   0.00981356 
29378456       515833     29378456_515833 29378456      1545090    29378456_1545090     0.170586 
29378456       515833     29378456_515833 29378456      1545193    29378456_1545193  0.000174588 
29378456       515833     29378456_515833 29378456      1571107    29378456_1571107     0.111241 
29378456       515833     29378456_515833 29378456      1571176    29378456_1571176    0.0456867 
29378456       515833     29378456_515833 29378456      1917132    29378456_1917132       0.1237 
29378456       515833     29378456_515833 29378456      2087668    29378456_2087668     0.110604 
29378456      1483938    29378456_1483938 29378456      1483949    29378456_1483949     0.958209 
29378456      1483938    29378456_1483938 29378456      1483991    29378456_1483991     0.886233 
29378456      1483938    29378456_1483938 29378456      1484019    29378456_1484019     0.852636 
29378456      1483938    29378456_1483938 29378456      1544696    29378456_1544696    0.0853533 
29378456      1483938    29378456_1483938 29378456      1544764    29378456_1544764     0.712461 
29378456      1483938    29378456_1483938 29378456      1545078    29378456_1545078     0.503079 
29378456      1483938    29378456_1483938 29378456      1545090    29378456_1545090     0.117494 
29378456      1483938    29378456_1483938 29378456      1545193    29378456_1545193     0.378216 
29378456      1483938    29378456_1483938 29378456      1571107    29378456_1571107    0.0267979 
29378456      1483938    29378456_1483938 29378456      1571176    29378456_1571176    0.0167569 
29378456      1483938    29378456_1483938 29378456      1917132    29378456_1917132    0.0419702 
29378456      1483938    29378456_1483938 29378456      2087668    29378456_2087668    0.0614481 
29378456      1483949    29378456_1483949 29378456      1483991    29378456_1483991     0.849366 
29378456      1483949    29378456_1483949 29378456      1484019    29378456_1484019     0.817333 
29378456      1483949    29378456_1483949 29378456      1544696    29378456_1544696    0.0755614 
29378456      1483949    29378456_1483949 29378456      1544764    29378456_1544764     0.746295 
29378456      1483949    29378456_1483949 29378456      1545078    29378456_1545078     0.529289 
29378456      1483949    29378456_1483949 29378456      1545090    29378456_1545090     0.106222 
29378456      1483949    29378456_1483949 29378456      1545193    29378456_1545193     0.398127 
29378456      1483949    29378456_1483949 29378456      1571107    29378456_1571107    0.0285135 
29378456      1483949    29378456_1483949 29378456      1571176    29378456_1571176    0.0140357 
29378456      1483949    29378456_1483949 29378456      1917132    29378456_1917132    0.0361805 
29378456      1483949    29378456_1483949 29378456      2087668    29378456_2087668    0.0668553 
29378456      1483991    29378456_1483991 29378456      1484019    29378456_1484019     0.963158 
29378456      1483991    29378456_1483991 29378456      1544696    29378456_1544696    0.0882937 
29378456      1483991    29378456_1483991 29378456      1544764    29378456_1544764     0.690286 
29378456      1483991    29378456_1483991 29378456      1545078    29378456_1545078     0.442263 
29378456      1483991    29378456_1483991 29378456      1545090    29378456_1545090     0.103868 
29378456      1483991    29378456_1483991 29378456      1545193    29378456_1545193     0.332274 
29378456      1483991    29378456_1483991 29378456      1571107    29378456_1571107    0.0232864 
29378456      1483991    29378456_1483991 29378456      1571176    29378456_1571176     0.018164 
29378456      1483991    29378456_1483991 29378456      1917132    29378456_1917132    0.0351112 
29378456      1483991    29378456_1483991 29378456      2087668    29378456_2087668    0.0638145 
29378456      1484019    29378456_1484019 29378456      1544696    29378456_1544696    0.0722115 
29378456      1484019    29378456_1484019 29378456      1544764    29378456_1544764     0.662319 
29378456      1484019    29378456_1484019 29378456      1545078    29378456_1545078     0.422007 
29378456      1484019    29378456_1484019 29378456      1545090    29378456_1545090    0.0857406 
29378456      1484019    29378456_1484019 29378456      1545193    29378456_1545193     0.316882 
29378456      1484019    29378456_1484019 29378456      1571107    29378456_1571107      0.02959 
29378456      1484019    29378456_1484019 29378456      1571176    29378456_1571176     0.021046 
29378456      1484019    29378456_1484019 29378456      1917132    29378456_1917132    0.0405793 
29378456      1484019    29378456_1484019 29378456      2087668    29378456_2087668    0.0712813 
29378456      1544696    29378456_1544696 29378456      1544764    29378456_1544764    0.0847482 
29378456      1544696    29378456_1544696 29378456      1545078    29378456_1545078    0.0519417 
29378456      1544696    29378456_1544696 29378456      1545090    29378456_1545090      0.68582 
29378456      1544696    29378456_1544696 29378456      1545193    29378456_1545193    0.0478138 
29378456      1544696    29378456_1544696 29378456      1571107    29378456_1571107     0.548077 
29378456      1544696    29378456_1544696 29378456      1571176    29378456_1571176     0.156945 
29378456      1544696    29378456_1544696 29378456      1917132    29378456_1917132   0.00639058 
29378456      1544696    29378456_1544696 29378456      2087668    29378456_2087668    0.0207657 
29378456      1544764    29378456_1544764 29378456      1545078    29378456_1545078     0.625086 
29378456      1544764    29378456_1544764 29378456      1545090    29378456_1545090    0.0857406 
29378456      1544764    29378456_1544764 29378456      1545193    29378456_1545193     0.654134 
29378456      1544764    29378456_1544764 29378456      1571107    29378456_1571107    0.0482705 
29378456      1544764    29378456_1544764 29378456      1571176    29378456_1571176    0.0297626 
29378456      1544764    29378456_1544764 29378456      1917132    29378456_1917132    0.0405793 
29378456      1544764    29378456_1544764 29378456      2087668    29378456_2087668    0.0712813 
29378456      1545078    29378456_1545078 29378456      1545090    29378456_1545090    0.0990826 
29378456      1545078    29378456_1545078 29378456      1545193    29378456_1545193     0.725427 
29378456      1545078    29378456_1545078 29378456      1571107    29378456_1571107    0.0614594 
29378456      1545078    29378456_1545078 29378456      1571176    29378456_1571176    0.0344478 
29378456      1545078    29378456_1545078 29378456      1917132    29378456_1917132     0.070207 
29378456      1545078    29378456_1545078 29378456      2087668    29378456_2087668     0.094774 
29378456      1545090    29378456_1545090 29378456      1545193    29378456_1545193    0.0580133 
29378456      1545090    29378456_1545090 29378456      1571107    29378456_1571107     0.553775 
29378456      1545090    29378456_1545090 29378456      1571176    29378456_1571176      0.15834 
29378456      1545090    29378456_1545090 29378456      1917132    29378456_1917132   0.00120994 
29378456      1545090    29378456_1545090 29378456      2087668    29378456_2087668   0.00979125 
29378456      1545193    29378456_1545193 29378456      1571107    29378456_1571107    0.0536556 
29378456      1545193    29378456_1545193 29378456      1571176    29378456_1571176    0.0424078 
29378456      1545193    29378456_1545193 29378456      1917132    29378456_1917132    0.0462414 
29378456      1545193    29378456_1545193 29378456      2087668    29378456_2087668    0.0652161 
29378456      1571107    29378456_1571107 29378456      1571176    29378456_1571176     0.307913 
29378456      1571107    29378456_1571107 29378456      1917132    29378456_1917132    0.0221493 
29378456      1571107    29378456_1571107 29378456      2087668    29378456_2087668     0.012497 
29378456      1571176    29378456_1571176 29378456      1917132    29378456_1917132    0.0986066 
29378456      1571176    29378456_1571176 29378456      2087668    29378456_2087668    0.0932049 
29378456      1917132    29378456_1917132 29378456      2087668    29378456_2087668     0.804214 
29378458       323848     29378458_323848 29378458       324056     29378458_324056     0.721921 
29378458       323848     29378458_323848 29378458       500697     29378458_500697    0.0172485 
29378458       323848     29378458_323848 29378458       924729     29378458_924729     0.234131 
29378458       323848     29378458_323848 29378458       927174     29378458_927174   0.00188721 
29378458       323848     29378458_323848 29378458      1060670    29378458_1060670     0.263311 
29378458       323848     29378458_323848 29378458      1143012    29378458_1143012     0.225466 
29378458       323848     29378458_323848 29378458      1474118    29378458_1474118     0.222861 
29378458       324056     29378458_324056 29378458       500697     29378458_500697   0.00400008 
29378458       324056     29378458_324056 29378458       924729     29378458_924729     0.155371 
29378458       324056     29378458_324056 29378458       927174     29378458_927174  0.000613587 
29378458       324056     29378458_324056 29378458      1060670    29378458_1060670     0.175282 
29378458       324056     29378458_324056 29378458      1143012    29378458_1143012     0.242701 
29378458       324056     29378458_324056 29378458      1474118    29378458_1474118     0.273529 
29378458       500697     29378458_500697 29378458       924729     29378458_924729   0.00118076 
29378458       500697     29378458_500697 29378458       927174     29378458_927174    0.0205717 
29378458       500697     29378458_500697 29378458      1060670    29378458_1060670    0.0165099 
29378458       500697     29378458_500697 29378458      1143012    29378458_1143012   0.00489162 
29378458       500697     29378458_500697 29378458      1474118    29378458_1474118    0.0113063 
29378458       924729     29378458_924729 29378458       927174     29378458_927174   0.00160208 
29378458       924729     29378458_924729 29378458      1060670    29378458_1060670     0.840742 
29378458       924729     29378458_924729 29378458      1143012    29378458_1143012     0.699915 
29378458       924729     29378458_924729 29378458      1474118    29378458_1474118     0.627482 
29378458       927174     29378458_927174 29378458      1060670    29378458_1060670   0.00132384 
29378458       927174     29378458_927174 29378458      1143012    29378458_1143012   0.00247404 
29378458       927174     29378458_927174 29378458      1474118    29378458_1474118   0.00231894 
29378458      1060670    29378458_1060670 29378458      1143012    29378458_1143012     0.668986 
29378458      1060670    29378458_1060670 29378458      1474118    29378458_1474118     0.642465 
29378458      1143012    29378458_1143012 29378458      1474118    29378458_1474118     0.726292 
29378459      2111529    29378459_2111529 29378459      2111537    29378459_2111537     0.932477 
29378459      2111529    29378459_2111529 29378459      2111574    29378459_2111574     0.911184 
29378459      2111529    29378459_2111529 29378459      2112882    29378459_2112882     0.685555 
29378459      2111529    29378459_2111529 29378459      2113440    29378459_2113440     0.690337 
29378459      2111529    29378459_2111529 29378459      2118272    29378459_2118272     0.628662 
29378459      2111529    29378459_2111529 29378459      2119844    29378459_2119844     0.628769 
29378459      2111529    29378459_2111529 29378459      2128293    29378459_2128293     0.591499 
29378459      2111529    29378459_2111529 29378459      2139605    29378459_2139605     0.524687 
29378459      2111529    29378459_2111529 29378459      2982812    29378459_2982812     0.599953 
29378459      2111529    29378459_2111529 29378459      3074924    29378459_3074924     0.574893 
29378459      2111529    29378459_2111529 29378459      3173021    29378459_3173021     0.634215 
29378459      2111529    29378459_2111529 29378459      3173050    29378459_3173050     0.750132 
29378459      2111537    29378459_2111537 29378459      2111574    29378459_2111574     0.848652 
29378459      2111537    29378459_2111537 29378459      2112882    29378459_2112882     0.707151 
29378459      2111537    29378459_2111537 29378459      2113440    29378459_2113440     0.606807 
29378459      2111537    29378459_2111537 29378459      2118272    29378459_2118272      0.61961 
29378459      2111537    29378459_2111537 29378459      2119844    29378459_2119844     0.615642 
29378459      2111537    29378459_2111537 29378459      2128293    29378459_2128293     0.610774 
29378459      2111537    29378459_2111537 29378459      2139605    29378459_2139605     0.522486 
29378459      2111537    29378459_2111537 29378459      2982812    29378459_2982812     0.591348 
29378459      2111537    29378459_2111537 29378459      3074924    29378459_3074924     0.602001 
29378459      2111537    29378459_2111537 29378459      3173021    29378459_3173021     0.625227 
29378459      2111537    29378459_2111537 29378459      3173050    29378459_3173050     0.736985 
29378459      2111574    29378459_2111574 29378459      2112882    29378459_2112882     0.653825 
29378459      2111574    29378459_2111574 29378459      2113440    29378459_2113440     0.728173 
29378459      2111574    29378459_2111574 29378459      2118272    29378459_2118272     0.639698 
29378459      2111574    29378459_2111574 29378459      2119844    29378459_2119844      0.63147 
29378459      2111574    29378459_2111574 29378459      2128293    29378459_2128293     0.658745 
29378459      2111574    29378459_2111574 29378459      2139605    29378459_2139605     0.582169 
29378459      2111574    29378459_2111574 29378459      2982812    29378459_2982812     0.610463 
29378459      2111574    29378459_2111574 29378459      3074924    29378459_3074924     0.552891 
29378459      2111574    29378459_2111574 29378459      3173021    29378459_3173021      0.64564 
29378459      2111574    29378459_2111574 29378459      3173050    29378459_3173050     0.758551 
29378459      2112882    29378459_2112882 29378459      2113440    29378459_2113440     0.634724 
29378459      2112882    29378459_2112882 29378459      2118272    29378459_2118272     0.625458 
29378459      2112882    29378459_2112882 29378459      2119844    29378459_2119844     0.609967 
29378459      2112882    29378459_2112882 29378459      2128293    29378459_2128293     0.665752 
29378459      2112882    29378459_2112882 29378459      2139605    29378459_2139605     0.542539 
29378459      2112882    29378459_2112882 29378459      2982812    29378459_2982812     0.530887 
29378459      2112882    29378459_2112882 29378459      3074924    29378459_3074924      0.54329 
29378459      2112882    29378459_2112882 29378459      3173021    29378459_3173021     0.631531 
29378459      2112882    29378459_2112882 29378459      3173050    29378459_3173050      0.69904 
29378459      2113440    29378459_2113440 29378459      2118272    29378459_2118272     0.703329 
29378459      2113440    29378459_2113440 29378459      2119844    29378459_2119844     0.642017 
29378459      2113440    29378459_2113440 29378459      2128293    29378459_2128293     0.634045 
29378459      2113440    29378459_2113440 29378459      2139605    29378459_2139605     0.624477 
29378459      2113440    29378459_2113440 29378459      2982812    29378459_2982812     0.601068 
29378459      2113440    29378459_2113440 29378459      3074924    29378459_3074924     0.614701 
29378459      2113440    29378459_2113440 29378459      3173021    29378459_3173021     0.672769 
29378459      2113440    29378459_2113440 29378459      3173050    29378459_3173050      0.82129 
29378459      2118272    29378459_2118272 29378459      2119844    29378459_2119844     0.675801 
29378459      2118272    29378459_2118272 29378459      2128293    29378459_2128293     0.601433 
29378459      2118272    29378459_2118272 29378459      2139605    29378459_2139605     0.655815 
29378459      2118272    29378459_2118272 29378459      2982812    29378459_2982812      0.77199 
29378459      2118272    29378459_2118272 29378459      3074924    29378459_3074924     0.624477 
29378459      2118272    29378459_2118272 29378459      3173021    29378459_3173021     0.687581 
29378459      2118272    29378459_2118272 29378459      3173050    29378459_3173050     0.766215 
29378459      2119844    29378459_2119844 29378459      2128293    29378459_2128293     0.639506 
29378459      2119844    29378459_2119844 29378459      2139605    29378459_2139605      0.60012 
29378459      2119844    29378459_2119844 29378459      2982812    29378459_2982812     0.644785 
29378459      2119844    29378459_2119844 29378459      3074924    29378459_3074924     0.360632 
29378459      2119844    29378459_2119844 29378459      3173021    29378459_3173021     0.578554 
29378459      2119844    29378459_2119844 29378459      3173050    29378459_3173050      0.57124 
29378459      2128293    29378459_2128293 29378459      2139605    29378459_2139605     0.672629 
29378459      2128293    29378459_2128293 29378459      2982812    29378459_2982812     0.708793 
29378459      2128293    29378459_2128293 29378459      3074924    29378459_3074924     0.555954 
29378459      2128293    29378459_2128293 29378459      3173021    29378459_3173021     0.608399 
29378459      2128293    29378459_2128293 29378459      3173050    29378459_3173050     0.670434 
29378459      2139605    29378459_2139605 29378459      2982812    29378459_2982812     0.798263 
29378459      2139605    29378459_2139605 29378459      3074924    29378459_3074924     0.482838 
29378459      2139605    29378459_2139605 29378459      3173021    29378459_3173021     0.577446 
29378459      2139605    29378459_2139605 29378459      3173050    29378459_3173050     0.699154 
29378459      2982812    29378459_2982812 29378459      3074924    29378459_3074924     0.559493 
29378459      2982812    29378459_2982812 29378459      3173021    29378459_3173021     0.654923 
29378459      2982812    29378459_2982812 29378459      3173050    29378459_3173050     0.688838 
29378459      3074924    29378459_3074924 29378459      3173021    29378459_3173021     0.555656 
29378459      3074924    29378459_3074924 29378459      3173050    29378459_3173050     0.662479 
29378459      3173021    29378459_3173021 29378459      3173050    29378459_3173050     0.859603 
29378460       692178     29378460_692178 29378460       692204     29378460_692204     0.904611 
29378460       692178     29378460_692178 29378460       726091     29378460_726091     0.649729 
29378460       692178     29378460_692178 29378460       726141     29378460_726141    0.0561841 
29378460       692178     29378460_692178 29378460       972306     29378460_972306     0.780914 
29378460       692178     29378460_692178 29378460       972817     29378460_972817     0.259853 
29378460       692178     29378460_692178 29378460      1248393    29378460_1248393     0.610911 
29378460       692178     29378460_692178 29378460      1345696    29378460_1345696     0.222421 
29378460       692178     29378460_692178 29378460      1417077    29378460_1417077     0.597796 
29378460       692178     29378460_692178 29378460      1472378    29378460_1472378     0.757903 
29378460       692204     29378460_692204 29378460       726091     29378460_726091     0.724116 
29378460       692204     29378460_692204 29378460       726141     29378460_726141    0.0533816 
29378460       692204     29378460_692204 29378460       972306     29378460_972306     0.748131 
29378460       692204     29378460_692204 29378460       972817     29378460_972817     0.269964 
29378460       692204     29378460_692204 29378460      1248393    29378460_1248393     0.637178 
29378460       692204     29378460_692204 29378460      1345696    29378460_1345696     0.225842 
29378460       692204     29378460_692204 29378460      1417077    29378460_1417077     0.626888 
29378460       692204     29378460_692204 29378460      1472378    29378460_1472378      0.80721 
29378460       726091     29378460_726091 29378460       726141     29378460_726141    0.0497222 
29378460       726091     29378460_726091 29378460       972306     29378460_972306     0.556405 
29378460       726091     29378460_726091 29378460       972817     29378460_972817     0.342228 
29378460       726091     29378460_726091 29378460      1248393    29378460_1248393     0.634689 
29378460       726091     29378460_726091 29378460      1345696    29378460_1345696     0.300638 
29378460       726091     29378460_726091 29378460      1417077    29378460_1417077     0.697225 
29378460       726091     29378460_726091 29378460      1472378    29378460_1472378      0.69317 
29378460       726141     29378460_726141 29378460       972306     29378460_972306    0.0445311 
29378460       726141     29378460_726141 29378460       972817     29378460_972817      0.10331 
29378460       726141     29378460_726141 29378460      1248393    29378460_1248393    0.0387026 
29378460       726141     29378460_726141 29378460      1345696    29378460_1345696    0.0676798 
29378460       726141     29378460_726141 29378460      1417077    29378460_1417077    0.0466965 
29378460       726141     29378460_726141 29378460      1472378    29378460_1472378    0.0567783 
29378460       972306     29378460_972306 29378460       972817     29378460_972817     0.215391 
29378460       972306     29378460_972306 29378460      1248393    29378460_1248393      0.62011 
29378460       972306     29378460_972306 29378460      1345696    29378460_1345696     0.174133 
29378460       972306     29378460_972306 29378460      1417077    29378460_1417077     0.521762 
29378460       972306     29378460_972306 29378460      1472378    29378460_1472378     0.604046 
29378460       972817     29378460_972817 29378460      1248393    29378460_1248393     0.267608 
29378460       972817     29378460_972817 29378460      1345696    29378460_1345696     0.674092 
29378460       972817     29378460_972817 29378460      1417077    29378460_1417077     0.263574 
29378460       972817     29378460_972817 29378460      1472378    29378460_1472378     0.253911 
29378460      1248393    29378460_1248393 29378460      1345696    29378460_1345696     0.226792 
29378460      1248393    29378460_1248393 29378460      1417077    29378460_1417077      0.65355 
29378460      1248393    29378460_1248393 29378460      1472378    29378460_1472378     0.603956 
29378460      1345696    29378460_1345696 29378460      1417077    29378460_1417077     0.266355 
29378460      1345696    29378460_1345696 29378460      1472378    29378460_1472378     0.206368 
29378460      1417077    29378460_1417077 29378460      1472378    29378460_1472378     0.711361 
29378461      1598549    29378461_1598549 29378461      1993745    29378461_1993745     0.669947 
29378461      1598549    29378461_1598549 29378461      2059007    29378461_2059007     0.745534 
29378461      1598549    29378461_1598549 29378461      2059032    29378461_2059032     0.683294 
29378461      1598549    29378461_1598549 29378461      2059033    29378461_2059033     0.683294 
29378461      1598549    29378461_1598549 29378461      2390004    29378461_2390004     0.726751 
29378461      1598549    29378461_1598549 29378461      2390045    29378461_2390045     0.696762 
29378461      1598549    29378461_1598549 29378461      2390049    29378461_2390049      0.70877 
29378461      1598549    29378461_1598549 29378461      2390263    29378461_2390263     0.768037 
29378461      1598549    29378461_1598549 29378461      2394552    29378461_2394552       0.6245 
29378461      1598549    29378461_1598549 29378461      2394671    29378461_2394671     0.688278 
29378461      1598549    29378461_1598549 29378461      2428813    29378461_2428813     0.655206 
29378461      1598549    29378461_1598549 29378461      2428819    29378461_2428819     0.675818 
29378461      1598549    29378461_1598549 29378461      2462055    29378461_2462055     0.723345 
29378461      1598549    29378461_1598549 29378461      3024093    29378461_3024093     0.688572 
29378461      1598549    29378461_1598549 29378461      3040206    29378461_3040206     0.730999 
29378461      1598549    29378461_1598549 29378461      3040662    29378461_3040662     0.664446 
29378461      1598549    29378461_1598549 29378461      3040681    29378461_3040681     0.659579 
29378461      1598549    29378461_1598549 29378461      3042105    29378461_3042105     0.679741 
29378461      1598549    29378461_1598549 29378461      3042129    29378461_3042129     0.731706 
29378461      1598549    29378461_1598549 29378461      3042762    29378461_3042762     0.727964 
29378461      1598549    29378461_1598549 29378461      3042787    29378461_3042787     0.756335 
29378461      1598549    29378461_1598549 29378461      3718408    29378461_3718408    0.0328424 
29378461      1598549    29378461_1598549 29378461      4689526    29378461_4689526      0.10483 
29378461      1598549    29378461_1598549 29378461      4689532    29378461_4689532     0.108563 
29378461      1993745    29378461_1993745 29378461      2059007    29378461_2059007     0.768958 
29378461      1993745    29378461_1993745 29378461      2059032    29378461_2059032     0.753562 
29378461      1993745    29378461_1993745 29378461      2059033    29378461_2059033     0.753562 
29378461      1993745    29378461_1993745 29378461      2390004    29378461_2390004     0.654659 
29378461      1993745    29378461_1993745 29378461      2390045    29378461_2390045     0.683565 
29378461      1993745    29378461_1993745 29378461      2390049    29378461_2390049     0.716139 
29378461      1993745    29378461_1993745 29378461      2390263    29378461_2390263     0.674555 
29378461      1993745    29378461_1993745 29378461      2394552    29378461_2394552      0.67824 
29378461      1993745    29378461_1993745 29378461      2394671    29378461_2394671     0.770298 
29378461      1993745    29378461_1993745 29378461      2428813    29378461_2428813     0.749411 
29378461      1993745    29378461_1993745 29378461      2428819    29378461_2428819     0.712834 
29378461      1993745    29378461_1993745 29378461      2462055    29378461_2462055      0.56767 
29378461      1993745    29378461_1993745 29378461      3024093    29378461_3024093     0.689776 
29378461      1993745    29378461_1993745 29378461      3040206    29378461_3040206     0.669947 
29378461      1993745    29378461_1993745 29378461      3040662    29378461_3040662     0.693692 
29378461      1993745    29378461_1993745 29378461      3040681    29378461_3040681      0.74422 
29378461      1993745    29378461_1993745 29378461      3042105    29378461_3042105     0.658377 
29378461      1993745    29378461_1993745 29378461      3042129    29378461_3042129     0.637628 
29378461      1993745    29378461_1993745 29378461      3042762    29378461_3042762      0.65909 
29378461      1993745    29378461_1993745 29378461      3042787    29378461_3042787      0.65909 
29378461      1993745    29378461_1993745 29378461      3718408    29378461_3718408    0.0221144 
29378461      1993745    29378461_1993745 29378461      4689526    29378461_4689526    0.0972282 
29378461      1993745    29378461_1993745 29378461      4689532    29378461_4689532     0.100259 
29378461      2059007    29378461_2059007 29378461      2059032    29378461_2059032     0.846316 
29378461      2059007    29378461_2059007 29378461      2059033    29378461_2059033     0.846316 
29378461      2059007    29378461_2059007 29378461      2390004    29378461_2390004     0.640612 
29378461      2059007    29378461_2059007 29378461      2390045    29378461_2390045     0.648867 
29378461      2059007    29378461_2059007 29378461      2390049    29378461_2390049     0.702988 
29378461      2059007    29378461_2059007 29378461      2390263    29378461_2390263     0.663637 
29378461      2059007    29378461_2059007 29378461      2394552    29378461_2394552     0.770287 
29378461      2059007    29378461_2059007 29378461      2394671    29378461_2394671     0.779392 
29378461      2059007    29378461_2059007 29378461      2428813    29378461_2428813     0.690304 
29378461      2059007    29378461_2059007 29378461      2428819    29378461_2428819     0.731216 
29378461      2059007    29378461_2059007 29378461      2462055    29378461_2462055     0.607427 
29378461      2059007    29378461_2059007 29378461      3024093    29378461_3024093     0.742916 
29378461      2059007    29378461_2059007 29378461      3040206    29378461_3040206     0.753484 
29378461      2059007    29378461_2059007 29378461      3040662    29378461_3040662     0.827824 
29378461      2059007    29378461_2059007 29378461      3040681    29378461_3040681      0.88645 
29378461      2059007    29378461_2059007 29378461      3042105    29378461_3042105     0.676378 
29378461      2059007    29378461_2059007 29378461      3042129    29378461_3042129     0.686349 
29378461      2059007    29378461_2059007 29378461      3042762    29378461_3042762     0.722982 
29378461      2059007    29378461_2059007 29378461      3042787    29378461_3042787     0.722982 
29378461      2059007    29378461_2059007 29378461      3718408    29378461_3718408    0.0121365 
29378461      2059007    29378461_2059007 29378461      4689526    29378461_4689526    0.0846195 
29378461      2059007    29378461_2059007 29378461      4689532    29378461_4689532    0.0875714 
29378461      2059032    29378461_2059032 29378461      2059033    29378461_2059033            1 
29378461      2059032    29378461_2059032 29378461      2390004    29378461_2390004     0.539927 
29378461      2059032    29378461_2059032 29378461      2390045    29378461_2390045     0.530332 
29378461      2059032    29378461_2059032 29378461      2390049    29378461_2390049     0.595425 
29378461      2059032    29378461_2059032 29378461      2390263    29378461_2390263     0.611643 
29378461      2059032    29378461_2059032 29378461      2394552    29378461_2394552     0.558051 
29378461      2059032    29378461_2059032 29378461      2394671    29378461_2394671     0.628362 
29378461      2059032    29378461_2059032 29378461      2428813    29378461_2428813     0.631877 
29378461      2059032    29378461_2059032 29378461      2428819    29378461_2428819     0.691586 
29378461      2059032    29378461_2059032 29378461      2462055    29378461_2462055     0.461801 
29378461      2059032    29378461_2059032 29378461      3024093    29378461_3024093     0.654875 
29378461      2059032    29378461_2059032 29378461      3040206    29378461_3040206     0.666237 
29378461      2059032    29378461_2059032 29378461      3040662    29378461_3040662     0.751357 
29378461      2059032    29378461_2059032 29378461      3040681    29378461_3040681     0.804875 
29378461      2059032    29378461_2059032 29378461      3042105    29378461_3042105     0.613588 
29378461      2059032    29378461_2059032 29378461      3042129    29378461_3042129     0.626946 
29378461      2059032    29378461_2059032 29378461      3042762    29378461_3042762      0.63334 
29378461      2059032    29378461_2059032 29378461      3042787    29378461_3042787     0.659571 
29378461      2059032    29378461_2059032 29378461      3718408    29378461_3718408    0.0169851 
29378461      2059032    29378461_2059032 29378461      4689526    29378461_4689526    0.0892851 
29378461      2059032    29378461_2059032 29378461      4689532    29378461_4689532    0.0915848 
29378461      2059033    29378461_2059033 29378461      2390004    29378461_2390004     0.539927 
29378461      2059033    29378461_2059033 29378461      2390045    29378461_2390045     0.530332 
29378461      2059033    29378461_2059033 29378461      2390049    29378461_2390049     0.595425 
29378461      2059033    29378461_2059033 29378461      2390263    29378461_2390263     0.611643 
29378461      2059033    29378461_2059033 29378461      2394552    29378461_2394552     0.558051 
29378461      2059033    29378461_2059033 29378461      2394671    29378461_2394671     0.628362 
29378461      2059033    29378461_2059033 29378461      2428813    29378461_2428813     0.631877 
29378461      2059033    29378461_2059033 29378461      2428819    29378461_2428819     0.691586 
29378461      2059033    29378461_2059033 29378461      2462055    29378461_2462055     0.461801 
29378461      2059033    29378461_2059033 29378461      3024093    29378461_3024093     0.654875 
29378461      2059033    29378461_2059033 29378461      3040206    29378461_3040206     0.666237 
29378461      2059033    29378461_2059033 29378461      3040662    29378461_3040662     0.751357 
29378461      2059033    29378461_2059033 29378461      3040681    29378461_3040681     0.804875 
29378461      2059033    29378461_2059033 29378461      3042105    29378461_3042105     0.613588 
29378461      2059033    29378461_2059033 29378461      3042129    29378461_3042129     0.626946 
29378461      2059033    29378461_2059033 29378461      3042762    29378461_3042762      0.63334 
29378461      2059033    29378461_2059033 29378461      3042787    29378461_3042787     0.659571 
29378461      2059033    29378461_2059033 29378461      3718408    29378461_3718408    0.0169851 
29378461      2059033    29378461_2059033 29378461      4689526    29378461_4689526    0.0892851 
29378461      2059033    29378461_2059033 29378461      4689532    29378461_4689532    0.0915848 
29378461      2390004    29378461_2390004 29378461      2390045    29378461_2390045     0.876682 
29378461      2390004    29378461_2390004 29378461      2390049    29378461_2390049     0.898038 
29378461      2390004    29378461_2390004 29378461      2390263    29378461_2390263     0.791146 
29378461      2390004    29378461_2390004 29378461      2394552    29378461_2394552     0.580436 
29378461      2390004    29378461_2390004 29378461      2394671    29378461_2394671     0.717891 
29378461      2390004    29378461_2390004 29378461      2428813    29378461_2428813     0.601255 
29378461      2390004    29378461_2390004 29378461      2428819    29378461_2428819     0.573018 
29378461      2390004    29378461_2390004 29378461      2462055    29378461_2462055     0.593668 
29378461      2390004    29378461_2390004 29378461      3024093    29378461_3024093     0.646419 
29378461      2390004    29378461_2390004 29378461      3040206    29378461_3040206     0.702836 
29378461      2390004    29378461_2390004 29378461      3040662    29378461_3040662     0.633518 
29378461      2390004    29378461_2390004 29378461      3040681    29378461_3040681      0.60485 
29378461      2390004    29378461_2390004 29378461      3042105    29378461_3042105     0.672725 
29378461      2390004    29378461_2390004 29378461      3042129    29378461_3042129     0.754609 
29378461      2390004    29378461_2390004 29378461      3042762    29378461_3042762     0.584712 
29378461      2390004    29378461_2390004 29378461      3042787    29378461_3042787     0.584712 
29378461      2390004    29378461_2390004 29378461      3718408    29378461_3718408    0.0115829 
29378461      2390004    29378461_2390004 29378461      4689526    29378461_4689526     0.136364 
29378461      2390004    29378461_2390004 29378461      4689532    29378461_4689532     0.139492 
29378461      2390045    29378461_2390045 29378461      2390049    29378461_2390049     0.888858 
29378461      2390045    29378461_2390045 29378461      2390263    29378461_2390263      0.80612 
29378461      2390045    29378461_2390045 29378461      2394552    29378461_2394552     0.627299 
29378461      2390045    29378461_2390045 29378461      2394671    29378461_2394671      0.77557 
29378461      2390045    29378461_2390045 29378461      2428813    29378461_2428813     0.670516 
29378461      2390045    29378461_2390045 29378461      2428819    29378461_2428819     0.623559 
29378461      2390045    29378461_2390045 29378461      2462055    29378461_2462055     0.645606 
29378461      2390045    29378461_2390045 29378461      3024093    29378461_3024093      0.69275 
29378461      2390045    29378461_2390045 29378461      3040206    29378461_3040206     0.775496 
29378461      2390045    29378461_2390045 29378461      3040662    29378461_3040662     0.689286 
29378461      2390045    29378461_2390045 29378461      3040681    29378461_3040681     0.636457 
29378461      2390045    29378461_2390045 29378461      3042105    29378461_3042105     0.628877 
29378461      2390045    29378461_2390045 29378461      3042129    29378461_3042129     0.725849 
29378461      2390045    29378461_2390045 29378461      3042762    29378461_3042762     0.661009 
29378461      2390045    29378461_2390045 29378461      3042787    29378461_3042787     0.635969 
29378461      2390045    29378461_2390045 29378461      3718408    29378461_3718408   0.00711024 
29378461      2390045    29378461_2390045 29378461      4689526    29378461_4689526    0.0974663 
29378461      2390045    29378461_2390045 29378461      4689532    29378461_4689532     0.101097 
29378461      2390049    29378461_2390049 29378461      2390263    29378461_2390263     0.801287 
29378461      2390049    29378461_2390049 29378461      2394552    29378461_2394552     0.684532 
29378461      2390049    29378461_2390049 29378461      2394671    29378461_2394671     0.812189 
29378461      2390049    29378461_2390049 29378461      2428813    29378461_2428813     0.633064 
29378461      2390049    29378461_2390049 29378461      2428819    29378461_2428819      0.62902 
29378461      2390049    29378461_2390049 29378461      2462055    29378461_2462055     0.645152 
29378461      2390049    29378461_2390049 29378461      3024093    29378461_3024093      0.70553 
29378461      2390049    29378461_2390049 29378461      3040206    29378461_3040206     0.738085 
29378461      2390049    29378461_2390049 29378461      3040662    29378461_3040662      0.66824 
29378461      2390049    29378461_2390049 29378461      3040681    29378461_3040681     0.690444 
29378461      2390049    29378461_2390049 29378461      3042105    29378461_3042105     0.734748 
29378461      2390049    29378461_2390049 29378461      3042129    29378461_3042129     0.764742 
29378461      2390049    29378461_2390049 29378461      3042762    29378461_3042762     0.642391 
29378461      2390049    29378461_2390049 29378461      3042787    29378461_3042787     0.616906 
29378461      2390049    29378461_2390049 29378461      3718408    29378461_3718408   0.00183295 
29378461      2390049    29378461_2390049 29378461      4689526    29378461_4689526     0.116335 
29378461      2390049    29378461_2390049 29378461      4689532    29378461_4689532     0.119745 
29378461      2390263    29378461_2390263 29378461      2394552    29378461_2394552     0.619364 
29378461      2390263    29378461_2390263 29378461      2394671    29378461_2394671     0.795158 
29378461      2390263    29378461_2390263 29378461      2428813    29378461_2428813     0.687785 
29378461      2390263    29378461_2390263 29378461      2428819    29378461_2428819     0.663264 
29378461      2390263    29378461_2390263 29378461      2462055    29378461_2462055     0.663651 
29378461      2390263    29378461_2390263 29378461      3024093    29378461_3024093     0.723556 
29378461      2390263    29378461_2390263 29378461      3040206    29378461_3040206      0.79556 
29378461      2390263    29378461_2390263 29378461      3040662    29378461_3040662     0.680463 
29378461      2390263    29378461_2390263 29378461      3040681    29378461_3040681     0.651187 
29378461      2390263    29378461_2390263 29378461      3042105    29378461_3042105     0.693958 
29378461      2390263    29378461_2390263 29378461      3042129    29378461_3042129     0.743975 
29378461      2390263    29378461_2390263 29378461      3042762    29378461_3042762     0.702925 
29378461      2390263    29378461_2390263 29378461      3042787    29378461_3042787     0.702925 
29378461      2390263    29378461_2390263 29378461      3718408    29378461_3718408   0.00988501 
29378461      2390263    29378461_2390263 29378461      4689526    29378461_4689526    0.0983408 
29378461      2390263    29378461_2390263 29378461      4689532    29378461_4689532     0.102083 
29378461      2394552    29378461_2394552 29378461      2394671    29378461_2394671     0.797042 
29378461      2394552    29378461_2394552 29378461      2428813    29378461_2428813     0.749807 
29378461      2394552    29378461_2394552 29378461      2428819    29378461_2428819     0.719228 
29378461      2394552    29378461_2394552 29378461      2462055    29378461_2462055     0.623061 
29378461      2394552    29378461_2394552 29378461      3024093    29378461_3024093     0.532594 
29378461      2394552    29378461_2394552 29378461      3040206    29378461_3040206     0.758119 
29378461      2394552    29378461_2394552 29378461      3040662    29378461_3040662     0.655699 
29378461      2394552    29378461_2394552 29378461      3040681    29378461_3040681     0.729904 
29378461      2394552    29378461_2394552 29378461      3042105    29378461_3042105     0.574864 
29378461      2394552    29378461_2394552 29378461      3042129    29378461_3042129     0.675322 
29378461      2394552    29378461_2394552 29378461      3042762    29378461_3042762     0.608995 
29378461      2394552    29378461_2394552 29378461      3042787    29378461_3042787     0.608995 
29378461      2394552    29378461_2394552 29378461      3718408    29378461_3718408   0.00808723 
29378461      2394552    29378461_2394552 29378461      4689526    29378461_4689526    0.0398629 
29378461      2394552    29378461_2394552 29378461      4689532    29378461_4689532    0.0427184 
29378461      2394671    29378461_2394671 29378461      2428813    29378461_2428813     0.715943 
29378461      2394671    29378461_2394671 29378461      2428819    29378461_2428819     0.704917 
29378461      2394671    29378461_2394671 29378461      2462055    29378461_2462055      0.62501 
29378461      2394671    29378461_2394671 29378461      3024093    29378461_3024093     0.661606 
29378461      2394671    29378461_2394671 29378461      3040206    29378461_3040206     0.779702 
29378461      2394671    29378461_2394671 29378461      3040662    29378461_3040662     0.715064 
29378461      2394671    29378461_2394671 29378461      3040681    29378461_3040681     0.710518 
29378461      2394671    29378461_2394671 29378461      3042105    29378461_3042105     0.705647 
29378461      2394671    29378461_2394671 29378461      3042129    29378461_3042129     0.742628 
29378461      2394671    29378461_2394671 29378461      3042762    29378461_3042762     0.668062 
29378461      2394671    29378461_2394671 29378461      3042787    29378461_3042787     0.641013 
29378461      2394671    29378461_2394671 29378461      3718408    29378461_3718408    0.0143742 
29378461      2394671    29378461_2394671 29378461      4689526    29378461_4689526    0.0621257 
29378461      2394671    29378461_2394671 29378461      4689532    29378461_4689532    0.0651682 
29378461      2428813    29378461_2428813 29378461      2428819    29378461_2428819     0.914954 
29378461      2428813    29378461_2428813 29378461      2462055    29378461_2462055     0.585382 
29378461      2428813    29378461_2428813 29378461      3024093    29378461_3024093     0.581583 
29378461      2428813    29378461_2428813 29378461      3040206    29378461_3040206     0.705832 
29378461      2428813    29378461_2428813 29378461      3040662    29378461_3040662     0.665677 
29378461      2428813    29378461_2428813 29378461      3040681    29378461_3040681     0.687531 
29378461      2428813    29378461_2428813 29378461      3042105    29378461_3042105     0.495809 
29378461      2428813    29378461_2428813 29378461      3042129    29378461_3042129     0.605931 
29378461      2428813    29378461_2428813 29378461      3042762    29378461_3042762     0.651395 
29378461      2428813    29378461_2428813 29378461      3042787    29378461_3042787     0.651395 
29378461      2428813    29378461_2428813 29378461      3718408    29378461_3718408     0.029943 
29378461      2428813    29378461_2428813 29378461      4689526    29378461_4689526    0.0591196 
29378461      2428813    29378461_2428813 29378461      4689532    29378461_4689532    0.0623538 
29378461      2428819    29378461_2428819 29378461      2462055    29378461_2462055     0.589918 
29378461      2428819    29378461_2428819 29378461      3024093    29378461_3024093     0.574296 
29378461      2428819    29378461_2428819 29378461      3040206    29378461_3040206     0.701808 
29378461      2428819    29378461_2428819 29378461      3040662    29378461_3040662     0.703383 
29378461      2428819    29378461_2428819 29378461      3040681    29378461_3040681     0.726475 
29378461      2428819    29378461_2428819 29378461      3042105    29378461_3042105     0.503772 
29378461      2428819    29378461_2428819 29378461      3042129    29378461_3042129      0.59661 
29378461      2428819    29378461_2428819 29378461      3042762    29378461_3042762     0.667984 
29378461      2428819    29378461_2428819 29378461      3042787    29378461_3042787     0.694399 
29378461      2428819    29378461_2428819 29378461      3718408    29378461_3718408    0.0498278 
29378461      2428819    29378461_2428819 29378461      4689526    29378461_4689526    0.0457561 
29378461      2428819    29378461_2428819 29378461      4689532    29378461_4689532    0.0486931 
29378461      2462055    29378461_2462055 29378461      3024093    29378461_3024093     0.667118 
29378461      2462055    29378461_2462055 29378461      3040206    29378461_3040206     0.674475 
29378461      2462055    29378461_2462055 29378461      3040662    29378461_3040662     0.547153 
29378461      2462055    29378461_2462055 29378461      3040681    29378461_3040681     0.565116 
29378461      2462055    29378461_2462055 29378461      3042105    29378461_3042105     0.646631 
29378461      2462055    29378461_2462055 29378461      3042129    29378461_3042129     0.684136 
29378461      2462055    29378461_2462055 29378461      3042762    29378461_3042762     0.633801 
29378461      2462055    29378461_2462055 29378461      3042787    29378461_3042787     0.633801 
29378461      2462055    29378461_2462055 29378461      3718408    29378461_3718408    0.0157995 
29378461      2462055    29378461_2462055 29378461      4689526    29378461_4689526    0.0641172 
29378461      2462055    29378461_2462055 29378461      4689532    29378461_4689532    0.0679173 
29378461      3024093    29378461_3024093 29378461      3040206    29378461_3040206      0.70149 
29378461      3024093    29378461_3024093 29378461      3040662    29378461_3040662     0.707843 
29378461      3024093    29378461_3024093 29378461      3040681    29378461_3040681     0.731221 
29378461      3024093    29378461_3024093 29378461      3042105    29378461_3042105      0.72303 
29378461      3024093    29378461_3024093 29378461      3042129    29378461_3042129     0.687388 
29378461      3024093    29378461_3024093 29378461      3042762    29378461_3042762     0.765212 
29378461      3024093    29378461_3024093 29378461      3042787    29378461_3042787     0.737639 
29378461      3024093    29378461_3024093 29378461      3718408    29378461_3718408     0.020116 
29378461      3024093    29378461_3024093 29378461      4689526    29378461_4689526     0.116566 
29378461      3024093    29378461_3024093 29378461      4689532    29378461_4689532     0.119727 
29378461      3040206    29378461_3040206 29378461      3040662    29378461_3040662     0.745017 
29378461      3040206    29378461_3040206 29378461      3040681    29378461_3040681     0.769476 
29378461      3040206    29378461_3040206 29378461      3042105    29378461_3042105     0.653971 
29378461      3040206    29378461_3040206 29378461      3042129    29378461_3042129     0.817196 
29378461      3040206    29378461_3040206 29378461      3042762    29378461_3042762     0.756335 
29378461      3040206    29378461_3040206 29378461      3042787    29378461_3042787     0.756335 
29378461      3040206    29378461_3040206 29378461      3718408    29378461_3718408    0.0197792 
29378461      3040206    29378461_3040206 29378461      4689526    29378461_4689526    0.0366565 
29378461      3040206    29378461_3040206 29378461      4689532    29378461_4689532    0.0399128 
29378461      3040662    29378461_3040662 29378461      3040681    29378461_3040681     0.936688 
29378461      3040662    29378461_3040662 29378461      3042105    29378461_3042105     0.646861 
29378461      3040662    29378461_3040662 29378461      3042129    29378461_3042129     0.708621 
29378461      3040662    29378461_3040662 29378461      3042762    29378461_3042762     0.677554 
29378461      3040662    29378461_3040662 29378461      3042787    29378461_3042787     0.677554 
29378461      3040662    29378461_3040662 29378461      3718408    29378461_3718408      0.05022 
29378461      3040662    29378461_3040662 29378461      4689526    29378461_4689526    0.0525695 
29378461      3040662    29378461_3040662 29378461      4689532    29378461_4689532    0.0553159 
29378461      3040681    29378461_3040681 29378461      3042105    29378461_3042105     0.668098 
29378461      3040681    29378461_3040681 29378461      3042129    29378461_3042129      0.70418 
29378461      3040681    29378461_3040681 29378461      3042762    29378461_3042762     0.672266 
29378461      3040681    29378461_3040681 29378461      3042787    29378461_3042787     0.672266 
29378461      3040681    29378461_3040681 29378461      3718408    29378461_3718408    0.0326798 
29378461      3040681    29378461_3040681 29378461      4689526    29378461_4689526    0.0543534 
29378461      3040681    29378461_3040681 29378461      4689532    29378461_4689532     0.057193 
29378461      3042105    29378461_3042105 29378461      3042129    29378461_3042129     0.836992 
29378461      3042105    29378461_3042105 29378461      3042762    29378461_3042762     0.616234 
29378461      3042105    29378461_3042105 29378461      3042787    29378461_3042787     0.616234 
29378461      3042105    29378461_3042105 29378461      3718408    29378461_3718408    0.0105947 
29378461      3042105    29378461_3042105 29378461      4689526    29378461_4689526     0.129558 
29378461      3042105    29378461_3042105 29378461      4689532    29378461_4689532     0.131978 
29378461      3042129    29378461_3042129 29378461      3042762    29378461_3042762     0.724471 
29378461      3042129    29378461_3042129 29378461      3042787    29378461_3042787     0.724471 
29378461      3042129    29378461_3042129 29378461      3718408    29378461_3718408    0.0187612 
29378461      3042129    29378461_3042129 29378461      4689526    29378461_4689526    0.0923298 
29378461      3042129    29378461_3042129 29378461      4689532    29378461_4689532    0.0957244 
29378461      3042762    29378461_3042762 29378461      3042787    29378461_3042787     0.966624 
29378461      3042762    29378461_3042762 29378461      3718408    29378461_3718408    0.0133442 
29378461      3042762    29378461_3042762 29378461      4689526    29378461_4689526    0.0983166 
29378461      3042762    29378461_3042762 29378461      4689532    29378461_4689532     0.101818 
29378461      3042787    29378461_3042787 29378461      3718408    29378461_3718408    0.0265714 
29378461      3042787    29378461_3042787 29378461      4689526    29378461_4689526    0.0983166 
29378461      3042787    29378461_3042787 29378461      4689532    29378461_4689532     0.101818 
29378461      3718408    29378461_3718408 29378461      4689526    29378461_4689526    0.0224832 
29378461      3718408    29378461_3718408 29378461      4689532    29378461_4689532    0.0318697 
29378461      4689526    29378461_4689526 29378461      4689532    29378461_4689532     0.942293 
29378466       663757     29378466_663757 29378466       663806     29378466_663806    0.0202627 
29378466       663757     29378466_663757 29378466       982018     29378466_982018   0.00769681 
29378466       663757     29378466_663757 29378466       992474     29378466_992474    0.0126367 
29378466       663757     29378466_663757 29378466      1173630    29378466_1173630    0.0828577 
29378466       663757     29378466_663757 29378466      1173636    29378466_1173636    0.0333534 
29378466       663757     29378466_663757 29378466      1173694    29378466_1173694    0.0720939 
29378466       663757     29378466_663757 29378466      1173767    29378466_1173767    0.0292524 
29378466       663757     29378466_663757 29378466      1173828    29378466_1173828      0.02642 
29378466       663806     29378466_663806 29378466       982018     29378466_982018     0.493193 
29378466       663806     29378466_663806 29378466       992474     29378466_992474     0.410131 
29378466       663806     29378466_663806 29378466      1173630    29378466_1173630     0.148753 
29378466       663806     29378466_663806 29378466      1173636    29378466_1173636     0.569677 
29378466       663806     29378466_663806 29378466      1173694    29378466_1173694     0.142459 
29378466       663806     29378466_663806 29378466      1173767    29378466_1173767     0.537337 
29378466       663806     29378466_663806 29378466      1173828    29378466_1173828     0.457557 
29378466       982018     29378466_982018 29378466       992474     29378466_992474     0.473407 
29378466       982018     29378466_982018 29378466      1173630    29378466_1173630    0.0904527 
29378466       982018     29378466_982018 29378466      1173636    29378466_1173636     0.435107 
29378466       982018     29378466_982018 29378466      1173694    29378466_1173694    0.0764294 
29378466       982018     29378466_982018 29378466      1173767    29378466_1173767     0.376243 
29378466       982018     29378466_982018 29378466      1173828    29378466_1173828     0.280957 
29378466       992474     29378466_992474 29378466      1173630    29378466_1173630    0.0559625 
29378466       992474     29378466_992474 29378466      1173636    29378466_1173636     0.392689 
29378466       992474     29378466_992474 29378466      1173694    29378466_1173694    0.0469276 
29378466       992474     29378466_992474 29378466      1173767    29378466_1173767     0.304253 
29378466       992474     29378466_992474 29378466      1173828    29378466_1173828     0.304372 
29378466      1173630    29378466_1173630 29378466      1173636    29378466_1173636     0.301938 
29378466      1173630    29378466_1173630 29378466      1173694    29378466_1173694     0.767176 
29378466      1173630    29378466_1173630 29378466      1173767    29378466_1173767     0.216125 
29378466      1173630    29378466_1173630 29378466      1173828    29378466_1173828     0.189852 
29378466      1173636    29378466_1173636 29378466      1173694    29378466_1173694     0.216884 
29378466      1173636    29378466_1173636 29378466      1173767    29378466_1173767      0.74641 
29378466      1173636    29378466_1173636 29378466      1173828    29378466_1173828     0.660934 
29378466      1173694    29378466_1173694 29378466      1173767    29378466_1173767      0.22791 
29378466      1173694    29378466_1173694 29378466      1173828    29378466_1173828     0.173751 
29378466      1173767    29378466_1173767 29378466      1173828    29378466_1173828     0.797978 
29378467        67642      29378467_67642 29378467       532476     29378467_532476      0.15942 
29378467        67642      29378467_67642 29378467       580064     29378467_580064     0.120046 
29378467        67642      29378467_67642 29378467       655972     29378467_655972     0.150518 
29378467        67642      29378467_67642 29378467       656014     29378467_656014     0.136559 
29378467        67642      29378467_67642 29378467       656034     29378467_656034     0.149568 
29378467        67642      29378467_67642 29378467       973898     29378467_973898     0.181926 
29378467        67642      29378467_67642 29378467       973899     29378467_973899     0.168494 
29378467        67642      29378467_67642 29378467       973900     29378467_973900     0.182212 
29378467        67642      29378467_67642 29378467       973917     29378467_973917     0.130564 
29378467        67642      29378467_67642 29378467      1666600    29378467_1666600     0.217413 
29378467        67642      29378467_67642 29378467      2024855    29378467_2024855     0.322212 
29378467        67642      29378467_67642 29378467      2578950    29378467_2578950    0.0758249 
29378467        67642      29378467_67642 29378467      2578954    29378467_2578954    0.0758249 
29378467        67642      29378467_67642 29378467      3183172    29378467_3183172    0.0994419 
29378467        67642      29378467_67642 29378467      3183217    29378467_3183217     0.107823 
29378467        67642      29378467_67642 29378467      3881490    29378467_3881490     0.222008 
29378467        67642      29378467_67642 29378467      3881497    29378467_3881497    0.0123153 
29378467        67642      29378467_67642 29378467      3881603    29378467_3881603     0.251754 
29378467       532476     29378467_532476 29378467       580064     29378467_580064     0.681596 
29378467       532476     29378467_532476 29378467       655972     29378467_655972     0.607493 
29378467       532476     29378467_532476 29378467       656014     29378467_656014     0.567799 
29378467       532476     29378467_532476 29378467       656034     29378467_656034     0.609846 
29378467       532476     29378467_532476 29378467       973898     29378467_973898     0.567136 
29378467       532476     29378467_532476 29378467       973899     29378467_973899     0.561098 
29378467       532476     29378467_532476 29378467       973900     29378467_973900      0.58094 
29378467       532476     29378467_532476 29378467       973917     29378467_973917     0.554756 
29378467       532476     29378467_532476 29378467      1666600    29378467_1666600    0.0747211 
29378467       532476     29378467_532476 29378467      2024855    29378467_2024855     0.104996 
29378467       532476     29378467_532476 29378467      2578950    29378467_2578950    0.0189128 
29378467       532476     29378467_532476 29378467      2578954    29378467_2578954    0.0189128 
29378467       532476     29378467_532476 29378467      3183172    29378467_3183172    0.0269677 
29378467       532476     29378467_532476 29378467      3183217    29378467_3183217    0.0258346 
29378467       532476     29378467_532476 29378467      3881490    29378467_3881490     0.158673 
29378467       532476     29378467_532476 29378467      3881497    29378467_3881497    0.0248601 
29378467       532476     29378467_532476 29378467      3881603    29378467_3881603     0.168087 
29378467       580064     29378467_580064 29378467       655972     29378467_655972     0.560976 
29378467       580064     29378467_580064 29378467       656014     29378467_656014     0.536284 
29378467       580064     29378467_580064 29378467       656034     29378467_656034     0.571612 
29378467       580064     29378467_580064 29378467       973898     29378467_973898     0.463981 
29378467       580064     29378467_580064 29378467       973899     29378467_973899     0.454124 
29378467       580064     29378467_580064 29378467       973900     29378467_973900     0.475633 
29378467       580064     29378467_580064 29378467       973917     29378467_973917      0.45879 
29378467       580064     29378467_580064 29378467      1666600    29378467_1666600     0.113939 
29378467       580064     29378467_580064 29378467      2024855    29378467_2024855     0.119779 
29378467       580064     29378467_580064 29378467      2578950    29378467_2578950   0.00780636 
29378467       580064     29378467_580064 29378467      2578954    29378467_2578954   0.00780636 
29378467       580064     29378467_580064 29378467      3183172    29378467_3183172   0.00780636 
29378467       580064     29378467_580064 29378467      3183217    29378467_3183217    0.0134587 
29378467       580064     29378467_580064 29378467      3881490    29378467_3881490     0.154826 
29378467       580064     29378467_580064 29378467      3881497    29378467_3881497    0.0434539 
29378467       580064     29378467_580064 29378467      3881603    29378467_3881603      0.17507 
29378467       655972     29378467_655972 29378467       656014     29378467_656014     0.905995 
29378467       655972     29378467_655972 29378467       656034     29378467_656034     0.936903 
29378467       655972     29378467_655972 29378467       973898     29378467_973898     0.451554 
29378467       655972     29378467_655972 29378467       973899     29378467_973899     0.448628 
29378467       655972     29378467_655972 29378467       973900     29378467_973900     0.464943 
29378467       655972     29378467_655972 29378467       973917     29378467_973917     0.444402 
29378467       655972     29378467_655972 29378467      1666600    29378467_1666600     0.113148 
29378467       655972     29378467_655972 29378467      2024855    29378467_2024855     0.113624 
29378467       655972     29378467_655972 29378467      2578950    29378467_2578950   0.00741268 
29378467       655972     29378467_655972 29378467      2578954    29378467_2578954   0.00741268 
29378467       655972     29378467_655972 29378467      3183172    29378467_3183172    0.0126435 
29378467       655972     29378467_655972 29378467      3183217    29378467_3183217     0.017736 
29378467       655972     29378467_655972 29378467      3881490    29378467_3881490     0.137309 
29378467       655972     29378467_655972 29378467      3881497    29378467_3881497   0.00422669 
29378467       655972     29378467_655972 29378467      3881603    29378467_3881603      0.15798 
29378467       656014     29378467_656014 29378467       656034     29378467_656034     0.923127 
29378467       656014     29378467_656014 29378467       973898     29378467_973898     0.394059 
29378467       656014     29378467_656014 29378467       973899     29378467_973899     0.392961 
29378467       656014     29378467_656014 29378467       973900     29378467_973900     0.432351 
29378467       656014     29378467_656014 29378467       973917     29378467_973917     0.411782 
29378467       656014     29378467_656014 29378467      1666600    29378467_1666600    0.0963583 
29378467       656014     29378467_656014 29378467      2024855    29378467_2024855     0.109722 
29378467       656014     29378467_656014 29378467      2578950    29378467_2578950   0.00217845 
29378467       656014     29378467_656014 29378467      2578954    29378467_2578954   0.00217845 
29378467       656014     29378467_656014 29378467      3183172    29378467_3183172   0.00899716 
29378467       656014     29378467_656014 29378467      3183217    29378467_3183217    0.0127273 
29378467       656014     29378467_656014 29378467      3881490    29378467_3881490      0.11761 
29378467       656014     29378467_656014 29378467      3881497    29378467_3881497   0.00237105 
29378467       656014     29378467_656014 29378467      3881603    29378467_3881603     0.134189 
29378467       656034     29378467_656034 29378467       973898     29378467_973898     0.426828 
29378467       656034     29378467_656034 29378467       973899     29378467_973899     0.424642 
29378467       656034     29378467_656034 29378467       973900     29378467_973900     0.412008 
29378467       656034     29378467_656034 29378467       973917     29378467_973917      0.44621 
29378467       656034     29378467_656034 29378467      1666600    29378467_1666600     0.100066 
29378467       656034     29378467_656034 29378467      2024855    29378467_2024855     0.101117 
29378467       656034     29378467_656034 29378467      2578950    29378467_2578950   0.00771379 
29378467       656034     29378467_656034 29378467      2578954    29378467_2578954   0.00771379 
29378467       656034     29378467_656034 29378467      3183172    29378467_3183172    0.0127659 
29378467       656034     29378467_656034 29378467      3183217    29378467_3183217    0.0176302 
29378467       656034     29378467_656034 29378467      3881490    29378467_3881490     0.122164 
29378467       656034     29378467_656034 29378467      3881497    29378467_3881497   0.00272208 
29378467       656034     29378467_656034 29378467      3881603    29378467_3881603     0.140322 
29378467       973898     29378467_973898 29378467       973899     29378467_973899     0.959126 
29378467       973898     29378467_973898 29378467       973900     29378467_973900     0.938177 
29378467       973898     29378467_973898 29378467       973917     29378467_973917     0.810149 
29378467       973898     29378467_973898 29378467      1666600    29378467_1666600    0.0800603 
29378467       973898     29378467_973898 29378467      2024855    29378467_2024855     0.140684 
29378467       973898     29378467_973898 29378467      2578950    29378467_2578950    0.0321801 
29378467       973898     29378467_973898 29378467      2578954    29378467_2578954    0.0321801 
29378467       973898     29378467_973898 29378467      3183172    29378467_3183172    0.0321801 
29378467       973898     29378467_973898 29378467      3183217    29378467_3183217    0.0404494 
29378467       973898     29378467_973898 29378467      3881490    29378467_3881490     0.207448 
29378467       973898     29378467_973898 29378467      3881497    29378467_3881497    0.0287879 
29378467       973898     29378467_973898 29378467      3881603    29378467_3881603     0.216112 
29378467       973899     29378467_973899 29378467       973900     29378467_973900     0.938018 
29378467       973899     29378467_973899 29378467       973917     29378467_973917     0.847295 
29378467       973899     29378467_973899 29378467      1666600    29378467_1666600    0.0667202 
29378467       973899     29378467_973899 29378467      2024855    29378467_2024855     0.120927 
29378467       973899     29378467_973899 29378467      2578950    29378467_2578950    0.0284418 
29378467       973899     29378467_973899 29378467      2578954    29378467_2578954    0.0284418 
29378467       973899     29378467_973899 29378467      3183172    29378467_3183172    0.0284418 
29378467       973899     29378467_973899 29378467      3183217    29378467_3183217    0.0362701 
29378467       973899     29378467_973899 29378467      3881490    29378467_3881490     0.200747 
29378467       973899     29378467_973899 29378467      3881497    29378467_3881497    0.0293901 
29378467       973899     29378467_973899 29378467      3881603    29378467_3881603       0.2099 
29378467       973900     29378467_973900 29378467       973917     29378467_973917     0.792126 
29378467       973900     29378467_973900 29378467      1666600    29378467_1666600    0.0732333 
29378467       973900     29378467_973900 29378467      2024855    29378467_2024855     0.130609 
29378467       973900     29378467_973900 29378467      2578950    29378467_2578950    0.0302789 
29378467       973900     29378467_973900 29378467      2578954    29378467_2578954    0.0302789 
29378467       973900     29378467_973900 29378467      3183172    29378467_3183172    0.0302789 
29378467       973900     29378467_973900 29378467      3183217    29378467_3183217    0.0383268 
29378467       973900     29378467_973900 29378467      3881490    29378467_3881490     0.211897 
29378467       973900     29378467_973900 29378467      3881497    29378467_3881497    0.0260233 
29378467       973900     29378467_973900 29378467      3881603    29378467_3881603     0.221248 
29378467       973917     29378467_973917 29378467      1666600    29378467_1666600    0.0567125 
29378467       973917     29378467_973917 29378467      2024855    29378467_2024855    0.0987051 
29378467       973917     29378467_973917 29378467      2578950    29378467_2578950    0.0219761 
29378467       973917     29378467_973917 29378467      2578954    29378467_2578954    0.0219761 
29378467       973917     29378467_973917 29378467      3183172    29378467_3183172    0.0296893 
29378467       973917     29378467_973917 29378467      3183217    29378467_3183217    0.0373186 
29378467       973917     29378467_973917 29378467      3881490    29378467_3881490     0.191392 
29378467       973917     29378467_973917 29378467      3881497    29378467_3881497    0.0265597 
29378467       973917     29378467_973917 29378467      3881603    29378467_3881603     0.199385 
29378467      1666600    29378467_1666600 29378467      2024855    29378467_2024855     0.585029 
29378467      1666600    29378467_1666600 29378467      2578950    29378467_2578950    0.0867051 
29378467      1666600    29378467_1666600 29378467      2578954    29378467_2578954    0.0867051 
29378467      1666600    29378467_1666600 29378467      3183172    29378467_3183172     0.063823 
29378467      1666600    29378467_1666600 29378467      3183217    29378467_3183217    0.0610944 
29378467      1666600    29378467_1666600 29378467      3881490    29378467_3881490     0.214102 
29378467      1666600    29378467_1666600 29378467      3881497    29378467_3881497     0.218259 
29378467      1666600    29378467_1666600 29378467      3881603    29378467_3881603     0.203625 
29378467      2024855    29378467_2024855 29378467      2578950    29378467_2578950    0.0828968 
29378467      2024855    29378467_2024855 29378467      2578954    29378467_2578954    0.0828968 
29378467      2024855    29378467_2024855 29378467      3183172    29378467_3183172    0.0711498 
29378467      2024855    29378467_2024855 29378467      3183217    29378467_3183217    0.0677656 
29378467      2024855    29378467_2024855 29378467      3881490    29378467_3881490     0.193333 
29378467      2024855    29378467_2024855 29378467      3881497    29378467_3881497     0.162526 
29378467      2024855    29378467_2024855 29378467      3881603    29378467_3881603     0.211498 
29378467      2578950    29378467_2578950 29378467      2578954    29378467_2578954            1 
29378467      2578950    29378467_2578950 29378467      3183172    29378467_3183172     0.828523 
29378467      2578950    29378467_2578950 29378467      3183217    29378467_3183217     0.852084 
29378467      2578950    29378467_2578950 29378467      3881490    29378467_3881490   0.00592656 
29378467      2578950    29378467_2578950 29378467      3881497    29378467_3881497     0.133413 
29378467      2578950    29378467_2578950 29378467      3881603    29378467_3881603   0.00427468 
29378467      2578954    29378467_2578954 29378467      3183172    29378467_3183172     0.828523 
29378467      2578954    29378467_2578954 29378467      3183217    29378467_3183217     0.852084 
29378467      2578954    29378467_2578954 29378467      3881490    29378467_3881490   0.00592656 
29378467      2578954    29378467_2578954 29378467      3881497    29378467_3881497     0.133413 
29378467      2578954    29378467_2578954 29378467      3881603    29378467_3881603   0.00427468 
29378467      3183172    29378467_3183172 29378467      3183217    29378467_3183217     0.970943 
29378467      3183172    29378467_3183172 29378467      3881490    29378467_3881490  0.000237062 
29378467      3183172    29378467_3183172 29378467      3881497    29378467_3881497    0.0895658 
29378467      3183172    29378467_3183172 29378467      3881603    29378467_3881603  0.000525819 
29378467      3183217    29378467_3183217 29378467      3881490    29378467_3881490            0 
29378467      3183217    29378467_3183217 29378467      3881497    29378467_3881497     0.090497 
29378467      3183217    29378467_3183217 29378467      3881603    29378467_3881603  6.22346e-05 
29378467      3881490    29378467_3881490 29378467      3881497    29378467_3881497     0.218814 
29378467      3881490    29378467_3881490 29378467      3881603    29378467_3881603     0.848333 
29378467      3881497    29378467_3881497 29378467      3881603    29378467_3881603     0.169546 
29378472      1834589    29378472_1834589 29378472      2589523    29378472_2589523    0.0023453 
29378472      1834589    29378472_1834589 29378472      2614711    29378472_2614711      0.15244 
29378472      1834589    29378472_1834589 29378472      2615500    29378472_2615500     0.186553 
29378472      1834589    29378472_1834589 29378472      2790661    29378472_2790661   0.00700258 
29378472      1834589    29378472_1834589 29378472      2906956    29378472_2906956    0.0175704 
29378472      1834589    29378472_1834589 29378472      3107117    29378472_3107117   0.00433687 
29378472      2589523    29378472_2589523 29378472      2614711    29378472_2614711     0.161076 
29378472      2589523    29378472_2589523 29378472      2615500    29378472_2615500     0.140219 
29378472      2589523    29378472_2589523 29378472      2790661    29378472_2790661     0.178443 
29378472      2589523    29378472_2589523 29378472      2906956    29378472_2906956  1.27292e-06 
29378472      2589523    29378472_2589523 29378472      3107117    29378472_3107117     0.213048 
29378472      2614711    29378472_2614711 29378472      2615500    29378472_2615500     0.771962 
29378472      2614711    29378472_2614711 29378472      2790661    29378472_2790661    0.0143194 
29378472      2614711    29378472_2614711 29378472      2906956    29378472_2906956     0.279788 
29378472      2614711    29378472_2614711 29378472      3107117    29378472_3107117     0.016407 
29378472      2615500    29378472_2615500 29378472      2790661    29378472_2790661    0.0166758 
29378472      2615500    29378472_2615500 29378472      2906956    29378472_2906956     0.246528 
29378472      2615500    29378472_2615500 29378472      3107117    29378472_3107117    0.0125352 
29378472      2790661    29378472_2790661 29378472      2906956    29378472_2906956     0.204939 
29378472      2790661    29378472_2790661 29378472      3107117    29378472_3107117     0.558223 
29378472      2906956    29378472_2906956 29378472      3107117    29378472_3107117     0.262706 
29378473      1638255    29378473_1638255 29378473      2228537    29378473_2228537     0.695403 
29378473      1638255    29378473_1638255 29378473      2631382    29378473_2631382     0.648651 
29378473      2228537    29378473_2228537 29378473      2631382    29378473_2631382     0.572898 
29378475       145994     29378475_145994 29378475       398640     29378475_398640    0.0135061 
29378479       753922     29378479_753922 29378479       770458     29378479_770458     0.268293 
29378479       753922     29378479_753922 29378479       776188     29378479_776188     0.321613 
29378479       770458     29378479_770458 29378479       776188     29378479_776188     0.115554 
29378480       370880     29378480_370880 29378480       450636     29378480_450636     0.511795 
29378480       370880     29378480_370880 29378480       554520     29378480_554520   0.00501138 
29378480       370880     29378480_370880 29378480       558647     29378480_558647    0.0016316 
29378480       370880     29378480_370880 29378480       558698     29378480_558698  4.31194e-05 
29378480       370880     29378480_370880 29378480       558704     29378480_558704  0.000411285 
29378480       370880     29378480_370880 29378480       558713     29378480_558713  4.31194e-05 
29378480       370880     29378480_370880 29378480       558725     29378480_558725  4.31194e-05 
29378480       370880     29378480_370880 29378480       558776     29378480_558776  0.000411285 
29378480       370880     29378480_370880 29378480       558805     29378480_558805  0.000265829 
29378480       370880     29378480_370880 29378480       558897     29378480_558897  0.000453625 
29378480       370880     29378480_370880 29378480      1188962    29378480_1188962    0.0123867 
29378480       370880     29378480_370880 29378480      1189008    29378480_1189008    0.0159698 
29378480       370880     29378480_370880 29378480      1189092    29378480_1189092    0.0108767 
29378480       370880     29378480_370880 29378480      1307698    29378480_1307698    0.0231241 
29378480       370880     29378480_370880 29378480      1307770    29378480_1307770    0.0127913 
29378480       370880     29378480_370880 29378480      1307821    29378480_1307821     0.119501 
29378480       450636     29378480_450636 29378480       554520     29378480_554520  0.000713764 
29378480       450636     29378480_450636 29378480       558647     29378480_558647   0.00163785 
29378480       450636     29378480_450636 29378480       558698     29378480_558698   0.00294755 
29378480       450636     29378480_450636 29378480       558704     29378480_558704  0.000914758 
29378480       450636     29378480_450636 29378480       558713     29378480_558713  0.000260821 
29378480       450636     29378480_450636 29378480       558725     29378480_558725  0.000260821 
29378480       450636     29378480_450636 29378480       558776     29378480_558776   0.00268665 
29378480       450636     29378480_450636 29378480       558805     29378480_558805   0.00244698 
29378480       450636     29378480_450636 29378480       558897     29378480_558897    0.0076067 
29378480       450636     29378480_450636 29378480      1188962    29378480_1188962   0.00289273 
29378480       450636     29378480_450636 29378480      1189008    29378480_1189008   0.00112457 
29378480       450636     29378480_450636 29378480      1189092    29378480_1189092   0.00782572 
29378480       450636     29378480_450636 29378480      1307698    29378480_1307698    0.0109177 
29378480       450636     29378480_450636 29378480      1307770    29378480_1307770   0.00467561 
29378480       450636     29378480_450636 29378480      1307821    29378480_1307821     0.156632 
29378480       554520     29378480_554520 29378480       558647     29378480_558647      0.79126 
29378480       554520     29378480_554520 29378480       558698     29378480_558698     0.608037 
29378480       554520     29378480_554520 29378480       558704     29378480_558704     0.667622 
29378480       554520     29378480_554520 29378480       558713     29378480_558713     0.608037 
29378480       554520     29378480_554520 29378480       558725     29378480_558725     0.608037 
29378480       554520     29378480_554520 29378480       558776     29378480_558776     0.721177 
29378480       554520     29378480_554520 29378480       558805     29378480_558805     0.656843 
29378480       554520     29378480_554520 29378480       558897     29378480_558897     0.750008 
29378480       554520     29378480_554520 29378480      1188962    29378480_1188962     0.218539 
29378480       554520     29378480_554520 29378480      1189008    29378480_1189008     0.198515 
29378480       554520     29378480_554520 29378480      1189092    29378480_1189092     0.166279 
29378480       554520     29378480_554520 29378480      1307698    29378480_1307698    0.0383318 
29378480       554520     29378480_554520 29378480      1307770    29378480_1307770    0.0869147 
29378480       554520     29378480_554520 29378480      1307821    29378480_1307821   0.00842504 
29378480       558647     29378480_558647 29378480       558698     29378480_558698     0.921986 
29378480       558647     29378480_558647 29378480       558704     29378480_558704     0.854402 
29378480       558647     29378480_558647 29378480       558713     29378480_558713     0.772339 
29378480       558647     29378480_558647 29378480       558725     29378480_558725     0.772339 
29378480       558647     29378480_558647 29378480       558776     29378480_558776     0.884498 
29378480       558647     29378480_558647 29378480       558805     29378480_558805     0.898483 
29378480       558647     29378480_558647 29378480       558897     29378480_558897     0.836017 
29378480       558647     29378480_558647 29378480      1188962    29378480_1188962     0.189365 
29378480       558647     29378480_558647 29378480      1189008    29378480_1189008     0.165861 
29378480       558647     29378480_558647 29378480      1189092    29378480_1189092     0.131274 
29378480       558647     29378480_558647 29378480      1307698    29378480_1307698   0.00944528 
29378480       558647     29378480_558647 29378480      1307770    29378480_1307770    0.0578465 
29378480       558647     29378480_558647 29378480      1307821    29378480_1307821   0.00570786 
29378480       558698     29378480_558698 29378480       558704     29378480_558704     0.941671 
29378480       558698     29378480_558698 29378480       558713     29378480_558713     0.880598 
29378480       558698     29378480_558698 29378480       558725     29378480_558725     0.880598 
29378480       558698     29378480_558698 29378480       558776     29378480_558776     0.941671 
29378480       558698     29378480_558698 29378480       558805     29378480_558805     0.950248 
29378480       558698     29378480_558698 29378480       558897     29378480_558897     0.863861 
29378480       558698     29378480_558698 29378480      1188962    29378480_1188962     0.212648 
29378480       558698     29378480_558698 29378480      1189008    29378480_1189008     0.250983 
29378480       558698     29378480_558698 29378480      1189092    29378480_1189092     0.226048 
29378480       558698     29378480_558698 29378480      1307698    29378480_1307698    0.0287866 
29378480       558698     29378480_558698 29378480      1307770    29378480_1307770    0.0279836 
29378480       558698     29378480_558698 29378480      1307821    29378480_1307821    0.0129025 
29378480       558704     29378480_558704 29378480       558713     29378480_558713     0.941671 
29378480       558704     29378480_558704 29378480       558725     29378480_558725     0.941671 
29378480       558704     29378480_558704 29378480       558776     29378480_558776            1 
29378480       558704     29378480_558704 29378480       558805     29378480_558805     0.894587 
29378480       558704     29378480_558704 29378480       558897     29378480_558897     0.800342 
29378480       558704     29378480_558704 29378480      1188962    29378480_1188962     0.236619 
29378480       558704     29378480_558704 29378480      1189008    29378480_1189008     0.275578 
29378480       558704     29378480_558704 29378480      1189092    29378480_1189092     0.207772 
29378480       558704     29378480_558704 29378480      1307698    29378480_1307698    0.0414606 
29378480       558704     29378480_558704 29378480      1307770    29378480_1307770    0.0439167 
29378480       558704     29378480_558704 29378480      1307821    29378480_1307821    0.0102405 
29378480       558713     29378480_558713 29378480       558725     29378480_558725            1 
29378480       558713     29378480_558713 29378480       558776     29378480_558776     0.941671 
29378480       558713     29378480_558713 29378480       558805     29378480_558805     0.842407 
29378480       558713     29378480_558713 29378480       558897     29378480_558897     0.733086 
29378480       558713     29378480_558713 29378480      1188962    29378480_1188962     0.212648 
29378480       558713     29378480_558713 29378480      1189008    29378480_1189008     0.250983 
29378480       558713     29378480_558713 29378480      1189092    29378480_1189092     0.186724 
29378480       558713     29378480_558713 29378480      1307698    29378480_1307698    0.0287866 
29378480       558713     29378480_558713 29378480      1307770    29378480_1307770    0.0279836 
29378480       558713     29378480_558713 29378480      1307821    29378480_1307821    0.0129025 
29378480       558725     29378480_558725 29378480       558776     29378480_558776     0.941671 
29378480       558725     29378480_558725 29378480       558805     29378480_558805     0.842407 
29378480       558725     29378480_558725 29378480       558897     29378480_558897     0.733086 
29378480       558725     29378480_558725 29378480      1188962    29378480_1188962     0.212648 
29378480       558725     29378480_558725 29378480      1189008    29378480_1189008     0.250983 
29378480       558725     29378480_558725 29378480      1189092    29378480_1189092     0.186724 
29378480       558725     29378480_558725 29378480      1307698    29378480_1307698    0.0287866 
29378480       558725     29378480_558725 29378480      1307770    29378480_1307770    0.0279836 
29378480       558725     29378480_558725 29378480      1307821    29378480_1307821    0.0129025 
29378480       558776     29378480_558776 29378480       558805     29378480_558805     0.910793 
29378480       558776     29378480_558776 29378480       558897     29378480_558897     0.838385 
29378480       558776     29378480_558776 29378480      1188962    29378480_1188962     0.302594 
29378480       558776     29378480_558776 29378480      1189008    29378480_1189008     0.283154 
29378480       558776     29378480_558776 29378480      1189092    29378480_1189092     0.207772 
29378480       558776     29378480_558776 29378480      1307698    29378480_1307698     0.026312 
29378480       558776     29378480_558776 29378480      1307770    29378480_1307770    0.0681816 
29378480       558776     29378480_558776 29378480      1307821    29378480_1307821   0.00570409 
29378480       558805     29378480_558805 29378480       558897     29378480_558897     0.846021 
29378480       558805     29378480_558805 29378480      1188962    29378480_1188962     0.237774 
29378480       558805     29378480_558805 29378480      1189008    29378480_1189008     0.220725 
29378480       558805     29378480_558805 29378480      1189092    29378480_1189092      0.18587 
29378480       558805     29378480_558805 29378480      1307698    29378480_1307698    0.0123342 
29378480       558805     29378480_558805 29378480      1307770    29378480_1307770     0.039652 
29378480       558805     29378480_558805 29378480      1307821    29378480_1307821   0.00519524 
29378480       558897     29378480_558897 29378480      1188962    29378480_1188962     0.189324 
29378480       558897     29378480_558897 29378480      1189008    29378480_1189008     0.207456 
29378480       558897     29378480_558897 29378480      1189092    29378480_1189092     0.132827 
29378480       558897     29378480_558897 29378480      1307698    29378480_1307698   0.00636912 
29378480       558897     29378480_558897 29378480      1307770    29378480_1307770    0.0267494 
29378480       558897     29378480_558897 29378480      1307821    29378480_1307821    0.0171092 
29378480      1188962    29378480_1188962 29378480      1189008    29378480_1189008     0.878047 
29378480      1188962    29378480_1188962 29378480      1189092    29378480_1189092     0.818191 
29378480      1188962    29378480_1188962 29378480      1307698    29378480_1307698     0.408623 
29378480      1188962    29378480_1188962 29378480      1307770    29378480_1307770     0.459482 
29378480      1188962    29378480_1188962 29378480      1307821    29378480_1307821   0.00105328 
29378480      1189008    29378480_1189008 29378480      1189092    29378480_1189092     0.736344 
29378480      1189008    29378480_1189008 29378480      1307698    29378480_1307698     0.401134 
29378480      1189008    29378480_1189008 29378480      1307770    29378480_1307770     0.394114 
29378480      1189008    29378480_1189008 29378480      1307821    29378480_1307821  0.000111726 
29378480      1189092    29378480_1189092 29378480      1307698    29378480_1307698      0.37335 
29378480      1189092    29378480_1189092 29378480      1307770    29378480_1307770      0.43658 
29378480      1189092    29378480_1189092 29378480      1307821    29378480_1307821   0.00199276 
29378480      1307698    29378480_1307698 29378480      1307770    29378480_1307770     0.733362 
29378480      1307698    29378480_1307698 29378480      1307821    29378480_1307821    0.0104712 
29378480      1307770    29378480_1307770 29378480      1307821    29378480_1307821   0.00130798 
29378481        66000      29378481_66000 29378481       808423     29378481_808423    0.0189312 
29378481        66000      29378481_66000 29378481      1326026    29378481_1326026    0.0122034 
29378481        66000      29378481_66000 29378481      1404091    29378481_1404091    0.0327466 
29378481       808423     29378481_808423 29378481      1326026    29378481_1326026    0.0276681 
29378481       808423     29378481_808423 29378481      1404091    29378481_1404091     0.444967 
29378481      1326026    29378481_1326026 29378481      1404091    29378481_1404091    0.0174753 
29378483       220213     29378483_220213 29378483       220224     29378483_220224     0.893354 
29378483       220213     29378483_220213 29378483      4802552    29378483_4802552   0.00276759 
29378483       220213     29378483_220213 29378483      4892411    29378483_4892411   0.00113227 
29378483       220213     29378483_220213 29378483      4892419    29378483_4892419    0.0015093 
29378483       220213     29378483_220213 29378483      4892420    29378483_4892420   0.00210709 
29378483       220213     29378483_220213 29378483      5011099    29378483_5011099   0.00210613 
29378483       220213     29378483_220213 29378483      5011145    29378483_5011145   0.00547301 
29378483       220224     29378483_220224 29378483      4802552    29378483_4802552   0.00805721 
29378483       220224     29378483_220224 29378483      4892411    29378483_4892411    0.0032034 
29378483       220224     29378483_220224 29378483      4892419    29378483_4892419   0.00387354 
29378483       220224     29378483_220224 29378483      4892420    29378483_4892420   0.00476808 
29378483       220224     29378483_220224 29378483      5011099    29378483_5011099   0.00266798 
29378483       220224     29378483_220224 29378483      5011145    29378483_5011145   0.00627271 
29378483      4802552    29378483_4802552 29378483      4892411    29378483_4892411     0.722649 
29378483      4802552    29378483_4802552 29378483      4892419    29378483_4892419     0.677352 
29378483      4802552    29378483_4802552 29378483      4892420    29378483_4892420     0.686434 
29378483      4802552    29378483_4802552 29378483      5011099    29378483_5011099     0.102991 
29378483      4802552    29378483_4802552 29378483      5011145    29378483_5011145     0.117448 
29378483      4892411    29378483_4892411 29378483      4892419    29378483_4892419     0.943107 
29378483      4892411    29378483_4892411 29378483      4892420    29378483_4892420     0.956874 
29378483      4892411    29378483_4892411 29378483      5011099    29378483_5011099    0.0899818 
29378483      4892411    29378483_4892411 29378483      5011145    29378483_5011145     0.104871 
29378483      4892419    29378483_4892419 29378483      4892420    29378483_4892420     0.985439 
29378483      4892419    29378483_4892419 29378483      5011099    29378483_5011099    0.0997903 
29378483      4892419    29378483_4892419 29378483      5011145    29378483_5011145    0.0997903 
29378483      4892420    29378483_4892420 29378483      5011099    29378483_5011099    0.0888447 
29378483      4892420    29378483_4892420 29378483      5011145    29378483_5011145     0.103825 
29378483      5011099    29378483_5011099 29378483      5011145    29378483_5011145     0.931034 
29378484       365911     29378484_365911 29378484       446575     29378484_446575    0.0129582 
29378484       365911     29378484_365911 29378484       448691     29378484_448691   0.00724141 
29378484       365911     29378484_365911 29378484       449350     29378484_449350    0.0168675 
29378484       365911     29378484_365911 29378484      1000348    29378484_1000348   0.00647226 
29378484       365911     29378484_365911 29378484      1000365    29378484_1000365   0.00613306 
29378484       365911     29378484_365911 29378484      1017441    29378484_1017441   0.00809512 
29378484       365911     29378484_365911 29378484      1018202    29378484_1018202    0.0143053 
29378484       365911     29378484_365911 29378484      1024705    29378484_1024705    0.0137655 
29378484       365911     29378484_365911 29378484      1192420    29378484_1192420    0.0764637 
29378484       365911     29378484_365911 29378484      1192442    29378484_1192442    0.0639738 
29378484       365911     29378484_365911 29378484      1192936    29378484_1192936    0.0201526 
29378484       365911     29378484_365911 29378484      1839683    29378484_1839683   0.00204695 
29378484       365911     29378484_365911 29378484      1839685    29378484_1839685   0.00181237 
29378484       365911     29378484_365911 29378484      1897819    29378484_1897819  0.000165548 
29378484       365911     29378484_365911 29378484      1898820    29378484_1898820   0.00835197 
29378484       446575     29378484_446575 29378484       448691     29378484_448691    0.0044944 
29378484       446575     29378484_446575 29378484       449350     29378484_449350     0.487878 
29378484       446575     29378484_446575 29378484      1000348    29378484_1000348     0.464601 
29378484       446575     29378484_446575 29378484      1000365    29378484_1000365     0.439226 
29378484       446575     29378484_446575 29378484      1017441    29378484_1017441     0.376299 
29378484       446575     29378484_446575 29378484      1018202    29378484_1018202     0.456927 
29378484       446575     29378484_446575 29378484      1024705    29378484_1024705     0.308514 
29378484       446575     29378484_446575 29378484      1192420    29378484_1192420    0.0197597 
29378484       446575     29378484_446575 29378484      1192442    29378484_1192442    0.0108235 
29378484       446575     29378484_446575 29378484      1192936    29378484_1192936    0.0436617 
29378484       446575     29378484_446575 29378484      1839683    29378484_1839683    0.0127748 
29378484       446575     29378484_446575 29378484      1839685    29378484_1839685    0.0109733 
29378484       446575     29378484_446575 29378484      1897819    29378484_1897819  1.17005e-05 
29378484       446575     29378484_446575 29378484      1898820    29378484_1898820  2.75814e-06 
29378484       448691     29378484_448691 29378484       449350     29378484_449350  1.50759e-05 
29378484       448691     29378484_448691 29378484      1000348    29378484_1000348   0.00107302 
29378484       448691     29378484_448691 29378484      1000365    29378484_1000365   0.00107302 
29378484       448691     29378484_448691 29378484      1017441    29378484_1017441   0.00229323 
29378484       448691     29378484_448691 29378484      1018202    29378484_1018202   0.00292237 
29378484       448691     29378484_448691 29378484      1024705    29378484_1024705   0.00375933 
29378484       448691     29378484_448691 29378484      1192420    29378484_1192420     0.257706 
29378484       448691     29378484_448691 29378484      1192442    29378484_1192442     0.152711 
29378484       448691     29378484_448691 29378484      1192936    29378484_1192936     0.133602 
29378484       448691     29378484_448691 29378484      1839683    29378484_1839683   0.00915076 
29378484       448691     29378484_448691 29378484      1839685    29378484_1839685    0.0162116 
29378484       448691     29378484_448691 29378484      1897819    29378484_1897819    0.0060042 
29378484       448691     29378484_448691 29378484      1898820    29378484_1898820    0.0627028 
29378484       449350     29378484_449350 29378484      1000348    29378484_1000348     0.252946 
29378484       449350     29378484_449350 29378484      1000365    29378484_1000365     0.242793 
29378484       449350     29378484_449350 29378484      1017441    29378484_1017441     0.364326 
29378484       449350     29378484_449350 29378484      1018202    29378484_1018202     0.284687 
29378484       449350     29378484_449350 29378484      1024705    29378484_1024705     0.240501 
29378484       449350     29378484_449350 29378484      1192420    29378484_1192420    0.0127863 
29378484       449350     29378484_449350 29378484      1192442    29378484_1192442     0.013962 
29378484       449350     29378484_449350 29378484      1192936    29378484_1192936    0.0240155 
29378484       449350     29378484_449350 29378484      1839683    29378484_1839683   0.00632915 
29378484       449350     29378484_449350 29378484      1839685    29378484_1839685   0.00414071 
29378484       449350     29378484_449350 29378484      1897819    29378484_1897819    0.0010915 
29378484       449350     29378484_449350 29378484      1898820    29378484_1898820  0.000111572 
29378484      1000348    29378484_1000348 29378484      1000365    29378484_1000365     0.948766 
29378484      1000348    29378484_1000348 29378484      1017441    29378484_1017441      0.58497 
29378484      1000348    29378484_1000348 29378484      1018202    29378484_1018202     0.510433 
29378484      1000348    29378484_1000348 29378484      1024705    29378484_1024705     0.659537 
29378484      1000348    29378484_1000348 29378484      1192420    29378484_1192420    0.0273282 
29378484      1000348    29378484_1000348 29378484      1192442    29378484_1192442    0.0157944 
29378484      1000348    29378484_1000348 29378484      1192936    29378484_1192936    0.0188095 
29378484      1000348    29378484_1000348 29378484      1839683    29378484_1839683   0.00144302 
29378484      1000348    29378484_1000348 29378484      1839685    29378484_1839685   0.00228821 
29378484      1000348    29378484_1000348 29378484      1897819    29378484_1897819  6.32482e-05 
29378484      1000348    29378484_1000348 29378484      1898820    29378484_1898820   0.00180407 
29378484      1000365    29378484_1000365 29378484      1017441    29378484_1017441      0.59175 
29378484      1000365    29378484_1000365 29378484      1018202    29378484_1018202     0.540505 
29378484      1000365    29378484_1000365 29378484      1024705    29378484_1024705     0.667008 
29378484      1000365    29378484_1000365 29378484      1192420    29378484_1192420    0.0258807 
29378484      1000365    29378484_1000365 29378484      1192442    29378484_1192442     0.020042 
29378484      1000365    29378484_1000365 29378484      1192936    29378484_1192936     0.017592 
29378484      1000365    29378484_1000365 29378484      1839683    29378484_1839683   0.00144669 
29378484      1000365    29378484_1000365 29378484      1839685    29378484_1839685   0.00229403 
29378484      1000365    29378484_1000365 29378484      1897819    29378484_1897819  7.48671e-05 
29378484      1000365    29378484_1000365 29378484      1898820    29378484_1898820   0.00188448 
29378484      1017441    29378484_1017441 29378484      1018202    29378484_1018202     0.488435 
29378484      1017441    29378484_1017441 29378484      1024705    29378484_1024705     0.497459 
29378484      1017441    29378484_1017441 29378484      1192420    29378484_1192420    0.0554041 
29378484      1017441    29378484_1017441 29378484      1192442    29378484_1192442    0.0512371 
29378484      1017441    29378484_1017441 29378484      1192936    29378484_1192936    0.0541806 
29378484      1017441    29378484_1017441 29378484      1839683    29378484_1839683   0.00244424 
29378484      1017441    29378484_1017441 29378484      1839685    29378484_1839685   0.00341628 
29378484      1017441    29378484_1017441 29378484      1897819    29378484_1897819   0.00129555 
29378484      1017441    29378484_1017441 29378484      1898820    29378484_1898820  0.000806452 
29378484      1018202    29378484_1018202 29378484      1024705    29378484_1024705     0.454543 
29378484      1018202    29378484_1018202 29378484      1192420    29378484_1192420    0.0398348 
29378484      1018202    29378484_1018202 29378484      1192442    29378484_1192442    0.0347806 
29378484      1018202    29378484_1018202 29378484      1192936    29378484_1192936    0.0353372 
29378484      1018202    29378484_1018202 29378484      1839683    29378484_1839683    0.0149722 
29378484      1018202    29378484_1018202 29378484      1839685    29378484_1839685    0.0174026 
29378484      1018202    29378484_1018202 29378484      1897819    29378484_1897819  0.000656205 
29378484      1018202    29378484_1018202 29378484      1898820    29378484_1898820    0.0171582 
29378484      1024705    29378484_1024705 29378484      1192420    29378484_1192420    0.0325508 
29378484      1024705    29378484_1024705 29378484      1192442    29378484_1192442    0.0316891 
29378484      1024705    29378484_1024705 29378484      1192936    29378484_1192936    0.0178487 
29378484      1024705    29378484_1024705 29378484      1839683    29378484_1839683   0.00118165 
29378484      1024705    29378484_1024705 29378484      1839685    29378484_1839685  0.000743695 
29378484      1024705    29378484_1024705 29378484      1897819    29378484_1897819  1.21535e-05 
29378484      1024705    29378484_1024705 29378484      1898820    29378484_1898820  2.86498e-06 
29378484      1192420    29378484_1192420 29378484      1192442    29378484_1192442     0.902619 
29378484      1192420    29378484_1192420 29378484      1192936    29378484_1192936      0.56954 
29378484      1192420    29378484_1192420 29378484      1839683    29378484_1839683    0.0610943 
29378484      1192420    29378484_1192420 29378484      1839685    29378484_1839685    0.0688459 
29378484      1192420    29378484_1192420 29378484      1897819    29378484_1897819    0.0200469 
29378484      1192420    29378484_1192420 29378484      1898820    29378484_1898820    0.0559515 
29378484      1192442    29378484_1192442 29378484      1192936    29378484_1192936     0.482615 
29378484      1192442    29378484_1192442 29378484      1839683    29378484_1839683    0.0453179 
29378484      1192442    29378484_1192442 29378484      1839685    29378484_1839685    0.0513974 
29378484      1192442    29378484_1192442 29378484      1897819    29378484_1897819    0.0144418 
29378484      1192442    29378484_1192442 29378484      1898820    29378484_1898820    0.0387296 
29378484      1192936    29378484_1192936 29378484      1839683    29378484_1839683    0.0681818 
29378484      1192936    29378484_1192936 29378484      1839685    29378484_1839685    0.0770737 
29378484      1192936    29378484_1192936 29378484      1897819    29378484_1897819   0.00443021 
29378484      1192936    29378484_1192936 29378484      1898820    29378484_1898820    0.0310713 
29378484      1839683    29378484_1839683 29378484      1839685    29378484_1839685     0.959672 
29378484      1839683    29378484_1839683 29378484      1897819    29378484_1897819     0.528501 
29378484      1839683    29378484_1839683 29378484      1898820    29378484_1898820     0.441865 
29378484      1839685    29378484_1839685 29378484      1897819    29378484_1897819     0.516125 
29378484      1839685    29378484_1839685 29378484      1898820    29378484_1898820     0.448933 
29378484      1897819    29378484_1897819 29378484      1898820    29378484_1898820     0.573677 
29378485      2176396    29378485_2176396 29378485      2176491    29378485_2176491     0.692455 
29378485      2176396    29378485_2176396 29378485      3990782    29378485_3990782     0.103258 
29378485      2176396    29378485_2176396 29378485      3991056    29378485_3991056     0.114298 
29378485      2176396    29378485_2176396 29378485      4218791    29378485_4218791     0.128251 
29378485      2176396    29378485_2176396 29378485      4350617    29378485_4350617    0.0522623 
29378485      2176396    29378485_2176396 29378485      4350620    29378485_4350620    0.0539111 
29378485      2176396    29378485_2176396 29378485      4350624    29378485_4350624    0.0522623 
29378485      2176396    29378485_2176396 29378485      4365975    29378485_4365975    0.0348284 
29378485      2176396    29378485_2176396 29378485      4366042    29378485_4366042    0.0441458 
29378485      2176396    29378485_2176396 29378485      4897247    29378485_4897247    0.0486745 
29378485      2176396    29378485_2176396 29378485      4897725    29378485_4897725    0.0849463 
29378485      2176396    29378485_2176396 29378485      6021144    29378485_6021144   0.00398331 
29378485      2176396    29378485_2176396 29378485      7152485    29378485_7152485    0.0247605 
29378485      2176396    29378485_2176396 29378485      7152494    29378485_7152494    0.0246382 
29378485      2176396    29378485_2176396 29378485      7196603    29378485_7196603   0.00922691 
29378485      2176396    29378485_2176396 29378485      7196614    29378485_7196614   0.00922691 
29378485      2176396    29378485_2176396 29378485      7409455    29378485_7409455   0.00732777 
29378485      2176396    29378485_2176396 29378485      7409489    29378485_7409489            0 
29378485      2176396    29378485_2176396 29378485      7409492    29378485_7409492  0.000169792 
29378485      2176396    29378485_2176396 29378485      7409550    29378485_7409550   3.0921e-05 
29378485      2176396    29378485_2176396 29378485      7434999    29378485_7434999    0.0122618 
29378485      2176396    29378485_2176396 29378485      7435395    29378485_7435395  0.000611877 
29378485      2176396    29378485_2176396 29378485      7435420    29378485_7435420   0.00153023 
29378485      2176396    29378485_2176396 29378485      7435488    29378485_7435488     0.022844 
29378485      2176396    29378485_2176396 29378485      7522419    29378485_7522419    0.0170464 
29378485      2176396    29378485_2176396 29378485      7522518    29378485_7522518    0.0222742 
29378485      2176396    29378485_2176396 29378485      7522632    29378485_7522632    0.0186952 
29378485      2176396    29378485_2176396 29378485      7523370    29378485_7523370     0.016258 
29378485      2176396    29378485_2176396 29378485      7523412    29378485_7523412   0.00153023 
29378485      2176396    29378485_2176396 29378485      7523417    29378485_7523417    0.0196201 
29378485      2176396    29378485_2176396 29378485      7523497    29378485_7523497   0.00999088 
29378485      2176396    29378485_2176396 29378485      7584770    29378485_7584770   0.00436671 
29378485      2176396    29378485_2176396 29378485      7584822    29378485_7584822   0.00292244 
29378485      2176396    29378485_2176396 29378485      7585038    29378485_7585038  0.000255882 
29378485      2176396    29378485_2176396 29378485      7585137    29378485_7585137    0.0191464 
29378485      2176396    29378485_2176396 29378485      7775748    29378485_7775748    0.0104378 
29378485      2176396    29378485_2176396 29378485      7825269    29378485_7825269    0.0239055 
29378485      2176396    29378485_2176396 29378485      7825486    29378485_7825486   0.00709856 
29378485      2176396    29378485_2176396 29378485      8050199    29378485_8050199  0.000176585 
29378485      2176396    29378485_2176396 29378485      8050525    29378485_8050525  7.39077e-06 
29378485      2176491    29378485_2176491 29378485      3990782    29378485_3990782     0.115232 
29378485      2176491    29378485_2176491 29378485      3991056    29378485_3991056      0.13795 
29378485      2176491    29378485_2176491 29378485      4218791    29378485_4218791     0.152051 
29378485      2176491    29378485_2176491 29378485      4350617    29378485_4350617    0.0463733 
29378485      2176491    29378485_2176491 29378485      4350620    29378485_4350620    0.0482556 
29378485      2176491    29378485_2176491 29378485      4350624    29378485_4350624    0.0463733 
29378485      2176491    29378485_2176491 29378485      4365975    29378485_4365975    0.0388078 
29378485      2176491    29378485_2176491 29378485      4366042    29378485_4366042    0.0457432 
29378485      2176491    29378485_2176491 29378485      4897247    29378485_4897247    0.0432597 
29378485      2176491    29378485_2176491 29378485      4897725    29378485_4897725     0.076786 
29378485      2176491    29378485_2176491 29378485      6021144    29378485_6021144    0.0129381 
29378485      2176491    29378485_2176491 29378485      7152485    29378485_7152485    0.0433353 
29378485      2176491    29378485_2176491 29378485      7152494    29378485_7152494     0.042174 
29378485      2176491    29378485_2176491 29378485      7196603    29378485_7196603    0.0219368 
29378485      2176491    29378485_2176491 29378485      7196614    29378485_7196614    0.0219368 
29378485      2176491    29378485_2176491 29378485      7409455    29378485_7409455   0.00486826 
29378485      2176491    29378485_2176491 29378485      7409489    29378485_7409489   0.00303653 
29378485      2176491    29378485_2176491 29378485      7409492    29378485_7409492   0.00469425 
29378485      2176491    29378485_2176491 29378485      7409550    29378485_7409550   0.00253221 
29378485      2176491    29378485_2176491 29378485      7434999    29378485_7434999    0.0258317 
29378485      2176491    29378485_2176491 29378485      7435395    29378485_7435395    0.0104978 
29378485      2176491    29378485_2176491 29378485      7435420    29378485_7435420    0.0181854 
29378485      2176491    29378485_2176491 29378485      7435488    29378485_7435488    0.0400601 
29378485      2176491    29378485_2176491 29378485      7522419    29378485_7522419    0.0229134 
29378485      2176491    29378485_2176491 29378485      7522518    29378485_7522518    0.0394686 
29378485      2176491    29378485_2176491 29378485      7522632    29378485_7522632    0.0350377 
29378485      2176491    29378485_2176491 29378485      7523370    29378485_7523370   0.00650716 
29378485      2176491    29378485_2176491 29378485      7523412    29378485_7523412   0.00525388 
29378485      2176491    29378485_2176491 29378485      7523417    29378485_7523417    0.0366494 
29378485      2176491    29378485_2176491 29378485      7523497    29378485_7523497    0.0231123 
29378485      2176491    29378485_2176491 29378485      7584770    29378485_7584770    0.0130916 
29378485      2176491    29378485_2176491 29378485      7584822    29378485_7584822   0.00486826 
29378485      2176491    29378485_2176491 29378485      7585038    29378485_7585038   0.00482949 
29378485      2176491    29378485_2176491 29378485      7585137    29378485_7585137    0.0148105 
29378485      2176491    29378485_2176491 29378485      7775748    29378485_7775748     0.023511 
29378485      2176491    29378485_2176491 29378485      7825269    29378485_7825269    0.0328681 
29378485      2176491    29378485_2176491 29378485      7825486    29378485_7825486    0.0184231 
29378485      2176491    29378485_2176491 29378485      8050199    29378485_8050199   0.00328068 
29378485      2176491    29378485_2176491 29378485      8050525    29378485_8050525  0.000823795 
29378485      3990782    29378485_3990782 29378485      3991056    29378485_3991056     0.695434 
29378485      3990782    29378485_3990782 29378485      4218791    29378485_4218791     0.698909 
29378485      3990782    29378485_3990782 29378485      4350617    29378485_4350617    0.0648223 
29378485      3990782    29378485_3990782 29378485      4350620    29378485_4350620    0.0510539 
29378485      3990782    29378485_3990782 29378485      4350624    29378485_4350624    0.0648223 
29378485      3990782    29378485_3990782 29378485      4365975    29378485_4365975    0.0675849 
29378485      3990782    29378485_3990782 29378485      4366042    29378485_4366042    0.0369132 
29378485      3990782    29378485_3990782 29378485      4897247    29378485_4897247     0.266462 
29378485      3990782    29378485_3990782 29378485      4897725    29378485_4897725     0.267132 
29378485      3990782    29378485_3990782 29378485      6021144    29378485_6021144    0.0198928 
29378485      3990782    29378485_3990782 29378485      7152485    29378485_7152485   0.00667855 
29378485      3990782    29378485_3990782 29378485      7152494    29378485_7152494    0.0023309 
29378485      3990782    29378485_3990782 29378485      7196603    29378485_7196603  0.000559147 
29378485      3990782    29378485_3990782 29378485      7196614    29378485_7196614  0.000559147 
29378485      3990782    29378485_3990782 29378485      7409455    29378485_7409455    0.0130141 
29378485      3990782    29378485_3990782 29378485      7409489    29378485_7409489    0.0239604 
29378485      3990782    29378485_3990782 29378485      7409492    29378485_7409492    0.0229336 
29378485      3990782    29378485_3990782 29378485      7409550    29378485_7409550    0.0163412 
29378485      3990782    29378485_3990782 29378485      7434999    29378485_7434999   0.00339518 
29378485      3990782    29378485_3990782 29378485      7435395    29378485_7435395  0.000675936 
29378485      3990782    29378485_3990782 29378485      7435420    29378485_7435420    0.0106521 
29378485      3990782    29378485_3990782 29378485      7435488    29378485_7435488   0.00381152 
29378485      3990782    29378485_3990782 29378485      7522419    29378485_7522419    0.0140969 
29378485      3990782    29378485_3990782 29378485      7522518    29378485_7522518   0.00250568 
29378485      3990782    29378485_3990782 29378485      7522632    29378485_7522632   0.00103829 
29378485      3990782    29378485_3990782 29378485      7523370    29378485_7523370    0.0355535 
29378485      3990782    29378485_3990782 29378485      7523412    29378485_7523412   0.00729084 
29378485      3990782    29378485_3990782 29378485      7523417    29378485_7523417   0.00261258 
29378485      3990782    29378485_3990782 29378485      7523497    29378485_7523497    0.0181434 
29378485      3990782    29378485_3990782 29378485      7584770    29378485_7584770   0.00136035 
29378485      3990782    29378485_3990782 29378485      7584822    29378485_7584822    0.0517046 
29378485      3990782    29378485_3990782 29378485      7585038    29378485_7585038    0.0108826 
29378485      3990782    29378485_3990782 29378485      7585137    29378485_7585137    0.0242016 
29378485      3990782    29378485_3990782 29378485      7775748    29378485_7775748  0.000116914 
29378485      3990782    29378485_3990782 29378485      7825269    29378485_7825269   0.00442997 
29378485      3990782    29378485_3990782 29378485      7825486    29378485_7825486  0.000493323 
29378485      3990782    29378485_3990782 29378485      8050199    29378485_8050199  0.000743052 
29378485      3990782    29378485_3990782 29378485      8050525    29378485_8050525   0.00575159 
29378485      3991056    29378485_3991056 29378485      4218791    29378485_4218791     0.731721 
29378485      3991056    29378485_3991056 29378485      4350617    29378485_4350617    0.0806051 
29378485      3991056    29378485_3991056 29378485      4350620    29378485_4350620    0.0742597 
29378485      3991056    29378485_3991056 29378485      4350624    29378485_4350624    0.0806051 
29378485      3991056    29378485_3991056 29378485      4365975    29378485_4365975    0.0519429 
29378485      3991056    29378485_3991056 29378485      4366042    29378485_4366042    0.0362648 
29378485      3991056    29378485_3991056 29378485      4897247    29378485_4897247     0.326982 
29378485      3991056    29378485_3991056 29378485      4897725    29378485_4897725     0.325212 
29378485      3991056    29378485_3991056 29378485      6021144    29378485_6021144    0.0184771 
29378485      3991056    29378485_3991056 29378485      7152485    29378485_7152485   0.00737215 
29378485      3991056    29378485_3991056 29378485      7152494    29378485_7152494   0.00537778 
29378485      3991056    29378485_3991056 29378485      7196603    29378485_7196603  0.000345902 
29378485      3991056    29378485_3991056 29378485      7196614    29378485_7196614  0.000345902 
29378485      3991056    29378485_3991056 29378485      7409455    29378485_7409455   0.00266218 
29378485      3991056    29378485_3991056 29378485      7409489    29378485_7409489    0.0127387 
29378485      3991056    29378485_3991056 29378485      7409492    29378485_7409492    0.0083115 
29378485      3991056    29378485_3991056 29378485      7409550    29378485_7409550   0.00693423 
29378485      3991056    29378485_3991056 29378485      7434999    29378485_7434999   0.00562498 
29378485      3991056    29378485_3991056 29378485      7435395    29378485_7435395  4.07526e-05 
29378485      3991056    29378485_3991056 29378485      7435420    29378485_7435420    0.0037441 
29378485      3991056    29378485_3991056 29378485      7435488    29378485_7435488    0.0024967 
29378485      3991056    29378485_3991056 29378485      7522419    29378485_7522419   0.00289006 
29378485      3991056    29378485_3991056 29378485      7522518    29378485_7522518  0.000603202 
29378485      3991056    29378485_3991056 29378485      7522632    29378485_7522632  4.50007e-05 
29378485      3991056    29378485_3991056 29378485      7523370    29378485_7523370    0.0118118 
29378485      3991056    29378485_3991056 29378485      7523412    29378485_7523412  6.50227e-05 
29378485      3991056    29378485_3991056 29378485      7523417    29378485_7523417   0.00307984 
29378485      3991056    29378485_3991056 29378485      7523497    29378485_7523497   0.00511007 
29378485      3991056    29378485_3991056 29378485      7584770    29378485_7584770  5.12785e-06 
29378485      3991056    29378485_3991056 29378485      7584822    29378485_7584822      0.01225 
29378485      3991056    29378485_3991056 29378485      7585038    29378485_7585038   0.00381254 
29378485      3991056    29378485_3991056 29378485      7585137    29378485_7585137  4.33623e-05 
29378485      3991056    29378485_3991056 29378485      7775748    29378485_7775748   0.00207434 
29378485      3991056    29378485_3991056 29378485      7825269    29378485_7825269   0.00209367 
29378485      3991056    29378485_3991056 29378485      7825486    29378485_7825486   0.00405174 
29378485      3991056    29378485_3991056 29378485      8050199    29378485_8050199  7.50347e-06 
29378485      3991056    29378485_3991056 29378485      8050525    29378485_8050525   0.00259392 
29378485      4218791    29378485_4218791 29378485      4350617    29378485_4350617    0.0437375 
29378485      4218791    29378485_4218791 29378485      4350620    29378485_4350620    0.0331804 
29378485      4218791    29378485_4218791 29378485      4350624    29378485_4350624    0.0437375 
29378485      4218791    29378485_4218791 29378485      4365975    29378485_4365975    0.0499586 
29378485      4218791    29378485_4218791 29378485      4366042    29378485_4366042    0.0287448 
29378485      4218791    29378485_4218791 29378485      4897247    29378485_4897247     0.260591 
29378485      4218791    29378485_4218791 29378485      4897725    29378485_4897725     0.245244 
29378485      4218791    29378485_4218791 29378485      6021144    29378485_6021144    0.0113369 
29378485      4218791    29378485_4218791 29378485      7152485    29378485_7152485    0.0200355 
29378485      4218791    29378485_4218791 29378485      7152494    29378485_7152494    0.0158916 
29378485      4218791    29378485_4218791 29378485      7196603    29378485_7196603   0.00333973 
29378485      4218791    29378485_4218791 29378485      7196614    29378485_7196614   0.00333973 
29378485      4218791    29378485_4218791 29378485      7409455    29378485_7409455   0.00971119 
29378485      4218791    29378485_4218791 29378485      7409489    29378485_7409489   0.00361363 
29378485      4218791    29378485_4218791 29378485      7409492    29378485_7409492   0.00307817 
29378485      4218791    29378485_4218791 29378485      7409550    29378485_7409550   0.00431564 
29378485      4218791    29378485_4218791 29378485      7434999    29378485_7434999  4.35573e-06 
29378485      4218791    29378485_4218791 29378485      7435395    29378485_7435395   0.00064326 
29378485      4218791    29378485_4218791 29378485      7435420    29378485_7435420  0.000698565 
29378485      4218791    29378485_4218791 29378485      7435488    29378485_7435488   0.00356229 
29378485      4218791    29378485_4218791 29378485      7522419    29378485_7522419    0.0110305 
29378485      4218791    29378485_4218791 29378485      7522518    29378485_7522518  0.000864807 
29378485      4218791    29378485_4218791 29378485      7522632    29378485_7522632   0.00166552 
29378485      4218791    29378485_4218791 29378485      7523370    29378485_7523370    0.0224345 
29378485      4218791    29378485_4218791 29378485      7523412    29378485_7523412  7.94663e-05 
29378485      4218791    29378485_4218791 29378485      7523417    29378485_7523417    0.0124422 
29378485      4218791    29378485_4218791 29378485      7523497    29378485_7523497   0.00828659 
29378485      4218791    29378485_4218791 29378485      7584770    29378485_7584770   0.00531175 
29378485      4218791    29378485_4218791 29378485      7584822    29378485_7584822    0.0246047 
29378485      4218791    29378485_4218791 29378485      7585038    29378485_7585038  0.000738743 
29378485      4218791    29378485_4218791 29378485      7585137    29378485_7585137   0.00787735 
29378485      4218791    29378485_4218791 29378485      7775748    29378485_7775748   0.00243787 
29378485      4218791    29378485_4218791 29378485      7825269    29378485_7825269   0.00204888 
29378485      4218791    29378485_4218791 29378485      7825486    29378485_7825486   0.00199311 
29378485      4218791    29378485_4218791 29378485      8050199    29378485_8050199  0.000435928 
29378485      4218791    29378485_4218791 29378485      8050525    29378485_8050525   0.00493745 
29378485      4350617    29378485_4350617 29378485      4350620    29378485_4350620     0.982153 
29378485      4350617    29378485_4350617 29378485      4350624    29378485_4350624     0.962754 
29378485      4350617    29378485_4350617 29378485      4365975    29378485_4365975     0.680632 
29378485      4350617    29378485_4350617 29378485      4366042    29378485_4366042     0.648467 
29378485      4350617    29378485_4350617 29378485      4897247    29378485_4897247    0.0834644 
29378485      4350617    29378485_4350617 29378485      4897725    29378485_4897725     0.099747 
29378485      4350617    29378485_4350617 29378485      6021144    29378485_6021144   0.00192934 
29378485      4350617    29378485_4350617 29378485      7152485    29378485_7152485    0.0439823 
29378485      4350617    29378485_4350617 29378485      7152494    29378485_7152494    0.0643687 
29378485      4350617    29378485_4350617 29378485      7196603    29378485_7196603   0.00975594 
29378485      4350617    29378485_4350617 29378485      7196614    29378485_7196614   0.00975594 
29378485      4350617    29378485_4350617 29378485      7409455    29378485_7409455    0.0156069 
29378485      4350617    29378485_4350617 29378485      7409489    29378485_7409489  2.85672e-05 
29378485      4350617    29378485_4350617 29378485      7409492    29378485_7409492  2.08722e-05 
29378485      4350617    29378485_4350617 29378485      7409550    29378485_7409550  0.000548635 
29378485      4350617    29378485_4350617 29378485      7434999    29378485_7434999    0.0366099 
29378485      4350617    29378485_4350617 29378485      7435395    29378485_7435395   0.00176845 
29378485      4350617    29378485_4350617 29378485      7435420    29378485_7435420   0.00108009 
29378485      4350617    29378485_4350617 29378485      7435488    29378485_7435488   0.00250406 
29378485      4350617    29378485_4350617 29378485      7522419    29378485_7522419   0.00741218 
29378485      4350617    29378485_4350617 29378485      7522518    29378485_7522518    0.0139992 
29378485      4350617    29378485_4350617 29378485      7522632    29378485_7522632    0.0159551 
29378485      4350617    29378485_4350617 29378485      7523370    29378485_7523370    0.0234483 
29378485      4350617    29378485_4350617 29378485      7523412    29378485_7523412    0.0119882 
29378485      4350617    29378485_4350617 29378485      7523417    29378485_7523417    0.0599162 
29378485      4350617    29378485_4350617 29378485      7523497    29378485_7523497    0.0205345 
29378485      4350617    29378485_4350617 29378485      7584770    29378485_7584770    0.0474389 
29378485      4350617    29378485_4350617 29378485      7584822    29378485_7584822   0.00893634 
29378485      4350617    29378485_4350617 29378485      7585038    29378485_7585038     0.014477 
29378485      4350617    29378485_4350617 29378485      7585137    29378485_7585137   0.00266666 
29378485      4350617    29378485_4350617 29378485      7775748    29378485_7775748   0.00727148 
29378485      4350617    29378485_4350617 29378485      7825269    29378485_7825269    0.0112022 
29378485      4350617    29378485_4350617 29378485      7825486    29378485_7825486    0.0232368 
29378485      4350617    29378485_4350617 29378485      8050199    29378485_8050199    0.0200015 
29378485      4350617    29378485_4350617 29378485      8050525    29378485_8050525    0.0128205 
29378485      4350620    29378485_4350620 29378485      4350624    29378485_4350624     0.945925 
29378485      4350620    29378485_4350620 29378485      4365975    29378485_4365975     0.672478 
29378485      4350620    29378485_4350620 29378485      4366042    29378485_4366042     0.671588 
29378485      4350620    29378485_4350620 29378485      4897247    29378485_4897247    0.0785728 
29378485      4350620    29378485_4350620 29378485      4897725    29378485_4897725    0.0944412 
29378485      4350620    29378485_4350620 29378485      6021144    29378485_6021144     0.002508 
29378485      4350620    29378485_4350620 29378485      7152485    29378485_7152485    0.0395605 
29378485      4350620    29378485_4350620 29378485      7152494    29378485_7152494    0.0587052 
29378485      4350620    29378485_4350620 29378485      7196603    29378485_7196603   0.00798651 
29378485      4350620    29378485_4350620 29378485      7196614    29378485_7196614   0.00798651 
29378485      4350620    29378485_4350620 29378485      7409455    29378485_7409455   0.00949166 
29378485      4350620    29378485_4350620 29378485      7409489    29378485_7409489  0.000202015 
29378485      4350620    29378485_4350620 29378485      7409492    29378485_7409492  2.33141e-05 
29378485      4350620    29378485_4350620 29378485      7409550    29378485_7409550   0.00114493 
29378485      4350620    29378485_4350620 29378485      7434999    29378485_7434999    0.0327215 
29378485      4350620    29378485_4350620 29378485      7435395    29378485_7435395   0.00104565 
29378485      4350620    29378485_4350620 29378485      7435420    29378485_7435420   0.00175659 
29378485      4350620    29378485_4350620 29378485      7435488    29378485_7435488   0.00174482 
29378485      4350620    29378485_4350620 29378485      7522419    29378485_7522419   0.00324933 
29378485      4350620    29378485_4350620 29378485      7522518    29378485_7522518    0.0118995 
29378485      4350620    29378485_4350620 29378485      7522632    29378485_7522632    0.0136121 
29378485      4350620    29378485_4350620 29378485      7523370    29378485_7523370    0.0163387 
29378485      4350620    29378485_4350620 29378485      7523412    29378485_7523412    0.0184719 
29378485      4350620    29378485_4350620 29378485      7523417    29378485_7523417    0.0543503 
29378485      4350620    29378485_4350620 29378485      7523497    29378485_7523497    0.0210504 
29378485      4350620    29378485_4350620 29378485      7584770    29378485_7584770    0.0427413 
29378485      4350620    29378485_4350620 29378485      7584822    29378485_7584822   0.00142626 
29378485      4350620    29378485_4350620 29378485      7585038    29378485_7585038     0.016507 
29378485      4350620    29378485_4350620 29378485      7585137    29378485_7585137   0.00017658 
29378485      4350620    29378485_4350620 29378485      7775748    29378485_7775748   0.00579885 
29378485      4350620    29378485_4350620 29378485      7825269    29378485_7825269   0.00925006 
29378485      4350620    29378485_4350620 29378485      7825486    29378485_7825486    0.0202291 
29378485      4350620    29378485_4350620 29378485      8050199    29378485_8050199    0.0220433 
29378485      4350620    29378485_4350620 29378485      8050525    29378485_8050525    0.0147742 
29378485      4350624    29378485_4350624 29378485      4365975    29378485_4365975     0.648717 
29378485      4350624    29378485_4350624 29378485      4366042    29378485_4366042     0.617364 
29378485      4350624    29378485_4350624 29378485      4897247    29378485_4897247    0.0739239 
29378485      4350624    29378485_4350624 29378485      4897725    29378485_4897725    0.0897353 
29378485      4350624    29378485_4350624 29378485      6021144    29378485_6021144   0.00192934 
29378485      4350624    29378485_4350624 29378485      7152485    29378485_7152485    0.0439823 
29378485      4350624    29378485_4350624 29378485      7152494    29378485_7152494    0.0643687 
29378485      4350624    29378485_4350624 29378485      7196603    29378485_7196603   0.00578493 
29378485      4350624    29378485_4350624 29378485      7196614    29378485_7196614   0.00578493 
29378485      4350624    29378485_4350624 29378485      7409455    29378485_7409455    0.0156069 
29378485      4350624    29378485_4350624 29378485      7409489    29378485_7409489  2.85672e-05 
29378485      4350624    29378485_4350624 29378485      7409492    29378485_7409492  2.08722e-05 
29378485      4350624    29378485_4350624 29378485      7409550    29378485_7409550  0.000548635 
29378485      4350624    29378485_4350624 29378485      7434999    29378485_7434999    0.0460146 
29378485      4350624    29378485_4350624 29378485      7435395    29378485_7435395   0.00176845 
29378485      4350624    29378485_4350624 29378485      7435420    29378485_7435420   0.00108009 
29378485      4350624    29378485_4350624 29378485      7435488    29378485_7435488   0.00084928 
29378485      4350624    29378485_4350624 29378485      7522419    29378485_7522419   0.00741218 
29378485      4350624    29378485_4350624 29378485      7522518    29378485_7522518     0.019777 
29378485      4350624    29378485_4350624 29378485      7522632    29378485_7522632    0.0159551 
29378485      4350624    29378485_4350624 29378485      7523370    29378485_7523370    0.0234483 
29378485      4350624    29378485_4350624 29378485      7523412    29378485_7523412    0.0119882 
29378485      4350624    29378485_4350624 29378485      7523417    29378485_7523417    0.0599162 
29378485      4350624    29378485_4350624 29378485      7523497    29378485_7523497    0.0205345 
29378485      4350624    29378485_4350624 29378485      7584770    29378485_7584770    0.0474389 
29378485      4350624    29378485_4350624 29378485      7584822    29378485_7584822   0.00893634 
29378485      4350624    29378485_4350624 29378485      7585038    29378485_7585038     0.014477 
29378485      4350624    29378485_4350624 29378485      7585137    29378485_7585137   0.00266666 
29378485      4350624    29378485_4350624 29378485      7775748    29378485_7775748   0.00727148 
29378485      4350624    29378485_4350624 29378485      7825269    29378485_7825269    0.0112022 
29378485      4350624    29378485_4350624 29378485      7825486    29378485_7825486    0.0232368 
29378485      4350624    29378485_4350624 29378485      8050199    29378485_8050199    0.0148569 
29378485      4350624    29378485_4350624 29378485      8050525    29378485_8050525   0.00869688 
29378485      4365975    29378485_4365975 29378485      4366042    29378485_4366042     0.865881 
29378485      4365975    29378485_4365975 29378485      4897247    29378485_4897247     0.079854 
29378485      4365975    29378485_4365975 29378485      4897725    29378485_4897725    0.0809955 
29378485      4365975    29378485_4365975 29378485      6021144    29378485_6021144    0.0085793 
29378485      4365975    29378485_4365975 29378485      7152485    29378485_7152485     0.036458 
29378485      4365975    29378485_4365975 29378485      7152494    29378485_7152494    0.0369129 
29378485      4365975    29378485_4365975 29378485      7196603    29378485_7196603    0.0393793 
29378485      4365975    29378485_4365975 29378485      7196614    29378485_7196614    0.0393793 
29378485      4365975    29378485_4365975 29378485      7409455    29378485_7409455    0.0214968 
29378485      4365975    29378485_4365975 29378485      7409489    29378485_7409489   0.00596427 
29378485      4365975    29378485_4365975 29378485      7409492    29378485_7409492   0.00459876 
29378485      4365975    29378485_4365975 29378485      7409550    29378485_7409550  0.000202913 
29378485      4365975    29378485_4365975 29378485      7434999    29378485_7434999    0.0490118 
29378485      4365975    29378485_4365975 29378485      7435395    29378485_7435395  0.000490367 
29378485      4365975    29378485_4365975 29378485      7435420    29378485_7435420    0.0110526 
29378485      4365975    29378485_4365975 29378485      7435488    29378485_7435488    0.0267022 
29378485      4365975    29378485_4365975 29378485      7522419    29378485_7522419    0.0205549 
29378485      4365975    29378485_4365975 29378485      7522518    29378485_7522518    0.0152788 
29378485      4365975    29378485_4365975 29378485      7522632    29378485_7522632    0.0176418 
29378485      4365975    29378485_4365975 29378485      7523370    29378485_7523370    0.0203309 
29378485      4365975    29378485_4365975 29378485      7523412    29378485_7523412   0.00730022 
29378485      4365975    29378485_4365975 29378485      7523417    29378485_7523417    0.0519575 
29378485      4365975    29378485_4365975 29378485      7523497    29378485_7523497    0.0278276 
29378485      4365975    29378485_4365975 29378485      7584770    29378485_7584770    0.0733164 
29378485      4365975    29378485_4365975 29378485      7584822    29378485_7584822    0.0126999 
29378485      4365975    29378485_4365975 29378485      7585038    29378485_7585038    0.0180729 
29378485      4365975    29378485_4365975 29378485      7585137    29378485_7585137   0.00593056 
29378485      4365975    29378485_4365975 29378485      7775748    29378485_7775748    0.0332372 
29378485      4365975    29378485_4365975 29378485      7825269    29378485_7825269    0.0502179 
29378485      4365975    29378485_4365975 29378485      7825486    29378485_7825486    0.0421902 
29378485      4365975    29378485_4365975 29378485      8050199    29378485_8050199    0.0167331 
29378485      4365975    29378485_4365975 29378485      8050525    29378485_8050525     0.016364 
29378485      4366042    29378485_4366042 29378485      4897247    29378485_4897247     0.093265 
29378485      4366042    29378485_4366042 29378485      4897725    29378485_4897725     0.105555 
29378485      4366042    29378485_4366042 29378485      6021144    29378485_6021144    0.0189516 
29378485      4366042    29378485_4366042 29378485      7152485    29378485_7152485    0.0376381 
29378485      4366042    29378485_4366042 29378485      7152494    29378485_7152494    0.0377733 
29378485      4366042    29378485_4366042 29378485      7196603    29378485_7196603    0.0392717 
29378485      4366042    29378485_4366042 29378485      7196614    29378485_7196614    0.0392717 
29378485      4366042    29378485_4366042 29378485      7409455    29378485_7409455    0.0155195 
29378485      4366042    29378485_4366042 29378485      7409489    29378485_7409489   0.00751207 
29378485      4366042    29378485_4366042 29378485      7409492    29378485_7409492   0.00608252 
29378485      4366042    29378485_4366042 29378485      7409550    29378485_7409550  0.000786615 
29378485      4366042    29378485_4366042 29378485      7434999    29378485_7434999    0.0399149 
29378485      4366042    29378485_4366042 29378485      7435395    29378485_7435395  0.000263623 
29378485      4366042    29378485_4366042 29378485      7435420    29378485_7435420    0.0135203 
29378485      4366042    29378485_4366042 29378485      7435488    29378485_7435488    0.0262615 
29378485      4366042    29378485_4366042 29378485      7522419    29378485_7522419    0.0139905 
29378485      4366042    29378485_4366042 29378485      7522518    29378485_7522518    0.0103635 
29378485      4366042    29378485_4366042 29378485      7522632    29378485_7522632    0.0177295 
29378485      4366042    29378485_4366042 29378485      7523370    29378485_7523370    0.0162853 
29378485      4366042    29378485_4366042 29378485      7523412    29378485_7523412   0.00933822 
29378485      4366042    29378485_4366042 29378485      7523417    29378485_7523417    0.0423138 
29378485      4366042    29378485_4366042 29378485      7523497    29378485_7523497    0.0308928 
29378485      4366042    29378485_4366042 29378485      7584770    29378485_7584770    0.0730667 
29378485      4366042    29378485_4366042 29378485      7584822    29378485_7584822   0.00410124 
29378485      4366042    29378485_4366042 29378485      7585038    29378485_7585038    0.0217204 
29378485      4366042    29378485_4366042 29378485      7585137    29378485_7585137  0.000387148 
29378485      4366042    29378485_4366042 29378485      7775748    29378485_7775748    0.0416562 
29378485      4366042    29378485_4366042 29378485      7825269    29378485_7825269    0.0493449 
29378485      4366042    29378485_4366042 29378485      7825486    29378485_7825486    0.0515881 
29378485      4366042    29378485_4366042 29378485      8050199    29378485_8050199    0.0142972 
29378485      4366042    29378485_4366042 29378485      8050525    29378485_8050525    0.0197664 
29378485      4897247    29378485_4897247 29378485      4897725    29378485_4897725     0.812223 
29378485      4897247    29378485_4897247 29378485      6021144    29378485_6021144      0.20461 
29378485      4897247    29378485_4897247 29378485      7152485    29378485_7152485  0.000594575 
29378485      4897247    29378485_4897247 29378485      7152494    29378485_7152494  2.04719e-06 
29378485      4897247    29378485_4897247 29378485      7196603    29378485_7196603  0.000350678 
29378485      4897247    29378485_4897247 29378485      7196614    29378485_7196614  0.000350678 
29378485      4897247    29378485_4897247 29378485      7409455    29378485_7409455   0.00918484 
29378485      4897247    29378485_4897247 29378485      7409489    29378485_7409489    0.0177271 
29378485      4897247    29378485_4897247 29378485      7409492    29378485_7409492    0.0132469 
29378485      4897247    29378485_4897247 29378485      7409550    29378485_7409550    0.0106921 
29378485      4897247    29378485_4897247 29378485      7434999    29378485_7434999   0.00702841 
29378485      4897247    29378485_4897247 29378485      7435395    29378485_7435395   0.00442333 
29378485      4897247    29378485_4897247 29378485      7435420    29378485_7435420    0.0054692 
29378485      4897247    29378485_4897247 29378485      7435488    29378485_7435488   0.00388245 
29378485      4897247    29378485_4897247 29378485      7522419    29378485_7522419  0.000672023 
29378485      4897247    29378485_4897247 29378485      7522518    29378485_7522518    0.0118872 
29378485      4897247    29378485_4897247 29378485      7522632    29378485_7522632  0.000839126 
29378485      4897247    29378485_4897247 29378485      7523370    29378485_7523370    0.0367777 
29378485      4897247    29378485_4897247 29378485      7523412    29378485_7523412    0.0201204 
29378485      4897247    29378485_4897247 29378485      7523417    29378485_7523417   0.00192864 
29378485      4897247    29378485_4897247 29378485      7523497    29378485_7523497    0.0216595 
29378485      4897247    29378485_4897247 29378485      7584770    29378485_7584770   0.00150032 
29378485      4897247    29378485_4897247 29378485      7584822    29378485_7584822    0.0157897 
29378485      4897247    29378485_4897247 29378485      7585038    29378485_7585038   0.00221817 
29378485      4897247    29378485_4897247 29378485      7585137    29378485_7585137   6.7347e-07 
29378485      4897247    29378485_4897247 29378485      7775748    29378485_7775748  0.000499551 
29378485      4897247    29378485_4897247 29378485      7825269    29378485_7825269  0.000407543 
29378485      4897247    29378485_4897247 29378485      7825486    29378485_7825486  2.01383e-06 
29378485      4897247    29378485_4897247 29378485      8050199    29378485_8050199   0.00309121 
29378485      4897247    29378485_4897247 29378485      8050525    29378485_8050525   0.00134331 
29378485      4897725    29378485_4897725 29378485      6021144    29378485_6021144     0.185628 
29378485      4897725    29378485_4897725 29378485      7152485    29378485_7152485   0.00021439 
29378485      4897725    29378485_4897725 29378485      7152494    29378485_7152494   0.00132705 
29378485      4897725    29378485_4897725 29378485      7196603    29378485_7196603    0.0025518 
29378485      4897725    29378485_4897725 29378485      7196614    29378485_7196614    0.0025518 
29378485      4897725    29378485_4897725 29378485      7409455    29378485_7409455    0.0164735 
29378485      4897725    29378485_4897725 29378485      7409489    29378485_7409489    0.0368179 
29378485      4897725    29378485_4897725 29378485      7409492    29378485_7409492    0.0310979 
29378485      4897725    29378485_4897725 29378485      7409550    29378485_7409550    0.0240958 
29378485      4897725    29378485_4897725 29378485      7434999    29378485_7434999     0.013591 
29378485      4897725    29378485_4897725 29378485      7435395    29378485_7435395   0.00931504 
29378485      4897725    29378485_4897725 29378485      7435420    29378485_7435420    0.0190519 
29378485      4897725    29378485_4897725 29378485      7435488    29378485_7435488   0.00499728 
29378485      4897725    29378485_4897725 29378485      7522419    29378485_7522419   0.00438957 
29378485      4897725    29378485_4897725 29378485      7522518    29378485_7522518   0.00999796 
29378485      4897725    29378485_4897725 29378485      7522632    29378485_7522632   0.00630021 
29378485      4897725    29378485_4897725 29378485      7523370    29378485_7523370    0.0466892 
29378485      4897725    29378485_4897725 29378485      7523412    29378485_7523412    0.0291191 
29378485      4897725    29378485_4897725 29378485      7523417    29378485_7523417   0.00628761 
29378485      4897725    29378485_4897725 29378485      7523497    29378485_7523497    0.0321382 
29378485      4897725    29378485_4897725 29378485      7584770    29378485_7584770   4.9814e-05 
29378485      4897725    29378485_4897725 29378485      7584822    29378485_7584822     0.024632 
29378485      4897725    29378485_4897725 29378485      7585038    29378485_7585038    0.0133416 
29378485      4897725    29378485_4897725 29378485      7585137    29378485_7585137   0.00167408 
29378485      4897725    29378485_4897725 29378485      7775748    29378485_7775748   0.00505976 
29378485      4897725    29378485_4897725 29378485      7825269    29378485_7825269   0.00434916 
29378485      4897725    29378485_4897725 29378485      7825486    29378485_7825486   0.00260657 
29378485      4897725    29378485_4897725 29378485      8050199    29378485_8050199  8.80687e-06 
29378485      4897725    29378485_4897725 29378485      8050525    29378485_8050525  3.31741e-06 
29378485      6021144    29378485_6021144 29378485      7152485    29378485_7152485    0.0019862 
29378485      6021144    29378485_6021144 29378485      7152494    29378485_7152494  2.73506e-05 
29378485      6021144    29378485_6021144 29378485      7196603    29378485_7196603   0.00310013 
29378485      6021144    29378485_6021144 29378485      7196614    29378485_7196614   0.00310013 
29378485      6021144    29378485_6021144 29378485      7409455    29378485_7409455    0.0117609 
29378485      6021144    29378485_6021144 29378485      7409489    29378485_7409489   0.00593841 
29378485      6021144    29378485_6021144 29378485      7409492    29378485_7409492   0.00385255 
29378485      6021144    29378485_6021144 29378485      7409550    29378485_7409550   0.00284869 
29378485      6021144    29378485_6021144 29378485      7434999    29378485_7434999   0.00053091 
29378485      6021144    29378485_6021144 29378485      7435395    29378485_7435395  3.21523e-05 
29378485      6021144    29378485_6021144 29378485      7435420    29378485_7435420  0.000314823 
29378485      6021144    29378485_6021144 29378485      7435488    29378485_7435488    0.0016689 
29378485      6021144    29378485_6021144 29378485      7522419    29378485_7522419   0.00506679 
29378485      6021144    29378485_6021144 29378485      7522518    29378485_7522518  0.000264643 
29378485      6021144    29378485_6021144 29378485      7522632    29378485_7522632   0.00036615 
29378485      6021144    29378485_6021144 29378485      7523370    29378485_7523370    0.0150837 
29378485      6021144    29378485_6021144 29378485      7523412    29378485_7523412  3.25263e-05 
29378485      6021144    29378485_6021144 29378485      7523417    29378485_7523417   0.00280763 
29378485      6021144    29378485_6021144 29378485      7523497    29378485_7523497   0.00700928 
29378485      6021144    29378485_6021144 29378485      7584770    29378485_7584770    0.0106567 
29378485      6021144    29378485_6021144 29378485      7584822    29378485_7584822   0.00527593 
29378485      6021144    29378485_6021144 29378485      7585038    29378485_7585038  1.04887e-05 
29378485      6021144    29378485_6021144 29378485      7585137    29378485_7585137  7.02669e-05 
29378485      6021144    29378485_6021144 29378485      7775748    29378485_7775748   0.00792397 
29378485      6021144    29378485_6021144 29378485      7825269    29378485_7825269  5.93917e-05 
29378485      6021144    29378485_6021144 29378485      7825486    29378485_7825486    0.0118092 
29378485      6021144    29378485_6021144 29378485      8050199    29378485_8050199  7.05181e-05 
29378485      6021144    29378485_6021144 29378485      8050525    29378485_8050525  0.000806888 
29378485      7152485    29378485_7152485 29378485      7152494    29378485_7152494     0.920177 
29378485      7152485    29378485_7152485 29378485      7196603    29378485_7196603     0.622591 
29378485      7152485    29378485_7152485 29378485      7196614    29378485_7196614     0.622591 
29378485      7152485    29378485_7152485 29378485      7409455    29378485_7409455    0.0125885 
29378485      7152485    29378485_7152485 29378485      7409489    29378485_7409489     0.324638 
29378485      7152485    29378485_7152485 29378485      7409492    29378485_7409492     0.345258 
29378485      7152485    29378485_7152485 29378485      7409550    29378485_7409550      0.34376 
29378485      7152485    29378485_7152485 29378485      7434999    29378485_7434999     0.655843 
29378485      7152485    29378485_7152485 29378485      7435395    29378485_7435395     0.451901 
29378485      7152485    29378485_7152485 29378485      7435420    29378485_7435420     0.488141 
29378485      7152485    29378485_7152485 29378485      7435488    29378485_7435488     0.624857 
29378485      7152485    29378485_7152485 29378485      7522419    29378485_7522419    0.0154236 
29378485      7152485    29378485_7152485 29378485      7522518    29378485_7522518     0.626887 
29378485      7152485    29378485_7152485 29378485      7522632    29378485_7522632      0.65219 
29378485      7152485    29378485_7152485 29378485      7523370    29378485_7523370    0.0119735 
29378485      7152485    29378485_7152485 29378485      7523412    29378485_7523412     0.391922 
29378485      7152485    29378485_7152485 29378485      7523417    29378485_7523417     0.799785 
29378485      7152485    29378485_7152485 29378485      7523497    29378485_7523497    0.0105751 
29378485      7152485    29378485_7152485 29378485      7584770    29378485_7584770       0.7482 
29378485      7152485    29378485_7152485 29378485      7584822    29378485_7584822    0.0221745 
29378485      7152485    29378485_7152485 29378485      7585038    29378485_7585038     0.405089 
29378485      7152485    29378485_7152485 29378485      7585137    29378485_7585137    0.0173238 
29378485      7152485    29378485_7152485 29378485      7775748    29378485_7775748     0.660965 
29378485      7152485    29378485_7152485 29378485      7825269    29378485_7825269     0.625805 
29378485      7152485    29378485_7152485 29378485      7825486    29378485_7825486     0.644733 
29378485      7152485    29378485_7152485 29378485      8050199    29378485_8050199    0.0065726 
29378485      7152485    29378485_7152485 29378485      8050525    29378485_8050525    0.0187726 
29378485      7152494    29378485_7152494 29378485      7196603    29378485_7196603     0.575898 
29378485      7152494    29378485_7152494 29378485      7196614    29378485_7196614     0.575898 
29378485      7152494    29378485_7152494 29378485      7409455    29378485_7409455    0.0122966 
29378485      7152494    29378485_7152494 29378485      7409489    29378485_7409489     0.323034 
29378485      7152494    29378485_7152494 29378485      7409492    29378485_7409492     0.343314 
29378485      7152494    29378485_7152494 29378485      7409550    29378485_7409550     0.317952 
29378485      7152494    29378485_7152494 29378485      7434999    29378485_7434999     0.651807 
29378485      7152494    29378485_7152494 29378485      7435395    29378485_7435395     0.385376 
29378485      7152494    29378485_7152494 29378485      7435420    29378485_7435420      0.41627 
29378485      7152494    29378485_7152494 29378485      7435488    29378485_7435488        0.538 
29378485      7152494    29378485_7152494 29378485      7522419    29378485_7522419    0.0147457 
29378485      7152494    29378485_7152494 29378485      7522518    29378485_7522518     0.580029 
29378485      7152494    29378485_7152494 29378485      7522632    29378485_7522632     0.602232 
29378485      7152494    29378485_7152494 29378485      7523370    29378485_7523370    0.0116609 
29378485      7152494    29378485_7152494 29378485      7523412    29378485_7523412     0.387455 
29378485      7152494    29378485_7152494 29378485      7523417    29378485_7523417     0.788614 
29378485      7152494    29378485_7152494 29378485      7523497    29378485_7523497    0.0103766 
29378485      7152494    29378485_7152494 29378485      7584770    29378485_7584770     0.687009 
29378485      7152494    29378485_7152494 29378485      7584822    29378485_7584822     0.021114 
29378485      7152494    29378485_7152494 29378485      7585038    29378485_7585038     0.401508 
29378485      7152494    29378485_7152494 29378485      7585137    29378485_7585137    0.0165623 
29378485      7152494    29378485_7152494 29378485      7775748    29378485_7775748     0.609315 
29378485      7152494    29378485_7152494 29378485      7825269    29378485_7825269      0.53134 
29378485      7152494    29378485_7152494 29378485      7825486    29378485_7825486     0.555114 
29378485      7152494    29378485_7152494 29378485      8050199    29378485_8050199   0.00172832 
29378485      7152494    29378485_7152494 29378485      8050525    29378485_8050525    0.0049636 
29378485      7196603    29378485_7196603 29378485      7196614    29378485_7196614            1 
29378485      7196603    29378485_7196603 29378485      7409455    29378485_7409455   0.00950851 
29378485      7196603    29378485_7196603 29378485      7409489    29378485_7409489     0.531862 
29378485      7196603    29378485_7196603 29378485      7409492    29378485_7409492     0.497112 
29378485      7196603    29378485_7196603 29378485      7409550    29378485_7409550     0.482902 
29378485      7196603    29378485_7196603 29378485      7434999    29378485_7434999     0.608548 
29378485      7196603    29378485_7196603 29378485      7435395    29378485_7435395     0.496836 
29378485      7196603    29378485_7196603 29378485      7435420    29378485_7435420     0.587425 
29378485      7196603    29378485_7196603 29378485      7435488    29378485_7435488     0.728883 
29378485      7196603    29378485_7196603 29378485      7522419    29378485_7522419    0.0201087 
29378485      7196603    29378485_7196603 29378485      7522518    29378485_7522518     0.706033 
29378485      7196603    29378485_7196603 29378485      7522632    29378485_7522632     0.728709 
29378485      7196603    29378485_7196603 29378485      7523370    29378485_7523370   0.00940201 
29378485      7196603    29378485_7196603 29378485      7523412    29378485_7523412     0.340307 
29378485      7196603    29378485_7196603 29378485      7523417    29378485_7523417     0.645123 
29378485      7196603    29378485_7196603 29378485      7523497    29378485_7523497   0.00753972 
29378485      7196603    29378485_7196603 29378485      7584770    29378485_7584770     0.563604 
29378485      7196603    29378485_7196603 29378485      7584822    29378485_7584822    0.0283742 
29378485      7196603    29378485_7196603 29378485      7585038    29378485_7585038     0.542482 
29378485      7196603    29378485_7196603 29378485      7585137    29378485_7585137    0.0119463 
29378485      7196603    29378485_7196603 29378485      7775748    29378485_7775748     0.731988 
29378485      7196603    29378485_7196603 29378485      7825269    29378485_7825269     0.665467 
29378485      7196603    29378485_7196603 29378485      7825486    29378485_7825486     0.589207 
29378485      7196603    29378485_7196603 29378485      8050199    29378485_8050199   0.00798017 
29378485      7196603    29378485_7196603 29378485      8050525    29378485_8050525    0.0151051 
29378485      7196614    29378485_7196614 29378485      7409455    29378485_7409455   0.00950851 
29378485      7196614    29378485_7196614 29378485      7409489    29378485_7409489     0.531862 
29378485      7196614    29378485_7196614 29378485      7409492    29378485_7409492     0.497112 
29378485      7196614    29378485_7196614 29378485      7409550    29378485_7409550     0.482902 
29378485      7196614    29378485_7196614 29378485      7434999    29378485_7434999     0.608548 
29378485      7196614    29378485_7196614 29378485      7435395    29378485_7435395     0.496836 
29378485      7196614    29378485_7196614 29378485      7435420    29378485_7435420     0.587425 
29378485      7196614    29378485_7196614 29378485      7435488    29378485_7435488     0.728883 
29378485      7196614    29378485_7196614 29378485      7522419    29378485_7522419    0.0201087 
29378485      7196614    29378485_7196614 29378485      7522518    29378485_7522518     0.706033 
29378485      7196614    29378485_7196614 29378485      7522632    29378485_7522632     0.728709 
29378485      7196614    29378485_7196614 29378485      7523370    29378485_7523370   0.00940201 
29378485      7196614    29378485_7196614 29378485      7523412    29378485_7523412     0.340307 
29378485      7196614    29378485_7196614 29378485      7523417    29378485_7523417     0.645123 
29378485      7196614    29378485_7196614 29378485      7523497    29378485_7523497   0.00753972 
29378485      7196614    29378485_7196614 29378485      7584770    29378485_7584770     0.563604 
29378485      7196614    29378485_7196614 29378485      7584822    29378485_7584822    0.0283742 
29378485      7196614    29378485_7196614 29378485      7585038    29378485_7585038     0.542482 
29378485      7196614    29378485_7196614 29378485      7585137    29378485_7585137    0.0119463 
29378485      7196614    29378485_7196614 29378485      7775748    29378485_7775748     0.731988 
29378485      7196614    29378485_7196614 29378485      7825269    29378485_7825269     0.665467 
29378485      7196614    29378485_7196614 29378485      7825486    29378485_7825486     0.589207 
29378485      7196614    29378485_7196614 29378485      8050199    29378485_8050199   0.00798017 
29378485      7196614    29378485_7196614 29378485      8050525    29378485_8050525    0.0151051 
29378485      7409455    29378485_7409455 29378485      7409489    29378485_7409489     0.189768 
29378485      7409455    29378485_7409455 29378485      7409492    29378485_7409492     0.260342 
29378485      7409455    29378485_7409455 29378485      7409550    29378485_7409550     0.221764 
29378485      7409455    29378485_7409455 29378485      7434999    29378485_7434999     0.022899 
29378485      7409455    29378485_7409455 29378485      7435395    29378485_7435395     0.143204 
29378485      7409455    29378485_7409455 29378485      7435420    29378485_7435420      0.11233 
29378485      7409455    29378485_7409455 29378485      7435488    29378485_7435488    0.0178738 
29378485      7409455    29378485_7409455 29378485      7522419    29378485_7522419     0.675987 
29378485      7409455    29378485_7409455 29378485      7522518    29378485_7522518     0.014583 
29378485      7409455    29378485_7409455 29378485      7522632    29378485_7522632    0.0163105 
29378485      7409455    29378485_7409455 29378485      7523370    29378485_7523370     0.801052 
29378485      7409455    29378485_7409455 29378485      7523412    29378485_7523412     0.303308 
29378485      7409455    29378485_7409455 29378485      7523417    29378485_7523417    0.0137785 
29378485      7409455    29378485_7409455 29378485      7523497    29378485_7523497     0.681855 
29378485      7409455    29378485_7409455 29378485      7584770    29378485_7584770     0.015449 
29378485      7409455    29378485_7409455 29378485      7584822    29378485_7584822     0.727464 
29378485      7409455    29378485_7409455 29378485      7585038    29378485_7585038    0.0864869 
29378485      7409455    29378485_7409455 29378485      7585137    29378485_7585137     0.498692 
29378485      7409455    29378485_7409455 29378485      7775748    29378485_7775748    0.0183471 
29378485      7409455    29378485_7409455 29378485      7825269    29378485_7825269    0.0184401 
29378485      7409455    29378485_7409455 29378485      7825486    29378485_7825486    0.0172775 
29378485      7409455    29378485_7409455 29378485      8050199    29378485_8050199     0.155883 
29378485      7409455    29378485_7409455 29378485      8050525    29378485_8050525     0.153139 
29378485      7409489    29378485_7409489 29378485      7409492    29378485_7409492     0.944696 
29378485      7409489    29378485_7409489 29378485      7409550    29378485_7409550     0.857846 
29378485      7409489    29378485_7409489 29378485      7434999    29378485_7434999     0.368646 
29378485      7409489    29378485_7409489 29378485      7435395    29378485_7435395     0.639848 
29378485      7409489    29378485_7409489 29378485      7435420    29378485_7435420     0.706309 
29378485      7409489    29378485_7409489 29378485      7435488    29378485_7435488     0.423196 
29378485      7409489    29378485_7409489 29378485      7522419    29378485_7522419     0.100753 
29378485      7409489    29378485_7409489 29378485      7522518    29378485_7522518     0.423402 
29378485      7409489    29378485_7409489 29378485      7522632    29378485_7522632     0.461671 
29378485      7409489    29378485_7409489 29378485      7523370    29378485_7523370     0.165955 
29378485      7409489    29378485_7409489 29378485      7523412    29378485_7523412     0.614286 
29378485      7409489    29378485_7409489 29378485      7523417    29378485_7523417     0.361864 
29378485      7409489    29378485_7409489 29378485      7523497    29378485_7523497     0.183268 
29378485      7409489    29378485_7409489 29378485      7584770    29378485_7584770     0.259855 
29378485      7409489    29378485_7409489 29378485      7584822    29378485_7584822     0.141703 
29378485      7409489    29378485_7409489 29378485      7585038    29378485_7585038     0.626621 
29378485      7409489    29378485_7409489 29378485      7585137    29378485_7585137    0.0915346 
29378485      7409489    29378485_7409489 29378485      7775748    29378485_7775748     0.455065 
29378485      7409489    29378485_7409489 29378485      7825269    29378485_7825269     0.404359 
29378485      7409489    29378485_7409489 29378485      7825486    29378485_7825486     0.340139 
29378485      7409489    29378485_7409489 29378485      8050199    29378485_8050199    0.0578807 
29378485      7409489    29378485_7409489 29378485      8050525    29378485_8050525    0.0814939 
29378485      7409492    29378485_7409492 29378485      7409550    29378485_7409550     0.869678 
29378485      7409492    29378485_7409492 29378485      7434999    29378485_7434999     0.362778 
29378485      7409492    29378485_7409492 29378485      7435395    29378485_7435395     0.678831 
29378485      7409492    29378485_7409492 29378485      7435420    29378485_7435420     0.716335 
29378485      7409492    29378485_7409492 29378485      7435488    29378485_7435488     0.368657 
29378485      7409492    29378485_7409492 29378485      7522419    29378485_7522419     0.154218 
29378485      7409492    29378485_7409492 29378485      7522518    29378485_7522518     0.390889 
29378485      7409492    29378485_7409492 29378485      7522632    29378485_7522632     0.428818 
29378485      7409492    29378485_7409492 29378485      7523370    29378485_7523370     0.225603 
29378485      7409492    29378485_7409492 29378485      7523412    29378485_7523412     0.684125 
29378485      7409492    29378485_7409492 29378485      7523417    29378485_7523417     0.355341 
29378485      7409492    29378485_7409492 29378485      7523497    29378485_7523497     0.222909 
29378485      7409492    29378485_7409492 29378485      7584770    29378485_7584770     0.255343 
29378485      7409492    29378485_7409492 29378485      7584822    29378485_7584822      0.17555 
29378485      7409492    29378485_7409492 29378485      7585038    29378485_7585038     0.602445 
29378485      7409492    29378485_7409492 29378485      7585137    29378485_7585137    0.0977748 
29378485      7409492    29378485_7409492 29378485      7775748    29378485_7775748     0.423364 
29378485      7409492    29378485_7409492 29378485      7825269    29378485_7825269     0.350714 
29378485      7409492    29378485_7409492 29378485      7825486    29378485_7825486     0.311339 
29378485      7409492    29378485_7409492 29378485      8050199    29378485_8050199    0.0753149 
29378485      7409492    29378485_7409492 29378485      8050525    29378485_8050525     0.102487 
29378485      7409550    29378485_7409550 29378485      7434999    29378485_7434999     0.335978 
29378485      7409550    29378485_7409550 29378485      7435395    29378485_7435395     0.739622 
29378485      7409550    29378485_7409550 29378485      7435420    29378485_7435420     0.720579 
29378485      7409550    29378485_7409550 29378485      7435488    29378485_7435488      0.38378 
29378485      7409550    29378485_7409550 29378485      7522419    29378485_7522419       0.1649 
29378485      7409550    29378485_7409550 29378485      7522518    29378485_7522518     0.431021 
29378485      7409550    29378485_7409550 29378485      7522632    29378485_7522632     0.475362 
29378485      7409550    29378485_7409550 29378485      7523370    29378485_7523370     0.195255 
29378485      7409550    29378485_7409550 29378485      7523412    29378485_7523412     0.652542 
29378485      7409550    29378485_7409550 29378485      7523417    29378485_7523417     0.356171 
29378485      7409550    29378485_7409550 29378485      7523497    29378485_7523497     0.182729 
29378485      7409550    29378485_7409550 29378485      7584770    29378485_7584770     0.236175 
29378485      7409550    29378485_7409550 29378485      7584822    29378485_7584822     0.139593 
29378485      7409550    29378485_7409550 29378485      7585038    29378485_7585038     0.659264 
29378485      7409550    29378485_7409550 29378485      7585137    29378485_7585137     0.102372 
29378485      7409550    29378485_7409550 29378485      7775748    29378485_7775748     0.409173 
29378485      7409550    29378485_7409550 29378485      7825269    29378485_7825269     0.338431 
29378485      7409550    29378485_7409550 29378485      7825486    29378485_7825486     0.345381 
29378485      7409550    29378485_7409550 29378485      8050199    29378485_8050199    0.0678398 
29378485      7409550    29378485_7409550 29378485      8050525    29378485_8050525    0.0928135 
29378485      7434999    29378485_7434999 29378485      7435395    29378485_7435395     0.318436 
29378485      7434999    29378485_7434999 29378485      7435420    29378485_7435420      0.43987 
29378485      7434999    29378485_7434999 29378485      7435488    29378485_7435488     0.530624 
29378485      7434999    29378485_7434999 29378485      7522419    29378485_7522419    0.0155837 
29378485      7434999    29378485_7434999 29378485      7522518    29378485_7522518     0.656388 
29378485      7434999    29378485_7434999 29378485      7522632    29378485_7522632     0.593753 
29378485      7434999    29378485_7434999 29378485      7523370    29378485_7523370    0.0209109 
29378485      7434999    29378485_7434999 29378485      7523412    29378485_7523412     0.351801 
29378485      7434999    29378485_7434999 29378485      7523417    29378485_7523417     0.730157 
29378485      7434999    29378485_7434999 29378485      7523497    29378485_7523497    0.0203652 
29378485      7434999    29378485_7434999 29378485      7584770    29378485_7584770     0.600322 
29378485      7434999    29378485_7434999 29378485      7584822    29378485_7584822     0.022311 
29378485      7434999    29378485_7434999 29378485      7585038    29378485_7585038     0.424272 
29378485      7434999    29378485_7434999 29378485      7585137    29378485_7585137    0.0303247 
29378485      7434999    29378485_7434999 29378485      7775748    29378485_7775748     0.687792 
29378485      7434999    29378485_7434999 29378485      7825269    29378485_7825269     0.588093 
29378485      7434999    29378485_7434999 29378485      7825486    29378485_7825486     0.628052 
29378485      7434999    29378485_7434999 29378485      8050199    29378485_8050199  0.000358066 
29378485      7434999    29378485_7434999 29378485      8050525    29378485_8050525   0.00936652 
29378485      7435395    29378485_7435395 29378485      7435420    29378485_7435420     0.814769 
29378485      7435395    29378485_7435395 29378485      7435488    29378485_7435488     0.484782 
29378485      7435395    29378485_7435395 29378485      7522419    29378485_7522419    0.0944471 
29378485      7435395    29378485_7435395 29378485      7522518    29378485_7522518     0.508152 
29378485      7435395    29378485_7435395 29378485      7522632    29378485_7522632     0.455321 
29378485      7435395    29378485_7435395 29378485      7523370    29378485_7523370    0.0904093 
29378485      7435395    29378485_7435395 29378485      7523412    29378485_7523412     0.547363 
29378485      7435395    29378485_7435395 29378485      7523417    29378485_7523417     0.431947 
29378485      7435395    29378485_7435395 29378485      7523497    29378485_7523497     0.111095 
29378485      7435395    29378485_7435395 29378485      7584770    29378485_7584770     0.293101 
29378485      7435395    29378485_7435395 29378485      7584822    29378485_7584822    0.0798493 
29378485      7435395    29378485_7435395 29378485      7585038    29378485_7585038     0.612728 
29378485      7435395    29378485_7435395 29378485      7585137    29378485_7585137      0.06473 
29378485      7435395    29378485_7435395 29378485      7775748    29378485_7775748     0.392739 
29378485      7435395    29378485_7435395 29378485      7825269    29378485_7825269     0.298698 
29378485      7435395    29378485_7435395 29378485      7825486    29378485_7825486     0.358947 
29378485      7435395    29378485_7435395 29378485      8050199    29378485_8050199    0.0242201 
29378485      7435395    29378485_7435395 29378485      8050525    29378485_8050525    0.0381707 
29378485      7435420    29378485_7435420 29378485      7435488    29378485_7435488      0.59242 
29378485      7435420    29378485_7435420 29378485      7522419    29378485_7522419    0.0567729 
29378485      7435420    29378485_7435420 29378485      7522518    29378485_7522518     0.532434 
29378485      7435420    29378485_7435420 29378485      7522632    29378485_7522632     0.479175 
29378485      7435420    29378485_7435420 29378485      7523370    29378485_7523370     0.084289 
29378485      7435420    29378485_7435420 29378485      7523412    29378485_7523412      0.56192 
29378485      7435420    29378485_7435420 29378485      7523417    29378485_7523417     0.466307 
29378485      7435420    29378485_7435420 29378485      7523497    29378485_7523497    0.0686571 
29378485      7435420    29378485_7435420 29378485      7584770    29378485_7584770     0.446514 
29378485      7435420    29378485_7435420 29378485      7584822    29378485_7584822     0.075646 
29378485      7435420    29378485_7435420 29378485      7585038    29378485_7585038      0.66256 
29378485      7435420    29378485_7435420 29378485      7585137    29378485_7585137    0.0637671 
29378485      7435420    29378485_7435420 29378485      7775748    29378485_7775748      0.50489 
29378485      7435420    29378485_7435420 29378485      7825269    29378485_7825269     0.450126 
29378485      7435420    29378485_7435420 29378485      7825486    29378485_7825486     0.436203 
29378485      7435420    29378485_7435420 29378485      8050199    29378485_8050199    0.0310222 
29378485      7435420    29378485_7435420 29378485      8050525    29378485_8050525    0.0667334 
29378485      7435488    29378485_7435488 29378485      7522419    29378485_7522419    0.0194529 
29378485      7435488    29378485_7435488 29378485      7522518    29378485_7522518     0.691785 
29378485      7435488    29378485_7435488 29378485      7522632    29378485_7522632     0.630739 
29378485      7435488    29378485_7435488 29378485      7523370    29378485_7523370    0.0167085 
29378485      7435488    29378485_7435488 29378485      7523412    29378485_7523412     0.312562 
29378485      7435488    29378485_7435488 29378485      7523417    29378485_7523417     0.644208 
29378485      7435488    29378485_7435488 29378485      7523497    29378485_7523497    0.0153822 
29378485      7435488    29378485_7435488 29378485      7584770    29378485_7584770      0.59045 
29378485      7435488    29378485_7435488 29378485      7584822    29378485_7584822    0.0272981 
29378485      7435488    29378485_7435488 29378485      7585038    29378485_7585038     0.433794 
29378485      7435488    29378485_7435488 29378485      7585137    29378485_7585137    0.0218494 
29378485      7435488    29378485_7435488 29378485      7775748    29378485_7775748     0.671529 
29378485      7435488    29378485_7435488 29378485      7825269    29378485_7825269     0.695724 
29378485      7435488    29378485_7435488 29378485      7825486    29378485_7825486     0.580547 
29378485      7435488    29378485_7435488 29378485      8050199    29378485_8050199   0.00157371 
29378485      7435488    29378485_7435488 29378485      8050525    29378485_8050525   0.00867058 
29378485      7522419    29378485_7522419 29378485      7522518    29378485_7522518    0.0168412 
29378485      7522419    29378485_7522419 29378485      7522632    29378485_7522632     0.018426 
29378485      7522419    29378485_7522419 29378485      7523370    29378485_7523370     0.474412 
29378485      7522419    29378485_7522419 29378485      7523412    29378485_7523412     0.188095 
29378485      7522419    29378485_7522419 29378485      7523417    29378485_7523417    0.0165228 
29378485      7522419    29378485_7522419 29378485      7523497    29378485_7523497       0.3998 
29378485      7522419    29378485_7522419 29378485      7584770    29378485_7584770    0.0172809 
29378485      7522419    29378485_7522419 29378485      7584822    29378485_7584822     0.675987 
29378485      7522419    29378485_7522419 29378485      7585038    29378485_7585038    0.0837748 
29378485      7522419    29378485_7522419 29378485      7585137    29378485_7585137      0.50525 
29378485      7522419    29378485_7522419 29378485      7775748    29378485_7775748    0.0202333 
29378485      7522419    29378485_7522419 29378485      7825269    29378485_7825269    0.0199744 
29378485      7522419    29378485_7522419 29378485      7825486    29378485_7825486    0.0191277 
29378485      7522419    29378485_7522419 29378485      8050199    29378485_8050199     0.188117 
29378485      7522419    29378485_7522419 29378485      8050525    29378485_8050525     0.182098 
29378485      7522518    29378485_7522518 29378485      7522632    29378485_7522632     0.688437 
29378485      7522518    29378485_7522518 29378485      7523370    29378485_7523370    0.0137506 
29378485      7522518    29378485_7522518 29378485      7523412    29378485_7523412     0.380943 
29378485      7522518    29378485_7522518 29378485      7523417    29378485_7523417     0.743506 
29378485      7522518    29378485_7522518 29378485      7523497    29378485_7523497    0.0124019 
29378485      7522518    29378485_7522518 29378485      7584770    29378485_7584770     0.462364 
29378485      7522518    29378485_7522518 29378485      7584822    29378485_7584822    0.0239284 
29378485      7522518    29378485_7522518 29378485      7585038    29378485_7585038     0.396316 
29378485      7522518    29378485_7522518 29378485      7585137    29378485_7585137     0.018916 
29378485      7522518    29378485_7522518 29378485      7775748    29378485_7775748     0.531412 
29378485      7522518    29378485_7522518 29378485      7825269    29378485_7825269     0.567524 
29378485      7522518    29378485_7522518 29378485      7825486    29378485_7825486     0.482777 
29378485      7522518    29378485_7522518 29378485      8050199    29378485_8050199    0.0017265 
29378485      7522518    29378485_7522518 29378485      8050525    29378485_8050525   0.00907554 
29378485      7522632    29378485_7522632 29378485      7523370    29378485_7523370    0.0153233 
29378485      7522632    29378485_7522632 29378485      7523412    29378485_7523412      0.31072 
29378485      7522632    29378485_7522632 29378485      7523417    29378485_7523417     0.674814 
29378485      7522632    29378485_7522632 29378485      7523497    29378485_7523497    0.0139309 
29378485      7522632    29378485_7522632 29378485      7584770    29378485_7584770     0.479461 
29378485      7522632    29378485_7522632 29378485      7584822    29378485_7584822    0.0260616 
29378485      7522632    29378485_7522632 29378485      7585038    29378485_7585038     0.467819 
29378485      7522632    29378485_7522632 29378485      7585137    29378485_7585137    0.0206983 
29378485      7522632    29378485_7522632 29378485      7775748    29378485_7775748     0.671449 
29378485      7522632    29378485_7522632 29378485      7825269    29378485_7825269      0.57247 
29378485      7522632    29378485_7522632 29378485      7825486    29378485_7825486     0.576459 
29378485      7522632    29378485_7522632 29378485      8050199    29378485_8050199    0.0052447 
29378485      7522632    29378485_7522632 29378485      8050525    29378485_8050525    0.0163499 
29378485      7523370    29378485_7523370 29378485      7523412    29378485_7523412     0.321826 
29378485      7523370    29378485_7523370 29378485      7523417    29378485_7523417    0.0130626 
29378485      7523370    29378485_7523370 29378485      7523497    29378485_7523497     0.762381 
29378485      7523370    29378485_7523370 29378485      7584770    29378485_7584770    0.0145012 
29378485      7523370    29378485_7523370 29378485      7584822    29378485_7584822     0.650923 
29378485      7523370    29378485_7523370 29378485      7585038    29378485_7585038    0.0644266 
29378485      7523370    29378485_7523370 29378485      7585137    29378485_7585137     0.397979 
29378485      7523370    29378485_7523370 29378485      7775748    29378485_7775748    0.0171801 
29378485      7523370    29378485_7523370 29378485      7825269    29378485_7825269    0.0172199 
29378485      7523370    29378485_7523370 29378485      7825486    29378485_7825486    0.0161792 
29378485      7523370    29378485_7523370 29378485      8050199    29378485_8050199     0.117823 
29378485      7523370    29378485_7523370 29378485      8050525    29378485_8050525     0.158843 
29378485      7523412    29378485_7523412 29378485      7523417    29378485_7523417     0.499743 
29378485      7523412    29378485_7523412 29378485      7523497    29378485_7523497     0.262918 
29378485      7523412    29378485_7523412 29378485      7584770    29378485_7584770     0.340286 
29378485      7523412    29378485_7523412 29378485      7584822    29378485_7584822     0.240123 
29378485      7523412    29378485_7523412 29378485      7585038    29378485_7585038     0.484189 
29378485      7523412    29378485_7523412 29378485      7585137    29378485_7585137     0.152568 
29378485      7523412    29378485_7523412 29378485      7775748    29378485_7775748     0.284106 
29378485      7523412    29378485_7523412 29378485      7825269    29378485_7825269     0.270205 
29378485      7523412    29378485_7523412 29378485      7825486    29378485_7825486     0.328215 
29378485      7523412    29378485_7523412 29378485      8050199    29378485_8050199     0.124459 
29378485      7523412    29378485_7523412 29378485      8050525    29378485_8050525     0.143488 
29378485      7523417    29378485_7523417 29378485      7523497    29378485_7523497    0.0116271 
29378485      7523417    29378485_7523417 29378485      7584770    29378485_7584770     0.679393 
29378485      7523417    29378485_7523417 29378485      7584822    29378485_7584822     0.023652 
29378485      7523417    29378485_7523417 29378485      7585038    29378485_7585038     0.386213 
29378485      7523417    29378485_7523417 29378485      7585137    29378485_7585137    0.0185584 
29378485      7523417    29378485_7523417 29378485      7775748    29378485_7775748     0.594024 
29378485      7523417    29378485_7523417 29378485      7825269    29378485_7825269     0.601386 
29378485      7523417    29378485_7523417 29378485      7825486    29378485_7825486     0.666001 
29378485      7523417    29378485_7523417 29378485      8050199    29378485_8050199   0.00865582 
29378485      7523417    29378485_7523417 29378485      8050525    29378485_8050525    0.0155566 
29378485      7523497    29378485_7523497 29378485      7584770    29378485_7584770    0.0132234 
29378485      7523497    29378485_7523497 29378485      7584822    29378485_7584822     0.601942 
29378485      7523497    29378485_7523497 29378485      7585038    29378485_7585038    0.0623235 
29378485      7523497    29378485_7523497 29378485      7585137    29378485_7585137     0.311149 
29378485      7523497    29378485_7523497 29378485      7775748    29378485_7775748    0.0157484 
29378485      7523497    29378485_7523497 29378485      7825269    29378485_7825269    0.0158819 
29378485      7523497    29378485_7523497 29378485      7825486    29378485_7825486    0.0148143 
29378485      7523497    29378485_7523497 29378485      8050199    29378485_8050199     0.148752 
29378485      7523497    29378485_7523497 29378485      8050525    29378485_8050525     0.144848 
29378485      7584770    29378485_7584770 29378485      7584822    29378485_7584822    0.0243943 
29378485      7584770    29378485_7584770 29378485      7585038    29378485_7585038     0.355405 
29378485      7584770    29378485_7584770 29378485      7585137    29378485_7585137    0.0194099 
29378485      7584770    29378485_7584770 29378485      7775748    29378485_7775748     0.629317 
29378485      7584770    29378485_7584770 29378485      7825269    29378485_7825269     0.656448 
29378485      7584770    29378485_7584770 29378485      7825486    29378485_7825486     0.691871 
29378485      7584770    29378485_7584770 29378485      8050199    29378485_8050199    0.0109108 
29378485      7584770    29378485_7584770 29378485      8050525    29378485_8050525    0.0250267 
29378485      7584822    29378485_7584822 29378485      7585038    29378485_7585038    0.0873028 
29378485      7584822    29378485_7584822 29378485      7585137    29378485_7585137     0.666515 
29378485      7584822    29378485_7584822 29378485      7775748    29378485_7775748     0.028467 
29378485      7584822    29378485_7584822 29378485      7825269    29378485_7825269    0.0280039 
29378485      7584822    29378485_7584822 29378485      7825486    29378485_7825486    0.0269439 
29378485      7584822    29378485_7584822 29378485      8050199    29378485_8050199     0.132998 
29378485      7584822    29378485_7584822 29378485      8050525    29378485_8050525     0.154042 
29378485      7585038    29378485_7585038 29378485      7585137    29378485_7585137     0.116987 
29378485      7585038    29378485_7585038 29378485      7775748    29378485_7775748     0.528255 
29378485      7585038    29378485_7585038 29378485      7825269    29378485_7825269     0.502805 
29378485      7585038    29378485_7585038 29378485      7825486    29378485_7825486     0.426166 
29378485      7585038    29378485_7585038 29378485      8050199    29378485_8050199    0.0359314 
29378485      7585038    29378485_7585038 29378485      8050525    29378485_8050525    0.0531544 
29378485      7585137    29378485_7585137 29378485      7775748    29378485_7775748     0.022726 
29378485      7585137    29378485_7585137 29378485      7825269    29378485_7825269    0.0224376 
29378485      7585137    29378485_7585137 29378485      7825486    29378485_7825486    0.0214889 
29378485      7585137    29378485_7585137 29378485      8050199    29378485_8050199    0.0617705 
29378485      7585137    29378485_7585137 29378485      8050525    29378485_8050525    0.0558556 
29378485      7775748    29378485_7775748 29378485      7825269    29378485_7825269     0.774119 
29378485      7775748    29378485_7775748 29378485      7825486    29378485_7825486     0.786773 
29378485      7775748    29378485_7775748 29378485      8050199    29378485_8050199  0.000917483 
29378485      7775748    29378485_7775748 29378485      8050525    29378485_8050525   0.00389139 
29378485      7825269    29378485_7825269 29378485      7825486    29378485_7825486     0.689468 
29378485      7825269    29378485_7825269 29378485      8050199    29378485_8050199    0.0149555 
29378485      7825269    29378485_7825269 29378485      8050525    29378485_8050525    0.0317079 
29378485      7825486    29378485_7825486 29378485      8050199    29378485_8050199   0.00112082 
29378485      7825486    29378485_7825486 29378485      8050525    29378485_8050525   0.00770006 
29378485      8050199    29378485_8050199 29378485      8050525    29378485_8050525     0.808936 
29378487       167982     29378487_167982 29378487      1874963    29378487_1874963  5.13392e-05 
29378488      1038016    29378488_1038016 29378488      1038506    29378488_1038506     0.296522 
29378488      1038016    29378488_1038016 29378488      2535302    29378488_2535302    0.0239127 
29378488      1038016    29378488_1038016 29378488      2586591    29378488_2586591     0.076019 
29378488      1038016    29378488_1038016 29378488      2920024    29378488_2920024   0.00214262 
29378488      1038016    29378488_1038016 29378488      2970421    29378488_2970421   0.00058459 
29378488      1038016    29378488_1038016 29378488      2970422    29378488_2970422   0.00058459 
29378488      1038016    29378488_1038016 29378488      2970454    29378488_2970454  6.30277e-05 
29378488      1038016    29378488_1038016 29378488      2970460    29378488_2970460  0.000496004 
29378488      1038016    29378488_1038016 29378488      2970469    29378488_2970469  0.000496004 
29378488      1038016    29378488_1038016 29378488      4704477    29378488_4704477  7.76787e-05 
29378488      1038506    29378488_1038506 29378488      2535302    29378488_2535302  0.000600564 
29378488      1038506    29378488_1038506 29378488      2586591    29378488_2586591    0.0067403 
29378488      1038506    29378488_1038506 29378488      2920024    29378488_2920024   0.00391808 
29378488      1038506    29378488_1038506 29378488      2970421    29378488_2970421   0.00224561 
29378488      1038506    29378488_1038506 29378488      2970422    29378488_2970422   0.00224561 
29378488      1038506    29378488_1038506 29378488      2970454    29378488_2970454   0.00871519 
29378488      1038506    29378488_1038506 29378488      2970460    29378488_2970460    0.0038377 
29378488      1038506    29378488_1038506 29378488      2970469    29378488_2970469    0.0038377 
29378488      1038506    29378488_1038506 29378488      4704477    29378488_4704477    0.0447254 
29378488      2535302    29378488_2535302 29378488      2586591    29378488_2586591     0.685489 
29378488      2535302    29378488_2535302 29378488      2920024    29378488_2920024   0.00083613 
29378488      2535302    29378488_2535302 29378488      2970421    29378488_2970421   0.00361788 
29378488      2535302    29378488_2535302 29378488      2970422    29378488_2970422   0.00361788 
29378488      2535302    29378488_2535302 29378488      2970454    29378488_2970454   0.00246498 
29378488      2535302    29378488_2535302 29378488      2970460    29378488_2970460   0.00398624 
29378488      2535302    29378488_2535302 29378488      2970469    29378488_2970469   0.00398624 
29378488      2535302    29378488_2535302 29378488      4704477    29378488_4704477  0.000274703 
29378488      2586591    29378488_2586591 29378488      2920024    29378488_2920024   0.00129395 
29378488      2586591    29378488_2586591 29378488      2970421    29378488_2970421    0.0012569 
29378488      2586591    29378488_2586591 29378488      2970422    29378488_2970422    0.0012569 
29378488      2586591    29378488_2586591 29378488      2970454    29378488_2970454  0.000560066 
29378488      2586591    29378488_2586591 29378488      2970460    29378488_2970460  0.000979941 
29378488      2586591    29378488_2586591 29378488      2970469    29378488_2970469  0.000979941 
29378488      2586591    29378488_2586591 29378488      4704477    29378488_4704477   0.00338255 
29378488      2920024    29378488_2920024 29378488      2970421    29378488_2970421     0.270431 
29378488      2920024    29378488_2920024 29378488      2970422    29378488_2970422     0.270431 
29378488      2920024    29378488_2920024 29378488      2970454    29378488_2970454     0.252964 
29378488      2920024    29378488_2920024 29378488      2970460    29378488_2970460     0.239894 
29378488      2920024    29378488_2920024 29378488      2970469    29378488_2970469     0.239894 
29378488      2920024    29378488_2920024 29378488      4704477    29378488_4704477    0.0815647 
29378488      2970421    29378488_2970421 29378488      2970422    29378488_2970422            1 
29378488      2970421    29378488_2970421 29378488      2970454    29378488_2970454     0.873117 
29378488      2970421    29378488_2970421 29378488      2970460    29378488_2970460     0.814201 
29378488      2970421    29378488_2970421 29378488      2970469    29378488_2970469     0.814201 
29378488      2970421    29378488_2970421 29378488      4704477    29378488_4704477    0.0263787 
29378488      2970422    29378488_2970422 29378488      2970454    29378488_2970454     0.873117 
29378488      2970422    29378488_2970422 29378488      2970460    29378488_2970460     0.814201 
29378488      2970422    29378488_2970422 29378488      2970469    29378488_2970469     0.814201 
29378488      2970422    29378488_2970422 29378488      4704477    29378488_4704477    0.0263787 
29378488      2970454    29378488_2970454 29378488      2970460    29378488_2970460      0.92643 
29378488      2970454    29378488_2970454 29378488      2970469    29378488_2970469      0.92643 
29378488      2970454    29378488_2970454 29378488      4704477    29378488_4704477    0.0427252 
29378488      2970460    29378488_2970460 29378488      2970469    29378488_2970469            1 
29378488      2970460    29378488_2970460 29378488      4704477    29378488_4704477    0.0330524 
29378488      2970469    29378488_2970469 29378488      4704477    29378488_4704477    0.0330524 
29378490       171721     29378490_171721 29378490       171751     29378490_171751     0.344807 
29378490       171721     29378490_171721 29378490      1870282    29378490_1870282    0.0325063 
29378490       171721     29378490_171721 29378490      1870295    29378490_1870295    0.0283994 
29378490       171721     29378490_171721 29378490      1923323    29378490_1923323    0.0307425 
29378490       171721     29378490_171721 29378490      1923325    29378490_1923325    0.0353663 
29378490       171721     29378490_171721 29378490      1923376    29378490_1923376    0.0434861 
29378490       171721     29378490_171721 29378490      1923509    29378490_1923509    0.0507488 
29378490       171721     29378490_171721 29378490      2629090    29378490_2629090     0.047849 
29378490       171721     29378490_171721 29378490      2629162    29378490_2629162    0.0500156 
29378490       171721     29378490_171721 29378490      2802965    29378490_2802965    0.0194685 
29378490       171721     29378490_171721 29378490      2803065    29378490_2803065      0.11838 
29378490       171721     29378490_171721 29378490      3518067    29378490_3518067    0.0127639 
29378490       171721     29378490_171721 29378490      3518111    29378490_3518111    0.0143044 
29378490       171721     29378490_171721 29378490      3518157    29378490_3518157    0.0316569 
29378490       171751     29378490_171751 29378490      1870282    29378490_1870282   9.5373e-05 
29378490       171751     29378490_171751 29378490      1870295    29378490_1870295  0.000790551 
29378490       171751     29378490_171751 29378490      1923323    29378490_1923323  2.00133e-07 
29378490       171751     29378490_171751 29378490      1923325    29378490_1923325  4.15402e-06 
29378490       171751     29378490_171751 29378490      1923376    29378490_1923376   0.00114526 
29378490       171751     29378490_171751 29378490      1923509    29378490_1923509    0.0004489 
29378490       171751     29378490_171751 29378490      2629090    29378490_2629090   0.00515088 
29378490       171751     29378490_171751 29378490      2629162    29378490_2629162   0.00219146 
29378490       171751     29378490_171751 29378490      2802965    29378490_2802965     0.136585 
29378490       171751     29378490_171751 29378490      2803065    29378490_2803065     0.205731 
29378490       171751     29378490_171751 29378490      3518067    29378490_3518067   0.00975468 
29378490       171751     29378490_171751 29378490      3518111    29378490_3518111    0.0112528 
29378490       171751     29378490_171751 29378490      3518157    29378490_3518157   0.00696633 
29378490      1870282    29378490_1870282 29378490      1870295    29378490_1870295     0.973998 
29378490      1870282    29378490_1870282 29378490      1923323    29378490_1923323     0.349586 
29378490      1870282    29378490_1870282 29378490      1923325    29378490_1923325      0.33171 
29378490      1870282    29378490_1870282 29378490      1923376    29378490_1923376      0.30253 
29378490      1870282    29378490_1870282 29378490      1923509    29378490_1923509     0.369558 
29378490      1870282    29378490_1870282 29378490      2629090    29378490_2629090    0.0207862 
29378490      1870282    29378490_1870282 29378490      2629162    29378490_2629162   0.00259587 
29378490      1870282    29378490_1870282 29378490      2802965    29378490_2802965    0.0214334 
29378490      1870282    29378490_1870282 29378490      2803065    29378490_2803065    0.0467888 
29378490      1870282    29378490_1870282 29378490      3518067    29378490_3518067    0.0242991 
29378490      1870282    29378490_1870282 29378490      3518111    29378490_3518111    0.0262872 
29378490      1870282    29378490_1870282 29378490      3518157    29378490_3518157    0.0388902 
29378490      1870295    29378490_1870295 29378490      1923323    29378490_1923323     0.360491 
29378490      1870295    29378490_1870295 29378490      1923325    29378490_1923325     0.341958 
29378490      1870295    29378490_1870295 29378490      1923376    29378490_1923376     0.313131 
29378490      1870295    29378490_1870295 29378490      1923509    29378490_1923509     0.380622 
29378490      1870295    29378490_1870295 29378490      2629090    29378490_2629090    0.0226679 
29378490      1870295    29378490_1870295 29378490      2629162    29378490_2629162   0.00316818 
29378490      1870295    29378490_1870295 29378490      2802965    29378490_2802965    0.0196883 
29378490      1870295    29378490_1870295 29378490      2803065    29378490_2803065    0.0405128 
29378490      1870295    29378490_1870295 29378490      3518067    29378490_3518067    0.0230143 
29378490      1870295    29378490_1870295 29378490      3518111    29378490_3518111    0.0249001 
29378490      1870295    29378490_1870295 29378490      3518157    29378490_3518157    0.0368382 
29378490      1923323    29378490_1923323 29378490      1923325    29378490_1923325     0.962414 
29378490      1923323    29378490_1923323 29378490      1923376    29378490_1923376     0.773826 
29378490      1923323    29378490_1923323 29378490      1923509    29378490_1923509     0.242832 
29378490      1923323    29378490_1923323 29378490      2629090    29378490_2629090    0.0113297 
29378490      1923323    29378490_1923323 29378490      2629162    29378490_2629162   0.00640916 
29378490      1923323    29378490_1923323 29378490      2802965    29378490_2802965    0.0245657 
29378490      1923323    29378490_1923323 29378490      2803065    29378490_2803065    0.0199908 
29378490      1923323    29378490_1923323 29378490      3518067    29378490_3518067    0.0140284 
29378490      1923323    29378490_1923323 29378490      3518111    29378490_3518111    0.0151933 
29378490      1923323    29378490_1923323 29378490      3518157    29378490_3518157    0.0224555 
29378490      1923325    29378490_1923325 29378490      1923376    29378490_1923376     0.806877 
29378490      1923325    29378490_1923325 29378490      1923509    29378490_1923509      0.25558 
29378490      1923325    29378490_1923325 29378490      2629090    29378490_2629090    0.0130785 
29378490      1923325    29378490_1923325 29378490      2629162    29378490_2629162   0.00757571 
29378490      1923325    29378490_1923325 29378490      2802965    29378490_2802965    0.0227248 
29378490      1923325    29378490_1923325 29378490      2803065    29378490_2803065    0.0219011 
29378490      1923325    29378490_1923325 29378490      3518067    29378490_3518067    0.0129759 
29378490      1923325    29378490_1923325 29378490      3518111    29378490_3518111    0.0140547 
29378490      1923325    29378490_1923325 29378490      3518157    29378490_3518157    0.0207728 
29378490      1923376    29378490_1923376 29378490      1923509    29378490_1923509     0.322032 
29378490      1923376    29378490_1923376 29378490      2629090    29378490_2629090    0.0372648 
29378490      1923376    29378490_1923376 29378490      2629162    29378490_2629162    0.0295331 
29378490      1923376    29378490_1923376 29378490      2802965    29378490_2802965    0.0186303 
29378490      1923376    29378490_1923376 29378490      2803065    29378490_2803065   0.00155019 
29378490      1923376    29378490_1923376 29378490      3518067    29378490_3518067    0.0162034 
29378490      1923376    29378490_1923376 29378490      3518111    29378490_3518111   0.00800193 
29378490      1923376    29378490_1923376 29378490      3518157    29378490_3518157    0.0159341 
29378490      1923509    29378490_1923509 29378490      2629090    29378490_2629090    0.0478818 
29378490      1923509    29378490_1923509 29378490      2629162    29378490_2629162    0.0380804 
29378490      1923509    29378490_1923509 29378490      2802965    29378490_2802965    0.0120945 
29378490      1923509    29378490_1923509 29378490      2803065    29378490_2803065   0.00292937 
29378490      1923509    29378490_1923509 29378490      3518067    29378490_3518067  9.92173e-05 
29378490      1923509    29378490_1923509 29378490      3518111    29378490_3518111  7.19856e-05 
29378490      1923509    29378490_1923509 29378490      3518157    29378490_3518157   0.00292683 
29378490      2629090    29378490_2629090 29378490      2629162    29378490_2629162     0.884498 
29378490      2629090    29378490_2629090 29378490      2802965    29378490_2802965    0.0097016 
29378490      2629090    29378490_2629090 29378490      2803065    29378490_2803065    0.0553709 
29378490      2629090    29378490_2629090 29378490      3518067    29378490_3518067    0.0243082 
29378490      2629090    29378490_2629090 29378490      3518111    29378490_3518111   0.00327545 
29378490      2629090    29378490_2629090 29378490      3518157    29378490_3518157    0.0195318 
29378490      2629162    29378490_2629162 29378490      2802965    29378490_2802965   0.00657999 
29378490      2629162    29378490_2629162 29378490      2803065    29378490_2803065    0.0710637 
29378490      2629162    29378490_2629162 29378490      3518067    29378490_3518067    0.0321426 
29378490      2629162    29378490_2629162 29378490      3518111    29378490_3518111   0.00186676 
29378490      2629162    29378490_2629162 29378490      3518157    29378490_3518157    0.0277021 
29378490      2802965    29378490_2802965 29378490      2803065    29378490_2803065     0.148948 
29378490      2802965    29378490_2802965 29378490      3518067    29378490_3518067   0.00202213 
29378490      2802965    29378490_2802965 29378490      3518111    29378490_3518111   0.00246844 
29378490      2802965    29378490_2802965 29378490      3518157    29378490_3518157  0.000702574 
29378490      2803065    29378490_2803065 29378490      3518067    29378490_3518067     0.119306 
29378490      2803065    29378490_2803065 29378490      3518111    29378490_3518111     0.112548 
29378490      2803065    29378490_2803065 29378490      3518157    29378490_3518157    0.0966939 
29378490      3518067    29378490_3518067 29378490      3518111    29378490_3518111     0.640881 
29378490      3518067    29378490_3518067 29378490      3518157    29378490_3518157     0.624194 
29378490      3518111    29378490_3518111 29378490      3518157    29378490_3518157     0.765051 
29378491       409287     29378491_409287 29378491       409337     29378491_409337     0.907089 
29378491       409287     29378491_409287 29378491       409352     29378491_409352     0.775813 
29378491       409287     29378491_409287 29378491       409435     29378491_409435      0.59945 
29378491       409287     29378491_409287 29378491       411129     29378491_411129     0.641739 
29378491       409287     29378491_409287 29378491       600690     29378491_600690     0.665143 
29378491       409287     29378491_409287 29378491      1330940    29378491_1330940   0.00170745 
29378491       409287     29378491_409287 29378491      1330950    29378491_1330950      0.11336 
29378491       409287     29378491_409287 29378491      1330962    29378491_1330962    0.0380303 
29378491       409287     29378491_409287 29378491      1334118    29378491_1334118     0.060783 
29378491       409287     29378491_409287 29378491      1334225    29378491_1334225    0.0321919 
29378491       409287     29378491_409287 29378491      1589055    29378491_1589055     0.166866 
29378491       409287     29378491_409287 29378491      1589070    29378491_1589070     0.166866 
29378491       409337     29378491_409337 29378491       409352     29378491_409352     0.810404 
29378491       409337     29378491_409337 29378491       409435     29378491_409435     0.644972 
29378491       409337     29378491_409337 29378491       411129     29378491_411129     0.601879 
29378491       409337     29378491_409337 29378491       600690     29378491_600690     0.598001 
29378491       409337     29378491_409337 29378491      1330940    29378491_1330940   0.00160079 
29378491       409337     29378491_409337 29378491      1330950    29378491_1330950    0.0938777 
29378491       409337     29378491_409337 29378491      1330962    29378491_1330962    0.0356547 
29378491       409337     29378491_409337 29378491      1334118    29378491_1334118     0.100248 
29378491       409337     29378491_409337 29378491      1334225    29378491_1334225    0.0357017 
29378491       409337     29378491_409337 29378491      1589055    29378491_1589055     0.156501 
29378491       409337     29378491_409337 29378491      1589070    29378491_1589070     0.156501 
29378491       409352     29378491_409352 29378491       409435     29378491_409435     0.601941 
29378491       409352     29378491_409352 29378491       411129     29378491_411129      0.58931 
29378491       409352     29378491_409352 29378491       600690     29378491_600690     0.592075 
29378491       409352     29378491_409352 29378491      1330940    29378491_1330940   0.00113759 
29378491       409352     29378491_409352 29378491      1330950    29378491_1330950    0.0679741 
29378491       409352     29378491_409352 29378491      1330962    29378491_1330962    0.0438494 
29378491       409352     29378491_409352 29378491      1334118    29378491_1334118    0.0724987 
29378491       409352     29378491_409352 29378491      1334225    29378491_1334225    0.0383032 
29378491       409352     29378491_409352 29378491      1589055    29378491_1589055     0.139951 
29378491       409352     29378491_409352 29378491      1589070    29378491_1589070     0.139951 
29378491       409435     29378491_409435 29378491       411129     29378491_411129     0.396794 
29378491       409435     29378491_409435 29378491       600690     29378491_600690     0.446802 
29378491       409435     29378491_409435 29378491      1330940    29378491_1330940  1.98855e-06 
29378491       409435     29378491_409435 29378491      1330950    29378491_1330950     0.109372 
29378491       409435     29378491_409435 29378491      1330962    29378491_1330962    0.0254926 
29378491       409435     29378491_409435 29378491      1334118    29378491_1334118    0.0940752 
29378491       409435     29378491_409435 29378491      1334225    29378491_1334225    0.0122779 
29378491       409435     29378491_409435 29378491      1589055    29378491_1589055    0.0956878 
29378491       409435     29378491_409435 29378491      1589070    29378491_1589070    0.0956878 
29378491       411129     29378491_411129 29378491       600690     29378491_600690     0.596915 
29378491       411129     29378491_411129 29378491      1330940    29378491_1330940   0.00341907 
29378491       411129     29378491_411129 29378491      1330950    29378491_1330950     0.114273 
29378491       411129     29378491_411129 29378491      1330962    29378491_1330962    0.0399199 
29378491       411129     29378491_411129 29378491      1334118    29378491_1334118    0.0320949 
29378491       411129     29378491_411129 29378491      1334225    29378491_1334225    0.0364429 
29378491       411129     29378491_411129 29378491      1589055    29378491_1589055     0.151387 
29378491       411129     29378491_411129 29378491      1589070    29378491_1589070     0.151387 
29378491       600690     29378491_600690 29378491      1330940    29378491_1330940   0.00129401 
29378491       600690     29378491_600690 29378491      1330950    29378491_1330950     0.116391 
29378491       600690     29378491_600690 29378491      1330962    29378491_1330962    0.0371739 
29378491       600690     29378491_600690 29378491      1334118    29378491_1334118    0.0413791 
29378491       600690     29378491_600690 29378491      1334225    29378491_1334225    0.0357921 
29378491       600690     29378491_600690 29378491      1589055    29378491_1589055     0.134593 
29378491       600690     29378491_600690 29378491      1589070    29378491_1589070     0.134593 
29378491      1330940    29378491_1330940 29378491      1330950    29378491_1330950    0.0758617 
29378491      1330940    29378491_1330940 29378491      1330962    29378491_1330962     0.501009 
29378491      1330940    29378491_1330940 29378491      1334118    29378491_1334118    0.0135392 
29378491      1330940    29378491_1330940 29378491      1334225    29378491_1334225     0.430404 
29378491      1330940    29378491_1330940 29378491      1589055    29378491_1589055    0.0242072 
29378491      1330940    29378491_1330940 29378491      1589070    29378491_1589070    0.0242072 
29378491      1330950    29378491_1330950 29378491      1330962    29378491_1330962     0.142613 
29378491      1330950    29378491_1330950 29378491      1334118    29378491_1334118      0.41702 
29378491      1330950    29378491_1330950 29378491      1334225    29378491_1334225     0.095656 
29378491      1330950    29378491_1330950 29378491      1589055    29378491_1589055     0.760044 
29378491      1330950    29378491_1330950 29378491      1589070    29378491_1589070     0.760044 
29378491      1330962    29378491_1330962 29378491      1334118    29378491_1334118    0.0406044 
29378491      1330962    29378491_1330962 29378491      1334225    29378491_1334225     0.621956 
29378491      1330962    29378491_1330962 29378491      1589055    29378491_1589055    0.0619918 
29378491      1330962    29378491_1330962 29378491      1589070    29378491_1589070    0.0619918 
29378491      1334118    29378491_1334118 29378491      1334225    29378491_1334225    0.0261965 
29378491      1334118    29378491_1334118 29378491      1589055    29378491_1589055     0.539729 
29378491      1334118    29378491_1334118 29378491      1589070    29378491_1589070     0.539729 
29378491      1334225    29378491_1334225 29378491      1589055    29378491_1589055    0.0558527 
29378491      1334225    29378491_1334225 29378491      1589070    29378491_1589070    0.0558527 
29378491      1589055    29378491_1589055 29378491      1589070    29378491_1589070            1 
29378497      2940609    29378497_2940609 29378497      3034671    29378497_3034671    0.0168725 
29378497      2940609    29378497_2940609 29378497      3037237    29378497_3037237    0.0128469 
29378497      3034671    29378497_3034671 29378497      3037237    29378497_3037237     0.539364 
29378499       428812     29378499_428812 29378499       659379     29378499_659379     0.536415 
29378499       428812     29378499_428812 29378499      1376279    29378499_1376279     0.419576 
29378499       428812     29378499_428812 29378499      1673651    29378499_1673651     0.163724 
29378499       428812     29378499_428812 29378499      2462648    29378499_2462648   0.00703372 
29378499       428812     29378499_428812 29378499      2463047    29378499_2463047    0.0648539 
29378499       428812     29378499_428812 29378499      2595932    29378499_2595932     0.132482 
29378499       428812     29378499_428812 29378499      2596472    29378499_2596472    0.0758398 
29378499       428812     29378499_428812 29378499      2596540    29378499_2596540    0.0696476 
29378499       659379     29378499_659379 29378499      1376279    29378499_1376279     0.641667 
29378499       659379     29378499_659379 29378499      1673651    29378499_1673651     0.366341 
29378499       659379     29378499_659379 29378499      2462648    29378499_2462648     0.107423 
29378499       659379     29378499_659379 29378499      2463047    29378499_2463047    0.0834371 
29378499       659379     29378499_659379 29378499      2595932    29378499_2595932    0.0997497 
29378499       659379     29378499_659379 29378499      2596472    29378499_2596472    0.0561792 
29378499       659379     29378499_659379 29378499      2596540    29378499_2596540    0.0529656 
29378499      1376279    29378499_1376279 29378499      1673651    29378499_1673651     0.218977 
29378499      1376279    29378499_1376279 29378499      2462648    29378499_2462648    0.0861155 
29378499      1376279    29378499_1376279 29378499      2463047    29378499_2463047    0.0734763 
29378499      1376279    29378499_1376279 29378499      2595932    29378499_2595932    0.0488028 
29378499      1376279    29378499_1376279 29378499      2596472    29378499_2596472    0.0580491 
29378499      1376279    29378499_1376279 29378499      2596540    29378499_2596540    0.0458142 
29378499      1673651    29378499_1673651 29378499      2462648    29378499_2462648       0.1505 
29378499      1673651    29378499_1673651 29378499      2463047    29378499_2463047     0.028676 
29378499      1673651    29378499_1673651 29378499      2595932    29378499_2595932    0.0123983 
29378499      1673651    29378499_1673651 29378499      2596472    29378499_2596472    0.0149825 
29378499      1673651    29378499_1673651 29378499      2596540    29378499_2596540    0.0115706 
29378499      2462648    29378499_2462648 29378499      2463047    29378499_2463047    0.0118535 
29378499      2462648    29378499_2462648 29378499      2595932    29378499_2595932    0.0177023 
29378499      2462648    29378499_2462648 29378499      2596472    29378499_2596472    0.0121732 
29378499      2462648    29378499_2462648 29378499      2596540    29378499_2596540     0.003929 
29378499      2463047    29378499_2463047 29378499      2595932    29378499_2595932      0.63398 
29378499      2463047    29378499_2463047 29378499      2596472    29378499_2596472     0.725234 
29378499      2463047    29378499_2463047 29378499      2596540    29378499_2596540     0.662284 
29378499      2595932    29378499_2595932 29378499      2596472    29378499_2596472     0.511499 
29378499      2595932    29378499_2595932 29378499      2596540    29378499_2596540     0.430082 
29378499      2596472    29378499_2596472 29378499      2596540    29378499_2596540     0.875567 
29378501       369218     29378501_369218 29378501       370682     29378501_370682     0.766406 
29378501       369218     29378501_369218 29378501       370808     29378501_370808    0.0370321 
29378501       369218     29378501_369218 29378501       370883     29378501_370883     0.708185 
29378501       369218     29378501_369218 29378501       370943     29378501_370943     0.730914 
29378501       369218     29378501_369218 29378501       698757     29378501_698757     0.742984 
29378501       369218     29378501_369218 29378501       911341     29378501_911341     0.706275 
29378501       369218     29378501_369218 29378501       912763     29378501_912763     0.696326 
29378501       369218     29378501_369218 29378501       913068     29378501_913068     0.663842 
29378501       370682     29378501_370682 29378501       370808     29378501_370808    0.0354494 
29378501       370682     29378501_370682 29378501       370883     29378501_370883      0.72755 
29378501       370682     29378501_370682 29378501       370943     29378501_370943     0.678024 
29378501       370682     29378501_370682 29378501       698757     29378501_698757     0.618905 
29378501       370682     29378501_370682 29378501       911341     29378501_911341     0.762492 
29378501       370682     29378501_370682 29378501       912763     29378501_912763      0.61485 
29378501       370682     29378501_370682 29378501       913068     29378501_913068     0.719128 
29378501       370808     29378501_370808 29378501       370883     29378501_370883    0.0353512 
29378501       370808     29378501_370808 29378501       370943     29378501_370943    0.0352924 
29378501       370808     29378501_370808 29378501       698757     29378501_698757    0.0392413 
29378501       370808     29378501_370808 29378501       911341     29378501_911341    0.0392413 
29378501       370808     29378501_370808 29378501       912763     29378501_912763    0.0433013 
29378501       370808     29378501_370808 29378501       913068     29378501_913068    0.0416852 
29378501       370883     29378501_370883 29378501       370943     29378501_370943     0.753891 
29378501       370883     29378501_370883 29378501       698757     29378501_698757     0.588184 
29378501       370883     29378501_370883 29378501       911341     29378501_911341     0.652072 
29378501       370883     29378501_370883 29378501       912763     29378501_912763     0.688772 
29378501       370883     29378501_370883 29378501       913068     29378501_913068     0.769803 
29378501       370943     29378501_370943 29378501       698757     29378501_698757     0.622162 
29378501       370943     29378501_370943 29378501       911341     29378501_911341     0.590795 
29378501       370943     29378501_370943 29378501       912763     29378501_912763     0.672792 
29378501       370943     29378501_370943 29378501       913068     29378501_913068     0.717572 
29378501       698757     29378501_698757 29378501       911341     29378501_911341     0.697827 
29378501       698757     29378501_698757 29378501       912763     29378501_912763     0.817969 
29378501       698757     29378501_698757 29378501       913068     29378501_913068     0.764847 
29378501       911341     29378501_911341 29378501       912763     29378501_912763     0.748587 
29378501       911341     29378501_911341 29378501       913068     29378501_913068     0.728652 
29378501       912763     29378501_912763 29378501       913068     29378501_913068     0.816997 
29378509       528640     29378509_528640 29378509       529237     29378509_529237       0.7233 
29378509       528640     29378509_528640 29378509       747735     29378509_747735     0.854636 
29378509       529237     29378509_529237 29378509       747735     29378509_747735     0.622587 
29378510      2461392    29378510_2461392 29378510      2876903    29378510_2876903     0.115924 
29378510      2461392    29378510_2461392 29378510      2877433    29378510_2877433    0.0484816 
29378510      2461392    29378510_2461392 29378510      2877434    29378510_2877434    0.0484816 
29378510      2876903    29378510_2876903 29378510      2877433    29378510_2877433    0.0488402 
29378510      2876903    29378510_2876903 29378510      2877434    29378510_2877434    0.0488402 
29378510      2877433    29378510_2877433 29378510      2877434    29378510_2877434            1 
29378511       183162     29378511_183162 29378511       183193     29378511_183193     0.787422 
29378511       183162     29378511_183162 29378511       217566     29378511_217566     0.261133 
29378511       183162     29378511_183162 29378511       217601     29378511_217601     0.246979 
29378511       183162     29378511_183162 29378511       217647     29378511_217647      0.32615 
29378511       183162     29378511_183162 29378511       217649     29378511_217649      0.32615 
29378511       183162     29378511_183162 29378511       217674     29378511_217674     0.320625 
29378511       183162     29378511_183162 29378511       609516     29378511_609516     0.131948 
29378511       183162     29378511_183162 29378511       752799     29378511_752799     0.135477 
29378511       183162     29378511_183162 29378511       752906     29378511_752906     0.132772 
29378511       183162     29378511_183162 29378511       752918     29378511_752918     0.146686 
29378511       183162     29378511_183162 29378511       759609     29378511_759609     0.191421 
29378511       183162     29378511_183162 29378511       945416     29378511_945416     0.188219 
29378511       183162     29378511_183162 29378511      1767740    29378511_1767740   0.00116917 
29378511       183162     29378511_183162 29378511      1782707    29378511_1782707   0.00916226 
29378511       183162     29378511_183162 29378511      1793742    29378511_1793742   0.00399461 
29378511       183193     29378511_183193 29378511       217566     29378511_217566     0.320211 
29378511       183193     29378511_183193 29378511       217601     29378511_217601     0.291187 
29378511       183193     29378511_183193 29378511       217647     29378511_217647     0.340406 
29378511       183193     29378511_183193 29378511       217649     29378511_217649     0.340406 
29378511       183193     29378511_183193 29378511       217674     29378511_217674     0.286366 
29378511       183193     29378511_183193 29378511       609516     29378511_609516     0.116755 
29378511       183193     29378511_183193 29378511       752799     29378511_752799     0.144745 
29378511       183193     29378511_183193 29378511       752906     29378511_752906     0.153864 
29378511       183193     29378511_183193 29378511       752918     29378511_752918     0.156838 
29378511       183193     29378511_183193 29378511       759609     29378511_759609     0.200315 
29378511       183193     29378511_183193 29378511       945416     29378511_945416     0.185684 
29378511       183193     29378511_183193 29378511      1767740    29378511_1767740   0.00316173 
29378511       183193     29378511_183193 29378511      1782707    29378511_1782707   0.00192925 
29378511       183193     29378511_183193 29378511      1793742    29378511_1793742   0.00526001 
29378511       217566     29378511_217566 29378511       217601     29378511_217601     0.901537 
29378511       217566     29378511_217566 29378511       217647     29378511_217647     0.830829 
29378511       217566     29378511_217566 29378511       217649     29378511_217649     0.830829 
29378511       217566     29378511_217566 29378511       217674     29378511_217674     0.807177 
29378511       217566     29378511_217566 29378511       609516     29378511_609516    0.0624724 
29378511       217566     29378511_217566 29378511       752799     29378511_752799     0.109271 
29378511       217566     29378511_217566 29378511       752906     29378511_752906     0.175341 
29378511       217566     29378511_217566 29378511       752918     29378511_752918     0.166061 
29378511       217566     29378511_217566 29378511       759609     29378511_759609     0.133945 
29378511       217566     29378511_217566 29378511       945416     29378511_945416     0.211115 
29378511       217566     29378511_217566 29378511      1767740    29378511_1767740    0.0663199 
29378511       217566     29378511_217566 29378511      1782707    29378511_1782707    0.0508873 
29378511       217566     29378511_217566 29378511      1793742    29378511_1793742    0.0223343 
29378511       217601     29378511_217601 29378511       217647     29378511_217647     0.895494 
29378511       217601     29378511_217601 29378511       217649     29378511_217649     0.895494 
29378511       217601     29378511_217601 29378511       217674     29378511_217674     0.839488 
29378511       217601     29378511_217601 29378511       609516     29378511_609516    0.0672987 
29378511       217601     29378511_217601 29378511       752799     29378511_752799     0.185182 
29378511       217601     29378511_217601 29378511       752906     29378511_752906     0.226111 
29378511       217601     29378511_217601 29378511       752918     29378511_752918     0.214965 
29378511       217601     29378511_217601 29378511       759609     29378511_759609     0.206003 
29378511       217601     29378511_217601 29378511       945416     29378511_945416     0.264277 
29378511       217601     29378511_217601 29378511      1767740    29378511_1767740    0.0685472 
29378511       217601     29378511_217601 29378511      1782707    29378511_1782707    0.0619043 
29378511       217601     29378511_217601 29378511      1793742    29378511_1793742    0.0322347 
29378511       217647     29378511_217647 29378511       217649     29378511_217649            1 
29378511       217647     29378511_217647 29378511       217674     29378511_217674     0.878866 
29378511       217647     29378511_217647 29378511       609516     29378511_609516    0.0759948 
29378511       217647     29378511_217647 29378511       752799     29378511_752799     0.196835 
29378511       217647     29378511_217647 29378511       752906     29378511_752906     0.240047 
29378511       217647     29378511_217647 29378511       752918     29378511_752918     0.243821 
29378511       217647     29378511_217647 29378511       759609     29378511_759609     0.219294 
29378511       217647     29378511_217647 29378511       945416     29378511_945416     0.296591 
29378511       217647     29378511_217647 29378511      1767740    29378511_1767740     0.058934 
29378511       217647     29378511_217647 29378511      1782707    29378511_1782707    0.0372329 
29378511       217647     29378511_217647 29378511      1793742    29378511_1793742     0.024623 
29378511       217649     29378511_217649 29378511       217674     29378511_217674     0.878866 
29378511       217649     29378511_217649 29378511       609516     29378511_609516    0.0759948 
29378511       217649     29378511_217649 29378511       752799     29378511_752799     0.196835 
29378511       217649     29378511_217649 29378511       752906     29378511_752906     0.240047 
29378511       217649     29378511_217649 29378511       752918     29378511_752918     0.243821 
29378511       217649     29378511_217649 29378511       759609     29378511_759609     0.219294 
29378511       217649     29378511_217649 29378511       945416     29378511_945416     0.296591 
29378511       217649     29378511_217649 29378511      1767740    29378511_1767740     0.058934 
29378511       217649     29378511_217649 29378511      1782707    29378511_1782707    0.0372329 
29378511       217649     29378511_217649 29378511      1793742    29378511_1793742     0.024623 
29378511       217674     29378511_217674 29378511       609516     29378511_609516     0.082866 
29378511       217674     29378511_217674 29378511       752799     29378511_752799     0.173713 
29378511       217674     29378511_217674 29378511       752906     29378511_752906     0.243111 
29378511       217674     29378511_217674 29378511       752918     29378511_752918     0.246378 
29378511       217674     29378511_217674 29378511       759609     29378511_759609     0.212459 
29378511       217674     29378511_217674 29378511       945416     29378511_945416     0.281193 
29378511       217674     29378511_217674 29378511      1767740    29378511_1767740    0.0586516 
29378511       217674     29378511_217674 29378511      1782707    29378511_1782707    0.0316417 
29378511       217674     29378511_217674 29378511      1793742    29378511_1793742    0.0338782 
29378511       609516     29378511_609516 29378511       752799     29378511_752799     0.102694 
29378511       609516     29378511_609516 29378511       752906     29378511_752906     0.141259 
29378511       609516     29378511_609516 29378511       752918     29378511_752918     0.130663 
29378511       609516     29378511_609516 29378511       759609     29378511_759609     0.113256 
29378511       609516     29378511_609516 29378511       945416     29378511_945416     0.128124 
29378511       609516     29378511_609516 29378511      1767740    29378511_1767740    0.0767929 
29378511       609516     29378511_609516 29378511      1782707    29378511_1782707    0.0665457 
29378511       609516     29378511_609516 29378511      1793742    29378511_1793742    0.0756698 
29378511       752799     29378511_752799 29378511       752906     29378511_752906     0.771333 
29378511       752799     29378511_752799 29378511       752918     29378511_752918     0.757434 
29378511       752799     29378511_752799 29378511       759609     29378511_759609     0.525919 
29378511       752799     29378511_752799 29378511       945416     29378511_945416     0.674306 
29378511       752799     29378511_752799 29378511      1767740    29378511_1767740    0.0317681 
29378511       752799     29378511_752799 29378511      1782707    29378511_1782707   0.00134004 
29378511       752799     29378511_752799 29378511      1793742    29378511_1793742  4.49638e-05 
29378511       752906     29378511_752906 29378511       752918     29378511_752918     0.953281 
29378511       752906     29378511_752906 29378511       759609     29378511_759609      0.58224 
29378511       752906     29378511_752906 29378511       945416     29378511_945416     0.743085 
29378511       752906     29378511_752906 29378511      1767740    29378511_1767740    0.0283018 
29378511       752906     29378511_752906 29378511      1782707    29378511_1782707   0.00142446 
29378511       752906     29378511_752906 29378511      1793742    29378511_1793742   0.00307854 
29378511       752918     29378511_752918 29378511       759609     29378511_759609     0.570038 
29378511       752918     29378511_752918 29378511       945416     29378511_945416      0.72872 
29378511       752918     29378511_752918 29378511      1767740    29378511_1767740    0.0255475 
29378511       752918     29378511_752918 29378511      1782707    29378511_1782707   0.00223218 
29378511       752918     29378511_752918 29378511      1793742    29378511_1793742   0.00204516 
29378511       759609     29378511_759609 29378511       945416     29378511_945416     0.524477 
29378511       759609     29378511_759609 29378511      1767740    29378511_1767740    0.0306808 
29378511       759609     29378511_759609 29378511      1782707    29378511_1782707   0.00164044 
29378511       759609     29378511_759609 29378511      1793742    29378511_1793742    0.0298999 
29378511       945416     29378511_945416 29378511      1767740    29378511_1767740    0.0369834 
29378511       945416     29378511_945416 29378511      1782707    29378511_1782707  0.000468751 
29378511       945416     29378511_945416 29378511      1793742    29378511_1793742    0.0127457 
29378511      1767740    29378511_1767740 29378511      1782707    29378511_1782707       0.5923 
29378511      1767740    29378511_1767740 29378511      1793742    29378511_1793742     0.560152 
29378511      1782707    29378511_1782707 29378511      1793742    29378511_1793742     0.507445 
29378517       434482     29378517_434482 29378517       626304     29378517_626304    0.0103724 
29378517       434482     29378517_434482 29378517       699646     29378517_699646    0.0299678 
29378517       434482     29378517_434482 29378517       724046     29378517_724046   0.00399356 
29378517       434482     29378517_434482 29378517       724168     29378517_724168    0.0107592 
29378517       626304     29378517_626304 29378517       699646     29378517_699646     0.580851 
29378517       626304     29378517_626304 29378517       724046     29378517_724046      0.72639 
29378517       626304     29378517_626304 29378517       724168     29378517_724168     0.657674 
29378517       699646     29378517_699646 29378517       724046     29378517_724046     0.746745 
29378517       699646     29378517_699646 29378517       724168     29378517_724168     0.691444 
29378517       724046     29378517_724046 29378517       724168     29378517_724168      0.81033 
29378519      4354817    29378519_4354817 29378519      4354935    29378519_4354935     0.595987 
29378522      1394449    29378522_1394449 29378522      1394451    29378522_1394451            1 
29378522      1394449    29378522_1394449 29378522      2405881    29378522_2405881    0.0462006 
29378522      1394449    29378522_1394449 29378522      2760456    29378522_2760456  0.000543334 
29378522      1394449    29378522_1394449 29378522      2910666    29378522_2910666   0.00308626 
29378522      1394449    29378522_1394449 29378522      3624031    29378522_3624031   0.00194465 
29378522      1394449    29378522_1394449 29378522      3626501    29378522_3626501  1.34583e-06 
29378522      1394449    29378522_1394449 29378522      3737912    29378522_3737912    0.0226273 
29378522      1394449    29378522_1394449 29378522      4083105    29378522_4083105    0.0241105 
29378522      1394449    29378522_1394449 29378522      4083136    29378522_4083136   0.00283943 
29378522      1394451    29378522_1394451 29378522      2405881    29378522_2405881    0.0462006 
29378522      1394451    29378522_1394451 29378522      2760456    29378522_2760456  0.000543334 
29378522      1394451    29378522_1394451 29378522      2910666    29378522_2910666   0.00308626 
29378522      1394451    29378522_1394451 29378522      3624031    29378522_3624031   0.00194465 
29378522      1394451    29378522_1394451 29378522      3626501    29378522_3626501  1.34583e-06 
29378522      1394451    29378522_1394451 29378522      3737912    29378522_3737912    0.0226273 
29378522      1394451    29378522_1394451 29378522      4083105    29378522_4083105    0.0241105 
29378522      1394451    29378522_1394451 29378522      4083136    29378522_4083136   0.00283943 
29378522      2405881    29378522_2405881 29378522      2760456    29378522_2760456    0.0473546 
29378522      2405881    29378522_2405881 29378522      2910666    29378522_2910666     0.153198 
29378522      2405881    29378522_2405881 29378522      3624031    29378522_3624031     0.212272 
29378522      2405881    29378522_2405881 29378522      3626501    29378522_3626501     0.208178 
29378522      2405881    29378522_2405881 29378522      3737912    29378522_3737912     0.124959 
29378522      2405881    29378522_2405881 29378522      4083105    29378522_4083105     0.043027 
29378522      2405881    29378522_2405881 29378522      4083136    29378522_4083136    0.0930691 
29378522      2760456    29378522_2760456 29378522      2910666    29378522_2910666    0.0135715 
29378522      2760456    29378522_2760456 29378522      3624031    29378522_3624031   0.00409604 
29378522      2760456    29378522_2760456 29378522      3626501    29378522_3626501    0.0136033 
29378522      2760456    29378522_2760456 29378522      3737912    29378522_3737912     0.312441 
29378522      2760456    29378522_2760456 29378522      4083105    29378522_4083105     0.161522 
29378522      2760456    29378522_2760456 29378522      4083136    29378522_4083136   0.00672324 
29378522      2910666    29378522_2910666 29378522      3624031    29378522_3624031     0.602416 
29378522      2910666    29378522_2910666 29378522      3626501    29378522_3626501     0.558204 
29378522      2910666    29378522_2910666 29378522      3737912    29378522_3737912    0.0788791 
29378522      2910666    29378522_2910666 29378522      4083105    29378522_4083105     0.147268 
29378522      2910666    29378522_2910666 29378522      4083136    29378522_4083136     0.243392 
29378522      3624031    29378522_3624031 29378522      3626501    29378522_3626501     0.562452 
29378522      3624031    29378522_3624031 29378522      3737912    29378522_3737912    0.0781782 
29378522      3624031    29378522_3624031 29378522      4083105    29378522_4083105     0.108069 
29378522      3624031    29378522_3624031 29378522      4083136    29378522_4083136     0.209605 
29378522      3626501    29378522_3626501 29378522      3737912    29378522_3737912    0.0965722 
29378522      3626501    29378522_3626501 29378522      4083105    29378522_4083105      0.10587 
29378522      3626501    29378522_3626501 29378522      4083136    29378522_4083136      0.16315 
29378522      3737912    29378522_3737912 29378522      4083105    29378522_4083105     0.474268 
29378522      3737912    29378522_3737912 29378522      4083136    29378522_4083136   0.00609291 
29378522      4083105    29378522_4083105 29378522      4083136    29378522_4083136    0.0315987 
29378524       488659     29378524_488659 29378524      1555969    29378524_1555969     0.621666 
29378524       488659     29378524_488659 29378524      1556005    29378524_1556005     0.638358 
29378524       488659     29378524_488659 29378524      1556083    29378524_1556083     0.640336 
29378524       488659     29378524_488659 29378524      3791477    29378524_3791477     0.207659 
29378524       488659     29378524_488659 29378524      3791483    29378524_3791483     0.189311 
29378524       488659     29378524_488659 29378524      4281977    29378524_4281977     0.193381 
29378524       488659     29378524_488659 29378524      4690215    29378524_4690215     0.122393 
29378524       488659     29378524_488659 29378524      4690271    29378524_4690271      0.11211 
29378524       488659     29378524_488659 29378524      4721744    29378524_4721744   0.00449363 
29378524       488659     29378524_488659 29378524      4723486    29378524_4723486      0.20218 
29378524      1555969    29378524_1555969 29378524      1556005    29378524_1556005     0.830664 
29378524      1555969    29378524_1555969 29378524      1556083    29378524_1556083     0.738642 
29378524      1555969    29378524_1555969 29378524      3791477    29378524_3791477     0.214243 
29378524      1555969    29378524_1555969 29378524      3791483    29378524_3791483     0.180223 
29378524      1555969    29378524_1555969 29378524      4281977    29378524_4281977     0.180521 
29378524      1555969    29378524_1555969 29378524      4690215    29378524_4690215     0.123845 
29378524      1555969    29378524_1555969 29378524      4690271    29378524_4690271     0.147911 
29378524      1555969    29378524_1555969 29378524      4721744    29378524_4721744   0.00261598 
29378524      1555969    29378524_1555969 29378524      4723486    29378524_4723486     0.205411 
29378524      1556005    29378524_1556005 29378524      1556083    29378524_1556083     0.803557 
29378524      1556005    29378524_1556005 29378524      3791477    29378524_3791477     0.150155 
29378524      1556005    29378524_1556005 29378524      3791483    29378524_3791483     0.150016 
29378524      1556005    29378524_1556005 29378524      4281977    29378524_4281977     0.194473 
29378524      1556005    29378524_1556005 29378524      4690215    29378524_4690215     0.136555 
29378524      1556005    29378524_1556005 29378524      4690271    29378524_4690271      0.11996 
29378524      1556005    29378524_1556005 29378524      4721744    29378524_4721744    0.0129597 
29378524      1556005    29378524_1556005 29378524      4723486    29378524_4723486     0.171951 
29378524      1556083    29378524_1556083 29378524      3791477    29378524_3791477     0.166391 
29378524      1556083    29378524_1556083 29378524      3791483    29378524_3791483     0.164964 
29378524      1556083    29378524_1556083 29378524      4281977    29378524_4281977      0.15049 
29378524      1556083    29378524_1556083 29378524      4690215    29378524_4690215     0.133505 
29378524      1556083    29378524_1556083 29378524      4690271    29378524_4690271    0.0987242 
29378524      1556083    29378524_1556083 29378524      4721744    29378524_4721744    0.0185884 
29378524      1556083    29378524_1556083 29378524      4723486    29378524_4723486     0.188957 
29378524      3791477    29378524_3791477 29378524      3791483    29378524_3791483     0.906344 
29378524      3791477    29378524_3791477 29378524      4281977    29378524_4281977     0.576889 
29378524      3791477    29378524_3791477 29378524      4690215    29378524_4690215     0.443609 
29378524      3791477    29378524_3791477 29378524      4690271    29378524_4690271    0.0537476 
29378524      3791477    29378524_3791477 29378524      4721744    29378524_4721744  0.000300793 
29378524      3791477    29378524_3791477 29378524      4723486    29378524_4723486     0.664199 
29378524      3791483    29378524_3791483 29378524      4281977    29378524_4281977     0.574953 
29378524      3791483    29378524_3791483 29378524      4690215    29378524_4690215     0.421186 
29378524      3791483    29378524_3791483 29378524      4690271    29378524_4690271    0.0669022 
29378524      3791483    29378524_3791483 29378524      4721744    29378524_4721744  0.000812342 
29378524      3791483    29378524_3791483 29378524      4723486    29378524_4723486     0.745283 
29378524      4281977    29378524_4281977 29378524      4690215    29378524_4690215     0.291946 
29378524      4281977    29378524_4281977 29378524      4690271    29378524_4690271    0.0517794 
29378524      4281977    29378524_4281977 29378524      4721744    29378524_4721744   0.00231787 
29378524      4281977    29378524_4281977 29378524      4723486    29378524_4723486     0.549934 
29378524      4690215    29378524_4690215 29378524      4690271    29378524_4690271    0.0890701 
29378524      4690215    29378524_4690215 29378524      4721744    29378524_4721744     0.205139 
29378524      4690215    29378524_4690215 29378524      4723486    29378524_4723486     0.296648 
29378524      4690271    29378524_4690271 29378524      4721744    29378524_4721744    0.0220447 
29378524      4690271    29378524_4690271 29378524      4723486    29378524_4723486    0.0727472 
29378524      4721744    29378524_4721744 29378524      4723486    29378524_4723486   0.00193196 
29378537       176818     29378537_176818 29378537       177117     29378537_177117      0.58977 
29378537       176818     29378537_176818 29378537       222338     29378537_222338    0.0885464 
29378537       176818     29378537_176818 29378537       249671     29378537_249671    0.0606161 
29378537       176818     29378537_176818 29378537       249685     29378537_249685      0.37673 
29378537       176818     29378537_176818 29378537       249770     29378537_249770    0.0599696 
29378537       176818     29378537_176818 29378537       403351     29378537_403351     0.560094 
29378537       177117     29378537_177117 29378537       222338     29378537_222338    0.0201366 
29378537       177117     29378537_177117 29378537       249671     29378537_249671   0.00841493 
29378537       177117     29378537_177117 29378537       249685     29378537_249685     0.490628 
29378537       177117     29378537_177117 29378537       249770     29378537_249770    0.0678756 
29378537       177117     29378537_177117 29378537       403351     29378537_403351     0.618644 
29378537       222338     29378537_222338 29378537       249671     29378537_249671     0.019134 
29378537       222338     29378537_222338 29378537       249685     29378537_249685    0.0289465 
29378537       222338     29378537_222338 29378537       249770     29378537_249770     0.012909 
29378537       222338     29378537_222338 29378537       403351     29378537_403351   0.00605551 
29378537       249671     29378537_249671 29378537       249685     29378537_249685    0.0461061 
29378537       249671     29378537_249671 29378537       249770     29378537_249770     0.011902 
29378537       249671     29378537_249671 29378537       403351     29378537_403351     0.017018 
29378537       249685     29378537_249685 29378537       249770     29378537_249770    0.0043038 
29378537       249685     29378537_249685 29378537       403351     29378537_403351     0.519686 
29378537       249770     29378537_249770 29378537       403351     29378537_403351    0.0813864 
29378540       338405     29378540_338405 29378540       338406     29378540_338406     0.979175 
29378540       338405     29378540_338405 29378540       443969     29378540_443969     0.469735 
29378540       338405     29378540_338405 29378540       444028     29378540_444028     0.595452 
29378540       338405     29378540_338405 29378540       444054     29378540_444054      0.56023 
29378540       338405     29378540_338405 29378540       512306     29378540_512306      0.54804 
29378540       338405     29378540_338405 29378540       512403     29378540_512403     0.569624 
29378540       338405     29378540_338405 29378540       599687     29378540_599687     0.411379 
29378540       338405     29378540_338405 29378540       672811     29378540_672811     0.400612 
29378540       338405     29378540_338405 29378540       673055     29378540_673055     0.535397 
29378540       338405     29378540_338405 29378540       673260     29378540_673260     0.380003 
29378540       338405     29378540_338405 29378540       685862     29378540_685862     0.318505 
29378540       338405     29378540_338405 29378540       686399     29378540_686399     0.431041 
29378540       338405     29378540_338405 29378540      1394035    29378540_1394035    0.0114472 
29378540       338405     29378540_338405 29378540      1394798    29378540_1394798    0.0217986 
29378540       338405     29378540_338405 29378540      1394894    29378540_1394894    0.0113775 
29378540       338405     29378540_338405 29378540      1406198    29378540_1406198    0.0327701 
29378540       338406     29378540_338406 29378540       443969     29378540_443969     0.483587 
29378540       338406     29378540_338406 29378540       444028     29378540_444028     0.612196 
29378540       338406     29378540_338406 29378540       444054     29378540_444054     0.577053 
29378540       338406     29378540_338406 29378540       512306     29378540_512306     0.564564 
29378540       338406     29378540_338406 29378540       512403     29378540_512403     0.586376 
29378540       338406     29378540_338406 29378540       599687     29378540_599687     0.424675 
29378540       338406     29378540_338406 29378540       672811     29378540_672811     0.413501 
29378540       338406     29378540_338406 29378540       673055     29378540_673055     0.550596 
29378540       338406     29378540_338406 29378540       673260     29378540_673260      0.39268 
29378540       338406     29378540_338406 29378540       685862     29378540_685862     0.328982 
29378540       338406     29378540_338406 29378540       686399     29378540_686399     0.444909 
29378540       338406     29378540_338406 29378540      1394035    29378540_1394035   0.00957685 
29378540       338406     29378540_338406 29378540      1394798    29378540_1394798    0.0188953 
29378540       338406     29378540_338406 29378540      1394894    29378540_1394894   0.00939695 
29378540       338406     29378540_338406 29378540      1406198    29378540_1406198    0.0292252 
29378540       443969     29378540_443969 29378540       444028     29378540_444028     0.795331 
29378540       443969     29378540_443969 29378540       444054     29378540_444054     0.684548 
29378540       443969     29378540_443969 29378540       512306     29378540_512306     0.576887 
29378540       443969     29378540_443969 29378540       512403     29378540_512403     0.650531 
29378540       443969     29378540_443969 29378540       599687     29378540_599687     0.525228 
29378540       443969     29378540_443969 29378540       672811     29378540_672811     0.551373 
29378540       443969     29378540_443969 29378540       673055     29378540_673055     0.638528 
29378540       443969     29378540_443969 29378540       673260     29378540_673260      0.58202 
29378540       443969     29378540_443969 29378540       685862     29378540_685862     0.412006 
29378540       443969     29378540_443969 29378540       686399     29378540_686399     0.644305 
29378540       443969     29378540_443969 29378540      1394035    29378540_1394035    0.0115389 
29378540       443969     29378540_443969 29378540      1394798    29378540_1394798    0.0223031 
29378540       443969     29378540_443969 29378540      1394894    29378540_1394894    0.0227696 
29378540       443969     29378540_443969 29378540      1406198    29378540_1406198    0.0339566 
29378540       444028     29378540_444028 29378540       444054     29378540_444054     0.875596 
29378540       444028     29378540_444028 29378540       512306     29378540_512306      0.62195 
29378540       444028     29378540_444028 29378540       512403     29378540_512403     0.663053 
29378540       444028     29378540_444028 29378540       599687     29378540_599687     0.523756 
29378540       444028     29378540_444028 29378540       672811     29378540_672811     0.495472 
29378540       444028     29378540_444028 29378540       673055     29378540_673055      0.65598 
29378540       444028     29378540_444028 29378540       673260     29378540_673260     0.627947 
29378540       444028     29378540_444028 29378540       685862     29378540_685862     0.379857 
29378540       444028     29378540_444028 29378540       686399     29378540_686399     0.562928 
29378540       444028     29378540_444028 29378540      1394035    29378540_1394035   0.00931662 
29378540       444028     29378540_444028 29378540      1394798    29378540_1394798     0.020979 
29378540       444028     29378540_444028 29378540      1394894    29378540_1394894    0.0217128 
29378540       444028     29378540_444028 29378540      1406198    29378540_1406198    0.0305754 
29378540       444054     29378540_444054 29378540       512306     29378540_512306     0.574835 
29378540       444054     29378540_444054 29378540       512403     29378540_512403     0.689462 
29378540       444054     29378540_444054 29378540       599687     29378540_599687      0.51457 
29378540       444054     29378540_444054 29378540       672811     29378540_672811     0.532255 
29378540       444054     29378540_444054 29378540       673055     29378540_673055     0.581324 
29378540       444054     29378540_444054 29378540       673260     29378540_673260     0.491161 
29378540       444054     29378540_444054 29378540       685862     29378540_685862     0.441805 
29378540       444054     29378540_444054 29378540       686399     29378540_686399     0.467161 
29378540       444054     29378540_444054 29378540      1394035    29378540_1394035     0.014272 
29378540       444054     29378540_444054 29378540      1394798    29378540_1394798    0.0362968 
29378540       444054     29378540_444054 29378540      1394894    29378540_1394894    0.0434192 
29378540       444054     29378540_444054 29378540      1406198    29378540_1406198    0.0433178 
29378540       512306     29378540_512306 29378540       512403     29378540_512403     0.789081 
29378540       512306     29378540_512306 29378540       599687     29378540_599687     0.517957 
29378540       512306     29378540_512306 29378540       672811     29378540_672811     0.607369 
29378540       512306     29378540_512306 29378540       673055     29378540_673055     0.622674 
29378540       512306     29378540_512306 29378540       673260     29378540_673260     0.629345 
29378540       512306     29378540_512306 29378540       685862     29378540_685862     0.691374 
29378540       512306     29378540_512306 29378540       686399     29378540_686399      0.45199 
29378540       512306     29378540_512306 29378540      1394035    29378540_1394035    0.0007882 
29378540       512306     29378540_512306 29378540      1394798    29378540_1394798    0.0101367 
29378540       512306     29378540_512306 29378540      1394894    29378540_1394894   0.00471774 
29378540       512306     29378540_512306 29378540      1406198    29378540_1406198   0.00805921 
29378540       512403     29378540_512403 29378540       599687     29378540_599687     0.568093 
29378540       512403     29378540_512403 29378540       672811     29378540_672811     0.626837 
29378540       512403     29378540_512403 29378540       673055     29378540_673055     0.543545 
29378540       512403     29378540_512403 29378540       673260     29378540_673260      0.53462 
29378540       512403     29378540_512403 29378540       685862     29378540_685862     0.596517 
29378540       512403     29378540_512403 29378540       686399     29378540_686399     0.572275 
29378540       512403     29378540_512403 29378540      1394035    29378540_1394035    0.0112183 
29378540       512403     29378540_512403 29378540      1394798    29378540_1394798     0.050544 
29378540       512403     29378540_512403 29378540      1394894    29378540_1394894    0.0332389 
29378540       512403     29378540_512403 29378540      1406198    29378540_1406198    0.0247254 
29378540       599687     29378540_599687 29378540       672811     29378540_672811      0.67826 
29378540       599687     29378540_599687 29378540       673055     29378540_673055     0.544167 
29378540       599687     29378540_599687 29378540       673260     29378540_673260     0.493804 
29378540       599687     29378540_599687 29378540       685862     29378540_685862     0.525241 
29378540       599687     29378540_599687 29378540       686399     29378540_686399      0.49474 
29378540       599687     29378540_599687 29378540      1394035    29378540_1394035   0.00126697 
29378540       599687     29378540_599687 29378540      1394798    29378540_1394798     0.010752 
29378540       599687     29378540_599687 29378540      1394894    29378540_1394894   0.00793182 
29378540       599687     29378540_599687 29378540      1406198    29378540_1406198    0.0247486 
29378540       672811     29378540_672811 29378540       673055     29378540_673055     0.632551 
29378540       672811     29378540_672811 29378540       673260     29378540_673260     0.526279 
29378540       672811     29378540_672811 29378540       685862     29378540_685862     0.566031 
29378540       672811     29378540_672811 29378540       686399     29378540_686399     0.546496 
29378540       672811     29378540_672811 29378540      1394035    29378540_1394035  0.000446454 
29378540       672811     29378540_672811 29378540      1394798    29378540_1394798    0.0130997 
29378540       672811     29378540_672811 29378540      1394894    29378540_1394894   0.00952517 
29378540       672811     29378540_672811 29378540      1406198    29378540_1406198    0.0110086 
29378540       673055     29378540_673055 29378540       673260     29378540_673260     0.562711 
29378540       673055     29378540_673055 29378540       685862     29378540_685862     0.381641 
29378540       673055     29378540_673055 29378540       686399     29378540_686399     0.372038 
29378540       673055     29378540_673055 29378540      1394035    29378540_1394035   0.00121255 
29378540       673055     29378540_673055 29378540      1394798    29378540_1394798   0.00370501 
29378540       673055     29378540_673055 29378540      1394894    29378540_1394894   0.00464633 
29378540       673055     29378540_673055 29378540      1406198    29378540_1406198    0.0177206 
29378540       673260     29378540_673260 29378540       685862     29378540_685862       0.5198 
29378540       673260     29378540_673260 29378540       686399     29378540_686399     0.520528 
29378540       673260     29378540_673260 29378540      1394035    29378540_1394035   0.00266299 
29378540       673260     29378540_673260 29378540      1394798    29378540_1394798  0.000391608 
29378540       673260     29378540_673260 29378540      1394894    29378540_1394894  0.000132198 
29378540       673260     29378540_673260 29378540      1406198    29378540_1406198    0.0118864 
29378540       685862     29378540_685862 29378540       686399     29378540_686399     0.364738 
29378540       685862     29378540_685862 29378540      1394035    29378540_1394035   0.00494585 
29378540       685862     29378540_685862 29378540      1394798    29378540_1394798    0.0116955 
29378540       685862     29378540_685862 29378540      1394894    29378540_1394894    0.0124159 
29378540       685862     29378540_685862 29378540      1406198    29378540_1406198    0.0147667 
29378540       686399     29378540_686399 29378540      1394035    29378540_1394035    0.0102778 
29378540       686399     29378540_686399 29378540      1394798    29378540_1394798    0.0165928 
29378540       686399     29378540_686399 29378540      1394894    29378540_1394894    0.0226528 
29378540       686399     29378540_686399 29378540      1406198    29378540_1406198    0.0355865 
29378540      1394035    29378540_1394035 29378540      1394798    29378540_1394798      0.58351 
29378540      1394035    29378540_1394035 29378540      1394894    29378540_1394894     0.507963 
29378540      1394035    29378540_1394035 29378540      1406198    29378540_1406198     0.588764 
29378540      1394798    29378540_1394798 29378540      1394894    29378540_1394894      0.81672 
29378540      1394798    29378540_1394798 29378540      1406198    29378540_1406198     0.726656 
29378540      1394894    29378540_1394894 29378540      1406198    29378540_1406198     0.658396 
29378541      2361688    29378541_2361688 29378541      2361842    29378541_2361842     0.180924 
29378541      2361688    29378541_2361688 29378541      3568435    29378541_3568435    0.0864652 
29378541      2361842    29378541_2361842 29378541      3568435    29378541_3568435     0.154435 
29378544       188035     29378544_188035 29378544       954835     29378544_954835     0.512244 
29378545       291524     29378545_291524 29378545       310001     29378545_310001     0.108255 
29378545       291524     29378545_291524 29378545       817022     29378545_817022   0.00279054 
29378545       291524     29378545_291524 29378545      1010192    29378545_1010192    0.0166418 
29378545       291524     29378545_291524 29378545      1010339    29378545_1010339   0.00948539 
29378545       291524     29378545_291524 29378545      1258351    29378545_1258351    0.0304393 
29378545       291524     29378545_291524 29378545      1258466    29378545_1258466    0.0252398 
29378545       291524     29378545_291524 29378545      1267796    29378545_1267796   0.00952463 
29378545       291524     29378545_291524 29378545      1267797    29378545_1267797    0.0186881 
29378545       291524     29378545_291524 29378545      1267845    29378545_1267845    0.0253822 
29378545       291524     29378545_291524 29378545      1268071    29378545_1268071    0.0278771 
29378545       291524     29378545_291524 29378545      1310570    29378545_1310570    0.0355987 
29378545       291524     29378545_291524 29378545      1313113    29378545_1313113    0.0169169 
29378545       291524     29378545_291524 29378545      1313115    29378545_1313115    0.0169169 
29378545       291524     29378545_291524 29378545      1559980    29378545_1559980    0.0449167 
29378545       291524     29378545_291524 29378545      2231858    29378545_2231858   0.00217396 
29378545       291524     29378545_291524 29378545      2232663    29378545_2232663    0.0162554 
29378545       291524     29378545_291524 29378545      2303303    29378545_2303303   0.00728605 
29378545       291524     29378545_291524 29378545      2303314    29378545_2303314    0.0202683 
29378545       291524     29378545_291524 29378545      3023018    29378545_3023018    0.0202341 
29378545       291524     29378545_291524 29378545      3964653    29378545_3964653      0.01921 
29378545       291524     29378545_291524 29378545      4030291    29378545_4030291   0.00352476 
29378545       291524     29378545_291524 29378545      4047805    29378545_4047805   0.00435509 
29378545       291524     29378545_291524 29378545      4047829    29378545_4047829   0.00740339 
29378545       291524     29378545_291524 29378545      4048041    29378545_4048041    0.0324765 
29378545       291524     29378545_291524 29378545      4874810    29378545_4874810    0.0134836 
29378545       291524     29378545_291524 29378545      4883289    29378545_4883289    0.0136368 
29378545       291524     29378545_291524 29378545      4883337    29378545_4883337   0.00768389 
29378545       310001     29378545_310001 29378545       817022     29378545_817022    0.0019859 
29378545       310001     29378545_310001 29378545      1010192    29378545_1010192  0.000382212 
29378545       310001     29378545_310001 29378545      1010339    29378545_1010339   0.00290863 
29378545       310001     29378545_310001 29378545      1258351    29378545_1258351   0.00658457 
29378545       310001     29378545_310001 29378545      1258466    29378545_1258466   0.00690676 
29378545       310001     29378545_310001 29378545      1267796    29378545_1267796    0.0155843 
29378545       310001     29378545_310001 29378545      1267797    29378545_1267797    0.0170684 
29378545       310001     29378545_310001 29378545      1267845    29378545_1267845    0.0107825 
29378545       310001     29378545_310001 29378545      1268071    29378545_1268071    0.0106046 
29378545       310001     29378545_310001 29378545      1310570    29378545_1310570    0.0111033 
29378545       310001     29378545_310001 29378545      1313113    29378545_1313113  0.000132515 
29378545       310001     29378545_310001 29378545      1313115    29378545_1313115  0.000132515 
29378545       310001     29378545_310001 29378545      1559980    29378545_1559980    0.0234347 
29378545       310001     29378545_310001 29378545      2231858    29378545_2231858   0.00455111 
29378545       310001     29378545_310001 29378545      2232663    29378545_2232663   0.00056983 
29378545       310001     29378545_310001 29378545      2303303    29378545_2303303   0.00411662 
29378545       310001     29378545_310001 29378545      2303314    29378545_2303314   0.00167975 
29378545       310001     29378545_310001 29378545      3023018    29378545_3023018    0.0551793 
29378545       310001     29378545_310001 29378545      3964653    29378545_3964653     0.065816 
29378545       310001     29378545_310001 29378545      4030291    29378545_4030291   0.00011241 
29378545       310001     29378545_310001 29378545      4047805    29378545_4047805    0.0193187 
29378545       310001     29378545_310001 29378545      4047829    29378545_4047829    0.0760793 
29378545       310001     29378545_310001 29378545      4048041    29378545_4048041    0.0786709 
29378545       310001     29378545_310001 29378545      4874810    29378545_4874810    0.0880378 
29378545       310001     29378545_310001 29378545      4883289    29378545_4883289    0.0751147 
29378545       310001     29378545_310001 29378545      4883337    29378545_4883337    0.0480781 
29378545       817022     29378545_817022 29378545      1010192    29378545_1010192     0.519915 
29378545       817022     29378545_817022 29378545      1010339    29378545_1010339     0.513333 
29378545       817022     29378545_817022 29378545      1258351    29378545_1258351     0.195137 
29378545       817022     29378545_817022 29378545      1258466    29378545_1258466     0.176813 
29378545       817022     29378545_817022 29378545      1267796    29378545_1267796     0.201676 
29378545       817022     29378545_817022 29378545      1267797    29378545_1267797     0.217876 
29378545       817022     29378545_817022 29378545      1267845    29378545_1267845      0.27957 
29378545       817022     29378545_817022 29378545      1268071    29378545_1268071     0.138355 
29378545       817022     29378545_817022 29378545      1310570    29378545_1310570     0.169762 
29378545       817022     29378545_817022 29378545      1313113    29378545_1313113     0.465485 
29378545       817022     29378545_817022 29378545      1313115    29378545_1313115     0.465485 
29378545       817022     29378545_817022 29378545      1559980    29378545_1559980     0.223313 
29378545       817022     29378545_817022 29378545      2231858    29378545_2231858      0.36678 
29378545       817022     29378545_817022 29378545      2232663    29378545_2232663     0.249313 
29378545       817022     29378545_817022 29378545      2303303    29378545_2303303     0.306379 
29378545       817022     29378545_817022 29378545      2303314    29378545_2303314     0.193689 
29378545       817022     29378545_817022 29378545      3023018    29378545_3023018     0.179305 
29378545       817022     29378545_817022 29378545      3964653    29378545_3964653    0.0834291 
29378545       817022     29378545_817022 29378545      4030291    29378545_4030291     0.177348 
29378545       817022     29378545_817022 29378545      4047805    29378545_4047805    0.0238777 
29378545       817022     29378545_817022 29378545      4047829    29378545_4047829    0.0581227 
29378545       817022     29378545_817022 29378545      4048041    29378545_4048041    0.0812773 
29378545       817022     29378545_817022 29378545      4874810    29378545_4874810    0.0871054 
29378545       817022     29378545_817022 29378545      4883289    29378545_4883289     0.103553 
29378545       817022     29378545_817022 29378545      4883337    29378545_4883337    0.0854521 
29378545      1010192    29378545_1010192 29378545      1010339    29378545_1010339     0.841484 
29378545      1010192    29378545_1010192 29378545      1258351    29378545_1258351     0.350077 
29378545      1010192    29378545_1010192 29378545      1258466    29378545_1258466     0.320828 
29378545      1010192    29378545_1010192 29378545      1267796    29378545_1267796     0.354849 
29378545      1010192    29378545_1010192 29378545      1267797    29378545_1267797     0.378614 
29378545      1010192    29378545_1010192 29378545      1267845    29378545_1267845     0.503946 
29378545      1010192    29378545_1010192 29378545      1268071    29378545_1268071     0.314297 
29378545      1010192    29378545_1010192 29378545      1310570    29378545_1310570     0.285247 
29378545      1010192    29378545_1010192 29378545      1313113    29378545_1313113     0.801399 
29378545      1010192    29378545_1010192 29378545      1313115    29378545_1313115     0.801399 
29378545      1010192    29378545_1010192 29378545      1559980    29378545_1559980     0.313796 
29378545      1010192    29378545_1010192 29378545      2231858    29378545_2231858     0.154678 
29378545      1010192    29378545_1010192 29378545      2232663    29378545_2232663    0.0689837 
29378545      1010192    29378545_1010192 29378545      2303303    29378545_2303303    0.0793821 
29378545      1010192    29378545_1010192 29378545      2303314    29378545_2303314    0.0843961 
29378545      1010192    29378545_1010192 29378545      3023018    29378545_3023018    0.0798787 
29378545      1010192    29378545_1010192 29378545      3964653    29378545_3964653    0.0502103 
29378545      1010192    29378545_1010192 29378545      4030291    29378545_4030291     0.184227 
29378545      1010192    29378545_1010192 29378545      4047805    29378545_4047805   0.00489864 
29378545      1010192    29378545_1010192 29378545      4047829    29378545_4047829    0.0327305 
29378545      1010192    29378545_1010192 29378545      4048041    29378545_4048041    0.0422615 
29378545      1010192    29378545_1010192 29378545      4874810    29378545_4874810    0.0539489 
29378545      1010192    29378545_1010192 29378545      4883289    29378545_4883289    0.0426146 
29378545      1010192    29378545_1010192 29378545      4883337    29378545_4883337    0.0333827 
29378545      1010339    29378545_1010339 29378545      1258351    29378545_1258351     0.350077 
29378545      1010339    29378545_1010339 29378545      1258466    29378545_1258466     0.320828 
29378545      1010339    29378545_1010339 29378545      1267796    29378545_1267796     0.321549 
29378545      1010339    29378545_1010339 29378545      1267797    29378545_1267797     0.343429 
29378545      1010339    29378545_1010339 29378545      1267845    29378545_1267845     0.463456 
29378545      1010339    29378545_1010339 29378545      1268071    29378545_1268071     0.280445 
29378545      1010339    29378545_1010339 29378545      1310570    29378545_1310570     0.285247 
29378545      1010339    29378545_1010339 29378545      1313113    29378545_1313113      0.72639 
29378545      1010339    29378545_1010339 29378545      1313115    29378545_1313115      0.72639 
29378545      1010339    29378545_1010339 29378545      1559980    29378545_1559980      0.31484 
29378545      1010339    29378545_1010339 29378545      2231858    29378545_2231858     0.154678 
29378545      1010339    29378545_1010339 29378545      2232663    29378545_2232663    0.0876014 
29378545      1010339    29378545_1010339 29378545      2303303    29378545_2303303     0.099929 
29378545      1010339    29378545_1010339 29378545      2303314    29378545_2303314     0.115475 
29378545      1010339    29378545_1010339 29378545      3023018    29378545_3023018     0.110454 
29378545      1010339    29378545_1010339 29378545      3964653    29378545_3964653    0.0619175 
29378545      1010339    29378545_1010339 29378545      4030291    29378545_4030291     0.122599 
29378545      1010339    29378545_1010339 29378545      4047805    29378545_4047805   0.00140665 
29378545      1010339    29378545_1010339 29378545      4047829    29378545_4047829    0.0585801 
29378545      1010339    29378545_1010339 29378545      4048041    29378545_4048041    0.0635205 
29378545      1010339    29378545_1010339 29378545      4874810    29378545_4874810    0.0665902 
29378545      1010339    29378545_1010339 29378545      4883289    29378545_4883289    0.0644291 
29378545      1010339    29378545_1010339 29378545      4883337    29378545_4883337    0.0528591 
29378545      1258351    29378545_1258351 29378545      1258466    29378545_1258466     0.862706 
29378545      1258351    29378545_1258351 29378545      1267796    29378545_1267796     0.662144 
29378545      1258351    29378545_1258351 29378545      1267797    29378545_1267797     0.705054 
29378545      1258351    29378545_1258351 29378545      1267845    29378545_1267845     0.732344 
29378545      1258351    29378545_1258351 29378545      1268071    29378545_1268071     0.718996 
29378545      1258351    29378545_1258351 29378545      1310570    29378545_1310570      0.61602 
29378545      1258351    29378545_1258351 29378545      1313113    29378545_1313113     0.305585 
29378545      1258351    29378545_1258351 29378545      1313115    29378545_1313115     0.305585 
29378545      1258351    29378545_1258351 29378545      1559980    29378545_1559980     0.692844 
29378545      1258351    29378545_1258351 29378545      2231858    29378545_2231858     0.212682 
29378545      1258351    29378545_1258351 29378545      2232663    29378545_2232663    0.0743981 
29378545      1258351    29378545_1258351 29378545      2303303    29378545_2303303     0.119807 
29378545      1258351    29378545_1258351 29378545      2303314    29378545_2303314     0.084771 
29378545      1258351    29378545_1258351 29378545      3023018    29378545_3023018     0.119557 
29378545      1258351    29378545_1258351 29378545      3964653    29378545_3964653     0.043511 
29378545      1258351    29378545_1258351 29378545      4030291    29378545_4030291    0.0738277 
29378545      1258351    29378545_1258351 29378545      4047805    29378545_4047805    0.0253687 
29378545      1258351    29378545_1258351 29378545      4047829    29378545_4047829    0.0465858 
29378545      1258351    29378545_1258351 29378545      4048041    29378545_4048041    0.0594465 
29378545      1258351    29378545_1258351 29378545      4874810    29378545_4874810    0.0450432 
29378545      1258351    29378545_1258351 29378545      4883289    29378545_4883289    0.0559926 
29378545      1258351    29378545_1258351 29378545      4883337    29378545_4883337    0.0517258 
29378545      1258466    29378545_1258466 29378545      1267796    29378545_1267796     0.694451 
29378545      1258466    29378545_1258466 29378545      1267797    29378545_1267797     0.739454 
29378545      1258466    29378545_1258466 29378545      1267845    29378545_1267845     0.729439 
29378545      1258466    29378545_1258466 29378545      1268071    29378545_1268071     0.798362 
29378545      1258466    29378545_1258466 29378545      1310570    29378545_1310570     0.636984 
29378545      1258466    29378545_1258466 29378545      1313113    29378545_1313113     0.312401 
29378545      1258466    29378545_1258466 29378545      1313115    29378545_1313115     0.312401 
29378545      1258466    29378545_1258466 29378545      1559980    29378545_1559980     0.708596 
29378545      1258466    29378545_1258466 29378545      2231858    29378545_2231858      0.16025 
29378545      1258466    29378545_1258466 29378545      2232663    29378545_2232663    0.0614069 
29378545      1258466    29378545_1258466 29378545      2303303    29378545_2303303    0.0873033 
29378545      1258466    29378545_1258466 29378545      2303314    29378545_2303314    0.0474182 
29378545      1258466    29378545_1258466 29378545      3023018    29378545_3023018     0.110014 
29378545      1258466    29378545_1258466 29378545      3964653    29378545_3964653    0.0482588 
29378545      1258466    29378545_1258466 29378545      4030291    29378545_4030291    0.0745839 
29378545      1258466    29378545_1258466 29378545      4047805    29378545_4047805    0.0328125 
29378545      1258466    29378545_1258466 29378545      4047829    29378545_4047829    0.0317281 
29378545      1258466    29378545_1258466 29378545      4048041    29378545_4048041    0.0368949 
29378545      1258466    29378545_1258466 29378545      4874810    29378545_4874810    0.0307103 
29378545      1258466    29378545_1258466 29378545      4883289    29378545_4883289    0.0393597 
29378545      1258466    29378545_1258466 29378545      4883337    29378545_4883337    0.0284355 
29378545      1267796    29378545_1267796 29378545      1267797    29378545_1267797     0.980553 
29378545      1267796    29378545_1267796 29378545      1267845    29378545_1267845     0.883944 
29378545      1267796    29378545_1267796 29378545      1268071    29378545_1268071     0.716466 
29378545      1267796    29378545_1267796 29378545      1310570    29378545_1310570     0.532688 
29378545      1267796    29378545_1267796 29378545      1313113    29378545_1313113      0.39214 
29378545      1267796    29378545_1267796 29378545      1313115    29378545_1313115      0.39214 
29378545      1267796    29378545_1267796 29378545      1559980    29378545_1559980     0.590608 
29378545      1267796    29378545_1267796 29378545      2231858    29378545_2231858     0.153756 
29378545      1267796    29378545_1267796 29378545      2232663    29378545_2232663    0.0680925 
29378545      1267796    29378545_1267796 29378545      2303303    29378545_2303303    0.0942238 
29378545      1267796    29378545_1267796 29378545      2303314    29378545_2303314    0.0755921 
29378545      1267796    29378545_1267796 29378545      3023018    29378545_3023018    0.0823284 
29378545      1267796    29378545_1267796 29378545      3964653    29378545_3964653    0.0274299 
29378545      1267796    29378545_1267796 29378545      4030291    29378545_4030291     0.128041 
29378545      1267796    29378545_1267796 29378545      4047805    29378545_4047805    0.0277363 
29378545      1267796    29378545_1267796 29378545      4047829    29378545_4047829    0.0186046 
29378545      1267796    29378545_1267796 29378545      4048041    29378545_4048041    0.0363052 
29378545      1267796    29378545_1267796 29378545      4874810    29378545_4874810    0.0231788 
29378545      1267796    29378545_1267796 29378545      4883289    29378545_4883289    0.0245863 
29378545      1267796    29378545_1267796 29378545      4883337    29378545_4883337    0.0266926 
29378545      1267797    29378545_1267797 29378545      1267845    29378545_1267845     0.901461 
29378545      1267797    29378545_1267797 29378545      1268071    29378545_1268071     0.724153 
29378545      1267797    29378545_1267797 29378545      1310570    29378545_1310570     0.532839 
29378545      1267797    29378545_1267797 29378545      1313113    29378545_1313113     0.417161 
29378545      1267797    29378545_1267797 29378545      1313115    29378545_1313115     0.417161 
29378545      1267797    29378545_1267797 29378545      1559980    29378545_1559980     0.629422 
29378545      1267797    29378545_1267797 29378545      2231858    29378545_2231858     0.167994 
29378545      1267797    29378545_1267797 29378545      2232663    29378545_2232663    0.0746084 
29378545      1267797    29378545_1267797 29378545      2303303    29378545_2303303     0.102435 
29378545      1267797    29378545_1267797 29378545      2303314    29378545_2303314    0.0817328 
29378545      1267797    29378545_1267797 29378545      3023018    29378545_3023018    0.0893247 
29378545      1267797    29378545_1267797 29378545      3964653    29378545_3964653    0.0313545 
29378545      1267797    29378545_1267797 29378545      4030291    29378545_4030291     0.137628 
29378545      1267797    29378545_1267797 29378545      4047805    29378545_4047805     0.031854 
29378545      1267797    29378545_1267797 29378545      4047829    29378545_4047829    0.0216178 
29378545      1267797    29378545_1267797 29378545      4048041    29378545_4048041    0.0336032 
29378545      1267797    29378545_1267797 29378545      4874810    29378545_4874810     0.020902 
29378545      1267797    29378545_1267797 29378545      4883289    29378545_4883289    0.0280962 
29378545      1267797    29378545_1267797 29378545      4883337    29378545_4883337    0.0306183 
29378545      1267845    29378545_1267845 29378545      1268071    29378545_1268071      0.71531 
29378545      1267845    29378545_1267845 29378545      1310570    29378545_1310570      0.59989 
29378545      1267845    29378545_1267845 29378545      1313113    29378545_1313113     0.512992 
29378545      1267845    29378545_1267845 29378545      1313115    29378545_1313115     0.512992 
29378545      1267845    29378545_1267845 29378545      1559980    29378545_1559980     0.695991 
29378545      1267845    29378545_1267845 29378545      2231858    29378545_2231858     0.192256 
29378545      1267845    29378545_1267845 29378545      2232663    29378545_2232663    0.0763615 
29378545      1267845    29378545_1267845 29378545      2303303    29378545_2303303     0.104967 
29378545      1267845    29378545_1267845 29378545      2303314    29378545_2303314    0.0928899 
29378545      1267845    29378545_1267845 29378545      3023018    29378545_3023018    0.0890917 
29378545      1267845    29378545_1267845 29378545      3964653    29378545_3964653    0.0519395 
29378545      1267845    29378545_1267845 29378545      4030291    29378545_4030291     0.145547 
29378545      1267845    29378545_1267845 29378545      4047805    29378545_4047805    0.0309653 
29378545      1267845    29378545_1267845 29378545      4047829    29378545_4047829    0.0323619 
29378545      1267845    29378545_1267845 29378545      4048041    29378545_4048041    0.0469441 
29378545      1267845    29378545_1267845 29378545      4874810    29378545_4874810    0.0381486 
29378545      1267845    29378545_1267845 29378545      4883289    29378545_4883289    0.0408796 
29378545      1267845    29378545_1267845 29378545      4883337    29378545_4883337      0.04293 
29378545      1268071    29378545_1268071 29378545      1310570    29378545_1310570      0.69938 
29378545      1268071    29378545_1268071 29378545      1313113    29378545_1313113     0.270994 
29378545      1268071    29378545_1268071 29378545      1313115    29378545_1313115     0.270994 
29378545      1268071    29378545_1268071 29378545      1559980    29378545_1559980     0.614982 
29378545      1268071    29378545_1268071 29378545      2231858    29378545_2231858     0.143895 
29378545      1268071    29378545_1268071 29378545      2232663    29378545_2232663    0.0304377 
29378545      1268071    29378545_1268071 29378545      2303303    29378545_2303303    0.0471396 
29378545      1268071    29378545_1268071 29378545      2303314    29378545_2303314    0.0324344 
29378545      1268071    29378545_1268071 29378545      3023018    29378545_3023018    0.0853635 
29378545      1268071    29378545_1268071 29378545      3964653    29378545_3964653    0.0284557 
29378545      1268071    29378545_1268071 29378545      4030291    29378545_4030291    0.0738277 
29378545      1268071    29378545_1268071 29378545      4047805    29378545_4047805    0.0442748 
29378545      1268071    29378545_1268071 29378545      4047829    29378545_4047829    0.0151992 
29378545      1268071    29378545_1268071 29378545      4048041    29378545_4048041    0.0194872 
29378545      1268071    29378545_1268071 29378545      4874810    29378545_4874810    0.0271388 
29378545      1268071    29378545_1268071 29378545      4883289    29378545_4883289    0.0215628 
29378545      1268071    29378545_1268071 29378545      4883337    29378545_4883337    0.0140009 
29378545      1310570    29378545_1310570 29378545      1313113    29378545_1313113     0.271418 
29378545      1310570    29378545_1310570 29378545      1313115    29378545_1313115     0.271418 
29378545      1310570    29378545_1310570 29378545      1559980    29378545_1559980     0.572079 
29378545      1310570    29378545_1310570 29378545      2231858    29378545_2231858     0.132007 
29378545      1310570    29378545_1310570 29378545      2232663    29378545_2232663    0.0416699 
29378545      1310570    29378545_1310570 29378545      2303303    29378545_2303303     0.061868 
29378545      1310570    29378545_1310570 29378545      2303314    29378545_2303314     0.058682 
29378545      1310570    29378545_1310570 29378545      3023018    29378545_3023018    0.0601056 
29378545      1310570    29378545_1310570 29378545      3964653    29378545_3964653    0.0323904 
29378545      1310570    29378545_1310570 29378545      4030291    29378545_4030291    0.0570694 
29378545      1310570    29378545_1310570 29378545      4047805    29378545_4047805   0.00570753 
29378545      1310570    29378545_1310570 29378545      4047829    29378545_4047829    0.0092922 
29378545      1310570    29378545_1310570 29378545      4048041    29378545_4048041     0.016626 
29378545      1310570    29378545_1310570 29378545      4874810    29378545_4874810     0.013105 
29378545      1310570    29378545_1310570 29378545      4883289    29378545_4883289    0.0127606 
29378545      1310570    29378545_1310570 29378545      4883337    29378545_4883337   0.00766767 
29378545      1313113    29378545_1313113 29378545      1313115    29378545_1313115            1 
29378545      1313113    29378545_1313113 29378545      1559980    29378545_1559980     0.379518 
29378545      1313113    29378545_1313113 29378545      2231858    29378545_2231858     0.113062 
29378545      1313113    29378545_1313113 29378545      2232663    29378545_2232663     0.071477 
29378545      1313113    29378545_1313113 29378545      2303303    29378545_2303303    0.0815287 
29378545      1313113    29378545_1313113 29378545      2303314    29378545_2303314    0.0743077 
29378545      1313113    29378545_1313113 29378545      3023018    29378545_3023018    0.0677002 
29378545      1313113    29378545_1313113 29378545      3964653    29378545_3964653    0.0450543 
29378545      1313113    29378545_1313113 29378545      4030291    29378545_4030291     0.149974 
29378545      1313113    29378545_1313113 29378545      4047805    29378545_4047805     0.010411 
29378545      1313113    29378545_1313113 29378545      4047829    29378545_4047829     0.028925 
29378545      1313113    29378545_1313113 29378545      4048041    29378545_4048041    0.0358428 
29378545      1313113    29378545_1313113 29378545      4874810    29378545_4874810     0.037669 
29378545      1313113    29378545_1313113 29378545      4883289    29378545_4883289    0.0342929 
29378545      1313113    29378545_1313113 29378545      4883337    29378545_4883337    0.0269188 
29378545      1313115    29378545_1313115 29378545      1559980    29378545_1559980     0.379518 
29378545      1313115    29378545_1313115 29378545      2231858    29378545_2231858     0.113062 
29378545      1313115    29378545_1313115 29378545      2232663    29378545_2232663     0.071477 
29378545      1313115    29378545_1313115 29378545      2303303    29378545_2303303    0.0815287 
29378545      1313115    29378545_1313115 29378545      2303314    29378545_2303314    0.0743077 
29378545      1313115    29378545_1313115 29378545      3023018    29378545_3023018    0.0677002 
29378545      1313115    29378545_1313115 29378545      3964653    29378545_3964653    0.0450543 
29378545      1313115    29378545_1313115 29378545      4030291    29378545_4030291     0.149974 
29378545      1313115    29378545_1313115 29378545      4047805    29378545_4047805     0.010411 
29378545      1313115    29378545_1313115 29378545      4047829    29378545_4047829     0.028925 
29378545      1313115    29378545_1313115 29378545      4048041    29378545_4048041    0.0358428 
29378545      1313115    29378545_1313115 29378545      4874810    29378545_4874810     0.037669 
29378545      1313115    29378545_1313115 29378545      4883289    29378545_4883289    0.0342929 
29378545      1313115    29378545_1313115 29378545      4883337    29378545_4883337    0.0269188 
29378545      1559980    29378545_1559980 29378545      2231858    29378545_2231858     0.205518 
29378545      1559980    29378545_1559980 29378545      2232663    29378545_2232663     0.103182 
29378545      1559980    29378545_1559980 29378545      2303303    29378545_2303303     0.137518 
29378545      1559980    29378545_1559980 29378545      2303314    29378545_2303314     0.054995 
29378545      1559980    29378545_1559980 29378545      3023018    29378545_3023018     0.102605 
29378545      1559980    29378545_1559980 29378545      3964653    29378545_3964653    0.0418522 
29378545      1559980    29378545_1559980 29378545      4030291    29378545_4030291     0.124539 
29378545      1559980    29378545_1559980 29378545      4047805    29378545_4047805     0.033238 
29378545      1559980    29378545_1559980 29378545      4047829    29378545_4047829     0.035514 
29378545      1559980    29378545_1559980 29378545      4048041    29378545_4048041    0.0354825 
29378545      1559980    29378545_1559980 29378545      4874810    29378545_4874810    0.0251245 
29378545      1559980    29378545_1559980 29378545      4883289    29378545_4883289    0.0403526 
29378545      1559980    29378545_1559980 29378545      4883337    29378545_4883337     0.029819 
29378545      2231858    29378545_2231858 29378545      2232663    29378545_2232663      0.54451 
29378545      2231858    29378545_2231858 29378545      2303303    29378545_2303303     0.636498 
29378545      2231858    29378545_2231858 29378545      2303314    29378545_2303314     0.348352 
29378545      2231858    29378545_2231858 29378545      3023018    29378545_3023018     0.193886 
29378545      2231858    29378545_2231858 29378545      3964653    29378545_3964653    0.0974519 
29378545      2231858    29378545_2231858 29378545      4030291    29378545_4030291     0.193588 
29378545      2231858    29378545_2231858 29378545      4047805    29378545_4047805   0.00434733 
29378545      2231858    29378545_2231858 29378545      4047829    29378545_4047829     0.134585 
29378545      2231858    29378545_2231858 29378545      4048041    29378545_4048041     0.117845 
29378545      2231858    29378545_2231858 29378545      4874810    29378545_4874810     0.130268 
29378545      2231858    29378545_2231858 29378545      4883289    29378545_4883289     0.127784 
29378545      2231858    29378545_2231858 29378545      4883337    29378545_4883337     0.104243 
29378545      2232663    29378545_2232663 29378545      2303303    29378545_2303303     0.816752 
29378545      2232663    29378545_2232663 29378545      2303314    29378545_2303314     0.406513 
29378545      2232663    29378545_2232663 29378545      3023018    29378545_3023018      0.10512 
29378545      2232663    29378545_2232663 29378545      3964653    29378545_3964653    0.0655659 
29378545      2232663    29378545_2232663 29378545      4030291    29378545_4030291     0.345706 
29378545      2232663    29378545_2232663 29378545      4047805    29378545_4047805    0.0125294 
29378545      2232663    29378545_2232663 29378545      4047829    29378545_4047829    0.0865966 
29378545      2232663    29378545_2232663 29378545      4048041    29378545_4048041    0.0726851 
29378545      2232663    29378545_2232663 29378545      4874810    29378545_4874810    0.0864922 
29378545      2232663    29378545_2232663 29378545      4883289    29378545_4883289    0.0714055 
29378545      2232663    29378545_2232663 29378545      4883337    29378545_4883337    0.0595735 
29378545      2303303    29378545_2303303 29378545      2303314    29378545_2303314     0.560063 
29378545      2303303    29378545_2303303 29378545      3023018    29378545_3023018     0.133802 
29378545      2303303    29378545_2303303 29378545      3964653    29378545_3964653    0.0871573 
29378545      2303303    29378545_2303303 29378545      4030291    29378545_4030291     0.276757 
29378545      2303303    29378545_2303303 29378545      4047805    29378545_4047805   0.00586581 
29378545      2303303    29378545_2303303 29378545      4047829    29378545_4047829     0.082064 
29378545      2303303    29378545_2303303 29378545      4048041    29378545_4048041    0.0905908 
29378545      2303303    29378545_2303303 29378545      4874810    29378545_4874810    0.0794313 
29378545      2303303    29378545_2303303 29378545      4883289    29378545_4883289    0.0931486 
29378545      2303303    29378545_2303303 29378545      4883337    29378545_4883337    0.0788301 
29378545      2303314    29378545_2303314 29378545      3023018    29378545_3023018    0.0644058 
29378545      2303314    29378545_2303314 29378545      3964653    29378545_3964653    0.0460043 
29378545      2303314    29378545_2303314 29378545      4030291    29378545_4030291     0.154206 
29378545      2303314    29378545_2303314 29378545      4047805    29378545_4047805    0.0024192 
29378545      2303314    29378545_2303314 29378545      4047829    29378545_4047829    0.0374014 
29378545      2303314    29378545_2303314 29378545      4048041    29378545_4048041    0.0426521 
29378545      2303314    29378545_2303314 29378545      4874810    29378545_4874810    0.0362015 
29378545      2303314    29378545_2303314 29378545      4883289    29378545_4883289    0.0429969 
29378545      2303314    29378545_2303314 29378545      4883337    29378545_4883337    0.0356398 
29378545      3023018    29378545_3023018 29378545      3964653    29378545_3964653     0.555078 
29378545      3023018    29378545_3023018 29378545      4030291    29378545_4030291    0.0284087 
29378545      3023018    29378545_3023018 29378545      4047805    29378545_4047805    0.0492674 
29378545      3023018    29378545_3023018 29378545      4047829    29378545_4047829     0.504274 
29378545      3023018    29378545_3023018 29378545      4048041    29378545_4048041      0.43425 
29378545      3023018    29378545_3023018 29378545      4874810    29378545_4874810       0.4915 
29378545      3023018    29378545_3023018 29378545      4883289    29378545_4883289     0.664576 
29378545      3023018    29378545_3023018 29378545      4883337    29378545_4883337     0.624173 
29378545      3964653    29378545_3964653 29378545      4030291    29378545_4030291    0.0209701 
29378545      3964653    29378545_3964653 29378545      4047805    29378545_4047805    0.0159237 
29378545      3964653    29378545_3964653 29378545      4047829    29378545_4047829     0.565799 
29378545      3964653    29378545_3964653 29378545      4048041    29378545_4048041     0.455144 
29378545      3964653    29378545_3964653 29378545      4874810    29378545_4874810     0.537698 
29378545      3964653    29378545_3964653 29378545      4883289    29378545_4883289     0.719721 
29378545      3964653    29378545_3964653 29378545      4883337    29378545_4883337     0.717602 
29378545      4030291    29378545_4030291 29378545      4047805    29378545_4047805   0.00883335 
29378545      4030291    29378545_4030291 29378545      4047829    29378545_4047829    0.0427541 
29378545      4030291    29378545_4030291 29378545      4048041    29378545_4048041    0.0487564 
29378545      4030291    29378545_4030291 29378545      4874810    29378545_4874810    0.0413825 
29378545      4030291    29378545_4030291 29378545      4883289    29378545_4883289    0.0142821 
29378545      4030291    29378545_4030291 29378545      4883337    29378545_4883337    0.0228446 
29378545      4047805    29378545_4047805 29378545      4047829    29378545_4047829     0.026265 
29378545      4047805    29378545_4047805 29378545      4048041    29378545_4048041    0.0252374 
29378545      4047805    29378545_4047805 29378545      4874810    29378545_4874810    0.0153756 
29378545      4047805    29378545_4047805 29378545      4883289    29378545_4883289    0.0437135 
29378545      4047805    29378545_4047805 29378545      4883337    29378545_4883337    0.0482806 
29378545      4047829    29378545_4047829 29378545      4048041    29378545_4048041     0.567051 
29378545      4047829    29378545_4047829 29378545      4874810    29378545_4874810     0.696398 
29378545      4047829    29378545_4047829 29378545      4883289    29378545_4883289     0.677062 
29378545      4047829    29378545_4047829 29378545      4883337    29378545_4883337     0.678236 
29378545      4048041    29378545_4048041 29378545      4874810    29378545_4874810     0.539515 
29378545      4048041    29378545_4048041 29378545      4883289    29378545_4883289     0.593542 
29378545      4048041    29378545_4048041 29378545      4883337    29378545_4883337       0.5532 
29378545      4874810    29378545_4874810 29378545      4883289    29378545_4883289     0.651282 
29378545      4874810    29378545_4874810 29378545      4883337    29378545_4883337     0.627107 
29378545      4883289    29378545_4883289 29378545      4883337    29378545_4883337     0.902368 
29378546       761536     29378546_761536 29378546      1210773    29378546_1210773    0.0938662 
29378546       761536     29378546_761536 29378546      1210780    29378546_1210780    0.0883744 
29378546       761536     29378546_761536 29378546      1210811    29378546_1210811    0.0614174 
29378546       761536     29378546_761536 29378546      1269456    29378546_1269456    0.0890732 
29378546      1210773    29378546_1210773 29378546      1210780    29378546_1210780            1 
29378546      1210773    29378546_1210773 29378546      1210811    29378546_1210811     0.821359 
29378546      1210773    29378546_1210773 29378546      1269456    29378546_1269456     0.447045 
29378546      1210780    29378546_1210780 29378546      1210811    29378546_1210811     0.822963 
29378546      1210780    29378546_1210780 29378546      1269456    29378546_1269456     0.451538 
29378546      1210811    29378546_1210811 29378546      1269456    29378546_1269456     0.420703 
29378547       444993     29378547_444993 29378547       593905     29378547_593905     0.686672 
29378547       444993     29378547_444993 29378547       593937     29378547_593937     0.729182 
29378547       593905     29378547_593905 29378547       593937     29378547_593937     0.945743 
29378550       988043     29378550_988043 29378550      1314842    29378550_1314842      0.62782 
29378550       988043     29378550_988043 29378550      1314925    29378550_1314925     0.701166 
29378550       988043     29378550_988043 29378550      1360341    29378550_1360341     0.532097 
29378550       988043     29378550_988043 29378550      1493774    29378550_1493774     0.645906 
29378550       988043     29378550_988043 29378550      1493815    29378550_1493815     0.652642 
29378550       988043     29378550_988043 29378550      1702249    29378550_1702249     0.628775 
29378550       988043     29378550_988043 29378550      1702304    29378550_1702304     0.755777 
29378550       988043     29378550_988043 29378550      1702328    29378550_1702328     0.738939 
29378550       988043     29378550_988043 29378550      1866131    29378550_1866131     0.013646 
29378550       988043     29378550_988043 29378550      1907018    29378550_1907018     0.405576 
29378550       988043     29378550_988043 29378550      2093710    29378550_2093710     0.104981 
29378550       988043     29378550_988043 29378550      2093787    29378550_2093787    0.0942846 
29378550       988043     29378550_988043 29378550      2094167    29378550_2094167     0.099381 
29378550       988043     29378550_988043 29378550      2094187    29378550_2094187     0.118011 
29378550      1314842    29378550_1314842 29378550      1314925    29378550_1314925     0.691529 
29378550      1314842    29378550_1314842 29378550      1360341    29378550_1360341     0.421167 
29378550      1314842    29378550_1314842 29378550      1493774    29378550_1493774     0.345198 
29378550      1314842    29378550_1314842 29378550      1493815    29378550_1493815     0.334545 
29378550      1314842    29378550_1314842 29378550      1702249    29378550_1702249     0.543962 
29378550      1314842    29378550_1314842 29378550      1702304    29378550_1702304     0.565662 
29378550      1314842    29378550_1314842 29378550      1702328    29378550_1702328     0.482402 
29378550      1314842    29378550_1314842 29378550      1866131    29378550_1866131     0.024307 
29378550      1314842    29378550_1314842 29378550      1907018    29378550_1907018     0.381337 
29378550      1314842    29378550_1314842 29378550      2093710    29378550_2093710    0.0769156 
29378550      1314842    29378550_1314842 29378550      2093787    29378550_2093787    0.0692672 
29378550      1314842    29378550_1314842 29378550      2094167    29378550_2094167     0.058392 
29378550      1314842    29378550_1314842 29378550      2094187    29378550_2094187    0.0646051 
29378550      1314925    29378550_1314925 29378550      1360341    29378550_1360341     0.441599 
29378550      1314925    29378550_1314925 29378550      1493774    29378550_1493774     0.470113 
29378550      1314925    29378550_1314925 29378550      1493815    29378550_1493815     0.556435 
29378550      1314925    29378550_1314925 29378550      1702249    29378550_1702249     0.542204 
29378550      1314925    29378550_1314925 29378550      1702304    29378550_1702304     0.568797 
29378550      1314925    29378550_1314925 29378550      1702328    29378550_1702328      0.59849 
29378550      1314925    29378550_1314925 29378550      1866131    29378550_1866131    0.0264781 
29378550      1314925    29378550_1314925 29378550      1907018    29378550_1907018     0.426167 
29378550      1314925    29378550_1314925 29378550      2093710    29378550_2093710    0.0571852 
29378550      1314925    29378550_1314925 29378550      2093787    29378550_2093787    0.0485253 
29378550      1314925    29378550_1314925 29378550      2094167    29378550_2094167    0.0502285 
29378550      1314925    29378550_1314925 29378550      2094187    29378550_2094187     0.055145 
29378550      1360341    29378550_1360341 29378550      1493774    29378550_1493774      0.37654 
29378550      1360341    29378550_1360341 29378550      1493815    29378550_1493815     0.363097 
29378550      1360341    29378550_1360341 29378550      1702249    29378550_1702249     0.347141 
29378550      1360341    29378550_1360341 29378550      1702304    29378550_1702304     0.403768 
29378550      1360341    29378550_1360341 29378550      1702328    29378550_1702328     0.370374 
29378550      1360341    29378550_1360341 29378550      1866131    29378550_1866131   0.00702174 
29378550      1360341    29378550_1360341 29378550      1907018    29378550_1907018     0.408805 
29378550      1360341    29378550_1360341 29378550      2093710    29378550_2093710    0.0805043 
29378550      1360341    29378550_1360341 29378550      2093787    29378550_2093787    0.0725592 
29378550      1360341    29378550_1360341 29378550      2094167    29378550_2094167    0.0720235 
29378550      1360341    29378550_1360341 29378550      2094187    29378550_2094187    0.0784815 
29378550      1493774    29378550_1493774 29378550      1493815    29378550_1493815     0.846679 
29378550      1493774    29378550_1493774 29378550      1702249    29378550_1702249     0.573758 
29378550      1493774    29378550_1493774 29378550      1702304    29378550_1702304     0.675327 
29378550      1493774    29378550_1493774 29378550      1702328    29378550_1702328     0.622198 
29378550      1493774    29378550_1493774 29378550      1866131    29378550_1866131   0.00960194 
29378550      1493774    29378550_1493774 29378550      1907018    29378550_1907018     0.307817 
29378550      1493774    29378550_1493774 29378550      2093710    29378550_2093710    0.0744803 
29378550      1493774    29378550_1493774 29378550      2093787    29378550_2093787    0.0665624 
29378550      1493774    29378550_1493774 29378550      2094167    29378550_2094167    0.0764666 
29378550      1493774    29378550_1493774 29378550      2094187    29378550_2094187    0.0829777 
29378550      1493815    29378550_1493815 29378550      1702249    29378550_1702249     0.626085 
29378550      1493815    29378550_1493815 29378550      1702304    29378550_1702304     0.684687 
29378550      1493815    29378550_1493815 29378550      1702328    29378550_1702328     0.715252 
29378550      1493815    29378550_1493815 29378550      1866131    29378550_1866131    0.0106439 
29378550      1493815    29378550_1493815 29378550      1907018    29378550_1907018     0.268617 
29378550      1493815    29378550_1493815 29378550      2093710    29378550_2093710     0.051313 
29378550      1493815    29378550_1493815 29378550      2093787    29378550_2093787    0.0449311 
29378550      1493815    29378550_1493815 29378550      2094167    29378550_2094167    0.0526815 
29378550      1493815    29378550_1493815 29378550      2094187    29378550_2094187    0.0578654 
29378550      1702249    29378550_1702249 29378550      1702304    29378550_1702304     0.871746 
29378550      1702249    29378550_1702249 29378550      1702328    29378550_1702328     0.851737 
29378550      1702249    29378550_1702249 29378550      1866131    29378550_1866131  0.000816852 
29378550      1702249    29378550_1702249 29378550      1907018    29378550_1907018      0.33492 
29378550      1702249    29378550_1702249 29378550      2093710    29378550_2093710    0.0841146 
29378550      1702249    29378550_1702249 29378550      2093787    29378550_2093787    0.0752685 
29378550      1702249    29378550_1702249 29378550      2094167    29378550_2094167    0.0863891 
29378550      1702249    29378550_1702249 29378550      2094187    29378550_2094187    0.0927229 
29378550      1702304    29378550_1702304 29378550      1702328    29378550_1702328     0.873605 
29378550      1702304    29378550_1702304 29378550      1866131    29378550_1866131   0.00125738 
29378550      1702304    29378550_1702304 29378550      1907018    29378550_1907018     0.328703 
29378550      1702304    29378550_1702304 29378550      2093710    29378550_2093710     0.094184 
29378550      1702304    29378550_1702304 29378550      2093787    29378550_2093787    0.0845213 
29378550      1702304    29378550_1702304 29378550      2094167    29378550_2094167    0.0966959 
29378550      1702304    29378550_1702304 29378550      2094187    29378550_2094187     0.103398 
29378550      1702328    29378550_1702328 29378550      1866131    29378550_1866131   0.00158949 
29378550      1702328    29378550_1702328 29378550      1907018    29378550_1907018     0.300192 
29378550      1702328    29378550_1702328 29378550      2093710    29378550_2093710    0.0886686 
29378550      1702328    29378550_1702328 29378550      2093787    29378550_2093787    0.0793942 
29378550      1702328    29378550_1702328 29378550      2094167    29378550_2094167     0.102517 
29378550      1702328    29378550_1702328 29378550      2094187    29378550_2094187     0.109012 
29378550      1866131    29378550_1866131 29378550      1907018    29378550_1907018    0.0186391 
29378550      1866131    29378550_1866131 29378550      2093710    29378550_2093710    0.0410025 
29378550      1866131    29378550_1866131 29378550      2093787    29378550_2093787    0.0531487 
29378550      1866131    29378550_1866131 29378550      2094167    29378550_2094167    0.0421589 
29378550      1866131    29378550_1866131 29378550      2094187    29378550_2094187    0.0431089 
29378550      1907018    29378550_1907018 29378550      2093710    29378550_2093710    0.0279149 
29378550      1907018    29378550_1907018 29378550      2093787    29378550_2093787    0.0235847 
29378550      1907018    29378550_1907018 29378550      2094167    29378550_2094167    0.0176805 
29378550      1907018    29378550_1907018 29378550      2094187    29378550_2094187    0.0208295 
29378550      2093710    29378550_2093710 29378550      2093787    29378550_2093787      0.92514 
29378550      2093710    29378550_2093710 29378550      2094167    29378550_2094167     0.731573 
29378550      2093710    29378550_2093710 29378550      2094187    29378550_2094187     0.722059 
29378550      2093787    29378550_2093787 29378550      2094167    29378550_2094167     0.735559 
29378550      2093787    29378550_2093787 29378550      2094187    29378550_2094187     0.725598 
29378550      2094167    29378550_2094167 29378550      2094187    29378550_2094187      0.98696 
29378552        43958      29378552_43958 29378552        43965      29378552_43965     0.857021 
29378552        43958      29378552_43958 29378552        94157      29378552_94157     0.511524 
29378552        43958      29378552_43958 29378552        94201      29378552_94201     0.509812 
29378552        43958      29378552_43958 29378552       234684     29378552_234684     0.277073 
29378552        43958      29378552_43958 29378552       234758     29378552_234758     0.318789 
29378552        43958      29378552_43958 29378552       234806     29378552_234806     0.471918 
29378552        43958      29378552_43958 29378552       235127     29378552_235127     0.347297 
29378552        43958      29378552_43958 29378552       241478     29378552_241478     0.410314 
29378552        43958      29378552_43958 29378552       241479     29378552_241479     0.410314 
29378552        43958      29378552_43958 29378552       241480     29378552_241480     0.415318 
29378552        43958      29378552_43958 29378552       312789     29378552_312789     0.341375 
29378552        43958      29378552_43958 29378552       312888     29378552_312888     0.335745 
29378552        43958      29378552_43958 29378552       313018     29378552_313018     0.103872 
29378552        43965      29378552_43965 29378552        94157      29378552_94157     0.544545 
29378552        43965      29378552_43965 29378552        94201      29378552_94201     0.574381 
29378552        43965      29378552_43965 29378552       234684     29378552_234684     0.269338 
29378552        43965      29378552_43965 29378552       234758     29378552_234758     0.329523 
29378552        43965      29378552_43965 29378552       234806     29378552_234806     0.454749 
29378552        43965      29378552_43965 29378552       235127     29378552_235127     0.300274 
29378552        43965      29378552_43965 29378552       241478     29378552_241478      0.46503 
29378552        43965      29378552_43965 29378552       241479     29378552_241479      0.46503 
29378552        43965      29378552_43965 29378552       241480     29378552_241480     0.472462 
29378552        43965      29378552_43965 29378552       312789     29378552_312789     0.310923 
29378552        43965      29378552_43965 29378552       312888     29378552_312888     0.330289 
29378552        43965      29378552_43965 29378552       313018     29378552_313018     0.119161 
29378552        94157      29378552_94157 29378552        94201      29378552_94201     0.864385 
29378552        94157      29378552_94157 29378552       234684     29378552_234684     0.455661 
29378552        94157      29378552_94157 29378552       234758     29378552_234758      0.47398 
29378552        94157      29378552_94157 29378552       234806     29378552_234806     0.529935 
29378552        94157      29378552_94157 29378552       235127     29378552_235127     0.382847 
29378552        94157      29378552_94157 29378552       241478     29378552_241478      0.44937 
29378552        94157      29378552_94157 29378552       241479     29378552_241479      0.44937 
29378552        94157      29378552_94157 29378552       241480     29378552_241480      0.45355 
29378552        94157      29378552_94157 29378552       312789     29378552_312789     0.332203 
29378552        94157      29378552_94157 29378552       312888     29378552_312888     0.345742 
29378552        94157      29378552_94157 29378552       313018     29378552_313018    0.0408555 
29378552        94201      29378552_94201 29378552       234684     29378552_234684     0.466824 
29378552        94201      29378552_94201 29378552       234758     29378552_234758     0.487873 
29378552        94201      29378552_94201 29378552       234806     29378552_234806     0.487803 
29378552        94201      29378552_94201 29378552       235127     29378552_235127     0.341529 
29378552        94201      29378552_94201 29378552       241478     29378552_241478     0.451384 
29378552        94201      29378552_94201 29378552       241479     29378552_241479     0.451384 
29378552        94201      29378552_94201 29378552       241480     29378552_241480     0.456197 
29378552        94201      29378552_94201 29378552       312789     29378552_312789     0.319266 
29378552        94201      29378552_94201 29378552       312888     29378552_312888     0.354324 
29378552        94201      29378552_94201 29378552       313018     29378552_313018    0.0423884 
29378552       234684     29378552_234684 29378552       234758     29378552_234758     0.848164 
29378552       234684     29378552_234684 29378552       234806     29378552_234806     0.710298 
29378552       234684     29378552_234684 29378552       235127     29378552_235127     0.427746 
29378552       234684     29378552_234684 29378552       241478     29378552_241478      0.39302 
29378552       234684     29378552_234684 29378552       241479     29378552_241479      0.39302 
29378552       234684     29378552_234684 29378552       241480     29378552_241480     0.395958 
29378552       234684     29378552_234684 29378552       312789     29378552_312789     0.493916 
29378552       234684     29378552_234684 29378552       312888     29378552_312888     0.500506 
29378552       234684     29378552_234684 29378552       313018     29378552_313018    0.0758916 
29378552       234758     29378552_234758 29378552       234806     29378552_234806     0.743184 
29378552       234758     29378552_234758 29378552       235127     29378552_235127     0.391529 
29378552       234758     29378552_234758 29378552       241478     29378552_241478     0.478527 
29378552       234758     29378552_234758 29378552       241479     29378552_241479     0.478527 
29378552       234758     29378552_234758 29378552       241480     29378552_241480     0.484045 
29378552       234758     29378552_234758 29378552       312789     29378552_312789     0.487105 
29378552       234758     29378552_234758 29378552       312888     29378552_312888     0.551446 
29378552       234758     29378552_234758 29378552       313018     29378552_313018    0.0423884 
29378552       234806     29378552_234806 29378552       235127     29378552_235127     0.518458 
29378552       234806     29378552_234806 29378552       241478     29378552_241478     0.525761 
29378552       234806     29378552_234806 29378552       241479     29378552_241479     0.525761 
29378552       234806     29378552_234806 29378552       241480     29378552_241480     0.504741 
29378552       234806     29378552_234806 29378552       312789     29378552_312789     0.456563 
29378552       234806     29378552_234806 29378552       312888     29378552_312888     0.481315 
29378552       234806     29378552_234806 29378552       313018     29378552_313018    0.0353474 
29378552       235127     29378552_235127 29378552       241478     29378552_241478     0.379616 
29378552       235127     29378552_235127 29378552       241479     29378552_241479     0.379616 
29378552       235127     29378552_235127 29378552       241480     29378552_241480     0.353701 
29378552       235127     29378552_235127 29378552       312789     29378552_312789     0.315501 
29378552       235127     29378552_235127 29378552       312888     29378552_312888     0.277241 
29378552       235127     29378552_235127 29378552       313018     29378552_313018    0.0100837 
29378552       241478     29378552_241478 29378552       241479     29378552_241479            1 
29378552       241478     29378552_241478 29378552       241480     29378552_241480     0.981566 
29378552       241478     29378552_241478 29378552       312789     29378552_312789     0.328796 
29378552       241478     29378552_241478 29378552       312888     29378552_312888     0.349359 
29378552       241478     29378552_241478 29378552       313018     29378552_313018    0.0432797 
29378552       241479     29378552_241479 29378552       241480     29378552_241480     0.981566 
29378552       241479     29378552_241479 29378552       312789     29378552_312789     0.328796 
29378552       241479     29378552_241479 29378552       312888     29378552_312888     0.349359 
29378552       241479     29378552_241479 29378552       313018     29378552_313018    0.0432797 
29378552       241480     29378552_241480 29378552       312789     29378552_312789     0.353165 
29378552       241480     29378552_241480 29378552       312888     29378552_312888     0.374077 
29378552       241480     29378552_241480 29378552       313018     29378552_313018    0.0467073 
29378552       312789     29378552_312789 29378552       312888     29378552_312888     0.620666 
29378552       312789     29378552_312789 29378552       313018     29378552_313018    0.0805312 
29378552       312888     29378552_312888 29378552       313018     29378552_313018     0.162462 
29378556       415925     29378556_415925 29378556      2232972    29378556_2232972   0.00777706 
29378556       415925     29378556_415925 29378556      2232994    29378556_2232994    0.0736726 
29378556       415925     29378556_415925 29378556      2233081    29378556_2233081    0.0548904 
29378556      2232972    29378556_2232972 29378556      2232994    29378556_2232994     0.119632 
29378556      2232972    29378556_2232972 29378556      2233081    29378556_2233081     0.137121 
29378556      2232994    29378556_2232994 29378556      2233081    29378556_2233081      0.77951 
29378557       302041     29378557_302041 29378557       302363     29378557_302363     0.445342 
29378557       302041     29378557_302041 29378557       302396     29378557_302396    0.0447427 
29378557       302041     29378557_302041 29378557       302401     29378557_302401     0.496996 
29378557       302363     29378557_302363 29378557       302396     29378557_302396     0.081305 
29378557       302363     29378557_302363 29378557       302401     29378557_302401     0.858091 
29378557       302396     29378557_302396 29378557       302401     29378557_302401    0.0800211 
29378558        77554      29378558_77554 29378558        77556      29378558_77556            1 
29378558        77554      29378558_77554 29378558       903557     29378558_903557    0.0917547 
29378558        77554      29378558_77554 29378558      1935714    29378558_1935714     0.090866 
29378558        77554      29378558_77554 29378558      1935735    29378558_1935735    0.0736718 
29378558        77554      29378558_77554 29378558      2390406    29378558_2390406    0.0458438 
29378558        77554      29378558_77554 29378558      2702459    29378558_2702459    0.0674568 
29378558        77554      29378558_77554 29378558      2702478    29378558_2702478    0.0580089 
29378558        77554      29378558_77554 29378558      2702550    29378558_2702550     0.050912 
29378558        77554      29378558_77554 29378558      2704033    29378558_2704033    0.0344464 
29378558        77554      29378558_77554 29378558      2704092    29378558_2704092     0.119316 
29378558        77554      29378558_77554 29378558      3732161    29378558_3732161    0.0244919 
29378558        77554      29378558_77554 29378558      3732946    29378558_3732946    0.0457521 
29378558        77556      29378558_77556 29378558       903557     29378558_903557    0.0917547 
29378558        77556      29378558_77556 29378558      1935714    29378558_1935714     0.090866 
29378558        77556      29378558_77556 29378558      1935735    29378558_1935735    0.0736718 
29378558        77556      29378558_77556 29378558      2390406    29378558_2390406    0.0458438 
29378558        77556      29378558_77556 29378558      2702459    29378558_2702459    0.0674568 
29378558        77556      29378558_77556 29378558      2702478    29378558_2702478    0.0580089 
29378558        77556      29378558_77556 29378558      2702550    29378558_2702550     0.050912 
29378558        77556      29378558_77556 29378558      2704033    29378558_2704033    0.0344464 
29378558        77556      29378558_77556 29378558      2704092    29378558_2704092     0.119316 
29378558        77556      29378558_77556 29378558      3732161    29378558_3732161    0.0244919 
29378558        77556      29378558_77556 29378558      3732946    29378558_3732946    0.0457521 
29378558       903557     29378558_903557 29378558      1935714    29378558_1935714   0.00504617 
29378558       903557     29378558_903557 29378558      1935735    29378558_1935735  0.000324137 
29378558       903557     29378558_903557 29378558      2390406    29378558_2390406   0.00402455 
29378558       903557     29378558_903557 29378558      2702459    29378558_2702459   0.00358761 
29378558       903557     29378558_903557 29378558      2702478    29378558_2702478   0.00591786 
29378558       903557     29378558_903557 29378558      2702550    29378558_2702550    0.0085273 
29378558       903557     29378558_903557 29378558      2704033    29378558_2704033    0.0249653 
29378558       903557     29378558_903557 29378558      2704092    29378558_2704092   0.00697668 
29378558       903557     29378558_903557 29378558      3732161    29378558_3732161   0.00645089 
29378558       903557     29378558_903557 29378558      3732946    29378558_3732946   0.00370741 
29378558      1935714    29378558_1935714 29378558      1935735    29378558_1935735     0.913644 
29378558      1935714    29378558_1935714 29378558      2390406    29378558_2390406     0.558208 
29378558      1935714    29378558_1935714 29378558      2702459    29378558_2702459     0.391134 
29378558      1935714    29378558_1935714 29378558      2702478    29378558_2702478     0.437771 
29378558      1935714    29378558_1935714 29378558      2702550    29378558_2702550     0.417442 
29378558      1935714    29378558_1935714 29378558      2704033    29378558_2704033   0.00813714 
29378558      1935714    29378558_1935714 29378558      2704092    29378558_2704092     0.723554 
29378558      1935714    29378558_1935714 29378558      3732161    29378558_3732161     0.247921 
29378558      1935714    29378558_1935714 29378558      3732946    29378558_3732946     0.387299 
29378558      1935735    29378558_1935735 29378558      2390406    29378558_2390406      0.60734 
29378558      1935735    29378558_1935735 29378558      2702459    29378558_2702459     0.465375 
29378558      1935735    29378558_1935735 29378558      2702478    29378558_2702478      0.46801 
29378558      1935735    29378558_1935735 29378558      2702550    29378558_2702550     0.454184 
29378558      1935735    29378558_1935735 29378558      2704033    29378558_2704033   0.00885335 
29378558      1935735    29378558_1935735 29378558      2704092    29378558_2704092     0.656669 
29378558      1935735    29378558_1935735 29378558      3732161    29378558_3732161     0.264651 
29378558      1935735    29378558_1935735 29378558      3732946    29378558_3732946     0.361653 
29378558      2390406    29378558_2390406 29378558      2702459    29378558_2702459     0.609365 
29378558      2390406    29378558_2390406 29378558      2702478    29378558_2702478     0.450418 
29378558      2390406    29378558_2390406 29378558      2702550    29378558_2702550     0.499566 
29378558      2390406    29378558_2390406 29378558      2704033    29378558_2704033   0.00828402 
29378558      2390406    29378558_2390406 29378558      2704092    29378558_2704092     0.393612 
29378558      2390406    29378558_2390406 29378558      3732161    29378558_3732161     0.213185 
29378558      2390406    29378558_2390406 29378558      3732946    29378558_3732946     0.283248 
29378558      2702459    29378558_2702459 29378558      2702478    29378558_2702478     0.779533 
29378558      2702459    29378558_2702459 29378558      2702550    29378558_2702550     0.783606 
29378558      2702459    29378558_2702459 29378558      2704033    29378558_2704033    0.0114175 
29378558      2702459    29378558_2702459 29378558      2704092    29378558_2704092     0.682672 
29378558      2702459    29378558_2702459 29378558      3732161    29378558_3732161     0.406459 
29378558      2702459    29378558_2702459 29378558      3732946    29378558_3732946     0.510069 
29378558      2702478    29378558_2702478 29378558      2702550    29378558_2702550      0.82178 
29378558      2702478    29378558_2702478 29378558      2704033    29378558_2704033    0.0113855 
29378558      2702478    29378558_2702478 29378558      2704092    29378558_2704092     0.722665 
29378558      2702478    29378558_2702478 29378558      3732161    29378558_3732161     0.478873 
29378558      2702478    29378558_2702478 29378558      3732946    29378558_3732946     0.656544 
29378558      2702550    29378558_2702550 29378558      2704033    29378558_2704033   0.00972049 
29378558      2702550    29378558_2702550 29378558      2704092    29378558_2704092     0.646954 
29378558      2702550    29378558_2702550 29378558      3732161    29378558_3732161     0.482466 
29378558      2702550    29378558_2702550 29378558      3732946    29378558_3732946     0.581609 
29378558      2704033    29378558_2704033 29378558      2704092    29378558_2704092    0.0112461 
29378558      2704033    29378558_2704033 29378558      3732161    29378558_3732161    0.0157282 
29378558      2704033    29378558_2704033 29378558      3732946    29378558_3732946   0.00886311 
29378558      2704092    29378558_2704092 29378558      3732161    29378558_3732161     0.415658 
29378558      2704092    29378558_2704092 29378558      3732946    29378558_3732946     0.575387 
29378558      3732161    29378558_3732161 29378558      3732946    29378558_3732946     0.339642 
29378559       105323     29378559_105323 29378559       105342     29378559_105342     0.984051 
29378567       117144     29378567_117144 29378567       119401     29378567_119401     0.526095 
29378567       117144     29378567_117144 29378567       119403     29378567_119403     0.550941 
29378567       117144     29378567_117144 29378567       119467     29378567_119467     0.632275 
29378567       117144     29378567_117144 29378567       119805     29378567_119805     0.699691 
29378567       117144     29378567_117144 29378567       167973     29378567_167973     0.668382 
29378567       117144     29378567_117144 29378567       168016     29378567_168016     0.633681 
29378567       117144     29378567_117144 29378567       358635     29378567_358635  0.000272683 
29378567       117144     29378567_117144 29378567       411658     29378567_411658     0.740534 
29378567       117144     29378567_117144 29378567       411661     29378567_411661     0.574072 
29378567       117144     29378567_117144 29378567       420794     29378567_420794     0.644605 
29378567       117144     29378567_117144 29378567       420851     29378567_420851     0.583198 
29378567       119401     29378567_119401 29378567       119403     29378567_119403     0.953202 
29378567       119401     29378567_119401 29378567       119467     29378567_119467        0.454 
29378567       119401     29378567_119401 29378567       119805     29378567_119805     0.474944 
29378567       119401     29378567_119401 29378567       167973     29378567_167973     0.442171 
29378567       119401     29378567_119401 29378567       168016     29378567_168016     0.418599 
29378567       119401     29378567_119401 29378567       358635     29378567_358635   0.00584616 
29378567       119401     29378567_119401 29378567       411658     29378567_411658     0.547242 
29378567       119401     29378567_119401 29378567       411661     29378567_411661     0.445215 
29378567       119401     29378567_119401 29378567       420794     29378567_420794     0.402805 
29378567       119401     29378567_119401 29378567       420851     29378567_420851     0.396563 
29378567       119403     29378567_119403 29378567       119467     29378567_119467     0.487729 
29378567       119403     29378567_119403 29378567       119805     29378567_119805     0.498373 
29378567       119403     29378567_119403 29378567       167973     29378567_167973     0.462335 
29378567       119403     29378567_119403 29378567       168016     29378567_168016     0.464925 
29378567       119403     29378567_119403 29378567       358635     29378567_358635   0.00739331 
29378567       119403     29378567_119403 29378567       411658     29378567_411658     0.605682 
29378567       119403     29378567_119403 29378567       411661     29378567_411661     0.518569 
29378567       119403     29378567_119403 29378567       420794     29378567_420794     0.439438 
29378567       119403     29378567_119403 29378567       420851     29378567_420851     0.435699 
29378567       119467     29378567_119467 29378567       119805     29378567_119805     0.640094 
29378567       119467     29378567_119467 29378567       167973     29378567_167973     0.605736 
29378567       119467     29378567_119467 29378567       168016     29378567_168016      0.60365 
29378567       119467     29378567_119467 29378567       358635     29378567_358635   0.00423647 
29378567       119467     29378567_119467 29378567       411658     29378567_411658     0.664172 
29378567       119467     29378567_119467 29378567       411661     29378567_411661     0.480832 
29378567       119467     29378567_119467 29378567       420794     29378567_420794     0.474074 
29378567       119467     29378567_119467 29378567       420851     29378567_420851     0.475768 
29378567       119805     29378567_119805 29378567       167973     29378567_167973     0.644507 
29378567       119805     29378567_119805 29378567       168016     29378567_168016     0.665304 
29378567       119805     29378567_119805 29378567       358635     29378567_358635   0.00188813 
29378567       119805     29378567_119805 29378567       411658     29378567_411658     0.683428 
29378567       119805     29378567_119805 29378567       411661     29378567_411661     0.528206 
29378567       119805     29378567_119805 29378567       420794     29378567_420794     0.595497 
29378567       119805     29378567_119805 29378567       420851     29378567_420851     0.588537 
29378567       167973     29378567_167973 29378567       168016     29378567_168016     0.888802 
29378567       167973     29378567_167973 29378567       358635     29378567_358635  0.000583006 
29378567       167973     29378567_167973 29378567       411658     29378567_411658     0.596271 
29378567       167973     29378567_167973 29378567       411661     29378567_411661     0.452561 
29378567       167973     29378567_167973 29378567       420794     29378567_420794     0.630481 
29378567       167973     29378567_167973 29378567       420851     29378567_420851     0.603169 
29378567       168016     29378567_168016 29378567       358635     29378567_358635  0.000382275 
29378567       168016     29378567_168016 29378567       411658     29378567_411658     0.564203 
29378567       168016     29378567_168016 29378567       411661     29378567_411661     0.491862 
29378567       168016     29378567_168016 29378567       420794     29378567_420794     0.695875 
29378567       168016     29378567_168016 29378567       420851     29378567_420851     0.727063 
29378567       358635     29378567_358635 29378567       411658     29378567_411658   0.00623601 
29378567       358635     29378567_358635 29378567       411661     29378567_411661   0.00819117 
29378567       358635     29378567_358635 29378567       420794     29378567_420794   0.00201548 
29378567       358635     29378567_358635 29378567       420851     29378567_420851   0.00311605 
29378567       411658     29378567_411658 29378567       411661     29378567_411661     0.756493 
29378567       411658     29378567_411658 29378567       420794     29378567_420794     0.653716 
29378567       411658     29378567_411658 29378567       420851     29378567_420851     0.593187 
29378567       411661     29378567_411661 29378567       420794     29378567_420794      0.79818 
29378567       411661     29378567_411661 29378567       420851     29378567_420851     0.754402 
29378567       420794     29378567_420794 29378567       420851     29378567_420851     0.879117 
29378568       190048     29378568_190048 29378568       840713     29378568_840713     0.574129 
29378568       190048     29378568_190048 29378568      1829067    29378568_1829067    0.0253836 
29378568       840713     29378568_840713 29378568      1829067    29378568_1829067    0.0249119 
29378570        79194      29378570_79194 29378570        79260      29378570_79260     0.806477 
29378570        79194      29378570_79194 29378570       176691     29378570_176691     0.353898 
29378570        79194      29378570_79194 29378570       176786     29378570_176786     0.063524 
29378570        79194      29378570_79194 29378570       176804     29378570_176804     0.402438 
29378570        79194      29378570_79194 29378570       345900     29378570_345900     0.588463 
29378570        79194      29378570_79194 29378570       346101     29378570_346101    0.0139774 
29378570        79194      29378570_79194 29378570       597031     29378570_597031     0.679268 
29378570        79260      29378570_79260 29378570       176691     29378570_176691     0.369196 
29378570        79260      29378570_79260 29378570       176786     29378570_176786      0.06311 
29378570        79260      29378570_79260 29378570       176804     29378570_176804     0.434071 
29378570        79260      29378570_79260 29378570       345900     29378570_345900     0.530581 
29378570        79260      29378570_79260 29378570       346101     29378570_346101    0.0126063 
29378570        79260      29378570_79260 29378570       597031     29378570_597031     0.695766 
29378570       176691     29378570_176691 29378570       176786     29378570_176786     0.106902 
29378570       176691     29378570_176691 29378570       176804     29378570_176804     0.692653 
29378570       176691     29378570_176691 29378570       345900     29378570_345900     0.332637 
29378570       176691     29378570_176691 29378570       346101     29378570_346101     0.129726 
29378570       176691     29378570_176691 29378570       597031     29378570_597031     0.578375 
29378570       176786     29378570_176786 29378570       176804     29378570_176804     0.142687 
29378570       176786     29378570_176786 29378570       345900     29378570_345900    0.0377616 
29378570       176786     29378570_176786 29378570       346101     29378570_346101    0.0116044 
29378570       176786     29378570_176786 29378570       597031     29378570_597031    0.0893997 
29378570       176804     29378570_176804 29378570       345900     29378570_345900     0.357699 
29378570       176804     29378570_176804 29378570       346101     29378570_346101     0.163768 
29378570       176804     29378570_176804 29378570       597031     29378570_597031     0.495894 
29378570       345900     29378570_345900 29378570       346101     29378570_346101    0.0156761 
29378570       345900     29378570_345900 29378570       597031     29378570_597031     0.647345 
29378570       346101     29378570_346101 29378570       597031     29378570_597031    0.0151369 
29378577       649061     29378577_649061 29378577       649637     29378577_649637     0.752524 
29378577       649061     29378577_649061 29378577       649763     29378577_649763      0.80476 
29378577       649637     29378577_649637 29378577       649763     29378577_649763     0.809549 
29378578       514091     29378578_514091 29378578       514186     29378578_514186     0.847802 
29378581        74891      29378581_74891 29378581        74893      29378581_74893     0.973984 
29378581        74891      29378581_74891 29378581        74897      29378581_74897      0.96096 
29378581        74891      29378581_74891 29378581        74978      29378581_74978     0.857571 
29378581        74891      29378581_74891 29378581      2209371    29378581_2209371    0.0919207 
29378581        74893      29378581_74893 29378581        74897      29378581_74897      0.96096 
29378581        74893      29378581_74893 29378581        74978      29378581_74978     0.832613 
29378581        74893      29378581_74893 29378581      2209371    29378581_2209371    0.0919207 
29378581        74897      29378581_74897 29378581        74978      29378581_74978     0.843116 
29378581        74897      29378581_74897 29378581      2209371    29378581_2209371    0.0962508 
29378581        74978      29378581_74978 29378581      2209371    29378581_2209371    0.0976345 
29378583       142514     29378583_142514 29378583       194162     29378583_194162     0.574766 
29378583       142514     29378583_142514 29378583       194220     29378583_194220     0.594922 
29378583       194162     29378583_194162 29378583       194220     29378583_194220      0.73588 
29378590      1109063    29378590_1109063 29378590      1109150    29378590_1109150     0.141767 
29378590      1109063    29378590_1109063 29378590      1111464    29378590_1111464     0.162235 
29378590      1109063    29378590_1109063 29378590      1112652    29378590_1112652     0.134617 
29378590      1109063    29378590_1109063 29378590      1114489    29378590_1114489     0.121549 
29378590      1109063    29378590_1109063 29378590      1591896    29378590_1591896     0.132143 
29378590      1109063    29378590_1109063 29378590      1592246    29378590_1592246     0.101668 
29378590      1109063    29378590_1109063 29378590      1592362    29378590_1592362     0.133483 
29378590      1109063    29378590_1109063 29378590      1606474    29378590_1606474     0.147951 
29378590      1109063    29378590_1109063 29378590      1693780    29378590_1693780       0.1206 
29378590      1109063    29378590_1109063 29378590      1693825    29378590_1693825     0.128785 
29378590      1109063    29378590_1109063 29378590      1693828    29378590_1693828     0.122563 
29378590      1109063    29378590_1109063 29378590      1694180    29378590_1694180   0.00885045 
29378590      1109063    29378590_1109063 29378590      1980325    29378590_1980325    0.0333269 
29378590      1109063    29378590_1109063 29378590      1981453    29378590_1981453    0.0800056 
29378590      1109063    29378590_1109063 29378590      2068866    29378590_2068866    0.0155211 
29378590      1109063    29378590_1109063 29378590      2087162    29378590_2087162    0.0115256 
29378590      1109063    29378590_1109063 29378590      2089708    29378590_2089708   0.00150619 
29378590      1109063    29378590_1109063 29378590      2179653    29378590_2179653   0.00217367 
29378590      1109063    29378590_1109063 29378590      2179805    29378590_2179805            0 
29378590      1109063    29378590_1109063 29378590      2547870    29378590_2547870    0.0150754 
29378590      1109063    29378590_1109063 29378590      2547890    29378590_2547890    0.0473021 
29378590      1109063    29378590_1109063 29378590      2547947    29378590_2547947    0.0204947 
29378590      1109063    29378590_1109063 29378590      2547996    29378590_2547996    0.0308612 
29378590      1109063    29378590_1109063 29378590      2548004    29378590_2548004      0.34587 
29378590      1109063    29378590_1109063 29378590      2810620    29378590_2810620    0.0216555 
29378590      1109063    29378590_1109063 29378590      2810771    29378590_2810771    0.0272192 
29378590      1109063    29378590_1109063 29378590      2810839    29378590_2810839    0.0206135 
29378590      1109063    29378590_1109063 29378590      2866844    29378590_2866844     0.033219 
29378590      1109063    29378590_1109063 29378590      2866888    29378590_2866888    0.0226311 
29378590      1109063    29378590_1109063 29378590      2872285    29378590_2872285    0.0280762 
29378590      1109063    29378590_1109063 29378590      3254588    29378590_3254588    0.0019534 
29378590      1109063    29378590_1109063 29378590      3257507    29378590_3257507  9.36029e-05 
29378590      1109063    29378590_1109063 29378590      3257708    29378590_3257708   0.00338679 
29378590      1109063    29378590_1109063 29378590      3257709    29378590_3257709    0.0600185 
29378590      1109063    29378590_1109063 29378590      3718532    29378590_3718532     0.123288 
29378590      1109150    29378590_1109150 29378590      1111464    29378590_1111464     0.634804 
29378590      1109150    29378590_1109150 29378590      1112652    29378590_1112652     0.714016 
29378590      1109150    29378590_1109150 29378590      1114489    29378590_1114489     0.639028 
29378590      1109150    29378590_1109150 29378590      1591896    29378590_1591896     0.653421 
29378590      1109150    29378590_1109150 29378590      1592246    29378590_1592246     0.584163 
29378590      1109150    29378590_1109150 29378590      1592362    29378590_1592362     0.632422 
29378590      1109150    29378590_1109150 29378590      1606474    29378590_1606474     0.797465 
29378590      1109150    29378590_1109150 29378590      1693780    29378590_1693780     0.597218 
29378590      1109150    29378590_1109150 29378590      1693825    29378590_1693825     0.600905 
29378590      1109150    29378590_1109150 29378590      1693828    29378590_1693828     0.593512 
29378590      1109150    29378590_1109150 29378590      1694180    29378590_1694180    0.0314168 
29378590      1109150    29378590_1109150 29378590      1980325    29378590_1980325      0.16894 
29378590      1109150    29378590_1109150 29378590      1981453    29378590_1981453     0.254586 
29378590      1109150    29378590_1109150 29378590      2068866    29378590_2068866     0.122275 
29378590      1109150    29378590_1109150 29378590      2087162    29378590_2087162    0.0481726 
29378590      1109150    29378590_1109150 29378590      2089708    29378590_2089708     0.182588 
29378590      1109150    29378590_1109150 29378590      2179653    29378590_2179653    0.0824219 
29378590      1109150    29378590_1109150 29378590      2179805    29378590_2179805     0.111663 
29378590      1109150    29378590_1109150 29378590      2547870    29378590_2547870     0.123736 
29378590      1109150    29378590_1109150 29378590      2547890    29378590_2547890    0.0379263 
29378590      1109150    29378590_1109150 29378590      2547947    29378590_2547947     0.118711 
29378590      1109150    29378590_1109150 29378590      2547996    29378590_2547996     0.122504 
29378590      1109150    29378590_1109150 29378590      2548004    29378590_2548004    0.0343649 
29378590      1109150    29378590_1109150 29378590      2810620    29378590_2810620    0.0955358 
29378590      1109150    29378590_1109150 29378590      2810771    29378590_2810771    0.0651557 
29378590      1109150    29378590_1109150 29378590      2810839    29378590_2810839    0.0987463 
29378590      1109150    29378590_1109150 29378590      2866844    29378590_2866844    0.0725199 
29378590      1109150    29378590_1109150 29378590      2866888    29378590_2866888    0.0706526 
29378590      1109150    29378590_1109150 29378590      2872285    29378590_2872285    0.0380754 
29378590      1109150    29378590_1109150 29378590      3254588    29378590_3254588    0.0311865 
29378590      1109150    29378590_1109150 29378590      3257507    29378590_3257507    0.0258149 
29378590      1109150    29378590_1109150 29378590      3257708    29378590_3257708    0.0178329 
29378590      1109150    29378590_1109150 29378590      3257709    29378590_3257709   0.00353902 
29378590      1109150    29378590_1109150 29378590      3718532    29378590_3718532    0.0297278 
29378590      1111464    29378590_1111464 29378590      1112652    29378590_1112652     0.784588 
29378590      1111464    29378590_1111464 29378590      1114489    29378590_1114489     0.696262 
29378590      1111464    29378590_1111464 29378590      1591896    29378590_1591896      0.68484 
29378590      1111464    29378590_1111464 29378590      1592246    29378590_1592246     0.683664 
29378590      1111464    29378590_1111464 29378590      1592362    29378590_1592362     0.775625 
29378590      1111464    29378590_1111464 29378590      1606474    29378590_1606474     0.576916 
29378590      1111464    29378590_1111464 29378590      1693780    29378590_1693780     0.665134 
29378590      1111464    29378590_1111464 29378590      1693825    29378590_1693825     0.625694 
29378590      1111464    29378590_1111464 29378590      1693828    29378590_1693828     0.596696 
29378590      1111464    29378590_1111464 29378590      1694180    29378590_1694180    0.0169287 
29378590      1111464    29378590_1111464 29378590      1980325    29378590_1980325     0.168761 
29378590      1111464    29378590_1111464 29378590      1981453    29378590_1981453     0.290111 
29378590      1111464    29378590_1111464 29378590      2068866    29378590_2068866     0.145201 
29378590      1111464    29378590_1111464 29378590      2087162    29378590_2087162    0.0944916 
29378590      1111464    29378590_1111464 29378590      2089708    29378590_2089708     0.170604 
29378590      1111464    29378590_1111464 29378590      2179653    29378590_2179653     0.156062 
29378590      1111464    29378590_1111464 29378590      2179805    29378590_2179805     0.148265 
29378590      1111464    29378590_1111464 29378590      2547870    29378590_2547870     0.153043 
29378590      1111464    29378590_1111464 29378590      2547890    29378590_2547890   0.00625202 
29378590      1111464    29378590_1111464 29378590      2547947    29378590_2547947     0.170895 
29378590      1111464    29378590_1111464 29378590      2547996    29378590_2547996     0.117322 
29378590      1111464    29378590_1111464 29378590      2548004    29378590_2548004    0.0464025 
29378590      1111464    29378590_1111464 29378590      2810620    29378590_2810620      0.07704 
29378590      1111464    29378590_1111464 29378590      2810771    29378590_2810771     0.063796 
29378590      1111464    29378590_1111464 29378590      2810839    29378590_2810839    0.0940569 
29378590      1111464    29378590_1111464 29378590      2866844    29378590_2866844    0.0443577 
29378590      1111464    29378590_1111464 29378590      2866888    29378590_2866888    0.0555579 
29378590      1111464    29378590_1111464 29378590      2872285    29378590_2872285    0.0549612 
29378590      1111464    29378590_1111464 29378590      3254588    29378590_3254588    0.0413301 
29378590      1111464    29378590_1111464 29378590      3257507    29378590_3257507    0.0426977 
29378590      1111464    29378590_1111464 29378590      3257708    29378590_3257708    0.0386449 
29378590      1111464    29378590_1111464 29378590      3257709    29378590_3257709    0.0077854 
29378590      1111464    29378590_1111464 29378590      3718532    29378590_3718532   0.00908826 
29378590      1112652    29378590_1112652 29378590      1114489    29378590_1114489     0.707527 
29378590      1112652    29378590_1112652 29378590      1591896    29378590_1591896     0.681725 
29378590      1112652    29378590_1112652 29378590      1592246    29378590_1592246     0.655436 
29378590      1112652    29378590_1112652 29378590      1592362    29378590_1592362        0.718 
29378590      1112652    29378590_1112652 29378590      1606474    29378590_1606474     0.719742 
29378590      1112652    29378590_1112652 29378590      1693780    29378590_1693780     0.661388 
29378590      1112652    29378590_1112652 29378590      1693825    29378590_1693825     0.625732 
29378590      1112652    29378590_1112652 29378590      1693828    29378590_1693828     0.619438 
29378590      1112652    29378590_1112652 29378590      1694180    29378590_1694180    0.0213795 
29378590      1112652    29378590_1112652 29378590      1980325    29378590_1980325     0.163303 
29378590      1112652    29378590_1112652 29378590      1981453    29378590_1981453     0.225812 
29378590      1112652    29378590_1112652 29378590      2068866    29378590_2068866    0.0953773 
29378590      1112652    29378590_1112652 29378590      2087162    29378590_2087162     0.047866 
29378590      1112652    29378590_1112652 29378590      2089708    29378590_2089708     0.161425 
29378590      1112652    29378590_1112652 29378590      2179653    29378590_2179653     0.101659 
29378590      1112652    29378590_1112652 29378590      2179805    29378590_2179805    0.0859675 
29378590      1112652    29378590_1112652 29378590      2547870    29378590_2547870      0.13559 
29378590      1112652    29378590_1112652 29378590      2547890    29378590_2547890     0.014973 
29378590      1112652    29378590_1112652 29378590      2547947    29378590_2547947     0.146909 
29378590      1112652    29378590_1112652 29378590      2547996    29378590_2547996     0.107465 
29378590      1112652    29378590_1112652 29378590      2548004    29378590_2548004     0.052806 
29378590      1112652    29378590_1112652 29378590      2810620    29378590_2810620    0.0716484 
29378590      1112652    29378590_1112652 29378590      2810771    29378590_2810771    0.0496763 
29378590      1112652    29378590_1112652 29378590      2810839    29378590_2810839    0.0750586 
29378590      1112652    29378590_1112652 29378590      2866844    29378590_2866844    0.0586548 
29378590      1112652    29378590_1112652 29378590      2866888    29378590_2866888    0.0643686 
29378590      1112652    29378590_1112652 29378590      2872285    29378590_2872285    0.0284478 
29378590      1112652    29378590_1112652 29378590      3254588    29378590_3254588    0.0322033 
29378590      1112652    29378590_1112652 29378590      3257507    29378590_3257507    0.0244709 
29378590      1112652    29378590_1112652 29378590      3257708    29378590_3257708    0.0242217 
29378590      1112652    29378590_1112652 29378590      3257709    29378590_3257709   0.00469043 
29378590      1112652    29378590_1112652 29378590      3718532    29378590_3718532     0.028163 
29378590      1114489    29378590_1114489 29378590      1591896    29378590_1591896     0.666784 
29378590      1114489    29378590_1114489 29378590      1592246    29378590_1592246      0.57553 
29378590      1114489    29378590_1114489 29378590      1592362    29378590_1592362     0.652795 
29378590      1114489    29378590_1114489 29378590      1606474    29378590_1606474     0.700109 
29378590      1114489    29378590_1114489 29378590      1693780    29378590_1693780     0.640795 
29378590      1114489    29378590_1114489 29378590      1693825    29378590_1693825     0.603636 
29378590      1114489    29378590_1114489 29378590      1693828    29378590_1693828     0.575896 
29378590      1114489    29378590_1114489 29378590      1694180    29378590_1694180    0.0170256 
29378590      1114489    29378590_1114489 29378590      1980325    29378590_1980325     0.131946 
29378590      1114489    29378590_1114489 29378590      1981453    29378590_1981453     0.225318 
29378590      1114489    29378590_1114489 29378590      2068866    29378590_2068866    0.0764471 
29378590      1114489    29378590_1114489 29378590      2087162    29378590_2087162    0.0466406 
29378590      1114489    29378590_1114489 29378590      2089708    29378590_2089708     0.122705 
29378590      1114489    29378590_1114489 29378590      2179653    29378590_2179653    0.0929492 
29378590      1114489    29378590_1114489 29378590      2179805    29378590_2179805      0.10469 
29378590      1114489    29378590_1114489 29378590      2547870    29378590_2547870     0.118886 
29378590      1114489    29378590_1114489 29378590      2547890    29378590_2547890    0.0319689 
29378590      1114489    29378590_1114489 29378590      2547947    29378590_2547947     0.111233 
29378590      1114489    29378590_1114489 29378590      2547996    29378590_2547996      0.07358 
29378590      1114489    29378590_1114489 29378590      2548004    29378590_2548004    0.0548575 
29378590      1114489    29378590_1114489 29378590      2810620    29378590_2810620    0.0749793 
29378590      1114489    29378590_1114489 29378590      2810771    29378590_2810771    0.0738387 
29378590      1114489    29378590_1114489 29378590      2810839    29378590_2810839    0.0796516 
29378590      1114489    29378590_1114489 29378590      2866844    29378590_2866844    0.0554964 
29378590      1114489    29378590_1114489 29378590      2866888    29378590_2866888    0.0606693 
29378590      1114489    29378590_1114489 29378590      2872285    29378590_2872285    0.0457391 
29378590      1114489    29378590_1114489 29378590      3254588    29378590_3254588    0.0503007 
29378590      1114489    29378590_1114489 29378590      3257507    29378590_3257507    0.0359843 
29378590      1114489    29378590_1114489 29378590      3257708    29378590_3257708    0.0326861 
29378590      1114489    29378590_1114489 29378590      3257709    29378590_3257709   0.00235109 
29378590      1114489    29378590_1114489 29378590      3718532    29378590_3718532    0.0529929 
29378590      1591896    29378590_1591896 29378590      1592246    29378590_1592246     0.722552 
29378590      1591896    29378590_1591896 29378590      1592362    29378590_1592362     0.794659 
29378590      1591896    29378590_1591896 29378590      1606474    29378590_1606474     0.645052 
29378590      1591896    29378590_1591896 29378590      1693780    29378590_1693780     0.680087 
29378590      1591896    29378590_1591896 29378590      1693825    29378590_1693825      0.68613 
29378590      1591896    29378590_1591896 29378590      1693828    29378590_1693828     0.678145 
29378590      1591896    29378590_1591896 29378590      1694180    29378590_1694180     0.037622 
29378590      1591896    29378590_1591896 29378590      1980325    29378590_1980325      0.19411 
29378590      1591896    29378590_1591896 29378590      1981453    29378590_1981453       0.2933 
29378590      1591896    29378590_1591896 29378590      2068866    29378590_2068866     0.155175 
29378590      1591896    29378590_1591896 29378590      2087162    29378590_2087162    0.0712047 
29378590      1591896    29378590_1591896 29378590      2089708    29378590_2089708      0.23753 
29378590      1591896    29378590_1591896 29378590      2179653    29378590_2179653     0.132867 
29378590      1591896    29378590_1591896 29378590      2179805    29378590_2179805     0.172659 
29378590      1591896    29378590_1591896 29378590      2547870    29378590_2547870     0.193569 
29378590      1591896    29378590_1591896 29378590      2547890    29378590_2547890    0.0446898 
29378590      1591896    29378590_1591896 29378590      2547947    29378590_2547947     0.191395 
29378590      1591896    29378590_1591896 29378590      2547996    29378590_2547996     0.184453 
29378590      1591896    29378590_1591896 29378590      2548004    29378590_2548004    0.0595079 
29378590      1591896    29378590_1591896 29378590      2810620    29378590_2810620     0.105367 
29378590      1591896    29378590_1591896 29378590      2810771    29378590_2810771     0.106455 
29378590      1591896    29378590_1591896 29378590      2810839    29378590_2810839     0.118071 
29378590      1591896    29378590_1591896 29378590      2866844    29378590_2866844    0.0722835 
29378590      1591896    29378590_1591896 29378590      2866888    29378590_2866888    0.0864477 
29378590      1591896    29378590_1591896 29378590      2872285    29378590_2872285    0.0724248 
29378590      1591896    29378590_1591896 29378590      3254588    29378590_3254588    0.0546444 
29378590      1591896    29378590_1591896 29378590      3257507    29378590_3257507    0.0472646 
29378590      1591896    29378590_1591896 29378590      3257708    29378590_3257708    0.0429914 
29378590      1591896    29378590_1591896 29378590      3257709    29378590_3257709  0.000530007 
29378590      1591896    29378590_1591896 29378590      3718532    29378590_3718532    0.0244384 
29378590      1592246    29378590_1592246 29378590      1592362    29378590_1592362     0.828617 
29378590      1592246    29378590_1592246 29378590      1606474    29378590_1606474      0.62168 
29378590      1592246    29378590_1592246 29378590      1693780    29378590_1693780     0.642575 
29378590      1592246    29378590_1592246 29378590      1693825    29378590_1693825     0.622776 
29378590      1592246    29378590_1592246 29378590      1693828    29378590_1693828     0.636585 
29378590      1592246    29378590_1592246 29378590      1694180    29378590_1694180    0.0525932 
29378590      1592246    29378590_1592246 29378590      1980325    29378590_1980325     0.141222 
29378590      1592246    29378590_1592246 29378590      1981453    29378590_1981453     0.296883 
29378590      1592246    29378590_1592246 29378590      2068866    29378590_2068866     0.134554 
29378590      1592246    29378590_1592246 29378590      2087162    29378590_2087162    0.0712204 
29378590      1592246    29378590_1592246 29378590      2089708    29378590_2089708     0.193457 
29378590      1592246    29378590_1592246 29378590      2179653    29378590_2179653      0.13723 
29378590      1592246    29378590_1592246 29378590      2179805    29378590_2179805     0.151737 
29378590      1592246    29378590_1592246 29378590      2547870    29378590_2547870     0.135823 
29378590      1592246    29378590_1592246 29378590      2547890    29378590_2547890   0.00297981 
29378590      1592246    29378590_1592246 29378590      2547947    29378590_2547947     0.179369 
29378590      1592246    29378590_1592246 29378590      2547996    29378590_2547996     0.160425 
29378590      1592246    29378590_1592246 29378590      2548004    29378590_2548004    0.0394794 
29378590      1592246    29378590_1592246 29378590      2810620    29378590_2810620    0.0350839 
29378590      1592246    29378590_1592246 29378590      2810771    29378590_2810771    0.0275427 
29378590      1592246    29378590_1592246 29378590      2810839    29378590_2810839    0.0541883 
29378590      1592246    29378590_1592246 29378590      2866844    29378590_2866844    0.0224506 
29378590      1592246    29378590_1592246 29378590      2866888    29378590_2866888    0.0178273 
29378590      1592246    29378590_1592246 29378590      2872285    29378590_2872285    0.0351693 
29378590      1592246    29378590_1592246 29378590      3254588    29378590_3254588    0.0245282 
29378590      1592246    29378590_1592246 29378590      3257507    29378590_3257507    0.0257878 
29378590      1592246    29378590_1592246 29378590      3257708    29378590_3257708     0.017504 
29378590      1592246    29378590_1592246 29378590      3257709    29378590_3257709  0.000856204 
29378590      1592246    29378590_1592246 29378590      3718532    29378590_3718532    0.0181611 
29378590      1592362    29378590_1592362 29378590      1606474    29378590_1606474     0.682281 
29378590      1592362    29378590_1592362 29378590      1693780    29378590_1693780     0.807736 
29378590      1592362    29378590_1592362 29378590      1693825    29378590_1693825     0.785569 
29378590      1592362    29378590_1592362 29378590      1693828    29378590_1693828     0.775802 
29378590      1592362    29378590_1592362 29378590      1694180    29378590_1694180     0.035111 
29378590      1592362    29378590_1592362 29378590      1980325    29378590_1980325     0.176273 
29378590      1592362    29378590_1592362 29378590      1981453    29378590_1981453     0.341714 
29378590      1592362    29378590_1592362 29378590      2068866    29378590_2068866     0.131528 
29378590      1592362    29378590_1592362 29378590      2087162    29378590_2087162    0.0896183 
29378590      1592362    29378590_1592362 29378590      2089708    29378590_2089708     0.207998 
29378590      1592362    29378590_1592362 29378590      2179653    29378590_2179653     0.135802 
29378590      1592362    29378590_1592362 29378590      2179805    29378590_2179805     0.163596 
29378590      1592362    29378590_1592362 29378590      2547870    29378590_2547870     0.174012 
29378590      1592362    29378590_1592362 29378590      2547890    29378590_2547890     0.016705 
29378590      1592362    29378590_1592362 29378590      2547947    29378590_2547947     0.200928 
29378590      1592362    29378590_1592362 29378590      2547996    29378590_2547996     0.165805 
29378590      1592362    29378590_1592362 29378590      2548004    29378590_2548004    0.0559858 
29378590      1592362    29378590_1592362 29378590      2810620    29378590_2810620    0.0661951 
29378590      1592362    29378590_1592362 29378590      2810771    29378590_2810771    0.0539814 
29378590      1592362    29378590_1592362 29378590      2810839    29378590_2810839    0.0841528 
29378590      1592362    29378590_1592362 29378590      2866844    29378590_2866844    0.0403078 
29378590      1592362    29378590_1592362 29378590      2866888    29378590_2866888    0.0391396 
29378590      1592362    29378590_1592362 29378590      2872285    29378590_2872285    0.0664365 
29378590      1592362    29378590_1592362 29378590      3254588    29378590_3254588    0.0375072 
29378590      1592362    29378590_1592362 29378590      3257507    29378590_3257507     0.031521 
29378590      1592362    29378590_1592362 29378590      3257708    29378590_3257708    0.0279421 
29378590      1592362    29378590_1592362 29378590      3257709    29378590_3257709  1.93249e-05 
29378590      1592362    29378590_1592362 29378590      3718532    29378590_3718532     0.021622 
29378590      1606474    29378590_1606474 29378590      1693780    29378590_1693780     0.644782 
29378590      1606474    29378590_1606474 29378590      1693825    29378590_1693825     0.648675 
29378590      1606474    29378590_1606474 29378590      1693828    29378590_1693828     0.640764 
29378590      1606474    29378590_1606474 29378590      1694180    29378590_1694180    0.0427915 
29378590      1606474    29378590_1606474 29378590      1980325    29378590_1980325     0.105644 
29378590      1606474    29378590_1606474 29378590      1981453    29378590_1981453     0.190862 
29378590      1606474    29378590_1606474 29378590      2068866    29378590_2068866    0.0587745 
29378590      1606474    29378590_1606474 29378590      2087162    29378590_2087162      0.01813 
29378590      1606474    29378590_1606474 29378590      2089708    29378590_2089708      0.10846 
29378590      1606474    29378590_1606474 29378590      2179653    29378590_2179653    0.0690153 
29378590      1606474    29378590_1606474 29378590      2179805    29378590_2179805    0.0786866 
29378590      1606474    29378590_1606474 29378590      2547870    29378590_2547870    0.0585316 
29378590      1606474    29378590_1606474 29378590      2547890    29378590_2547890    0.0527632 
29378590      1606474    29378590_1606474 29378590      2547947    29378590_2547947    0.0691656 
29378590      1606474    29378590_1606474 29378590      2547996    29378590_2547996    0.0752992 
29378590      1606474    29378590_1606474 29378590      2548004    29378590_2548004    0.0422568 
29378590      1606474    29378590_1606474 29378590      2810620    29378590_2810620    0.0662047 
29378590      1606474    29378590_1606474 29378590      2810771    29378590_2810771    0.0460309 
29378590      1606474    29378590_1606474 29378590      2810839    29378590_2810839    0.0716258 
29378590      1606474    29378590_1606474 29378590      2866844    29378590_2866844    0.0588631 
29378590      1606474    29378590_1606474 29378590      2866888    29378590_2866888    0.0640318 
29378590      1606474    29378590_1606474 29378590      2872285    29378590_2872285    0.0227062 
29378590      1606474    29378590_1606474 29378590      3254588    29378590_3254588    0.0353559 
29378590      1606474    29378590_1606474 29378590      3257507    29378590_3257507     0.023598 
29378590      1606474    29378590_1606474 29378590      3257708    29378590_3257708    0.0266158 
29378590      1606474    29378590_1606474 29378590      3257709    29378590_3257709   0.00955857 
29378590      1606474    29378590_1606474 29378590      3718532    29378590_3718532    0.0380575 
29378590      1693780    29378590_1693780 29378590      1693825    29378590_1693825     0.917489 
29378590      1693780    29378590_1693780 29378590      1693828    29378590_1693828     0.905292 
29378590      1693780    29378590_1693780 29378590      1694180    29378590_1694180    0.0124958 
29378590      1693780    29378590_1693780 29378590      1980325    29378590_1980325     0.179065 
29378590      1693780    29378590_1693780 29378590      1981453    29378590_1981453     0.305409 
29378590      1693780    29378590_1693780 29378590      2068866    29378590_2068866    0.0891111 
29378590      1693780    29378590_1693780 29378590      2087162    29378590_2087162    0.0288619 
29378590      1693780    29378590_1693780 29378590      2089708    29378590_2089708     0.186672 
29378590      1693780    29378590_1693780 29378590      2179653    29378590_2179653    0.0608828 
29378590      1693780    29378590_1693780 29378590      2179805    29378590_2179805    0.0964893 
29378590      1693780    29378590_1693780 29378590      2547870    29378590_2547870     0.144844 
29378590      1693780    29378590_1693780 29378590      2547890    29378590_2547890    0.0206745 
29378590      1693780    29378590_1693780 29378590      2547947    29378590_2547947      0.14849 
29378590      1693780    29378590_1693780 29378590      2547996    29378590_2547996     0.105523 
29378590      1693780    29378590_1693780 29378590      2548004    29378590_2548004    0.0458915 
29378590      1693780    29378590_1693780 29378590      2810620    29378590_2810620    0.0613852 
29378590      1693780    29378590_1693780 29378590      2810771    29378590_2810771    0.0448279 
29378590      1693780    29378590_1693780 29378590      2810839    29378590_2810839    0.0646669 
29378590      1693780    29378590_1693780 29378590      2866844    29378590_2866844    0.0276403 
29378590      1693780    29378590_1693780 29378590      2866888    29378590_2866888    0.0368513 
29378590      1693780    29378590_1693780 29378590      2872285    29378590_2872285    0.0581266 
29378590      1693780    29378590_1693780 29378590      3254588    29378590_3254588    0.0263469 
29378590      1693780    29378590_1693780 29378590      3257507    29378590_3257507    0.0263431 
29378590      1693780    29378590_1693780 29378590      3257708    29378590_3257708    0.0305065 
29378590      1693780    29378590_1693780 29378590      3257709    29378590_3257709  0.000694205 
29378590      1693780    29378590_1693780 29378590      3718532    29378590_3718532    0.0343961 
29378590      1693825    29378590_1693825 29378590      1693828    29378590_1693828     0.985788 
29378590      1693825    29378590_1693825 29378590      1694180    29378590_1694180    0.0252207 
29378590      1693825    29378590_1693825 29378590      1980325    29378590_1980325     0.167385 
29378590      1693825    29378590_1693825 29378590      1981453    29378590_1981453      0.28999 
29378590      1693825    29378590_1693825 29378590      2068866    29378590_2068866    0.0929046 
29378590      1693825    29378590_1693825 29378590      2087162    29378590_2087162    0.0380371 
29378590      1693825    29378590_1693825 29378590      2089708    29378590_2089708     0.191076 
29378590      1693825    29378590_1693825 29378590      2179653    29378590_2179653    0.0587404 
29378590      1693825    29378590_1693825 29378590      2179805    29378590_2179805     0.103435 
29378590      1693825    29378590_1693825 29378590      2547870    29378590_2547870     0.102448 
29378590      1693825    29378590_1693825 29378590      2547890    29378590_2547890     0.028878 
29378590      1693825    29378590_1693825 29378590      2547947    29378590_2547947     0.112608 
29378590      1693825    29378590_1693825 29378590      2547996    29378590_2547996    0.0761757 
29378590      1693825    29378590_1693825 29378590      2548004    29378590_2548004    0.0514668 
29378590      1693825    29378590_1693825 29378590      2810620    29378590_2810620    0.0474743 
29378590      1693825    29378590_1693825 29378590      2810771    29378590_2810771    0.0336838 
29378590      1693825    29378590_1693825 29378590      2810839    29378590_2810839    0.0516779 
29378590      1693825    29378590_1693825 29378590      2866844    29378590_2866844    0.0231875 
29378590      1693825    29378590_1693825 29378590      2866888    29378590_2866888    0.0266699 
29378590      1693825    29378590_1693825 29378590      2872285    29378590_2872285    0.0492374 
29378590      1693825    29378590_1693825 29378590      3254588    29378590_3254588    0.0136468 
29378590      1693825    29378590_1693825 29378590      3257507    29378590_3257507    0.0150235 
29378590      1693825    29378590_1693825 29378590      3257708    29378590_3257708    0.0168866 
29378590      1693825    29378590_1693825 29378590      3257709    29378590_3257709  5.29811e-05 
29378590      1693825    29378590_1693825 29378590      3718532    29378590_3718532    0.0403194 
29378590      1693828    29378590_1693828 29378590      1694180    29378590_1694180    0.0239772 
29378590      1693828    29378590_1693828 29378590      1980325    29378590_1980325     0.174693 
29378590      1693828    29378590_1693828 29378590      1981453    29378590_1981453     0.282248 
29378590      1693828    29378590_1693828 29378590      2068866    29378590_2068866    0.0815855 
29378590      1693828    29378590_1693828 29378590      2087162    29378590_2087162    0.0399947 
29378590      1693828    29378590_1693828 29378590      2089708    29378590_2089708     0.173477 
29378590      1693828    29378590_1693828 29378590      2179653    29378590_2179653    0.0486203 
29378590      1693828    29378590_1693828 29378590      2179805    29378590_2179805    0.0893452 
29378590      1693828    29378590_1693828 29378590      2547870    29378590_2547870       0.1068 
29378590      1693828    29378590_1693828 29378590      2547890    29378590_2547890    0.0307356 
29378590      1693828    29378590_1693828 29378590      2547947    29378590_2547947     0.116719 
29378590      1693828    29378590_1693828 29378590      2547996    29378590_2547996     0.079782 
29378590      1693828    29378590_1693828 29378590      2548004    29378590_2548004    0.0492629 
29378590      1693828    29378590_1693828 29378590      2810620    29378590_2810620    0.0420678 
29378590      1693828    29378590_1693828 29378590      2810771    29378590_2810771    0.0294445 
29378590      1693828    29378590_1693828 29378590      2810839    29378590_2810839    0.0463201 
29378590      1693828    29378590_1693828 29378590      2866844    29378590_2866844    0.0197239 
29378590      1693828    29378590_1693828 29378590      2866888    29378590_2866888    0.0229233 
29378590      1693828    29378590_1693828 29378590      2872285    29378590_2872285    0.0433824 
29378590      1693828    29378590_1693828 29378590      3254588    29378590_3254588    0.0119992 
29378590      1693828    29378590_1693828 29378590      3257507    29378590_3257507    0.0133377 
29378590      1693828    29378590_1693828 29378590      3257708    29378590_3257708    0.0150382 
29378590      1693828    29378590_1693828 29378590      3257709    29378590_3257709  0.000385592 
29378590      1693828    29378590_1693828 29378590      3718532    29378590_3718532    0.0385134 
29378590      1694180    29378590_1694180 29378590      1980325    29378590_1980325    0.0178997 
29378590      1694180    29378590_1694180 29378590      1981453    29378590_1981453  0.000271353 
29378590      1694180    29378590_1694180 29378590      2068866    29378590_2068866  1.89512e-05 
29378590      1694180    29378590_1694180 29378590      2087162    29378590_2087162    0.0380528 
29378590      1694180    29378590_1694180 29378590      2089708    29378590_2089708   0.00561383 
29378590      1694180    29378590_1694180 29378590      2179653    29378590_2179653   3.1062e-05 
29378590      1694180    29378590_1694180 29378590      2179805    29378590_2179805  0.000511185 
29378590      1694180    29378590_1694180 29378590      2547870    29378590_2547870    0.0149542 
29378590      1694180    29378590_1694180 29378590      2547890    29378590_2547890   0.00588891 
29378590      1694180    29378590_1694180 29378590      2547947    29378590_2547947  0.000693037 
29378590      1694180    29378590_1694180 29378590      2547996    29378590_2547996   0.00333616 
29378590      1694180    29378590_1694180 29378590      2548004    29378590_2548004   0.00825727 
29378590      1694180    29378590_1694180 29378590      2810620    29378590_2810620   0.00148579 
29378590      1694180    29378590_1694180 29378590      2810771    29378590_2810771   0.00387852 
29378590      1694180    29378590_1694180 29378590      2810839    29378590_2810839   0.00187999 
29378590      1694180    29378590_1694180 29378590      2866844    29378590_2866844  5.75162e-06 
29378590      1694180    29378590_1694180 29378590      2866888    29378590_2866888  3.06526e-05 
29378590      1694180    29378590_1694180 29378590      2872285    29378590_2872285   0.00142711 
29378590      1694180    29378590_1694180 29378590      3254588    29378590_3254588    0.0391649 
29378590      1694180    29378590_1694180 29378590      3257507    29378590_3257507    0.0296611 
29378590      1694180    29378590_1694180 29378590      3257708    29378590_3257708    0.0352818 
29378590      1694180    29378590_1694180 29378590      3257709    29378590_3257709    0.0115083 
29378590      1694180    29378590_1694180 29378590      3718532    29378590_3718532   0.00737619 
29378590      1980325    29378590_1980325 29378590      1981453    29378590_1981453     0.580083 
29378590      1980325    29378590_1980325 29378590      2068866    29378590_2068866     0.491612 
29378590      1980325    29378590_1980325 29378590      2087162    29378590_2087162     0.192257 
29378590      1980325    29378590_1980325 29378590      2089708    29378590_2089708     0.524343 
29378590      1980325    29378590_1980325 29378590      2179653    29378590_2179653     0.207508 
29378590      1980325    29378590_1980325 29378590      2179805    29378590_2179805      0.24031 
29378590      1980325    29378590_1980325 29378590      2547870    29378590_2547870     0.369237 
29378590      1980325    29378590_1980325 29378590      2547890    29378590_2547890    0.0778724 
29378590      1980325    29378590_1980325 29378590      2547947    29378590_2547947     0.326099 
29378590      1980325    29378590_1980325 29378590      2547996    29378590_2547996     0.262709 
29378590      1980325    29378590_1980325 29378590      2548004    29378590_2548004   0.00145995 
29378590      1980325    29378590_1980325 29378590      2810620    29378590_2810620    0.0633046 
29378590      1980325    29378590_1980325 29378590      2810771    29378590_2810771    0.0634748 
29378590      1980325    29378590_1980325 29378590      2810839    29378590_2810839    0.0743424 
29378590      1980325    29378590_1980325 29378590      2866844    29378590_2866844    0.0552502 
29378590      1980325    29378590_1980325 29378590      2866888    29378590_2866888    0.0454735 
29378590      1980325    29378590_1980325 29378590      2872285    29378590_2872285     0.036253 
29378590      1980325    29378590_1980325 29378590      3254588    29378590_3254588   0.00534291 
29378590      1980325    29378590_1980325 29378590      3257507    29378590_3257507   0.00411882 
29378590      1980325    29378590_1980325 29378590      3257708    29378590_3257708   0.00317409 
29378590      1980325    29378590_1980325 29378590      3257709    29378590_3257709     0.132359 
29378590      1980325    29378590_1980325 29378590      3718532    29378590_3718532     0.014937 
29378590      1981453    29378590_1981453 29378590      2068866    29378590_2068866     0.499077 
29378590      1981453    29378590_1981453 29378590      2087162    29378590_2087162     0.163346 
29378590      1981453    29378590_1981453 29378590      2089708    29378590_2089708      0.57755 
29378590      1981453    29378590_1981453 29378590      2179653    29378590_2179653     0.306416 
29378590      1981453    29378590_1981453 29378590      2179805    29378590_2179805     0.309808 
29378590      1981453    29378590_1981453 29378590      2547870    29378590_2547870     0.372949 
29378590      1981453    29378590_1981453 29378590      2547890    29378590_2547890     0.054347 
29378590      1981453    29378590_1981453 29378590      2547947    29378590_2547947     0.407375 
29378590      1981453    29378590_1981453 29378590      2547996    29378590_2547996     0.316254 
29378590      1981453    29378590_1981453 29378590      2548004    29378590_2548004   0.00767331 
29378590      1981453    29378590_1981453 29378590      2810620    29378590_2810620    0.0815395 
29378590      1981453    29378590_1981453 29378590      2810771    29378590_2810771     0.101324 
29378590      1981453    29378590_1981453 29378590      2810839    29378590_2810839      0.10412 
29378590      1981453    29378590_1981453 29378590      2866844    29378590_2866844    0.0579929 
29378590      1981453    29378590_1981453 29378590      2866888    29378590_2866888    0.0547126 
29378590      1981453    29378590_1981453 29378590      2872285    29378590_2872285    0.0856915 
29378590      1981453    29378590_1981453 29378590      3254588    29378590_3254588   0.00138537 
29378590      1981453    29378590_1981453 29378590      3257507    29378590_3257507   0.00174007 
29378590      1981453    29378590_1981453 29378590      3257708    29378590_3257708   0.00091281 
29378590      1981453    29378590_1981453 29378590      3257709    29378590_3257709     0.122322 
29378590      1981453    29378590_1981453 29378590      3718532    29378590_3718532    0.0130028 
29378590      2068866    29378590_2068866 29378590      2087162    29378590_2087162     0.148231 
29378590      2068866    29378590_2068866 29378590      2089708    29378590_2089708     0.712437 
29378590      2068866    29378590_2068866 29378590      2179653    29378590_2179653     0.346622 
29378590      2068866    29378590_2068866 29378590      2179805    29378590_2179805      0.43389 
29378590      2068866    29378590_2068866 29378590      2547870    29378590_2547870     0.275795 
29378590      2068866    29378590_2068866 29378590      2547890    29378590_2547890    0.0897786 
29378590      2068866    29378590_2068866 29378590      2547947    29378590_2547947     0.259385 
29378590      2068866    29378590_2068866 29378590      2547996    29378590_2547996     0.300515 
29378590      2068866    29378590_2068866 29378590      2548004    29378590_2548004    0.0131304 
29378590      2068866    29378590_2068866 29378590      2810620    29378590_2810620    0.0896675 
29378590      2068866    29378590_2068866 29378590      2810771    29378590_2810771    0.0641229 
29378590      2068866    29378590_2068866 29378590      2810839    29378590_2810839    0.0719168 
29378590      2068866    29378590_2068866 29378590      2866844    29378590_2866844    0.0633315 
29378590      2068866    29378590_2068866 29378590      2866888    29378590_2866888    0.0535647 
29378590      2068866    29378590_2068866 29378590      2872285    29378590_2872285    0.0906878 
29378590      2068866    29378590_2068866 29378590      3254588    29378590_3254588  0.000258222 
29378590      2068866    29378590_2068866 29378590      3257507    29378590_3257507  0.000101177 
29378590      2068866    29378590_2068866 29378590      3257708    29378590_3257708  5.02219e-07 
29378590      2068866    29378590_2068866 29378590      3257709    29378590_3257709     0.127411 
29378590      2068866    29378590_2068866 29378590      3718532    29378590_3718532    0.0257267 
29378590      2087162    29378590_2087162 29378590      2089708    29378590_2089708     0.121749 
29378590      2087162    29378590_2087162 29378590      2179653    29378590_2179653     0.265398 
29378590      2087162    29378590_2087162 29378590      2179805    29378590_2179805      0.30415 
29378590      2087162    29378590_2087162 29378590      2547870    29378590_2547870      0.26388 
29378590      2087162    29378590_2087162 29378590      2547890    29378590_2547890   0.00413946 
29378590      2087162    29378590_2087162 29378590      2547947    29378590_2547947     0.312013 
29378590      2087162    29378590_2087162 29378590      2547996    29378590_2547996     0.220995 
29378590      2087162    29378590_2087162 29378590      2548004    29378590_2548004  0.000527836 
29378590      2087162    29378590_2087162 29378590      2810620    29378590_2810620     0.120787 
29378590      2087162    29378590_2087162 29378590      2810771    29378590_2810771      0.14858 
29378590      2087162    29378590_2087162 29378590      2810839    29378590_2810839     0.144967 
29378590      2087162    29378590_2087162 29378590      2866844    29378590_2866844     0.132152 
29378590      2087162    29378590_2087162 29378590      2866888    29378590_2866888     0.118885 
29378590      2087162    29378590_2087162 29378590      2872285    29378590_2872285     0.124826 
29378590      2087162    29378590_2087162 29378590      3254588    29378590_3254588    0.0281374 
29378590      2087162    29378590_2087162 29378590      3257507    29378590_3257507    0.0242977 
29378590      2087162    29378590_2087162 29378590      3257708    29378590_3257708    0.0291339 
29378590      2087162    29378590_2087162 29378590      3257709    29378590_3257709    0.0137527 
29378590      2087162    29378590_2087162 29378590      3718532    29378590_3718532   0.00667064 
29378590      2089708    29378590_2089708 29378590      2179653    29378590_2179653     0.407069 
29378590      2089708    29378590_2089708 29378590      2179805    29378590_2179805     0.457264 
29378590      2089708    29378590_2089708 29378590      2547870    29378590_2547870      0.34105 
29378590      2089708    29378590_2089708 29378590      2547890    29378590_2547890    0.0661628 
29378590      2089708    29378590_2089708 29378590      2547947    29378590_2547947     0.334247 
29378590      2089708    29378590_2089708 29378590      2547996    29378590_2547996     0.290456 
29378590      2089708    29378590_2089708 29378590      2548004    29378590_2548004   0.00431352 
29378590      2089708    29378590_2089708 29378590      2810620    29378590_2810620     0.132811 
29378590      2089708    29378590_2089708 29378590      2810771    29378590_2810771     0.120597 
29378590      2089708    29378590_2089708 29378590      2810839    29378590_2810839     0.132319 
29378590      2089708    29378590_2089708 29378590      2866844    29378590_2866844     0.109496 
29378590      2089708    29378590_2089708 29378590      2866888    29378590_2866888    0.0863914 
29378590      2089708    29378590_2089708 29378590      2872285    29378590_2872285     0.108307 
29378590      2089708    29378590_2089708 29378590      3254588    29378590_3254588   0.00637851 
29378590      2089708    29378590_2089708 29378590      3257507    29378590_3257507   0.00679473 
29378590      2089708    29378590_2089708 29378590      3257708    29378590_3257708   0.00535571 
29378590      2089708    29378590_2089708 29378590      3257709    29378590_3257709     0.134739 
29378590      2089708    29378590_2089708 29378590      3718532    29378590_3718532    0.0217933 
29378590      2179653    29378590_2179653 29378590      2179805    29378590_2179805      0.63007 
29378590      2179653    29378590_2179653 29378590      2547870    29378590_2547870     0.367051 
29378590      2179653    29378590_2179653 29378590      2547890    29378590_2547890    0.0242568 
29378590      2179653    29378590_2179653 29378590      2547947    29378590_2547947     0.430021 
29378590      2179653    29378590_2179653 29378590      2547996    29378590_2547996     0.377152 
29378590      2179653    29378590_2179653 29378590      2548004    29378590_2548004    0.0321538 
29378590      2179653    29378590_2179653 29378590      2810620    29378590_2810620     0.203195 
29378590      2179653    29378590_2179653 29378590      2810771    29378590_2810771     0.234405 
29378590      2179653    29378590_2179653 29378590      2810839    29378590_2810839     0.248582 
29378590      2179653    29378590_2179653 29378590      2866844    29378590_2866844     0.219144 
29378590      2179653    29378590_2179653 29378590      2866888    29378590_2866888     0.209683 
29378590      2179653    29378590_2179653 29378590      2872285    29378590_2872285     0.219657 
29378590      2179653    29378590_2179653 29378590      3254588    29378590_3254588    0.0418633 
29378590      2179653    29378590_2179653 29378590      3257507    29378590_3257507    0.0313238 
29378590      2179653    29378590_2179653 29378590      3257708    29378590_3257708    0.0366479 
29378590      2179653    29378590_2179653 29378590      3257709    29378590_3257709    0.0681803 
29378590      2179653    29378590_2179653 29378590      3718532    29378590_3718532    0.0334689 
29378590      2179805    29378590_2179805 29378590      2547870    29378590_2547870     0.432864 
29378590      2179805    29378590_2179805 29378590      2547890    29378590_2547890    0.0242568 
29378590      2179805    29378590_2179805 29378590      2547947    29378590_2547947     0.415101 
29378590      2179805    29378590_2179805 29378590      2547996    29378590_2547996      0.36343 
29378590      2179805    29378590_2179805 29378590      2548004    29378590_2548004      0.01387 
29378590      2179805    29378590_2179805 29378590      2810620    29378590_2810620     0.294218 
29378590      2179805    29378590_2179805 29378590      2810771    29378590_2810771     0.244816 
29378590      2179805    29378590_2179805 29378590      2810839    29378590_2810839     0.290503 
29378590      2179805    29378590_2179805 29378590      2866844    29378590_2866844     0.244316 
29378590      2179805    29378590_2179805 29378590      2866888    29378590_2866888     0.204767 
29378590      2179805    29378590_2179805 29378590      2872285    29378590_2872285      0.29965 
29378590      2179805    29378590_2179805 29378590      3254588    29378590_3254588    0.0589452 
29378590      2179805    29378590_2179805 29378590      3257507    29378590_3257507    0.0708266 
29378590      2179805    29378590_2179805 29378590      3257708    29378590_3257708    0.0520735 
29378590      2179805    29378590_2179805 29378590      3257709    29378590_3257709    0.0559656 
29378590      2179805    29378590_2179805 29378590      3718532    29378590_3718532     0.033034 
29378590      2547870    29378590_2547870 29378590      2547890    29378590_2547890    0.0384617 
29378590      2547870    29378590_2547870 29378590      2547947    29378590_2547947     0.787052 
29378590      2547870    29378590_2547870 29378590      2547996    29378590_2547996     0.613026 
29378590      2547870    29378590_2547870 29378590      2548004    29378590_2548004    0.0228378 
29378590      2547870    29378590_2547870 29378590      2810620    29378590_2810620     0.245535 
29378590      2547870    29378590_2547870 29378590      2810771    29378590_2810771      0.21902 
29378590      2547870    29378590_2547870 29378590      2810839    29378590_2810839     0.236787 
29378590      2547870    29378590_2547870 29378590      2866844    29378590_2866844     0.203431 
29378590      2547870    29378590_2547870 29378590      2866888    29378590_2866888     0.206751 
29378590      2547870    29378590_2547870 29378590      2872285    29378590_2872285     0.233019 
29378590      2547870    29378590_2547870 29378590      3254588    29378590_3254588    0.0299561 
29378590      2547870    29378590_2547870 29378590      3257507    29378590_3257507    0.0206646 
29378590      2547870    29378590_2547870 29378590      3257708    29378590_3257708    0.0248744 
29378590      2547870    29378590_2547870 29378590      3257709    29378590_3257709    0.0594957 
29378590      2547870    29378590_2547870 29378590      3718532    29378590_3718532    0.0108232 
29378590      2547890    29378590_2547890 29378590      2547947    29378590_2547947    0.0116177 
29378590      2547890    29378590_2547890 29378590      2547996    29378590_2547996    0.0047781 
29378590      2547890    29378590_2547890 29378590      2548004    29378590_2548004    0.0218452 
29378590      2547890    29378590_2547890 29378590      2810620    29378590_2810620    0.0778719 
29378590      2547890    29378590_2547890 29378590      2810771    29378590_2810771    0.0607276 
29378590      2547890    29378590_2547890 29378590      2810839    29378590_2810839    0.0440057 
29378590      2547890    29378590_2547890 29378590      2866844    29378590_2866844    0.0801988 
29378590      2547890    29378590_2547890 29378590      2866888    29378590_2866888     0.105787 
29378590      2547890    29378590_2547890 29378590      2872285    29378590_2872285    0.0781405 
29378590      2547890    29378590_2547890 29378590      3254588    29378590_3254588    0.0390732 
29378590      2547890    29378590_2547890 29378590      3257507    29378590_3257507     0.025409 
29378590      2547890    29378590_2547890 29378590      3257708    29378590_3257708    0.0225269 
29378590      2547890    29378590_2547890 29378590      3257709    29378590_3257709    0.0420574 
29378590      2547890    29378590_2547890 29378590      3718532    29378590_3718532   0.00374603 
29378590      2547947    29378590_2547947 29378590      2547996    29378590_2547996     0.731887 
29378590      2547947    29378590_2547947 29378590      2548004    29378590_2548004    0.0170958 
29378590      2547947    29378590_2547947 29378590      2810620    29378590_2810620     0.197052 
29378590      2547947    29378590_2547947 29378590      2810771    29378590_2810771     0.236846 
29378590      2547947    29378590_2547947 29378590      2810839    29378590_2810839     0.237359 
29378590      2547947    29378590_2547947 29378590      2866844    29378590_2866844     0.204467 
29378590      2547947    29378590_2547947 29378590      2866888    29378590_2866888      0.22283 
29378590      2547947    29378590_2547947 29378590      2872285    29378590_2872285     0.276124 
29378590      2547947    29378590_2547947 29378590      3254588    29378590_3254588    0.0502959 
29378590      2547947    29378590_2547947 29378590      3257507    29378590_3257507    0.0318017 
29378590      2547947    29378590_2547947 29378590      3257708    29378590_3257708    0.0423486 
29378590      2547947    29378590_2547947 29378590      3257709    29378590_3257709    0.0613058 
29378590      2547947    29378590_2547947 29378590      3718532    29378590_3718532   0.00695216 
29378590      2547996    29378590_2547996 29378590      2548004    29378590_2548004    0.0184804 
29378590      2547996    29378590_2547996 29378590      2810620    29378590_2810620     0.147724 
29378590      2547996    29378590_2547996 29378590      2810771    29378590_2810771     0.152559 
29378590      2547996    29378590_2547996 29378590      2810839    29378590_2810839     0.197145 
29378590      2547996    29378590_2547996 29378590      2866844    29378590_2866844      0.17886 
29378590      2547996    29378590_2547996 29378590      2866888    29378590_2866888      0.18177 
29378590      2547996    29378590_2547996 29378590      2872285    29378590_2872285     0.228753 
29378590      2547996    29378590_2547996 29378590      3254588    29378590_3254588    0.0190066 
29378590      2547996    29378590_2547996 29378590      3257507    29378590_3257507     0.013016 
29378590      2547996    29378590_2547996 29378590      3257708    29378590_3257708    0.0149774 
29378590      2547996    29378590_2547996 29378590      3257709    29378590_3257709    0.0916611 
29378590      2547996    29378590_2547996 29378590      3718532    29378590_3718532    0.0138672 
29378590      2548004    29378590_2548004 29378590      2810620    29378590_2810620    0.0512857 
29378590      2548004    29378590_2548004 29378590      2810771    29378590_2810771    0.0713464 
29378590      2548004    29378590_2548004 29378590      2810839    29378590_2810839    0.0540801 
29378590      2548004    29378590_2548004 29378590      2866844    29378590_2866844    0.0354293 
29378590      2548004    29378590_2548004 29378590      2866888    29378590_2866888    0.0191495 
29378590      2548004    29378590_2548004 29378590      2872285    29378590_2872285    0.0320364 
29378590      2548004    29378590_2548004 29378590      3254588    29378590_3254588   0.00764874 
29378590      2548004    29378590_2548004 29378590      3257507    29378590_3257507    0.0349317 
29378590      2548004    29378590_2548004 29378590      3257708    29378590_3257708   0.00806202 
29378590      2548004    29378590_2548004 29378590      3257709    29378590_3257709    0.0449607 
29378590      2548004    29378590_2548004 29378590      3718532    29378590_3718532      0.42605 
29378590      2810620    29378590_2810620 29378590      2810771    29378590_2810771     0.799228 
29378590      2810620    29378590_2810620 29378590      2810839    29378590_2810839      0.71898 
29378590      2810620    29378590_2810620 29378590      2866844    29378590_2866844     0.684541 
29378590      2810620    29378590_2810620 29378590      2866888    29378590_2866888      0.67563 
29378590      2810620    29378590_2810620 29378590      2872285    29378590_2872285      0.66223 
29378590      2810620    29378590_2810620 29378590      3254588    29378590_3254588     0.160097 
29378590      2810620    29378590_2810620 29378590      3257507    29378590_3257507     0.187396 
29378590      2810620    29378590_2810620 29378590      3257708    29378590_3257708      0.13907 
29378590      2810620    29378590_2810620 29378590      3257709    29378590_3257709    0.0504296 
29378590      2810620    29378590_2810620 29378590      3718532    29378590_3718532    0.0122511 
29378590      2810771    29378590_2810771 29378590      2810839    29378590_2810839     0.800656 
29378590      2810771    29378590_2810771 29378590      2866844    29378590_2866844     0.656151 
29378590      2810771    29378590_2810771 29378590      2866888    29378590_2866888     0.671418 
29378590      2810771    29378590_2810771 29378590      2872285    29378590_2872285     0.542008 
29378590      2810771    29378590_2810771 29378590      3254588    29378590_3254588      0.12977 
29378590      2810771    29378590_2810771 29378590      3257507    29378590_3257507     0.169243 
29378590      2810771    29378590_2810771 29378590      3257708    29378590_3257708    0.0996404 
29378590      2810771    29378590_2810771 29378590      3257709    29378590_3257709     0.039592 
29378590      2810771    29378590_2810771 29378590      3718532    29378590_3718532    0.0253133 
29378590      2810839    29378590_2810839 29378590      2866844    29378590_2866844     0.749392 
29378590      2810839    29378590_2810839 29378590      2866888    29378590_2866888     0.715237 
29378590      2810839    29378590_2810839 29378590      2872285    29378590_2872285     0.598564 
29378590      2810839    29378590_2810839 29378590      3254588    29378590_3254588     0.151484 
29378590      2810839    29378590_2810839 29378590      3257507    29378590_3257507     0.213231 
29378590      2810839    29378590_2810839 29378590      3257708    29378590_3257708     0.104657 
29378590      2810839    29378590_2810839 29378590      3257709    29378590_3257709    0.0629807 
29378590      2810839    29378590_2810839 29378590      3718532    29378590_3718532    0.0223931 
29378590      2866844    29378590_2866844 29378590      2866888    29378590_2866888     0.901589 
29378590      2866844    29378590_2866844 29378590      2872285    29378590_2872285     0.569274 
29378590      2866844    29378590_2866844 29378590      3254588    29378590_3254588     0.232179 
29378590      2866844    29378590_2866844 29378590      3257507    29378590_3257507     0.171154 
29378590      2866844    29378590_2866844 29378590      3257708    29378590_3257708     0.188026 
29378590      2866844    29378590_2866844 29378590      3257709    29378590_3257709    0.0334726 
29378590      2866844    29378590_2866844 29378590      3718532    29378590_3718532    0.0169178 
29378590      2866888    29378590_2866888 29378590      2872285    29378590_2872285     0.560591 
29378590      2866888    29378590_2866888 29378590      3254588    29378590_3254588      0.23977 
29378590      2866888    29378590_2866888 29378590      3257507    29378590_3257507     0.178712 
29378590      2866888    29378590_2866888 29378590      3257708    29378590_3257708      0.21203 
29378590      2866888    29378590_2866888 29378590      3257709    29378590_3257709    0.0161689 
29378590      2866888    29378590_2866888 29378590      3718532    29378590_3718532      0.01086 
29378590      2872285    29378590_2872285 29378590      3254588    29378590_3254588     0.167459 
29378590      2872285    29378590_2872285 29378590      3257507    29378590_3257507     0.147447 
29378590      2872285    29378590_2872285 29378590      3257708    29378590_3257708     0.130354 
29378590      2872285    29378590_2872285 29378590      3257709    29378590_3257709    0.0539339 
29378590      2872285    29378590_2872285 29378590      3718532    29378590_3718532    0.0128458 
29378590      3254588    29378590_3254588 29378590      3257507    29378590_3257507     0.700317 
29378590      3254588    29378590_3254588 29378590      3257708    29378590_3257708     0.826391 
29378590      3254588    29378590_3254588 29378590      3257709    29378590_3257709     0.192177 
29378590      3254588    29378590_3254588 29378590      3718532    29378590_3718532   0.00452226 
29378590      3257507    29378590_3257507 29378590      3257708    29378590_3257708     0.688577 
29378590      3257507    29378590_3257507 29378590      3257709    29378590_3257709     0.136949 
29378590      3257507    29378590_3257507 29378590      3718532    29378590_3718532    0.0189258 
29378590      3257708    29378590_3257708 29378590      3257709    29378590_3257709     0.164229 
29378590      3257708    29378590_3257708 29378590      3718532    29378590_3718532   0.00488683 
29378590      3257709    29378590_3257709 29378590      3718532    29378590_3718532   0.00497326 
29378591       574928     29378591_574928 29378591       913209     29378591_913209     0.740264 
29378591       574928     29378591_574928 29378591       938165     29378591_938165     0.157098 
29378591       574928     29378591_574928 29378591       938210     29378591_938210     0.829694 
29378591       574928     29378591_574928 29378591       938260     29378591_938260     0.801239 
29378591       574928     29378591_574928 29378591       938315     29378591_938315     0.727577 
29378591       913209     29378591_913209 29378591       938165     29378591_938165      0.13279 
29378591       913209     29378591_913209 29378591       938210     29378591_938210      0.78414 
29378591       913209     29378591_913209 29378591       938260     29378591_938260     0.762806 
29378591       913209     29378591_913209 29378591       938315     29378591_938315     0.671839 
29378591       938165     29378591_938165 29378591       938210     29378591_938210     0.158859 
29378591       938165     29378591_938165 29378591       938260     29378591_938260     0.197017 
29378591       938165     29378591_938165 29378591       938315     29378591_938315     0.205189 
29378591       938210     29378591_938210 29378591       938260     29378591_938260     0.883473 
29378591       938210     29378591_938210 29378591       938315     29378591_938315     0.833375 
29378591       938260     29378591_938260 29378591       938315     29378591_938315     0.942485 
29378592      1009953    29378592_1009953 29378592      1043709    29378592_1043709     0.843473 
29378592      1009953    29378592_1009953 29378592      1254278    29378592_1254278    0.0681801 
29378592      1043709    29378592_1043709 29378592      1254278    29378592_1254278    0.0537902 
29378597       244763     29378597_244763 29378597       915898     29378597_915898     0.100841 
29378597       244763     29378597_244763 29378597       917699     29378597_917699    0.0290059 
29378597       915898     29378597_915898 29378597       917699     29378597_917699    0.0842525 
29378604      1504650    29378604_1504650 29378604      1593357    29378604_1593357     0.641098 
29378604      1504650    29378604_1504650 29378604      1593494    29378604_1593494     0.710018 
29378604      1504650    29378604_1504650 29378604      1593598    29378604_1593598     0.641552 
29378604      1504650    29378604_1504650 29378604      1593607    29378604_1593607     0.617667 
29378604      1504650    29378604_1504650 29378604      1593829    29378604_1593829      0.62521 
29378604      1504650    29378604_1504650 29378604      1593896    29378604_1593896     0.637593 
29378604      1504650    29378604_1504650 29378604      1593962    29378604_1593962     0.660029 
29378604      1504650    29378604_1504650 29378604      1604757    29378604_1604757       0.6578 
29378604      1504650    29378604_1504650 29378604      1813793    29378604_1813793     0.219497 
29378604      1504650    29378604_1504650 29378604      1816984    29378604_1816984     0.218238 
29378604      1504650    29378604_1504650 29378604      1961603    29378604_1961603   0.00746943 
29378604      1504650    29378604_1504650 29378604      1995042    29378604_1995042   0.00367082 
29378604      1504650    29378604_1504650 29378604      2024083    29378604_2024083   0.00568084 
29378604      1504650    29378604_1504650 29378604      2024128    29378604_2024128   0.00344588 
29378604      1504650    29378604_1504650 29378604      2113606    29378604_2113606  2.96175e-06 
29378604      1593357    29378604_1593357 29378604      1593494    29378604_1593494     0.815406 
29378604      1593357    29378604_1593357 29378604      1593598    29378604_1593598     0.782119 
29378604      1593357    29378604_1593357 29378604      1593607    29378604_1593607     0.756764 
29378604      1593357    29378604_1593357 29378604      1593829    29378604_1593829     0.706576 
29378604      1593357    29378604_1593357 29378604      1593896    29378604_1593896     0.740459 
29378604      1593357    29378604_1593357 29378604      1593962    29378604_1593962      0.78082 
29378604      1593357    29378604_1593357 29378604      1604757    29378604_1604757     0.737719 
29378604      1593357    29378604_1593357 29378604      1813793    29378604_1813793     0.103012 
29378604      1593357    29378604_1593357 29378604      1816984    29378604_1816984     0.244679 
29378604      1593357    29378604_1593357 29378604      1961603    29378604_1961603   0.00401999 
29378604      1593357    29378604_1593357 29378604      1995042    29378604_1995042    0.0152418 
29378604      1593357    29378604_1593357 29378604      2024083    29378604_2024083   0.00578843 
29378604      1593357    29378604_1593357 29378604      2024128    29378604_2024128   0.00806479 
29378604      1593357    29378604_1593357 29378604      2113606    29378604_2113606    0.0226788 
29378604      1593494    29378604_1593494 29378604      1593598    29378604_1593598     0.900116 
29378604      1593494    29378604_1593494 29378604      1593607    29378604_1593607     0.871494 
29378604      1593494    29378604_1593494 29378604      1593829    29378604_1593829     0.838862 
29378604      1593494    29378604_1593494 29378604      1593896    29378604_1593896      0.82154 
29378604      1593494    29378604_1593494 29378604      1593962    29378604_1593962     0.812315 
29378604      1593494    29378604_1593494 29378604      1604757    29378604_1604757     0.789922 
29378604      1593494    29378604_1593494 29378604      1813793    29378604_1813793     0.134284 
29378604      1593494    29378604_1593494 29378604      1816984    29378604_1816984       0.2702 
29378604      1593494    29378604_1593494 29378604      1961603    29378604_1961603   0.00455191 
29378604      1593494    29378604_1593494 29378604      1995042    29378604_1995042    0.0162851 
29378604      1593494    29378604_1593494 29378604      2024083    29378604_2024083   0.00606034 
29378604      1593494    29378604_1593494 29378604      2024128    29378604_2024128   0.00852137 
29378604      1593494    29378604_1593494 29378604      2113606    29378604_2113606    0.0198596 
29378604      1593598    29378604_1593598 29378604      1593607    29378604_1593607     0.971339 
29378604      1593598    29378604_1593598 29378604      1593829    29378604_1593829     0.757889 
29378604      1593598    29378604_1593598 29378604      1593896    29378604_1593896     0.715377 
29378604      1593598    29378604_1593598 29378604      1593962    29378604_1593962     0.730459 
29378604      1593598    29378604_1593598 29378604      1604757    29378604_1604757     0.712291 
29378604      1593598    29378604_1593598 29378604      1813793    29378604_1813793     0.109738 
29378604      1593598    29378604_1593598 29378604      1816984    29378604_1816984     0.247942 
29378604      1593598    29378604_1593598 29378604      1961603    29378604_1961603    0.0070267 
29378604      1593598    29378604_1593598 29378604      1995042    29378604_1995042    0.0242773 
29378604      1593598    29378604_1593598 29378604      2024083    29378604_2024083   0.00863317 
29378604      1593598    29378604_1593598 29378604      2024128    29378604_2024128    0.0113105 
29378604      1593598    29378604_1593598 29378604      2113606    29378604_2113606    0.0214399 
29378604      1593607    29378604_1593607 29378604      1593829    29378604_1593829     0.732186 
29378604      1593607    29378604_1593607 29378604      1593896    29378604_1593896     0.715377 
29378604      1593607    29378604_1593607 29378604      1593962    29378604_1593962     0.730459 
29378604      1593607    29378604_1593607 29378604      1604757    29378604_1604757     0.712291 
29378604      1593607    29378604_1593607 29378604      1813793    29378604_1813793     0.130327 
29378604      1593607    29378604_1593607 29378604      1816984    29378604_1816984     0.247942 
29378604      1593607    29378604_1593607 29378604      1961603    29378604_1961603   0.00288218 
29378604      1593607    29378604_1593607 29378604      1995042    29378604_1995042      0.01973 
29378604      1593607    29378604_1593607 29378604      2024083    29378604_2024083   0.00863317 
29378604      1593607    29378604_1593607 29378604      2024128    29378604_2024128    0.0113105 
29378604      1593607    29378604_1593607 29378604      2113606    29378604_2113606    0.0214399 
29378604      1593829    29378604_1593829 29378604      1593896    29378604_1593896     0.867784 
29378604      1593829    29378604_1593829 29378604      1593962    29378604_1593962      0.77861 
29378604      1593829    29378604_1593829 29378604      1604757    29378604_1604757      0.72711 
29378604      1593829    29378604_1593829 29378604      1813793    29378604_1813793     0.135938 
29378604      1593829    29378604_1593829 29378604      1816984    29378604_1816984     0.223462 
29378604      1593829    29378604_1593829 29378604      1961603    29378604_1961603  0.000119048 
29378604      1593829    29378604_1593829 29378604      1995042    29378604_1995042   0.00735966 
29378604      1593829    29378604_1593829 29378604      2024083    29378604_2024083  4.34346e-05 
29378604      1593829    29378604_1593829 29378604      2024128    29378604_2024128  0.000475738 
29378604      1593829    29378604_1593829 29378604      2113606    29378604_2113606    0.0104715 
29378604      1593896    29378604_1593896 29378604      1593962    29378604_1593962     0.870956 
29378604      1593896    29378604_1593896 29378604      1604757    29378604_1604757     0.766177 
29378604      1593896    29378604_1593896 29378604      1813793    29378604_1813793      0.13332 
29378604      1593896    29378604_1593896 29378604      1816984    29378604_1816984     0.250829 
29378604      1593896    29378604_1593896 29378604      1961603    29378604_1961603   0.00136301 
29378604      1593896    29378604_1593896 29378604      1995042    29378604_1995042    0.0162574 
29378604      1593896    29378604_1593896 29378604      2024083    29378604_2024083   0.00398844 
29378604      1593896    29378604_1593896 29378604      2024128    29378604_2024128    0.0060091 
29378604      1593896    29378604_1593896 29378604      2113606    29378604_2113606    0.0166598 
29378604      1593962    29378604_1593962 29378604      1604757    29378604_1604757     0.707474 
29378604      1593962    29378604_1593962 29378604      1813793    29378604_1813793     0.126291 
29378604      1593962    29378604_1593962 29378604      1816984    29378604_1816984     0.229863 
29378604      1593962    29378604_1593962 29378604      1961603    29378604_1961603  0.000398189 
29378604      1593962    29378604_1593962 29378604      1995042    29378604_1995042   0.00676697 
29378604      1593962    29378604_1593962 29378604      2024083    29378604_2024083   0.00254777 
29378604      1593962    29378604_1593962 29378604      2024128    29378604_2024128    0.0063523 
29378604      1593962    29378604_1593962 29378604      2113606    29378604_2113606    0.0059162 
29378604      1604757    29378604_1604757 29378604      1813793    29378604_1813793     0.174401 
29378604      1604757    29378604_1604757 29378604      1816984    29378604_1816984     0.228201 
29378604      1604757    29378604_1604757 29378604      1961603    29378604_1961603  9.73824e-05 
29378604      1604757    29378604_1604757 29378604      1995042    29378604_1995042   0.00109055 
29378604      1604757    29378604_1604757 29378604      2024083    29378604_2024083  0.000277975 
29378604      1604757    29378604_1604757 29378604      2024128    29378604_2024128  0.000269458 
29378604      1604757    29378604_1604757 29378604      2113606    29378604_2113606    0.0132216 
29378604      1813793    29378604_1813793 29378604      1816984    29378604_1816984     0.218322 
29378604      1813793    29378604_1813793 29378604      1961603    29378604_1961603     0.110761 
29378604      1813793    29378604_1813793 29378604      1995042    29378604_1995042    0.0709664 
29378604      1813793    29378604_1813793 29378604      2024083    29378604_2024083    0.0860077 
29378604      1813793    29378604_1813793 29378604      2024128    29378604_2024128    0.0747605 
29378604      1813793    29378604_1813793 29378604      2113606    29378604_2113606    0.0244521 
29378604      1816984    29378604_1816984 29378604      1961603    29378604_1961603     0.165911 
29378604      1816984    29378604_1816984 29378604      1995042    29378604_1995042     0.236381 
29378604      1816984    29378604_1816984 29378604      2024083    29378604_2024083      0.22891 
29378604      1816984    29378604_1816984 29378604      2024128    29378604_2024128      0.25154 
29378604      1816984    29378604_1816984 29378604      2113606    29378604_2113606     0.235538 
29378604      1961603    29378604_1961603 29378604      1995042    29378604_1995042     0.733154 
29378604      1961603    29378604_1961603 29378604      2024083    29378604_2024083     0.736802 
29378604      1961603    29378604_1961603 29378604      2024128    29378604_2024128     0.688228 
29378604      1961603    29378604_1961603 29378604      2113606    29378604_2113606     0.461046 
29378604      1995042    29378604_1995042 29378604      2024083    29378604_2024083     0.788034 
29378604      1995042    29378604_1995042 29378604      2024128    29378604_2024128      0.76389 
29378604      1995042    29378604_1995042 29378604      2113606    29378604_2113606     0.613329 
29378604      2024083    29378604_2024083 29378604      2024128    29378604_2024128     0.938965 
29378604      2024083    29378604_2024083 29378604      2113606    29378604_2113606     0.544484 
29378604      2024128    29378604_2024128 29378604      2113606    29378604_2113606     0.527266 
29378606       211516     29378606_211516 29378606       211819     29378606_211819     0.751146 
29378609      1266741    29378609_1266741 29378609      1535396    29378609_1535396    0.0216976 
29378612       105882     29378612_105882 29378612       105919     29378612_105919    0.0243354 
29378612       105882     29378612_105882 29378612       105933     29378612_105933      0.78887 
29378612       105919     29378612_105919 29378612       105933     29378612_105933    0.0277842 
29378613       429290     29378613_429290 29378613       474320     29378613_474320     0.646539 
29378613       429290     29378613_429290 29378613       475460     29378613_475460     0.574639 
29378613       429290     29378613_429290 29378613       478615     29378613_478615   0.00560551 
29378613       429290     29378613_429290 29378613       478678     29378613_478678   0.00853225 
29378613       474320     29378613_474320 29378613       475460     29378613_475460     0.564613 
29378613       474320     29378613_474320 29378613       478615     29378613_478615     0.020139 
29378613       474320     29378613_474320 29378613       478678     29378613_478678    0.0133986 
29378613       475460     29378613_475460 29378613       478615     29378613_478615     0.035837 
29378613       475460     29378613_475460 29378613       478678     29378613_478678    0.0279049 
29378613       478615     29378613_478615 29378613       478678     29378613_478678     0.842134 
29378616       195019     29378616_195019 29378616       195636     29378616_195636    0.0266035 
29378618      1157993    29378618_1157993 29378618      1159060    29378618_1159060     0.670438 
29378620      1027777    29378620_1027777 29378620      1162710    29378620_1162710   0.00229753 
29378620      1027777    29378620_1027777 29378620      1162743    29378620_1162743    0.0038741 
29378620      1162710    29378620_1162710 29378620      1162743    29378620_1162743     0.912813 
29378621      1904678    29378621_1904678 29378621      1976872    29378621_1976872  9.32141e-05 
29378621      1904678    29378621_1904678 29378621      1976914    29378621_1976914    0.0357066 
29378621      1904678    29378621_1904678 29378621      1977156    29378621_1977156    0.0087094 
29378621      1904678    29378621_1904678 29378621      2503261    29378621_2503261    0.0276219 
29378621      1904678    29378621_1904678 29378621      2646496    29378621_2646496  3.68473e-05 
29378621      1904678    29378621_1904678 29378621      2646676    29378621_2646676    0.0112134 
29378621      1904678    29378621_1904678 29378621      2924880    29378621_2924880      0.04955 
29378621      1904678    29378621_1904678 29378621      3554432    29378621_3554432    0.0205758 
29378621      1904678    29378621_1904678 29378621      3598820    29378621_3598820    0.0438629 
29378621      1904678    29378621_1904678 29378621      6282077    29378621_6282077     0.131608 
29378621      1904678    29378621_1904678 29378621      6282213    29378621_6282213     0.125712 
29378621      1904678    29378621_1904678 29378621      6282324    29378621_6282324     0.122965 
29378621      1904678    29378621_1904678 29378621      6302556    29378621_6302556     0.124287 
29378621      1904678    29378621_1904678 29378621      6302749    29378621_6302749   0.00802018 
29378621      1904678    29378621_1904678 29378621      6302755    29378621_6302755    0.0675028 
29378621      1976872    29378621_1976872 29378621      1976914    29378621_1976914    0.0511452 
29378621      1976872    29378621_1976872 29378621      1977156    29378621_1977156     0.711285 
29378621      1976872    29378621_1976872 29378621      2503261    29378621_2503261    0.0377902 
29378621      1976872    29378621_1976872 29378621      2646496    29378621_2646496    0.0049806 
29378621      1976872    29378621_1976872 29378621      2646676    29378621_2646676   0.00108259 
29378621      1976872    29378621_1976872 29378621      2924880    29378621_2924880    0.0372018 
29378621      1976872    29378621_1976872 29378621      3554432    29378621_3554432    0.0169811 
29378621      1976872    29378621_1976872 29378621      3598820    29378621_3598820  0.000888401 
29378621      1976872    29378621_1976872 29378621      6282077    29378621_6282077    0.0620302 
29378621      1976872    29378621_1976872 29378621      6282213    29378621_6282213    0.0681914 
29378621      1976872    29378621_1976872 29378621      6282324    29378621_6282324    0.0549066 
29378621      1976872    29378621_1976872 29378621      6302556    29378621_6302556    0.0554684 
29378621      1976872    29378621_1976872 29378621      6302749    29378621_6302749    0.0028219 
29378621      1976872    29378621_1976872 29378621      6302755    29378621_6302755    0.0602737 
29378621      1976914    29378621_1976914 29378621      1977156    29378621_1977156    0.0597272 
29378621      1976914    29378621_1976914 29378621      2503261    29378621_2503261   0.00851123 
29378621      1976914    29378621_1976914 29378621      2646496    29378621_2646496    0.0168135 
29378621      1976914    29378621_1976914 29378621      2646676    29378621_2646676  0.000331301 
29378621      1976914    29378621_1976914 29378621      2924880    29378621_2924880   0.00705178 
29378621      1976914    29378621_1976914 29378621      3554432    29378621_3554432    0.0141549 
29378621      1976914    29378621_1976914 29378621      3598820    29378621_3598820  0.000124407 
29378621      1976914    29378621_1976914 29378621      6282077    29378621_6282077   0.00736655 
29378621      1976914    29378621_1976914 29378621      6282213    29378621_6282213   0.00714315 
29378621      1976914    29378621_1976914 29378621      6282324    29378621_6282324   0.00959519 
29378621      1976914    29378621_1976914 29378621      6302556    29378621_6302556   0.00830448 
29378621      1976914    29378621_1976914 29378621      6302749    29378621_6302749   0.00217813 
29378621      1976914    29378621_1976914 29378621      6302755    29378621_6302755    0.0445693 
29378621      1977156    29378621_1977156 29378621      2503261    29378621_2503261    0.0448254 
29378621      1977156    29378621_1977156 29378621      2646496    29378621_2646496     0.003606 
29378621      1977156    29378621_1977156 29378621      2646676    29378621_2646676  1.54562e-05 
29378621      1977156    29378621_1977156 29378621      2924880    29378621_2924880    0.0125593 
29378621      1977156    29378621_1977156 29378621      3554432    29378621_3554432    0.0125702 
29378621      1977156    29378621_1977156 29378621      3598820    29378621_3598820  0.000155714 
29378621      1977156    29378621_1977156 29378621      6282077    29378621_6282077    0.0819783 
29378621      1977156    29378621_1977156 29378621      6282213    29378621_6282213     0.099341 
29378621      1977156    29378621_1977156 29378621      6282324    29378621_6282324    0.0849927 
29378621      1977156    29378621_1977156 29378621      6302556    29378621_6302556    0.0848512 
29378621      1977156    29378621_1977156 29378621      6302749    29378621_6302749    0.0046893 
29378621      1977156    29378621_1977156 29378621      6302755    29378621_6302755    0.0647926 
29378621      2503261    29378621_2503261 29378621      2646496    29378621_2646496    0.0270708 
29378621      2503261    29378621_2503261 29378621      2646676    29378621_2646676    0.0409162 
29378621      2503261    29378621_2503261 29378621      2924880    29378621_2924880     0.532649 
29378621      2503261    29378621_2503261 29378621      3554432    29378621_3554432   0.00698196 
29378621      2503261    29378621_2503261 29378621      3598820    29378621_3598820    0.0101108 
29378621      2503261    29378621_2503261 29378621      6282077    29378621_6282077    0.0147574 
29378621      2503261    29378621_2503261 29378621      6282213    29378621_6282213    0.0163924 
29378621      2503261    29378621_2503261 29378621      6282324    29378621_6282324    0.0142407 
29378621      2503261    29378621_2503261 29378621      6302556    29378621_6302556    0.0153032 
29378621      2503261    29378621_2503261 29378621      6302749    29378621_6302749   0.00580814 
29378621      2503261    29378621_2503261 29378621      6302755    29378621_6302755    0.0114483 
29378621      2646496    29378621_2646496 29378621      2646676    29378621_2646676     0.490882 
29378621      2646496    29378621_2646496 29378621      2924880    29378621_2924880    0.0456565 
29378621      2646496    29378621_2646496 29378621      3554432    29378621_3554432     0.427746 
29378621      2646496    29378621_2646496 29378621      3598820    29378621_3598820     0.421597 
29378621      2646496    29378621_2646496 29378621      6282077    29378621_6282077    0.0610067 
29378621      2646496    29378621_2646496 29378621      6282213    29378621_6282213    0.0679396 
29378621      2646496    29378621_2646496 29378621      6282324    29378621_6282324    0.0811633 
29378621      2646496    29378621_2646496 29378621      6302556    29378621_6302556    0.0811633 
29378621      2646496    29378621_2646496 29378621      6302749    29378621_6302749   0.00306402 
29378621      2646496    29378621_2646496 29378621      6302755    29378621_6302755    0.0418248 
29378621      2646676    29378621_2646676 29378621      2924880    29378621_2924880    0.0490037 
29378621      2646676    29378621_2646676 29378621      3554432    29378621_3554432     0.549882 
29378621      2646676    29378621_2646676 29378621      3598820    29378621_3598820     0.509586 
29378621      2646676    29378621_2646676 29378621      6282077    29378621_6282077    0.0971512 
29378621      2646676    29378621_2646676 29378621      6282213    29378621_6282213     0.121317 
29378621      2646676    29378621_2646676 29378621      6282324    29378621_6282324     0.106472 
29378621      2646676    29378621_2646676 29378621      6302556    29378621_6302556     0.123571 
29378621      2646676    29378621_2646676 29378621      6302749    29378621_6302749    0.0189142 
29378621      2646676    29378621_2646676 29378621      6302755    29378621_6302755    0.0856484 
29378621      2924880    29378621_2924880 29378621      3554432    29378621_3554432  0.000104883 
29378621      2924880    29378621_2924880 29378621      3598820    29378621_3598820  0.000170095 
29378621      2924880    29378621_2924880 29378621      6282077    29378621_6282077    0.0119963 
29378621      2924880    29378621_2924880 29378621      6282213    29378621_6282213    0.0136016 
29378621      2924880    29378621_2924880 29378621      6282324    29378621_6282324    0.0118114 
29378621      2924880    29378621_2924880 29378621      6302556    29378621_6302556    0.0126953 
29378621      2924880    29378621_2924880 29378621      6302749    29378621_6302749    0.0105924 
29378621      2924880    29378621_2924880 29378621      6302755    29378621_6302755   0.00930344 
29378621      3554432    29378621_3554432 29378621      3598820    29378621_3598820     0.513593 
29378621      3554432    29378621_3554432 29378621      6282077    29378621_6282077    0.0856314 
29378621      3554432    29378621_3554432 29378621      6282213    29378621_6282213     0.124672 
29378621      3554432    29378621_3554432 29378621      6282324    29378621_6282324      0.13201 
29378621      3554432    29378621_3554432 29378621      6302556    29378621_6302556     0.128203 
29378621      3554432    29378621_3554432 29378621      6302749    29378621_6302749  1.57488e-07 
29378621      3554432    29378621_3554432 29378621      6302755    29378621_6302755     0.111324 
29378621      3598820    29378621_3598820 29378621      6282077    29378621_6282077    0.0723334 
29378621      3598820    29378621_3598820 29378621      6282213    29378621_6282213    0.0654484 
29378621      3598820    29378621_3598820 29378621      6282324    29378621_6282324    0.0701664 
29378621      3598820    29378621_3598820 29378621      6302556    29378621_6302556    0.0677228 
29378621      3598820    29378621_3598820 29378621      6302749    29378621_6302749   0.00793971 
29378621      3598820    29378621_3598820 29378621      6302755    29378621_6302755    0.0457021 
29378621      6282077    29378621_6282077 29378621      6282213    29378621_6282213     0.819778 
29378621      6282077    29378621_6282077 29378621      6282324    29378621_6282324     0.817213 
29378621      6282077    29378621_6282077 29378621      6302556    29378621_6302556     0.716947 
29378621      6282077    29378621_6282077 29378621      6302749    29378621_6302749   0.00204026 
29378621      6282077    29378621_6282077 29378621      6302755    29378621_6302755     0.687606 
29378621      6282213    29378621_6282213 29378621      6282324    29378621_6282324     0.923708 
29378621      6282213    29378621_6282213 29378621      6302556    29378621_6302556     0.961459 
29378621      6282213    29378621_6282213 29378621      6302749    29378621_6302749   0.00769718 
29378621      6282213    29378621_6282213 29378621      6302755    29378621_6302755     0.782518 
29378621      6282324    29378621_6282324 29378621      6302556    29378621_6302556     0.882924 
29378621      6282324    29378621_6282324 29378621      6302749    29378621_6302749    0.0203628 
29378621      6282324    29378621_6282324 29378621      6302755    29378621_6302755     0.846348 
29378621      6302556    29378621_6302556 29378621      6302749    29378621_6302749   0.00640239 
29378621      6302556    29378621_6302556 29378621      6302755    29378621_6302755     0.742907 
29378621      6302749    29378621_6302749 29378621      6302755    29378621_6302755    0.0151743 
29378627        24165      29378627_24165 29378627       873108     29378627_873108    0.0961061 
29378632       772440     29378632_772440 29378632       773611     29378632_773611     0.216141 
29378632       772440     29378632_772440 29378632      1067533    29378632_1067533     0.600877 
29378632       772440     29378632_772440 29378632      1068690    29378632_1068690     0.633807 
29378632       772440     29378632_772440 29378632      1068770    29378632_1068770     0.264737 
29378632       772440     29378632_772440 29378632      1888030    29378632_1888030    0.0631167 
29378632       773611     29378632_773611 29378632      1067533    29378632_1067533     0.166961 
29378632       773611     29378632_773611 29378632      1068690    29378632_1068690     0.254369 
29378632       773611     29378632_773611 29378632      1068770    29378632_1068770     0.683148 
29378632       773611     29378632_773611 29378632      1888030    29378632_1888030    0.0198189 
29378632      1067533    29378632_1067533 29378632      1068690    29378632_1068690     0.709155 
29378632      1067533    29378632_1067533 29378632      1068770    29378632_1068770     0.229786 
29378632      1067533    29378632_1067533 29378632      1888030    29378632_1888030     0.115703 
29378632      1068690    29378632_1068690 29378632      1068770    29378632_1068770     0.347248 
29378632      1068690    29378632_1068690 29378632      1888030    29378632_1888030    0.0644757 
29378632      1068770    29378632_1068770 29378632      1888030    29378632_1888030    0.0518411 
29378636      1476345    29378636_1476345 29378636      2837329    29378636_2837329     0.112257 
29378636      1476345    29378636_1476345 29378636      4192289    29378636_4192289    0.0723455 
29378636      1476345    29378636_1476345 29378636      4197644    29378636_4197644     0.162938 
29378636      1476345    29378636_1476345 29378636      4197698    29378636_4197698     0.118127 
29378636      2837329    29378636_2837329 29378636      4192289    29378636_4192289    0.0524687 
29378636      2837329    29378636_2837329 29378636      4197644    29378636_4197644    0.0331302 
29378636      2837329    29378636_2837329 29378636      4197698    29378636_4197698    0.0493191 
29378636      4192289    29378636_4192289 29378636      4197644    29378636_4197644     0.603365 
29378636      4192289    29378636_4192289 29378636      4197698    29378636_4197698     0.583827 
29378636      4197644    29378636_4197644 29378636      4197698    29378636_4197698     0.750057 
29378637       732435     29378637_732435 29378637       732494     29378637_732494     0.244607 
29378637       732435     29378637_732435 29378637      3087789    29378637_3087789    0.0863806 
29378637       732435     29378637_732435 29378637      3087877    29378637_3087877    0.0882753 
29378637       732435     29378637_732435 29378637      3087904    29378637_3087904    0.0577456 
29378637       732435     29378637_732435 29378637      3245880    29378637_3245880    0.0605033 
29378637       732435     29378637_732435 29378637      3245892    29378637_3245892    0.0602196 
29378637       732435     29378637_732435 29378637      3245945    29378637_3245945    0.0554561 
29378637       732435     29378637_732435 29378637      3246084    29378637_3246084    0.0886864 
29378637       732435     29378637_732435 29378637      3246513    29378637_3246513    0.0558108 
29378637       732435     29378637_732435 29378637      3246673    29378637_3246673    0.0473931 
29378637       732435     29378637_732435 29378637      3599563    29378637_3599563    0.0436733 
29378637       732435     29378637_732435 29378637      3599598    29378637_3599598    0.0325321 
29378637       732435     29378637_732435 29378637      3618360    29378637_3618360     0.126376 
29378637       732435     29378637_732435 29378637      3618402    29378637_3618402    0.0335469 
29378637       732435     29378637_732435 29378637      3675250    29378637_3675250     0.132976 
29378637       732435     29378637_732435 29378637      3729788    29378637_3729788    0.0438022 
29378637       732435     29378637_732435 29378637      3729878    29378637_3729878    0.0433649 
29378637       732435     29378637_732435 29378637      4701151    29378637_4701151     0.161766 
29378637       732494     29378637_732494 29378637      3087789    29378637_3087789   0.00457712 
29378637       732494     29378637_732494 29378637      3087877    29378637_3087877   0.00630234 
29378637       732494     29378637_732494 29378637      3087904    29378637_3087904    0.0600504 
29378637       732494     29378637_732494 29378637      3245880    29378637_3245880    0.0899698 
29378637       732494     29378637_732494 29378637      3245892    29378637_3245892    0.0966324 
29378637       732494     29378637_732494 29378637      3245945    29378637_3245945   0.00658744 
29378637       732494     29378637_732494 29378637      3246084    29378637_3246084     0.024413 
29378637       732494     29378637_732494 29378637      3246513    29378637_3246513     0.077909 
29378637       732494     29378637_732494 29378637      3246673    29378637_3246673    0.0443314 
29378637       732494     29378637_732494 29378637      3599563    29378637_3599563    0.0991222 
29378637       732494     29378637_732494 29378637      3599598    29378637_3599598    0.0664895 
29378637       732494     29378637_732494 29378637      3618360    29378637_3618360    0.0582707 
29378637       732494     29378637_732494 29378637      3618402    29378637_3618402    0.0611757 
29378637       732494     29378637_732494 29378637      3675250    29378637_3675250    0.0783671 
29378637       732494     29378637_732494 29378637      3729788    29378637_3729788    0.0860327 
29378637       732494     29378637_732494 29378637      3729878    29378637_3729878     0.109394 
29378637       732494     29378637_732494 29378637      4701151    29378637_4701151    0.0750818 
29378637      3087789    29378637_3087789 29378637      3087877    29378637_3087877     0.859358 
29378637      3087789    29378637_3087789 29378637      3087904    29378637_3087904    0.0381915 
29378637      3087789    29378637_3087789 29378637      3245880    29378637_3245880    0.0200703 
29378637      3087789    29378637_3087789 29378637      3245892    29378637_3245892    0.0183835 
29378637      3087789    29378637_3087789 29378637      3245945    29378637_3245945     0.717556 
29378637      3087789    29378637_3087789 29378637      3246084    29378637_3246084     0.735148 
29378637      3087789    29378637_3087789 29378637      3246513    29378637_3246513    0.0212369 
29378637      3087789    29378637_3087789 29378637      3246673    29378637_3246673    0.0364633 
29378637      3087789    29378637_3087789 29378637      3599563    29378637_3599563   0.00758567 
29378637      3087789    29378637_3087789 29378637      3599598    29378637_3599598    0.0106925 
29378637      3087789    29378637_3087789 29378637      3618360    29378637_3618360       0.4469 
29378637      3087789    29378637_3087789 29378637      3618402    29378637_3618402    0.0167221 
29378637      3087789    29378637_3087789 29378637      3675250    29378637_3675250     0.421279 
29378637      3087789    29378637_3087789 29378637      3729788    29378637_3729788    0.0139394 
29378637      3087789    29378637_3087789 29378637      3729878    29378637_3729878    0.0123189 
29378637      3087789    29378637_3087789 29378637      4701151    29378637_4701151     0.363287 
29378637      3087877    29378637_3087877 29378637      3087904    29378637_3087904    0.0424167 
29378637      3087877    29378637_3087877 29378637      3245880    29378637_3245880    0.0250042 
29378637      3087877    29378637_3087877 29378637      3245892    29378637_3245892     0.023229 
29378637      3087877    29378637_3087877 29378637      3245945    29378637_3245945     0.709308 
29378637      3087877    29378637_3087877 29378637      3246084    29378637_3246084     0.786854 
29378637      3087877    29378637_3087877 29378637      3246513    29378637_3246513    0.0260251 
29378637      3087877    29378637_3087877 29378637      3246673    29378637_3246673    0.0413402 
29378637      3087877    29378637_3087877 29378637      3599563    29378637_3599563    0.0102488 
29378637      3087877    29378637_3087877 29378637      3599598    29378637_3599598    0.0131358 
29378637      3087877    29378637_3087877 29378637      3618360    29378637_3618360     0.400716 
29378637      3087877    29378637_3087877 29378637      3618402    29378637_3618402    0.0207736 
29378637      3087877    29378637_3087877 29378637      3675250    29378637_3675250     0.463202 
29378637      3087877    29378637_3087877 29378637      3729788    29378637_3729788    0.0176067 
29378637      3087877    29378637_3087877 29378637      3729878    29378637_3729878    0.0158833 
29378637      3087877    29378637_3087877 29378637      4701151    29378637_4701151     0.433058 
29378637      3087904    29378637_3087904 29378637      3245880    29378637_3245880     0.761234 
29378637      3087904    29378637_3087904 29378637      3245892    29378637_3245892     0.782574 
29378637      3087904    29378637_3087904 29378637      3245945    29378637_3245945    0.0434591 
29378637      3087904    29378637_3087904 29378637      3246084    29378637_3246084    0.0444955 
29378637      3087904    29378637_3087904 29378637      3246513    29378637_3246513     0.779877 
29378637      3087904    29378637_3087904 29378637      3246673    29378637_3246673     0.750299 
29378637      3087904    29378637_3087904 29378637      3599563    29378637_3599563     0.420897 
29378637      3087904    29378637_3087904 29378637      3599598    29378637_3599598     0.310556 
29378637      3087904    29378637_3087904 29378637      3618360    29378637_3618360    0.0996598 
29378637      3087904    29378637_3087904 29378637      3618402    29378637_3618402     0.533632 
29378637      3087904    29378637_3087904 29378637      3675250    29378637_3675250     0.077874 
29378637      3087904    29378637_3087904 29378637      3729788    29378637_3729788      0.61114 
29378637      3087904    29378637_3087904 29378637      3729878    29378637_3729878     0.522056 
29378637      3087904    29378637_3087904 29378637      4701151    29378637_4701151    0.0652052 
29378637      3245880    29378637_3245880 29378637      3245892    29378637_3245892     0.969138 
29378637      3245880    29378637_3245880 29378637      3245945    29378637_3245945    0.0322062 
29378637      3245880    29378637_3245880 29378637      3246084    29378637_3246084    0.0243167 
29378637      3245880    29378637_3245880 29378637      3246513    29378637_3246513     0.780197 
29378637      3245880    29378637_3245880 29378637      3246673    29378637_3246673     0.750643 
29378637      3245880    29378637_3245880 29378637      3599563    29378637_3599563     0.692593 
29378637      3245880    29378637_3245880 29378637      3599598    29378637_3599598     0.463175 
29378637      3245880    29378637_3245880 29378637      3618360    29378637_3618360     0.162464 
29378637      3245880    29378637_3245880 29378637      3618402    29378637_3618402     0.585501 
29378637      3245880    29378637_3245880 29378637      3675250    29378637_3675250     0.120461 
29378637      3245880    29378637_3245880 29378637      3729788    29378637_3729788     0.785274 
29378637      3245880    29378637_3245880 29378637      3729878    29378637_3729878     0.755613 
29378637      3245880    29378637_3245880 29378637      4701151    29378637_4701151     0.106472 
29378637      3245892    29378637_3245892 29378637      3245945    29378637_3245945    0.0307828 
29378637      3245892    29378637_3245892 29378637      3246084    29378637_3246084    0.0224265 
29378637      3245892    29378637_3245892 29378637      3246513    29378637_3246513     0.795935 
29378637      3245892    29378637_3245892 29378637      3246673    29378637_3246673     0.699983 
29378637      3245892    29378637_3245892 29378637      3599563    29378637_3599563     0.700097 
29378637      3245892    29378637_3245892 29378637      3599598    29378637_3599598      0.51273 
29378637      3245892    29378637_3245892 29378637      3618360    29378637_3618360     0.153106 
29378637      3245892    29378637_3245892 29378637      3618402    29378637_3618402     0.538129 
29378637      3245892    29378637_3245892 29378637      3675250    29378637_3675250     0.126025 
29378637      3245892    29378637_3245892 29378637      3729788    29378637_3729788     0.867006 
29378637      3245892    29378637_3245892 29378637      3729878    29378637_3729878     0.834501 
29378637      3245892    29378637_3245892 29378637      4701151    29378637_4701151     0.110617 
29378637      3245945    29378637_3245945 29378637      3246084    29378637_3246084     0.750401 
29378637      3245945    29378637_3245945 29378637      3246513    29378637_3246513    0.0175141 
29378637      3245945    29378637_3245945 29378637      3246673    29378637_3246673    0.0321175 
29378637      3245945    29378637_3245945 29378637      3599563    29378637_3599563    0.0164974 
29378637      3245945    29378637_3245945 29378637      3599598    29378637_3599598   0.00765026 
29378637      3245945    29378637_3245945 29378637      3618360    29378637_3618360     0.423197 
29378637      3245945    29378637_3245945 29378637      3618402    29378637_3618402    0.0136231 
29378637      3245945    29378637_3245945 29378637      3675250    29378637_3675250     0.443087 
29378637      3245945    29378637_3245945 29378637      3729788    29378637_3729788    0.0263025 
29378637      3245945    29378637_3245945 29378637      3729878    29378637_3729878    0.0249563 
29378637      3245945    29378637_3245945 29378637      4701151    29378637_4701151     0.381019 
29378637      3246084    29378637_3246084 29378637      3246513    29378637_3246513    0.0255267 
29378637      3246084    29378637_3246084 29378637      3246673    29378637_3246673    0.0422306 
29378637      3246084    29378637_3246084 29378637      3599563    29378637_3599563   0.00883957 
29378637      3246084    29378637_3246084 29378637      3599598    29378637_3599598    0.0121294 
29378637      3246084    29378637_3246084 29378637      3618360    29378637_3618360     0.426204 
29378637      3246084    29378637_3246084 29378637      3618402    29378637_3618402    0.0202349 
29378637      3246084    29378637_3246084 29378637      3675250    29378637_3675250     0.476944 
29378637      3246084    29378637_3246084 29378637      3729788    29378637_3729788    0.0170051 
29378637      3246084    29378637_3246084 29378637      3729878    29378637_3729878    0.0151798 
29378637      3246084    29378637_3246084 29378637      4701151    29378637_4701151     0.491168 
29378637      3246513    29378637_3246513 29378637      3246673    29378637_3246673     0.813068 
29378637      3246513    29378637_3246513 29378637      3599563    29378637_3599563     0.545533 
29378637      3246513    29378637_3246513 29378637      3599598    29378637_3599598     0.595186 
29378637      3246513    29378637_3246513 29378637      3618360    29378637_3618360     0.159913 
29378637      3246513    29378637_3246513 29378637      3618402    29378637_3618402     0.688585 
29378637      3246513    29378637_3246513 29378637      3675250    29378637_3675250     0.113485 
29378637      3246513    29378637_3246513 29378637      3729788    29378637_3729788      0.65425 
29378637      3246513    29378637_3246513 29378637      3729878    29378637_3729878     0.546577 
29378637      3246513    29378637_3246513 29378637      4701151    29378637_4701151     0.112796 
29378637      3246673    29378637_3246673 29378637      3599563    29378637_3599563      0.45225 
29378637      3246673    29378637_3246673 29378637      3599598    29378637_3599598     0.421341 
29378637      3246673    29378637_3246673 29378637      3618360    29378637_3618360     0.157784 
29378637      3246673    29378637_3246673 29378637      3618402    29378637_3618402     0.784188 
29378637      3246673    29378637_3246673 29378637      3675250    29378637_3675250     0.111096 
29378637      3246673    29378637_3246673 29378637      3729788    29378637_3729788     0.619087 
29378637      3246673    29378637_3246673 29378637      3729878    29378637_3729878     0.510259 
29378637      3246673    29378637_3246673 29378637      4701151    29378637_4701151    0.0935545 
29378637      3599563    29378637_3599563 29378637      3599598    29378637_3599598      0.75358 
29378637      3599563    29378637_3599563 29378637      3618360    29378637_3618360     0.182191 
29378637      3599563    29378637_3599563 29378637      3618402    29378637_3618402     0.527289 
29378637      3599563    29378637_3599563 29378637      3675250    29378637_3675250     0.142403 
29378637      3599563    29378637_3599563 29378637      3729788    29378637_3729788     0.610949 
29378637      3599563    29378637_3599563 29378637      3729878    29378637_3729878     0.691148 
29378637      3599563    29378637_3599563 29378637      4701151    29378637_4701151      0.16215 
29378637      3599598    29378637_3599598 29378637      3618360    29378637_3618360     0.127142 
29378637      3599598    29378637_3599598 29378637      3618402    29378637_3618402     0.508496 
29378637      3599598    29378637_3599598 29378637      3675250    29378637_3675250     0.108206 
29378637      3599598    29378637_3599598 29378637      3729788    29378637_3729788     0.466305 
29378637      3599598    29378637_3599598 29378637      3729878    29378637_3729878     0.527716 
29378637      3599598    29378637_3599598 29378637      4701151    29378637_4701151     0.123388 
29378637      3618360    29378637_3618360 29378637      3618402    29378637_3618402     0.224891 
29378637      3618360    29378637_3618360 29378637      3675250    29378637_3675250     0.678634 
29378637      3618360    29378637_3618360 29378637      3729788    29378637_3729788     0.143977 
29378637      3618360    29378637_3618360 29378637      3729878    29378637_3729878     0.135258 
29378637      3618360    29378637_3618360 29378637      4701151    29378637_4701151     0.670151 
29378637      3618402    29378637_3618402 29378637      3675250    29378637_3675250     0.153437 
29378637      3618402    29378637_3618402 29378637      3729788    29378637_3729788     0.465676 
29378637      3618402    29378637_3618402 29378637      3729878    29378637_3729878      0.47255 
29378637      3618402    29378637_3618402 29378637      4701151    29378637_4701151     0.135659 
29378637      3675250    29378637_3675250 29378637      3729788    29378637_3729788     0.133202 
29378637      3675250    29378637_3675250 29378637      3729878    29378637_3729878     0.142052 
29378637      3675250    29378637_3675250 29378637      4701151    29378637_4701151      0.73808 
29378637      3729788    29378637_3729788 29378637      3729878    29378637_3729878      0.88687 
29378637      3729788    29378637_3729788 29378637      4701151    29378637_4701151     0.115272 
29378637      3729878    29378637_3729878 29378637      4701151    29378637_4701151     0.104299 
29378644       495160     29378644_495160 29378644       495168     29378644_495168     0.829039 
29378644       495160     29378644_495160 29378644       495364     29378644_495364       0.1101 
29378644       495160     29378644_495160 29378644       495870     29378644_495870    0.0685435 
29378644       495160     29378644_495160 29378644       495887     29378644_495887      0.10206 
29378644       495160     29378644_495160 29378644       495900     29378644_495900     0.102797 
29378644       495160     29378644_495160 29378644       495938     29378644_495938     0.121637 
29378644       495160     29378644_495160 29378644       495949     29378644_495949     0.119778 
29378644       495168     29378644_495168 29378644       495364     29378644_495364     0.118792 
29378644       495168     29378644_495168 29378644       495870     29378644_495870    0.0748102 
29378644       495168     29378644_495168 29378644       495887     29378644_495887     0.113098 
29378644       495168     29378644_495168 29378644       495900     29378644_495900      0.11539 
29378644       495168     29378644_495168 29378644       495938     29378644_495938     0.135857 
29378644       495168     29378644_495168 29378644       495949     29378644_495949     0.133909 
29378644       495364     29378644_495364 29378644       495870     29378644_495870     0.512849 
29378644       495364     29378644_495364 29378644       495887     29378644_495887      0.53085 
29378644       495364     29378644_495364 29378644       495900     29378644_495900     0.550733 
29378644       495364     29378644_495364 29378644       495938     29378644_495938     0.551533 
29378644       495364     29378644_495364 29378644       495949     29378644_495949     0.566432 
29378644       495870     29378644_495870 29378644       495887     29378644_495887     0.783279 
29378644       495870     29378644_495870 29378644       495900     29378644_495900     0.831736 
29378644       495870     29378644_495870 29378644       495938     29378644_495938      0.83528 
29378644       495870     29378644_495870 29378644       495949     29378644_495949     0.821028 
29378644       495887     29378644_495887 29378644       495900     29378644_495900     0.849057 
29378644       495887     29378644_495887 29378644       495938     29378644_495938     0.852864 
29378644       495887     29378644_495887 29378644       495949     29378644_495949      0.86757 
29378644       495900     29378644_495900 29378644       495938     29378644_495938     0.900773 
29378644       495900     29378644_495900 29378644       495949     29378644_495949      0.91403 
29378644       495938     29378644_495938 29378644       495949     29378644_495949     0.923029 
29378645       360266     29378645_360266 29378645       988945     29378645_988945     0.050748 
29378647       340983     29378647_340983 29378647       342412     29378647_342412     0.686664 
29378647       340983     29378647_340983 29378647       402348     29378647_402348     0.670251 
29378647       340983     29378647_340983 29378647       402364     29378647_402364     0.661324 
29378647       342412     29378647_342412 29378647       402348     29378647_402348     0.608983 
29378647       342412     29378647_342412 29378647       402364     29378647_402364     0.600663 
29378647       402348     29378647_402348 29378647       402364     29378647_402364     0.931147 
29378649      1027256    29378649_1027256 29378649      1044505    29378649_1044505     0.804494 
29378649      1027256    29378649_1027256 29378649      1046004    29378649_1046004     0.791417 
29378649      1044505    29378649_1044505 29378649      1046004    29378649_1046004     0.868344 
29378651       160843     29378651_160843 29378651       160913     29378651_160913    0.0270609 
29378651       160843     29378651_160843 29378651       656721     29378651_656721   0.00929612 
29378651       160843     29378651_160843 29378651       686273     29378651_686273   0.00773948 
29378651       160843     29378651_160843 29378651       717209     29378651_717209     0.030151 
29378651       160843     29378651_160843 29378651       717239     29378651_717239   0.00213664 
29378651       160843     29378651_160843 29378651       717275     29378651_717275    0.0103994 
29378651       160913     29378651_160913 29378651       656721     29378651_656721     0.128962 
29378651       160913     29378651_160913 29378651       686273     29378651_686273     0.147231 
29378651       160913     29378651_160913 29378651       717209     29378651_717209      0.10934 
29378651       160913     29378651_160913 29378651       717239     29378651_717239    0.0910432 
29378651       160913     29378651_160913 29378651       717275     29378651_717275     0.225243 
29378651       656721     29378651_656721 29378651       686273     29378651_686273   0.00997941 
29378651       656721     29378651_656721 29378651       717209     29378651_717209     0.492577 
29378651       656721     29378651_656721 29378651       717239     29378651_717239    0.0268334 
29378651       656721     29378651_656721 29378651       717275     29378651_717275     0.478142 
29378651       686273     29378651_686273 29378651       717209     29378651_717209  0.000104675 
29378651       686273     29378651_686273 29378651       717239     29378651_717239     0.708223 
29378651       686273     29378651_686273 29378651       717275     29378651_717275   0.00355885 
29378651       717209     29378651_717209 29378651       717239     29378651_717239    0.0183031 
29378651       717209     29378651_717209 29378651       717275     29378651_717275     0.580705 
29378651       717239     29378651_717239 29378651       717275     29378651_717275    0.0196548 
29378652       529516     29378652_529516 29378652       529517     29378652_529517     0.964713 
29378653       717679     29378653_717679 29378653      1838877    29378653_1838877    0.0419907 
29378653       717679     29378653_717679 29378653      1839152    29378653_1839152    0.0150313 
29378653       717679     29378653_717679 29378653      1839174    29378653_1839174    0.0244439 
29378653       717679     29378653_717679 29378653      2190082    29378653_2190082   0.00108908 
29378653       717679     29378653_717679 29378653      3641276    29378653_3641276   0.00385734 
29378653       717679     29378653_717679 29378653      3641284    29378653_3641284   0.00385734 
29378653       717679     29378653_717679 29378653      3641327    29378653_3641327   0.00292866 
29378653       717679     29378653_717679 29378653      3793402    29378653_3793402   0.00409082 
29378653       717679     29378653_717679 29378653      3793595    29378653_3793595  0.000921737 
29378653       717679     29378653_717679 29378653      4146144    29378653_4146144  0.000694919 
29378653      1838877    29378653_1838877 29378653      1839152    29378653_1839152     0.299893 
29378653      1838877    29378653_1838877 29378653      1839174    29378653_1839174     0.411412 
29378653      1838877    29378653_1838877 29378653      2190082    29378653_2190082     0.332137 
29378653      1838877    29378653_1838877 29378653      3641276    29378653_3641276   0.00124773 
29378653      1838877    29378653_1838877 29378653      3641284    29378653_3641284   0.00124773 
29378653      1838877    29378653_1838877 29378653      3641327    29378653_3641327  7.75993e-05 
29378653      1838877    29378653_1838877 29378653      3793402    29378653_3793402   0.00133754 
29378653      1838877    29378653_1838877 29378653      3793595    29378653_3793595   0.00270032 
29378653      1838877    29378653_1838877 29378653      4146144    29378653_4146144     0.011269 
29378653      1839152    29378653_1839152 29378653      1839174    29378653_1839174     0.780434 
29378653      1839152    29378653_1839152 29378653      2190082    29378653_2190082     0.631411 
29378653      1839152    29378653_1839152 29378653      3641276    29378653_3641276      0.01097 
29378653      1839152    29378653_1839152 29378653      3641284    29378653_3641284      0.01097 
29378653      1839152    29378653_1839152 29378653      3641327    29378653_3641327    0.0187684 
29378653      1839152    29378653_1839152 29378653      3793402    29378653_3793402   0.00790215 
29378653      1839152    29378653_1839152 29378653      3793595    29378653_3793595    0.0297619 
29378653      1839152    29378653_1839152 29378653      4146144    29378653_4146144    0.0337963 
29378653      1839174    29378653_1839174 29378653      2190082    29378653_2190082     0.666412 
29378653      1839174    29378653_1839174 29378653      3641276    29378653_3641276   0.00456102 
29378653      1839174    29378653_1839174 29378653      3641284    29378653_3641284   0.00456102 
29378653      1839174    29378653_1839174 29378653      3641327    29378653_3641327    0.0115434 
29378653      1839174    29378653_1839174 29378653      3793402    29378653_3793402   0.00402019 
29378653      1839174    29378653_1839174 29378653      3793595    29378653_3793595     0.022367 
29378653      1839174    29378653_1839174 29378653      4146144    29378653_4146144    0.0234708 
29378653      2190082    29378653_2190082 29378653      3641276    29378653_3641276    0.0121223 
29378653      2190082    29378653_2190082 29378653      3641284    29378653_3641284    0.0121223 
29378653      2190082    29378653_2190082 29378653      3641327    29378653_3641327    0.0201141 
29378653      2190082    29378653_2190082 29378653      3793402    29378653_3793402    0.0103136 
29378653      2190082    29378653_2190082 29378653      3793595    29378653_3793595    0.0305282 
29378653      2190082    29378653_2190082 29378653      4146144    29378653_4146144     0.021986 
29378653      3641276    29378653_3641276 29378653      3641284    29378653_3641284            1 
29378653      3641276    29378653_3641276 29378653      3641327    29378653_3641327     0.784975 
29378653      3641276    29378653_3641276 29378653      3793402    29378653_3793402     0.498986 
29378653      3641276    29378653_3641276 29378653      3793595    29378653_3793595     0.420685 
29378653      3641276    29378653_3641276 29378653      4146144    29378653_4146144     0.353149 
29378653      3641284    29378653_3641284 29378653      3641327    29378653_3641327     0.784975 
29378653      3641284    29378653_3641284 29378653      3793402    29378653_3793402     0.498986 
29378653      3641284    29378653_3641284 29378653      3793595    29378653_3793595     0.420685 
29378653      3641284    29378653_3641284 29378653      4146144    29378653_4146144     0.353149 
29378653      3641327    29378653_3641327 29378653      3793402    29378653_3793402     0.647219 
29378653      3641327    29378653_3641327 29378653      3793595    29378653_3793595     0.575509 
29378653      3641327    29378653_3641327 29378653      4146144    29378653_4146144     0.541352 
29378653      3793402    29378653_3793402 29378653      3793595    29378653_3793595     0.827545 
29378653      3793402    29378653_3793402 29378653      4146144    29378653_4146144     0.687092 
29378653      3793595    29378653_3793595 29378653      4146144    29378653_4146144     0.619391 
29378654      1164273    29378654_1164273 29378654      1254724    29378654_1254724     0.537647 
29378654      1164273    29378654_1164273 29378654      1286150    29378654_1286150     0.469914 
29378654      1254724    29378654_1254724 29378654      1286150    29378654_1286150     0.752947 
29378657       335189     29378657_335189 29378657       336969     29378657_336969     0.180654 
29378657       335189     29378657_335189 29378657       451678     29378657_451678     0.157607 
29378657       335189     29378657_335189 29378657       625841     29378657_625841     0.126658 
29378657       335189     29378657_335189 29378657       957701     29378657_957701     0.111636 
29378657       335189     29378657_335189 29378657      1186811    29378657_1186811     0.162908 
29378657       336969     29378657_336969 29378657       451678     29378657_451678    0.0734717 
29378657       336969     29378657_336969 29378657       625841     29378657_625841     0.120061 
29378657       336969     29378657_336969 29378657       957701     29378657_957701    0.0676439 
29378657       336969     29378657_336969 29378657      1186811    29378657_1186811    0.0876744 
29378657       451678     29378657_451678 29378657       625841     29378657_625841     0.704143 
29378657       451678     29378657_451678 29378657       957701     29378657_957701     0.703527 
29378657       451678     29378657_451678 29378657      1186811    29378657_1186811     0.464707 
29378657       625841     29378657_625841 29378657       957701     29378657_957701     0.666778 
29378657       625841     29378657_625841 29378657      1186811    29378657_1186811     0.479563 
29378657       957701     29378657_957701 29378657      1186811    29378657_1186811     0.421029 
29378660       592779     29378660_592779 29378660       927563     29378660_927563     0.279608 
29378662        62157      29378662_62157 29378662        62186      29378662_62186     0.884177 
29378664      2064722    29378664_2064722 29378664      2074444    29378664_2074444   0.00805057 
29378664      2064722    29378664_2064722 29378664      2098340    29378664_2098340    0.0126592 
29378664      2064722    29378664_2064722 29378664      2098361    29378664_2098361    0.0172636 
29378664      2064722    29378664_2064722 29378664      2098370    29378664_2098370    0.0165187 
29378664      2064722    29378664_2064722 29378664      2926094    29378664_2926094    0.0209079 
29378664      2064722    29378664_2064722 29378664      2933052    29378664_2933052    0.0363402 
29378664      2074444    29378664_2074444 29378664      2098340    29378664_2098340     0.435218 
29378664      2074444    29378664_2074444 29378664      2098361    29378664_2098361     0.599578 
29378664      2074444    29378664_2074444 29378664      2098370    29378664_2098370     0.700787 
29378664      2074444    29378664_2074444 29378664      2926094    29378664_2926094    0.0054558 
29378664      2074444    29378664_2074444 29378664      2933052    29378664_2933052    0.0117399 
29378664      2098340    29378664_2098340 29378664      2098361    29378664_2098361     0.816155 
29378664      2098340    29378664_2098340 29378664      2098370    29378664_2098370      0.85026 
29378664      2098340    29378664_2098340 29378664      2926094    29378664_2926094  0.000346901 
29378664      2098340    29378664_2098340 29378664      2933052    29378664_2933052   0.00317757 
29378664      2098361    29378664_2098361 29378664      2098370    29378664_2098370      0.85835 
29378664      2098361    29378664_2098361 29378664      2926094    29378664_2926094   0.00129604 
29378664      2098361    29378664_2098361 29378664      2933052    29378664_2933052   0.00618143 
29378664      2098370    29378664_2098370 29378664      2926094    29378664_2926094  0.000835387 
29378664      2098370    29378664_2098370 29378664      2933052    29378664_2933052   0.00507513 
29378664      2926094    29378664_2926094 29378664      2933052    29378664_2933052     0.442442 
29378665       487416     29378665_487416 29378665       487438     29378665_487438     0.930545 
29378666        48104      29378666_48104 29378666        91373      29378666_91373    0.0263588 
29378666        48104      29378666_48104 29378666        91480      29378666_91480    0.0104476 
29378666        48104      29378666_48104 29378666       204721     29378666_204721    0.0135911 
29378666        48104      29378666_48104 29378666       224070     29378666_224070     0.675865 
29378666        48104      29378666_48104 29378666       305036     29378666_305036   0.00460759 
29378666        48104      29378666_48104 29378666       413661     29378666_413661    0.0161377 
29378666        48104      29378666_48104 29378666      2329519    29378666_2329519   0.00796927 
29378666        48104      29378666_48104 29378666      2329604    29378666_2329604   0.00904724 
29378666        48104      29378666_48104 29378666      2992281    29378666_2992281  0.000532849 
29378666        48104      29378666_48104 29378666      2992366    29378666_2992366     0.135752 
29378666        91373      29378666_91373 29378666        91480      29378666_91480     0.874633 
29378666        91373      29378666_91373 29378666       204721     29378666_204721     0.688667 
29378666        91373      29378666_91373 29378666       224070     29378666_224070    0.0413304 
29378666        91373      29378666_91373 29378666       305036     29378666_305036    0.0330126 
29378666        91373      29378666_91373 29378666       413661     29378666_413661     0.633217 
29378666        91373      29378666_91373 29378666      2329519    29378666_2329519    0.0428876 
29378666        91373      29378666_91373 29378666      2329604    29378666_2329604    0.0443463 
29378666        91373      29378666_91373 29378666      2992281    29378666_2992281     0.169112 
29378666        91373      29378666_91373 29378666      2992366    29378666_2992366   0.00501839 
29378666        91480      29378666_91480 29378666       204721     29378666_204721     0.629151 
29378666        91480      29378666_91480 29378666       224070     29378666_224070    0.0206951 
29378666        91480      29378666_91480 29378666       305036     29378666_305036    0.0316326 
29378666        91480      29378666_91480 29378666       413661     29378666_413661     0.575303 
29378666        91480      29378666_91480 29378666      2329519    29378666_2329519    0.0410156 
29378666        91480      29378666_91480 29378666      2329604    29378666_2329604    0.0424396 
29378666        91480      29378666_91480 29378666      2992281    29378666_2992281     0.137761 
29378666        91480      29378666_91480 29378666      2992366    29378666_2992366  0.000621164 
29378666       204721     29378666_204721 29378666       224070     29378666_224070    0.0284887 
29378666       204721     29378666_204721 29378666       305036     29378666_305036     0.026105 
29378666       204721     29378666_204721 29378666       413661     29378666_413661     0.835812 
29378666       204721     29378666_204721 29378666      2329519    29378666_2329519    0.0375766 
29378666       204721     29378666_204721 29378666      2329604    29378666_2329604    0.0370639 
29378666       204721     29378666_204721 29378666      2992281    29378666_2992281      0.16615 
29378666       204721     29378666_204721 29378666      2992366    29378666_2992366   0.00569285 
29378666       224070     29378666_224070 29378666       305036     29378666_305036  0.000319037 
29378666       224070     29378666_224070 29378666       413661     29378666_413661    0.0222878 
29378666       224070     29378666_224070 29378666      2329519    29378666_2329519   0.00560093 
29378666       224070     29378666_224070 29378666      2329604    29378666_2329604   0.00656492 
29378666       224070     29378666_224070 29378666      2992281    29378666_2992281    0.0226829 
29378666       224070     29378666_224070 29378666      2992366    29378666_2992366     0.154024 
29378666       305036     29378666_305036 29378666       413661     29378666_413661    0.0223069 
29378666       305036     29378666_305036 29378666      2329519    29378666_2329519     0.205316 
29378666       305036     29378666_305036 29378666      2329604    29378666_2329604     0.201476 
29378666       305036     29378666_305036 29378666      2992281    29378666_2992281    0.0169166 
29378666       305036     29378666_305036 29378666      2992366    29378666_2992366   0.00204742 
29378666       413661     29378666_413661 29378666      2329519    29378666_2329519    0.0320522 
29378666       413661     29378666_413661 29378666      2329604    29378666_2329604    0.0316419 
29378666       413661     29378666_413661 29378666      2992281    29378666_2992281     0.231448 
29378666       413661     29378666_413661 29378666      2992366    29378666_2992366    0.0230034 
29378666      2329519    29378666_2329519 29378666      2329604    29378666_2329604     0.782634 
29378666      2329519    29378666_2329519 29378666      2992281    29378666_2992281    0.0238128 
29378666      2329519    29378666_2329519 29378666      2992366    29378666_2992366  9.39124e-06 
29378666      2329604    29378666_2329604 29378666      2992281    29378666_2992281    0.0235176 
29378666      2329604    29378666_2329604 29378666      2992366    29378666_2992366  2.86869e-06 
29378666      2992281    29378666_2992281 29378666      2992366    29378666_2992366     0.042296 
29378672        10346      29378672_10346 29378672       404231     29378672_404231    0.0257611 
29378672        10346      29378672_10346 29378672       404258     29378672_404258    0.0315615 
29378672        10346      29378672_10346 29378672       404330     29378672_404330    0.0318447 
29378672        10346      29378672_10346 29378672       404349     29378672_404349    0.0340196 
29378672       404231     29378672_404231 29378672       404258     29378672_404258     0.891697 
29378672       404231     29378672_404231 29378672       404330     29378672_404330     0.773926 
29378672       404231     29378672_404231 29378672       404349     29378672_404349     0.836119 
29378672       404258     29378672_404258 29378672       404330     29378672_404330      0.84083 
29378672       404258     29378672_404258 29378672       404349     29378672_404349     0.856602 
29378672       404330     29378672_404330 29378672       404349     29378672_404349     0.962876 
29378673       234172     29378673_234172 29378673       234893     29378673_234893     0.703947 
29378673       234172     29378673_234172 29378673       234894     29378673_234894     0.703947 
29378673       234893     29378673_234893 29378673       234894     29378673_234894            1 
29378675       234598     29378675_234598 29378675       234661     29378675_234661     0.843239 
29378680       448314     29378680_448314 29378680       449090     29378680_449090     0.628611 
29378680       448314     29378680_448314 29378680       449157     29378680_449157     0.533313 
29378680       448314     29378680_448314 29378680       449187     29378680_449187     0.540506 
29378680       448314     29378680_448314 29378680       449189     29378680_449189     0.540506 
29378680       448314     29378680_448314 29378680       450848     29378680_450848     0.733825 
29378680       448314     29378680_448314 29378680       779078     29378680_779078   0.00515751 
29378680       448314     29378680_448314 29378680       779079     29378680_779079   0.00667083 
29378680       448314     29378680_448314 29378680       785391     29378680_785391    0.0142013 
29378680       448314     29378680_448314 29378680       785439     29378680_785439   0.00828099 
29378680       448314     29378680_448314 29378680       980243     29378680_980243    0.0143126 
29378680       448314     29378680_448314 29378680       980247     29378680_980247    0.0143126 
29378680       449090     29378680_449090 29378680       449157     29378680_449157     0.824924 
29378680       449090     29378680_449090 29378680       449187     29378680_449187     0.799906 
29378680       449090     29378680_449090 29378680       449189     29378680_449189     0.799906 
29378680       449090     29378680_449090 29378680       450848     29378680_450848     0.619516 
29378680       449090     29378680_449090 29378680       779078     29378680_779078    0.0279435 
29378680       449090     29378680_449090 29378680       779079     29378680_779079    0.0312427 
29378680       449090     29378680_449090 29378680       785391     29378680_785391    0.0646442 
29378680       449090     29378680_449090 29378680       785439     29378680_785439    0.0278195 
29378680       449090     29378680_449090 29378680       980243     29378680_980243     0.017892 
29378680       449090     29378680_449090 29378680       980247     29378680_980247     0.017892 
29378680       449157     29378680_449157 29378680       449187     29378680_449187     0.932846 
29378680       449157     29378680_449157 29378680       449189     29378680_449189     0.932846 
29378680       449157     29378680_449157 29378680       450848     29378680_450848     0.590074 
29378680       449157     29378680_449157 29378680       779078     29378680_779078    0.0161536 
29378680       449157     29378680_449157 29378680       779079     29378680_779079     0.018619 
29378680       449157     29378680_449157 29378680       785391     29378680_785391    0.0769788 
29378680       449157     29378680_449157 29378680       785439     29378680_785439    0.0236893 
29378680       449157     29378680_449157 29378680       980243     29378680_980243     0.052205 
29378680       449157     29378680_449157 29378680       980247     29378680_980247     0.052205 
29378680       449187     29378680_449187 29378680       449189     29378680_449189            1 
29378680       449187     29378680_449187 29378680       450848     29378680_450848     0.600082 
29378680       449187     29378680_449187 29378680       779078     29378680_779078     0.023243 
29378680       449187     29378680_449187 29378680       779079     29378680_779079    0.0261159 
29378680       449187     29378680_449187 29378680       785391     29378680_785391    0.0638136 
29378680       449187     29378680_449187 29378680       785439     29378680_785439    0.0354575 
29378680       449187     29378680_449187 29378680       980243     29378680_980243    0.0416475 
29378680       449187     29378680_449187 29378680       980247     29378680_980247    0.0416475 
29378680       449189     29378680_449189 29378680       450848     29378680_450848     0.600082 
29378680       449189     29378680_449189 29378680       779078     29378680_779078     0.023243 
29378680       449189     29378680_449189 29378680       779079     29378680_779079    0.0261159 
29378680       449189     29378680_449189 29378680       785391     29378680_785391    0.0638136 
29378680       449189     29378680_449189 29378680       785439     29378680_785439    0.0354575 
29378680       449189     29378680_449189 29378680       980243     29378680_980243    0.0416475 
29378680       449189     29378680_449189 29378680       980247     29378680_980247    0.0416475 
29378680       450848     29378680_450848 29378680       779078     29378680_779078  0.000344436 
29378680       450848     29378680_450848 29378680       779079     29378680_779079  0.000829192 
29378680       450848     29378680_450848 29378680       785391     29378680_785391    0.0285361 
29378680       450848     29378680_450848 29378680       785439     29378680_785439    0.0439036 
29378680       450848     29378680_450848 29378680       980243     29378680_980243    0.0340273 
29378680       450848     29378680_450848 29378680       980247     29378680_980247    0.0340273 
29378680       779078     29378680_779078 29378680       779079     29378680_779079     0.966981 
29378680       779078     29378680_779078 29378680       785391     29378680_785391  0.000359971 
29378680       779078     29378680_779078 29378680       785439     29378680_785439    0.0184565 
29378680       779078     29378680_779078 29378680       980243     29378680_980243   0.00288798 
29378680       779078     29378680_779078 29378680       980247     29378680_980247   0.00288798 
29378680       779079     29378680_779079 29378680       785391     29378680_785391  0.000866591 
29378680       779079     29378680_779079 29378680       785439     29378680_785439    0.0210568 
29378680       779079     29378680_779079 29378680       980243     29378680_980243   0.00394435 
29378680       779079     29378680_779079 29378680       980247     29378680_980247   0.00394435 
29378680       785391     29378680_785391 29378680       785439     29378680_785439    0.0518309 
29378680       785391     29378680_785391 29378680       980243     29378680_980243     0.596353 
29378680       785391     29378680_785391 29378680       980247     29378680_980247     0.596353 
29378680       785439     29378680_785439 29378680       980243     29378680_980243    0.0236831 
29378680       785439     29378680_785439 29378680       980247     29378680_980247    0.0236831 
29378680       980243     29378680_980243 29378680       980247     29378680_980247            1 
29378681       326334     29378681_326334 29378681       326375     29378681_326375    0.0837102 
29378681       326334     29378681_326334 29378681       326429     29378681_326429    0.0821677 
29378681       326334     29378681_326334 29378681       449124     29378681_449124    0.0311659 
29378681       326334     29378681_326334 29378681       780174     29378681_780174     0.174907 
29378681       326375     29378681_326375 29378681       326429     29378681_326429     0.803467 
29378681       326375     29378681_326375 29378681       449124     29378681_449124     0.242692 
29378681       326375     29378681_326375 29378681       780174     29378681_780174     0.108704 
29378681       326429     29378681_326429 29378681       449124     29378681_449124     0.243007 
29378681       326429     29378681_326429 29378681       780174     29378681_780174     0.109224 
29378681       449124     29378681_449124 29378681       780174     29378681_780174    0.0784659 
29378682       180389     29378682_180389 29378682       233301     29378682_233301     0.177779 
29378682       180389     29378682_180389 29378682       233302     29378682_233302     0.177779 
29378682       180389     29378682_180389 29378682      1173569    29378682_1173569   0.00178262 
29378682       180389     29378682_180389 29378682      2070047    29378682_2070047     0.181845 
29378682       180389     29378682_180389 29378682      2324205    29378682_2324205    0.0179741 
29378682       180389     29378682_180389 29378682      2324262    29378682_2324262   0.00674396 
29378682       180389     29378682_180389 29378682      2324430    29378682_2324430    0.0448073 
29378682       180389     29378682_180389 29378682      2324455    29378682_2324455    0.0269568 
29378682       180389     29378682_180389 29378682      2953562    29378682_2953562    0.0852786 
29378682       180389     29378682_180389 29378682      2965396    29378682_2965396    0.0278451 
29378682       180389     29378682_180389 29378682      3004886    29378682_3004886    0.0291921 
29378682       180389     29378682_180389 29378682      3004929    29378682_3004929  0.000466206 
29378682       180389     29378682_180389 29378682      8755730    29378682_8755730    0.0569121 
29378682       180389     29378682_180389 29378682      8755795    29378682_8755795    0.0965271 
29378682       180389     29378682_180389 29378682      8755831    29378682_8755831    0.0544193 
29378682       180389     29378682_180389 29378682      9002940    29378682_9002940    0.0105603 
29378682       180389     29378682_180389 29378682      9002948    29378682_9002948    0.0105603 
29378682       180389     29378682_180389 29378682      9002971    29378682_9002971    0.0174089 
29378682       180389     29378682_180389 29378682      9003212    29378682_9003212    0.0270375 
29378682       180389     29378682_180389 29378682     11343716   29378682_11343716    0.0705214 
29378682       180389     29378682_180389 29378682     11499496   29378682_11499496    0.0405335 
29378682       233301     29378682_233301 29378682       233302     29378682_233302            1 
29378682       233301     29378682_233301 29378682      1173569    29378682_1173569  1.60591e-06 
29378682       233301     29378682_233301 29378682      2070047    29378682_2070047     0.057296 
29378682       233301     29378682_233301 29378682      2324205    29378682_2324205   0.00588976 
29378682       233301     29378682_233301 29378682      2324262    29378682_2324262   0.00718112 
29378682       233301     29378682_233301 29378682      2324430    29378682_2324430  0.000963793 
29378682       233301     29378682_233301 29378682      2324455    29378682_2324455  0.000643542 
29378682       233301     29378682_233301 29378682      2953562    29378682_2953562    0.0240608 
29378682       233301     29378682_233301 29378682      2965396    29378682_2965396    0.0322581 
29378682       233301     29378682_233301 29378682      3004886    29378682_3004886    0.0276093 
29378682       233301     29378682_233301 29378682      3004929    29378682_3004929    0.0259224 
29378682       233301     29378682_233301 29378682      8755730    29378682_8755730   0.00276291 
29378682       233301     29378682_233301 29378682      8755795    29378682_8755795   0.00243712 
29378682       233301     29378682_233301 29378682      8755831    29378682_8755831    0.0272581 
29378682       233301     29378682_233301 29378682      9002940    29378682_9002940    0.0120313 
29378682       233301     29378682_233301 29378682      9002948    29378682_9002948    0.0120313 
29378682       233301     29378682_233301 29378682      9002971    29378682_9002971    0.0112452 
29378682       233301     29378682_233301 29378682      9003212    29378682_9003212    0.0192785 
29378682       233301     29378682_233301 29378682     11343716   29378682_11343716  0.000530062 
29378682       233301     29378682_233301 29378682     11499496   29378682_11499496   0.00205279 
29378682       233302     29378682_233302 29378682      1173569    29378682_1173569  1.60591e-06 
29378682       233302     29378682_233302 29378682      2070047    29378682_2070047     0.057296 
29378682       233302     29378682_233302 29378682      2324205    29378682_2324205   0.00588976 
29378682       233302     29378682_233302 29378682      2324262    29378682_2324262   0.00718112 
29378682       233302     29378682_233302 29378682      2324430    29378682_2324430  0.000963793 
29378682       233302     29378682_233302 29378682      2324455    29378682_2324455  0.000643542 
29378682       233302     29378682_233302 29378682      2953562    29378682_2953562    0.0240608 
29378682       233302     29378682_233302 29378682      2965396    29378682_2965396    0.0322581 
29378682       233302     29378682_233302 29378682      3004886    29378682_3004886    0.0276093 
29378682       233302     29378682_233302 29378682      3004929    29378682_3004929    0.0259224 
29378682       233302     29378682_233302 29378682      8755730    29378682_8755730   0.00276291 
29378682       233302     29378682_233302 29378682      8755795    29378682_8755795   0.00243712 
29378682       233302     29378682_233302 29378682      8755831    29378682_8755831    0.0272581 
29378682       233302     29378682_233302 29378682      9002940    29378682_9002940    0.0120313 
29378682       233302     29378682_233302 29378682      9002948    29378682_9002948    0.0120313 
29378682       233302     29378682_233302 29378682      9002971    29378682_9002971    0.0112452 
29378682       233302     29378682_233302 29378682      9003212    29378682_9003212    0.0192785 
29378682       233302     29378682_233302 29378682     11343716   29378682_11343716  0.000530062 
29378682       233302     29378682_233302 29378682     11499496   29378682_11499496   0.00205279 
29378682      1173569    29378682_1173569 29378682      2070047    29378682_2070047    0.0204881 
29378682      1173569    29378682_1173569 29378682      2324205    29378682_2324205   0.00524041 
29378682      1173569    29378682_1173569 29378682      2324262    29378682_2324262   0.00749586 
29378682      1173569    29378682_1173569 29378682      2324430    29378682_2324430  0.000922408 
29378682      1173569    29378682_1173569 29378682      2324455    29378682_2324455  0.000746684 
29378682      1173569    29378682_1173569 29378682      2953562    29378682_2953562    0.0729589 
29378682      1173569    29378682_1173569 29378682      2965396    29378682_2965396     0.115591 
29378682      1173569    29378682_1173569 29378682      3004886    29378682_3004886    0.0121252 
29378682      1173569    29378682_1173569 29378682      3004929    29378682_3004929   0.00476603 
29378682      1173569    29378682_1173569 29378682      8755730    29378682_8755730    0.0157112 
29378682      1173569    29378682_1173569 29378682      8755795    29378682_8755795   0.00378825 
29378682      1173569    29378682_1173569 29378682      8755831    29378682_8755831  0.000622665 
29378682      1173569    29378682_1173569 29378682      9002940    29378682_9002940    0.0423862 
29378682      1173569    29378682_1173569 29378682      9002948    29378682_9002948    0.0423862 
29378682      1173569    29378682_1173569 29378682      9002971    29378682_9002971    0.0144286 
29378682      1173569    29378682_1173569 29378682      9003212    29378682_9003212    0.0177311 
29378682      1173569    29378682_1173569 29378682     11343716   29378682_11343716  0.000474242 
29378682      1173569    29378682_1173569 29378682     11499496   29378682_11499496   0.00273137 
29378682      2070047    29378682_2070047 29378682      2324205    29378682_2324205    0.0474876 
29378682      2070047    29378682_2070047 29378682      2324262    29378682_2324262    0.0524876 
29378682      2070047    29378682_2070047 29378682      2324430    29378682_2324430    0.0328399 
29378682      2070047    29378682_2070047 29378682      2324455    29378682_2324455    0.0181358 
29378682      2070047    29378682_2070047 29378682      2953562    29378682_2953562    0.0986189 
29378682      2070047    29378682_2070047 29378682      2965396    29378682_2965396     0.129603 
29378682      2070047    29378682_2070047 29378682      3004886    29378682_3004886    0.0630562 
29378682      2070047    29378682_2070047 29378682      3004929    29378682_3004929    0.0454616 
29378682      2070047    29378682_2070047 29378682      8755730    29378682_8755730    0.0709863 
29378682      2070047    29378682_2070047 29378682      8755795    29378682_8755795    0.0710391 
29378682      2070047    29378682_2070047 29378682      8755831    29378682_8755831    0.0162938 
29378682      2070047    29378682_2070047 29378682      9002940    29378682_9002940    0.0297775 
29378682      2070047    29378682_2070047 29378682      9002948    29378682_9002948    0.0297775 
29378682      2070047    29378682_2070047 29378682      9002971    29378682_9002971    0.0401353 
29378682      2070047    29378682_2070047 29378682      9003212    29378682_9003212    0.0592417 
29378682      2070047    29378682_2070047 29378682     11343716   29378682_11343716    0.0305593 
29378682      2070047    29378682_2070047 29378682     11499496   29378682_11499496    0.0413239 
29378682      2324205    29378682_2324205 29378682      2324262    29378682_2324262     0.794037 
29378682      2324205    29378682_2324205 29378682      2324430    29378682_2324430     0.592685 
29378682      2324205    29378682_2324205 29378682      2324455    29378682_2324455     0.632033 
29378682      2324205    29378682_2324205 29378682      2953562    29378682_2953562    0.0920988 
29378682      2324205    29378682_2324205 29378682      2965396    29378682_2965396     0.135082 
29378682      2324205    29378682_2324205 29378682      3004886    29378682_3004886     0.131112 
29378682      2324205    29378682_2324205 29378682      3004929    29378682_3004929     0.326537 
29378682      2324205    29378682_2324205 29378682      8755730    29378682_8755730   0.00600849 
29378682      2324205    29378682_2324205 29378682      8755795    29378682_8755795    0.0029815 
29378682      2324205    29378682_2324205 29378682      8755831    29378682_8755831    0.0362152 
29378682      2324205    29378682_2324205 29378682      9002940    29378682_9002940    0.0118042 
29378682      2324205    29378682_2324205 29378682      9002948    29378682_9002948    0.0118042 
29378682      2324205    29378682_2324205 29378682      9002971    29378682_9002971     0.017744 
29378682      2324205    29378682_2324205 29378682      9003212    29378682_9003212    0.0369497 
29378682      2324205    29378682_2324205 29378682     11343716   29378682_11343716   0.00323852 
29378682      2324205    29378682_2324205 29378682     11499496   29378682_11499496   0.00906151 
29378682      2324262    29378682_2324262 29378682      2324430    29378682_2324430     0.471647 
29378682      2324262    29378682_2324262 29378682      2324455    29378682_2324455     0.537669 
29378682      2324262    29378682_2324262 29378682      2953562    29378682_2953562    0.0820812 
29378682      2324262    29378682_2324262 29378682      2965396    29378682_2965396     0.159387 
29378682      2324262    29378682_2324262 29378682      3004886    29378682_3004886     0.152737 
29378682      2324262    29378682_2324262 29378682      3004929    29378682_3004929     0.356305 
29378682      2324262    29378682_2324262 29378682      8755730    29378682_8755730  0.000287878 
29378682      2324262    29378682_2324262 29378682      8755795    29378682_8755795   0.00196632 
29378682      2324262    29378682_2324262 29378682      8755831    29378682_8755831    0.0429348 
29378682      2324262    29378682_2324262 29378682      9002940    29378682_9002940    0.0220322 
29378682      2324262    29378682_2324262 29378682      9002948    29378682_9002948    0.0220322 
29378682      2324262    29378682_2324262 29378682      9002971    29378682_9002971    0.0309419 
29378682      2324262    29378682_2324262 29378682      9003212    29378682_9003212    0.0426969 
29378682      2324262    29378682_2324262 29378682     11343716   29378682_11343716   0.00299441 
29378682      2324262    29378682_2324262 29378682     11499496   29378682_11499496   0.00874558 
29378682      2324430    29378682_2324430 29378682      2324455    29378682_2324455     0.847091 
29378682      2324430    29378682_2324430 29378682      2953562    29378682_2953562    0.0770996 
29378682      2324430    29378682_2324430 29378682      2965396    29378682_2965396    0.0785878 
29378682      2324430    29378682_2324430 29378682      3004886    29378682_3004886     0.102365 
29378682      2324430    29378682_2324430 29378682      3004929    29378682_3004929     0.264872 
29378682      2324430    29378682_2324430 29378682      8755730    29378682_8755730    0.0112719 
29378682      2324430    29378682_2324430 29378682      8755795    29378682_8755795   0.00228791 
29378682      2324430    29378682_2324430 29378682      8755831    29378682_8755831    0.0183496 
29378682      2324430    29378682_2324430 29378682      9002940    29378682_9002940    0.0178611 
29378682      2324430    29378682_2324430 29378682      9002948    29378682_9002948    0.0178611 
29378682      2324430    29378682_2324430 29378682      9002971    29378682_9002971    0.0168173 
29378682      2324430    29378682_2324430 29378682      9003212    29378682_9003212    0.0336868 
29378682      2324430    29378682_2324430 29378682     11343716   29378682_11343716  0.000449231 
29378682      2324430    29378682_2324430 29378682     11499496   29378682_11499496   0.00418399 
29378682      2324455    29378682_2324455 29378682      2953562    29378682_2953562     0.064441 
29378682      2324455    29378682_2324455 29378682      2965396    29378682_2965396    0.0674124 
29378682      2324455    29378682_2324455 29378682      3004886    29378682_3004886    0.0894007 
29378682      2324455    29378682_2324455 29378682      3004929    29378682_3004929     0.248707 
29378682      2324455    29378682_2324455 29378682      8755730    29378682_8755730   0.00173699 
29378682      2324455    29378682_2324455 29378682      8755795    29378682_8755795  9.53137e-06 
29378682      2324455    29378682_2324455 29378682      8755831    29378682_8755831    0.0384412 
29378682      2324455    29378682_2324455 29378682      9002940    29378682_9002940    0.0213246 
29378682      2324455    29378682_2324455 29378682      9002948    29378682_9002948    0.0213246 
29378682      2324455    29378682_2324455 29378682      9002971    29378682_9002971    0.0201421 
29378682      2324455    29378682_2324455 29378682      9003212    29378682_9003212    0.0392367 
29378682      2324455    29378682_2324455 29378682     11343716   29378682_11343716   0.00133285 
29378682      2324455    29378682_2324455 29378682     11499496   29378682_11499496   0.00663233 
29378682      2953562    29378682_2953562 29378682      2965396    29378682_2965396     0.600992 
29378682      2953562    29378682_2953562 29378682      3004886    29378682_3004886     0.477933 
29378682      2953562    29378682_2953562 29378682      3004929    29378682_3004929     0.226693 
29378682      2953562    29378682_2953562 29378682      8755730    29378682_8755730    0.0101515 
29378682      2953562    29378682_2953562 29378682      8755795    29378682_8755795    0.0164669 
29378682      2953562    29378682_2953562 29378682      8755831    29378682_8755831    0.0152336 
29378682      2953562    29378682_2953562 29378682      9002940    29378682_9002940  2.38313e-06 
29378682      2953562    29378682_2953562 29378682      9002948    29378682_9002948  2.38313e-06 
29378682      2953562    29378682_2953562 29378682      9002971    29378682_9002971   2.5622e-06 
29378682      2953562    29378682_2953562 29378682      9003212    29378682_9003212  0.000688232 
29378682      2953562    29378682_2953562 29378682     11343716   29378682_11343716    0.0119371 
29378682      2953562    29378682_2953562 29378682     11499496   29378682_11499496   0.00989792 
29378682      2965396    29378682_2965396 29378682      3004886    29378682_3004886     0.395615 
29378682      2965396    29378682_2965396 29378682      3004929    29378682_3004929     0.233724 
29378682      2965396    29378682_2965396 29378682      8755730    29378682_8755730   0.00913826 
29378682      2965396    29378682_2965396 29378682      8755795    29378682_8755795    0.0126432 
29378682      2965396    29378682_2965396 29378682      8755831    29378682_8755831    0.0127972 
29378682      2965396    29378682_2965396 29378682      9002940    29378682_9002940  0.000236263 
29378682      2965396    29378682_2965396 29378682      9002948    29378682_9002948  0.000236263 
29378682      2965396    29378682_2965396 29378682      9002971    29378682_9002971   0.00103524 
29378682      2965396    29378682_2965396 29378682      9003212    29378682_9003212   0.00284107 
29378682      2965396    29378682_2965396 29378682     11343716   29378682_11343716   0.00622274 
29378682      2965396    29378682_2965396 29378682     11499496   29378682_11499496   0.00602474 
29378682      3004886    29378682_3004886 29378682      3004929    29378682_3004929     0.412565 
29378682      3004886    29378682_3004886 29378682      8755730    29378682_8755730   0.00373831 
29378682      3004886    29378682_3004886 29378682      8755795    29378682_8755795  7.99282e-05 
29378682      3004886    29378682_3004886 29378682      8755831    29378682_8755831  0.000277441 
29378682      3004886    29378682_3004886 29378682      9002940    29378682_9002940     0.020867 
29378682      3004886    29378682_3004886 29378682      9002948    29378682_9002948     0.020867 
29378682      3004886    29378682_3004886 29378682      9002971    29378682_9002971    0.0199125 
29378682      3004886    29378682_3004886 29378682      9003212    29378682_9003212    0.0183125 
29378682      3004886    29378682_3004886 29378682     11343716   29378682_11343716   0.00516502 
29378682      3004886    29378682_3004886 29378682     11499496   29378682_11499496   0.00161464 
29378682      3004929    29378682_3004929 29378682      8755730    29378682_8755730  0.000560112 
29378682      3004929    29378682_3004929 29378682      8755795    29378682_8755795   0.00111432 
29378682      3004929    29378682_3004929 29378682      8755831    29378682_8755831   0.00996264 
29378682      3004929    29378682_3004929 29378682      9002940    29378682_9002940    0.0114057 
29378682      3004929    29378682_3004929 29378682      9002948    29378682_9002948    0.0114057 
29378682      3004929    29378682_3004929 29378682      9002971    29378682_9002971     0.010833 
29378682      3004929    29378682_3004929 29378682      9003212    29378682_9003212    0.0201267 
29378682      3004929    29378682_3004929 29378682     11343716   29378682_11343716  1.31425e-05 
29378682      3004929    29378682_3004929 29378682     11499496   29378682_11499496  4.19922e-05 
29378682      8755730    29378682_8755730 29378682      8755795    29378682_8755795     0.758808 
29378682      8755730    29378682_8755730 29378682      8755831    29378682_8755831     0.330127 
29378682      8755730    29378682_8755730 29378682      9002940    29378682_9002940    0.0145571 
29378682      8755730    29378682_8755730 29378682      9002948    29378682_9002948    0.0145571 
29378682      8755730    29378682_8755730 29378682      9002971    29378682_9002971    0.0272642 
29378682      8755730    29378682_8755730 29378682      9003212    29378682_9003212    0.0350862 
29378682      8755730    29378682_8755730 29378682     11343716   29378682_11343716    0.0697222 
29378682      8755730    29378682_8755730 29378682     11499496   29378682_11499496    0.0843701 
29378682      8755795    29378682_8755795 29378682      8755831    29378682_8755831     0.422175 
29378682      8755795    29378682_8755795 29378682      9002940    29378682_9002940    0.0282758 
29378682      8755795    29378682_8755795 29378682      9002948    29378682_9002948    0.0282758 
29378682      8755795    29378682_8755795 29378682      9002971    29378682_9002971    0.0470836 
29378682      8755795    29378682_8755795 29378682      9003212    29378682_9003212    0.0590638 
29378682      8755795    29378682_8755795 29378682     11343716   29378682_11343716    0.0888227 
29378682      8755795    29378682_8755795 29378682     11499496   29378682_11499496     0.116652 
29378682      8755831    29378682_8755831 29378682      9002940    29378682_9002940   0.00349631 
29378682      8755831    29378682_8755831 29378682      9002948    29378682_9002948   0.00349631 
29378682      8755831    29378682_8755831 29378682      9002971    29378682_9002971  0.000475803 
29378682      8755831    29378682_8755831 29378682      9003212    29378682_9003212  4.21011e-05 
29378682      8755831    29378682_8755831 29378682     11343716   29378682_11343716    0.0346968 
29378682      8755831    29378682_8755831 29378682     11499496   29378682_11499496    0.0566282 
29378682      9002940    29378682_9002940 29378682      9002948    29378682_9002948            1 
29378682      9002940    29378682_9002940 29378682      9002971    29378682_9002971     0.898219 
29378682      9002940    29378682_9002940 29378682      9003212    29378682_9003212     0.731208 
29378682      9002940    29378682_9002940 29378682     11343716   29378682_11343716    0.0275068 
29378682      9002940    29378682_9002940 29378682     11499496   29378682_11499496    0.0347972 
29378682      9002948    29378682_9002948 29378682      9002971    29378682_9002971     0.898219 
29378682      9002948    29378682_9002948 29378682      9003212    29378682_9003212     0.731208 
29378682      9002948    29378682_9002948 29378682     11343716   29378682_11343716    0.0275068 
29378682      9002948    29378682_9002948 29378682     11499496   29378682_11499496    0.0347972 
29378682      9002971    29378682_9002971 29378682      9003212    29378682_9003212     0.815777 
29378682      9002971    29378682_9002971 29378682     11343716   29378682_11343716     0.046814 
29378682      9002971    29378682_9002971 29378682     11499496   29378682_11499496    0.0563239 
29378682      9003212    29378682_9003212 29378682     11343716   29378682_11343716    0.0282151 
29378682      9003212    29378682_9003212 29378682     11499496   29378682_11499496     0.052673 
29378682     11343716   29378682_11343716 29378682     11499496   29378682_11499496     0.730367 
29378683       758228     29378683_758228 29378683       769045     29378683_769045     0.289604 
29378683       758228     29378683_758228 29378683       771709     29378683_771709      0.26392 
29378683       758228     29378683_758228 29378683       771726     29378683_771726     0.189268 
29378683       758228     29378683_758228 29378683       771832     29378683_771832     0.352458 
29378683       769045     29378683_769045 29378683       771709     29378683_771709     0.646249 
29378683       769045     29378683_769045 29378683       771726     29378683_771726     0.690574 
29378683       769045     29378683_769045 29378683       771832     29378683_771832     0.679381 
29378683       771709     29378683_771709 29378683       771726     29378683_771726     0.839223 
29378683       771709     29378683_771709 29378683       771832     29378683_771832      0.72761 
29378683       771726     29378683_771726 29378683       771832     29378683_771832     0.772403 
29378685       481790     29378685_481790 29378685      2081474    29378685_2081474    0.0968789 
29378688      1955741    29378688_1955741 29378688      2235610    29378688_2235610     0.110597 
29378689       146684     29378689_146684 29378689       180635     29378689_180635     0.775124 
29378689       146684     29378689_146684 29378689       947998     29378689_947998   0.00358229 
29378689       180635     29378689_180635 29378689       947998     29378689_947998    0.0123306 
29378693       755218     29378693_755218 29378693       755240     29378693_755240     0.905599 
29378693       755218     29378693_755218 29378693       755241     29378693_755241     0.905599 
29378693       755240     29378693_755240 29378693       755241     29378693_755241            1 
29378694       139732     29378694_139732 29378694       485098     29378694_485098     0.705541 
29378694       139732     29378694_139732 29378694       485145     29378694_485145     0.620522 
29378694       485098     29378694_485098 29378694       485145     29378694_485145     0.949608 
29378699        82533      29378699_82533 29378699      1128325    29378699_1128325    0.0441976 
29378699        82533      29378699_82533 29378699      1155565    29378699_1155565    0.0356354 
29378699        82533      29378699_82533 29378699      1605280    29378699_1605280    0.0403575 
29378699        82533      29378699_82533 29378699      1605289    29378699_1605289    0.0561621 
29378699        82533      29378699_82533 29378699      1605333    29378699_1605333     0.029629 
29378699        82533      29378699_82533 29378699      1605341    29378699_1605341     0.029469 
29378699        82533      29378699_82533 29378699      1630935    29378699_1630935    0.0540467 
29378699        82533      29378699_82533 29378699      1631992    29378699_1631992    0.0105953 
29378699        82533      29378699_82533 29378699      1635406    29378699_1635406    0.0261235 
29378699        82533      29378699_82533 29378699      1652160    29378699_1652160    0.0115738 
29378699        82533      29378699_82533 29378699      1652278    29378699_1652278    0.0220129 
29378699      1128325    29378699_1128325 29378699      1155565    29378699_1155565     0.665699 
29378699      1128325    29378699_1128325 29378699      1605280    29378699_1605280     0.764834 
29378699      1128325    29378699_1128325 29378699      1605289    29378699_1605289   0.00286682 
29378699      1128325    29378699_1128325 29378699      1605333    29378699_1605333     0.632118 
29378699      1128325    29378699_1128325 29378699      1605341    29378699_1605341     0.634341 
29378699      1128325    29378699_1128325 29378699      1630935    29378699_1630935     0.676325 
29378699      1128325    29378699_1128325 29378699      1631992    29378699_1631992     0.378333 
29378699      1128325    29378699_1128325 29378699      1635406    29378699_1635406     0.549446 
29378699      1128325    29378699_1128325 29378699      1652160    29378699_1652160     0.571073 
29378699      1128325    29378699_1128325 29378699      1652278    29378699_1652278     0.678445 
29378699      1155565    29378699_1155565 29378699      1605280    29378699_1605280     0.658417 
29378699      1155565    29378699_1155565 29378699      1605289    29378699_1605289   0.00973041 
29378699      1155565    29378699_1155565 29378699      1605333    29378699_1605333     0.600498 
29378699      1155565    29378699_1155565 29378699      1605341    29378699_1605341       0.6071 
29378699      1155565    29378699_1155565 29378699      1630935    29378699_1630935     0.656753 
29378699      1155565    29378699_1155565 29378699      1631992    29378699_1631992     0.354514 
29378699      1155565    29378699_1155565 29378699      1635406    29378699_1635406     0.631881 
29378699      1155565    29378699_1155565 29378699      1652160    29378699_1652160     0.736312 
29378699      1155565    29378699_1155565 29378699      1652278    29378699_1652278     0.659647 
29378699      1605280    29378699_1605280 29378699      1605289    29378699_1605289   0.00745667 
29378699      1605280    29378699_1605280 29378699      1605333    29378699_1605333     0.879343 
29378699      1605280    29378699_1605280 29378699      1605341    29378699_1605341     0.879709 
29378699      1605280    29378699_1605280 29378699      1630935    29378699_1630935     0.675484 
29378699      1605280    29378699_1605280 29378699      1631992    29378699_1631992     0.472331 
29378699      1605280    29378699_1605280 29378699      1635406    29378699_1635406     0.521708 
29378699      1605280    29378699_1605280 29378699      1652160    29378699_1652160     0.526263 
29378699      1605280    29378699_1605280 29378699      1652278    29378699_1652278     0.680547 
29378699      1605289    29378699_1605289 29378699      1605333    29378699_1605333   0.00429975 
29378699      1605289    29378699_1605289 29378699      1605341    29378699_1605341   0.00519516 
29378699      1605289    29378699_1605289 29378699      1630935    29378699_1630935   0.00299716 
29378699      1605289    29378699_1605289 29378699      1631992    29378699_1631992   0.00620148 
29378699      1605289    29378699_1605289 29378699      1635406    29378699_1635406    0.0057714 
29378699      1605289    29378699_1605289 29378699      1652160    29378699_1652160   0.00884565 
29378699      1605289    29378699_1605289 29378699      1652278    29378699_1652278    0.0103829 
29378699      1605333    29378699_1605333 29378699      1605341    29378699_1605341     0.951082 
29378699      1605333    29378699_1605333 29378699      1630935    29378699_1630935     0.582996 
29378699      1605333    29378699_1605333 29378699      1631992    29378699_1631992     0.407421 
29378699      1605333    29378699_1605333 29378699      1635406    29378699_1635406     0.529812 
29378699      1605333    29378699_1605333 29378699      1652160    29378699_1652160      0.40969 
29378699      1605333    29378699_1605333 29378699      1652278    29378699_1652278     0.554682 
29378699      1605341    29378699_1605341 29378699      1630935    29378699_1630935     0.551898 
29378699      1605341    29378699_1605341 29378699      1631992    29378699_1631992     0.444472 
29378699      1605341    29378699_1605341 29378699      1635406    29378699_1635406     0.545078 
29378699      1605341    29378699_1605341 29378699      1652160    29378699_1652160     0.419407 
29378699      1605341    29378699_1605341 29378699      1652278    29378699_1652278     0.558897 
29378699      1630935    29378699_1630935 29378699      1631992    29378699_1631992     0.357942 
29378699      1630935    29378699_1630935 29378699      1635406    29378699_1635406     0.432283 
29378699      1630935    29378699_1630935 29378699      1652160    29378699_1652160     0.528845 
29378699      1630935    29378699_1630935 29378699      1652278    29378699_1652278     0.599667 
29378699      1631992    29378699_1631992 29378699      1635406    29378699_1635406     0.284538 
29378699      1631992    29378699_1631992 29378699      1652160    29378699_1652160       0.2563 
29378699      1631992    29378699_1631992 29378699      1652278    29378699_1652278     0.375592 
29378699      1635406    29378699_1635406 29378699      1652160    29378699_1652160     0.574426 
29378699      1635406    29378699_1635406 29378699      1652278    29378699_1652278     0.439753 
29378699      1652160    29378699_1652160 29378699      1652278    29378699_1652278     0.709289 
29378705       437513     29378705_437513 29378705       469456     29378705_469456     0.763743 
29378706        32243      29378706_32243 29378706       583836     29378706_583836   0.00167692 
29378707       353725     29378707_353725 29378707       353736     29378707_353736     0.187019 
29378707       353725     29378707_353725 29378707       353814     29378707_353814     0.163559 
29378707       353725     29378707_353725 29378707       353873     29378707_353873      0.11001 
29378707       353725     29378707_353725 29378707       353961     29378707_353961     0.104621 
29378707       353736     29378707_353736 29378707       353814     29378707_353814     0.935972 
29378707       353736     29378707_353736 29378707       353873     29378707_353873     0.740912 
29378707       353736     29378707_353736 29378707       353961     29378707_353961     0.730864 
29378707       353814     29378707_353814 29378707       353873     29378707_353873     0.898392 
29378707       353814     29378707_353814 29378707       353961     29378707_353961     0.774314 
29378707       353873     29378707_353873 29378707       353961     29378707_353961     0.862297 
29378713       770683     29378713_770683 29378713      1653154    29378713_1653154    0.0430102 
29378713       770683     29378713_770683 29378713      1653179    29378713_1653179    0.0394713 
29378713       770683     29378713_770683 29378713      1653236    29378713_1653236    0.0419735 
29378713      1653154    29378713_1653154 29378713      1653179    29378713_1653179     0.963792 
29378713      1653154    29378713_1653154 29378713      1653236    29378713_1653236     0.842541 
29378713      1653179    29378713_1653179 29378713      1653236    29378713_1653236     0.875287 
29378716       325571     29378716_325571 29378716       325629     29378716_325629     0.396884 
29378716       325571     29378716_325571 29378716       420961     29378716_420961     0.423826 
29378716       325571     29378716_325571 29378716       421027     29378716_421027      0.45851 
29378716       325629     29378716_325629 29378716       420961     29378716_420961     0.169567 
29378716       325629     29378716_325629 29378716       421027     29378716_421027     0.194816 
29378716       420961     29378716_420961 29378716       421027     29378716_421027     0.835378 
29378717       262501     29378717_262501 29378717      1232442    29378717_1232442     0.106702 
29378717       262501     29378717_262501 29378717      1362873    29378717_1362873     0.093145 
29378717       262501     29378717_262501 29378717      1362926    29378717_1362926    0.0954994 
29378717       262501     29378717_262501 29378717      1362996    29378717_1362996    0.0917694 
29378717      1232442    29378717_1232442 29378717      1362873    29378717_1362873     0.534217 
29378717      1232442    29378717_1232442 29378717      1362926    29378717_1362926     0.503405 
29378717      1232442    29378717_1232442 29378717      1362996    29378717_1362996     0.562995 
29378717      1362873    29378717_1362873 29378717      1362926    29378717_1362926     0.759236 
29378717      1362873    29378717_1362873 29378717      1362996    29378717_1362996     0.731038 
29378717      1362926    29378717_1362926 29378717      1362996    29378717_1362996     0.685452 
29378721      1618783    29378721_1618783 29378721      1618985    29378721_1618985     0.621796 
29378722       905089     29378722_905089 29378722       905274     29378722_905274     0.793637 
29378725        96396      29378725_96396 29378725        96408      29378725_96408    0.0666905 
29378725        96396      29378725_96396 29378725        96444      29378725_96444    0.0273182 
29378725        96396      29378725_96396 29378725        96536      29378725_96536    0.0593445 
29378725        96396      29378725_96396 29378725        96697      29378725_96697    0.0330475 
29378725        96396      29378725_96396 29378725       586521     29378725_586521     0.492639 
29378725        96396      29378725_96396 29378725       608562     29378725_608562    0.0241615 
29378725        96396      29378725_96396 29378725       608636     29378725_608636     0.440075 
29378725        96396      29378725_96396 29378725       664133     29378725_664133     0.488272 
29378725        96396      29378725_96396 29378725       664142     29378725_664142    0.0364268 
29378725        96396      29378725_96396 29378725       664143     29378725_664143      0.25098 
29378725        96396      29378725_96396 29378725       664146     29378725_664146    0.0381029 
29378725        96396      29378725_96396 29378725       664157     29378725_664157    0.0440753 
29378725        96396      29378725_96396 29378725       664158     29378725_664158    0.0601012 
29378725        96396      29378725_96396 29378725       664181     29378725_664181    0.0566984 
29378725        96396      29378725_96396 29378725       664182     29378725_664182    0.0566984 
29378725        96408      29378725_96408 29378725        96444      29378725_96444      0.35591 
29378725        96408      29378725_96408 29378725        96536      29378725_96536     0.557741 
29378725        96408      29378725_96408 29378725        96697      29378725_96697     0.451678 
29378725        96408      29378725_96408 29378725       586521     29378725_586521    0.0303227 
29378725        96408      29378725_96408 29378725       608562     29378725_608562     0.437991 
29378725        96408      29378725_96408 29378725       608636     29378725_608636    0.0579949 
29378725        96408      29378725_96408 29378725       664133     29378725_664133    0.0876152 
29378725        96408      29378725_96408 29378725       664142     29378725_664142     0.580801 
29378725        96408      29378725_96408 29378725       664143     29378725_664143    0.0798874 
29378725        96408      29378725_96408 29378725       664146     29378725_664146     0.580153 
29378725        96408      29378725_96408 29378725       664157     29378725_664157     0.591791 
29378725        96408      29378725_96408 29378725       664158     29378725_664158     0.597771 
29378725        96408      29378725_96408 29378725       664181     29378725_664181     0.515245 
29378725        96408      29378725_96408 29378725       664182     29378725_664182     0.515245 
29378725        96444      29378725_96444 29378725        96536      29378725_96536     0.510338 
29378725        96444      29378725_96444 29378725        96697      29378725_96697     0.146853 
29378725        96444      29378725_96444 29378725       586521     29378725_586521  0.000600018 
29378725        96444      29378725_96444 29378725       608562     29378725_608562    0.0871928 
29378725        96444      29378725_96444 29378725       608636     29378725_608636   0.00196519 
29378725        96444      29378725_96444 29378725       664133     29378725_664133    0.0508931 
29378725        96444      29378725_96444 29378725       664142     29378725_664142     0.456977 
29378725        96444      29378725_96444 29378725       664143     29378725_664143    0.0824297 
29378725        96444      29378725_96444 29378725       664146     29378725_664146     0.456624 
29378725        96444      29378725_96444 29378725       664157     29378725_664157     0.432805 
29378725        96444      29378725_96444 29378725       664158     29378725_664158     0.414143 
29378725        96444      29378725_96444 29378725       664181     29378725_664181     0.330276 
29378725        96444      29378725_96444 29378725       664182     29378725_664182     0.330276 
29378725        96536      29378725_96536 29378725        96697      29378725_96697     0.455491 
29378725        96536      29378725_96536 29378725       586521     29378725_586521    0.0378051 
29378725        96536      29378725_96536 29378725       608562     29378725_608562     0.429301 
29378725        96536      29378725_96536 29378725       608636     29378725_608636    0.0383004 
29378725        96536      29378725_96536 29378725       664133     29378725_664133    0.0812835 
29378725        96536      29378725_96536 29378725       664142     29378725_664142      0.66182 
29378725        96536      29378725_96536 29378725       664143     29378725_664143     0.095588 
29378725        96536      29378725_96536 29378725       664146     29378725_664146     0.661306 
29378725        96536      29378725_96536 29378725       664157     29378725_664157     0.674938 
29378725        96536      29378725_96536 29378725       664158     29378725_664158     0.682298 
29378725        96536      29378725_96536 29378725       664181     29378725_664181      0.62282 
29378725        96536      29378725_96536 29378725       664182     29378725_664182      0.62282 
29378725        96697      29378725_96697 29378725       586521     29378725_586521    0.0415787 
29378725        96697      29378725_96697 29378725       608562     29378725_608562     0.676978 
29378725        96697      29378725_96697 29378725       608636     29378725_608636    0.0640919 
29378725        96697      29378725_96697 29378725       664133     29378725_664133    0.0653796 
29378725        96697      29378725_96697 29378725       664142     29378725_664142      0.61785 
29378725        96697      29378725_96697 29378725       664143     29378725_664143      0.11221 
29378725        96697      29378725_96697 29378725       664146     29378725_664146     0.617175 
29378725        96697      29378725_96697 29378725       664157     29378725_664157     0.628819 
29378725        96697      29378725_96697 29378725       664158     29378725_664158     0.636574 
29378725        96697      29378725_96697 29378725       664181     29378725_664181     0.631383 
29378725        96697      29378725_96697 29378725       664182     29378725_664182     0.631383 
29378725       586521     29378725_586521 29378725       608562     29378725_608562    0.0262457 
29378725       586521     29378725_586521 29378725       608636     29378725_608636     0.574411 
29378725       586521     29378725_586521 29378725       664133     29378725_664133     0.469275 
29378725       586521     29378725_586521 29378725       664142     29378725_664142    0.0226806 
29378725       586521     29378725_586521 29378725       664143     29378725_664143     0.269548 
29378725       586521     29378725_586521 29378725       664146     29378725_664146    0.0221459 
29378725       586521     29378725_586521 29378725       664157     29378725_664157    0.0274045 
29378725       586521     29378725_586521 29378725       664158     29378725_664158    0.0319249 
29378725       586521     29378725_586521 29378725       664181     29378725_664181    0.0616306 
29378725       586521     29378725_586521 29378725       664182     29378725_664182    0.0616306 
29378725       608562     29378725_608562 29378725       608636     29378725_608636    0.0518545 
29378725       608562     29378725_608562 29378725       664133     29378725_664133    0.0559208 
29378725       608562     29378725_608562 29378725       664142     29378725_664142     0.580669 
29378725       608562     29378725_608562 29378725       664143     29378725_664143     0.112077 
29378725       608562     29378725_608562 29378725       664146     29378725_664146     0.579958 
29378725       608562     29378725_608562 29378725       664157     29378725_664157     0.549707 
29378725       608562     29378725_608562 29378725       664158     29378725_664158     0.549962 
29378725       608562     29378725_608562 29378725       664181     29378725_664181     0.543272 
29378725       608562     29378725_608562 29378725       664182     29378725_664182     0.543272 
29378725       608636     29378725_608636 29378725       664133     29378725_664133     0.542758 
29378725       608636     29378725_608636 29378725       664142     29378725_664142     0.033065 
29378725       608636     29378725_608636 29378725       664143     29378725_664143     0.289498 
29378725       608636     29378725_608636 29378725       664146     29378725_664146    0.0312987 
29378725       608636     29378725_608636 29378725       664157     29378725_664157    0.0370529 
29378725       608636     29378725_608636 29378725       664158     29378725_664158     0.042175 
29378725       608636     29378725_608636 29378725       664181     29378725_664181    0.0542619 
29378725       608636     29378725_608636 29378725       664182     29378725_664182    0.0542619 
29378725       664133     29378725_664133 29378725       664142     29378725_664142    0.0925636 
29378725       664133     29378725_664133 29378725       664143     29378725_664143      0.47853 
29378725       664133     29378725_664133 29378725       664146     29378725_664146    0.0955114 
29378725       664133     29378725_664133 29378725       664157     29378725_664157    0.0905293 
29378725       664133     29378725_664133 29378725       664158     29378725_664158    0.0888034 
29378725       664133     29378725_664133 29378725       664181     29378725_664181    0.0849801 
29378725       664133     29378725_664133 29378725       664182     29378725_664182    0.0849801 
29378725       664142     29378725_664142 29378725       664143     29378725_664143     0.201124 
29378725       664142     29378725_664142 29378725       664146     29378725_664146            1 
29378725       664142     29378725_664142 29378725       664157     29378725_664157     0.947838 
29378725       664142     29378725_664142 29378725       664158     29378725_664158     0.918937 
29378725       664142     29378725_664142 29378725       664181     29378725_664181     0.887708 
29378725       664142     29378725_664142 29378725       664182     29378725_664182     0.887708 
29378725       664143     29378725_664143 29378725       664146     29378725_664146     0.199428 
29378725       664143     29378725_664143 29378725       664157     29378725_664157     0.189025 
29378725       664143     29378725_664143 29378725       664158     29378725_664158     0.181706 
29378725       664143     29378725_664143 29378725       664181     29378725_664181     0.156449 
29378725       664143     29378725_664143 29378725       664182     29378725_664182     0.156449 
29378725       664146     29378725_664146 29378725       664157     29378725_664157     0.947838 
29378725       664146     29378725_664146 29378725       664158     29378725_664158     0.918937 
29378725       664146     29378725_664146 29378725       664181     29378725_664181     0.887708 
29378725       664146     29378725_664146 29378725       664182     29378725_664182     0.887708 
29378725       664157     29378725_664157 29378725       664158     29378725_664158     0.974541 
29378725       664157     29378725_664157 29378725       664181     29378725_664181      0.94423 
29378725       664157     29378725_664157 29378725       664182     29378725_664182      0.94423 
29378725       664158     29378725_664158 29378725       664181     29378725_664181      0.97245 
29378725       664158     29378725_664158 29378725       664182     29378725_664182      0.97245 
29378725       664181     29378725_664181 29378725       664182     29378725_664182            1 
29378727       397113     29378727_397113 29378727       478158     29378727_478158    0.0580907 
29378727       397113     29378727_397113 29378727       507052     29378727_507052    0.0479848 
29378727       397113     29378727_397113 29378727       540787     29378727_540787    0.0629783 
29378727       397113     29378727_397113 29378727       556519     29378727_556519    0.0595787 
29378727       478158     29378727_478158 29378727       507052     29378727_507052     0.593978 
29378727       478158     29378727_478158 29378727       540787     29378727_540787     0.659733 
29378727       478158     29378727_478158 29378727       556519     29378727_556519      0.65958 
29378727       507052     29378727_507052 29378727       540787     29378727_540787     0.531307 
29378727       507052     29378727_507052 29378727       556519     29378727_556519     0.563957 
29378727       540787     29378727_540787 29378727       556519     29378727_556519     0.661129 
29378728       734953     29378728_734953 29378728      1568849    29378728_1568849  3.25259e-06 
29378728       734953     29378728_734953 29378728      1568979    29378728_1568979  0.000222048 
29378728       734953     29378728_734953 29378728      2274502    29378728_2274502     0.038932 
29378728       734953     29378728_734953 29378728      2274537    29378728_2274537    0.0414778 
29378728       734953     29378728_734953 29378728      2348553    29378728_2348553    0.0818771 
29378728       734953     29378728_734953 29378728      2348649    29378728_2348649    0.0707366 
29378728       734953     29378728_734953 29378728      2394310    29378728_2394310    0.0340268 
29378728      1568849    29378728_1568849 29378728      1568979    29378728_1568979     0.848538 
29378728      1568849    29378728_1568849 29378728      2274502    29378728_2274502  2.79111e-05 
29378728      1568849    29378728_1568849 29378728      2274537    29378728_2274537   0.00029847 
29378728      1568849    29378728_1568849 29378728      2348553    29378728_2348553   0.00501164 
29378728      1568849    29378728_1568849 29378728      2348649    29378728_2348649    0.0245089 
29378728      1568849    29378728_1568849 29378728      2394310    29378728_2394310   0.00103275 
29378728      1568979    29378728_1568979 29378728      2274502    29378728_2274502   0.00387296 
29378728      1568979    29378728_1568979 29378728      2274537    29378728_2274537   0.00717913 
29378728      1568979    29378728_1568979 29378728      2348553    29378728_2348553    0.0122787 
29378728      1568979    29378728_1568979 29378728      2348649    29378728_2348649    0.0271463 
29378728      1568979    29378728_1568979 29378728      2394310    29378728_2394310   0.00522021 
29378728      2274502    29378728_2274502 29378728      2274537    29378728_2274537     0.922044 
29378728      2274502    29378728_2274502 29378728      2348553    29378728_2348553     0.579113 
29378728      2274502    29378728_2274502 29378728      2348649    29378728_2348649     0.594557 
29378728      2274502    29378728_2274502 29378728      2394310    29378728_2394310     0.557227 
29378728      2274537    29378728_2274537 29378728      2348553    29378728_2348553      0.46577 
29378728      2274537    29378728_2274537 29378728      2348649    29378728_2348649     0.480372 
29378728      2274537    29378728_2274537 29378728      2394310    29378728_2394310     0.619269 
29378728      2348553    29378728_2348553 29378728      2348649    29378728_2348649     0.783179 
29378728      2348553    29378728_2348553 29378728      2394310    29378728_2394310     0.424631 
29378728      2348649    29378728_2348649 29378728      2394310    29378728_2394310      0.44149 
29378729       168687     29378729_168687 29378729      1389748    29378729_1389748    0.0292845 
29378729       168687     29378729_168687 29378729      1390200    29378729_1390200   0.00529781 
29378729       168687     29378729_168687 29378729      1390225    29378729_1390225   0.00237954 
29378729       168687     29378729_168687 29378729      1390273    29378729_1390273  4.15738e-05 
29378729       168687     29378729_168687 29378729      1390306    29378729_1390306    0.0560479 
29378729       168687     29378729_168687 29378729      1390588    29378729_1390588   0.00576479 
29378729       168687     29378729_168687 29378729      1395445    29378729_1395445   0.00864706 
29378729       168687     29378729_168687 29378729      1395478    29378729_1395478    0.0086556 
29378729       168687     29378729_168687 29378729      1411730    29378729_1411730   0.00255631 
29378729       168687     29378729_168687 29378729      2297718    29378729_2297718    0.0320469 
29378729      1389748    29378729_1389748 29378729      1390200    29378729_1390200     0.544909 
29378729      1389748    29378729_1389748 29378729      1390225    29378729_1390225     0.552419 
29378729      1389748    29378729_1389748 29378729      1390273    29378729_1390273      0.51883 
29378729      1389748    29378729_1389748 29378729      1390306    29378729_1390306     0.488748 
29378729      1389748    29378729_1389748 29378729      1390588    29378729_1390588     0.578374 
29378729      1389748    29378729_1389748 29378729      1395445    29378729_1395445     0.625148 
29378729      1389748    29378729_1389748 29378729      1395478    29378729_1395478     0.686724 
29378729      1389748    29378729_1389748 29378729      1411730    29378729_1411730     0.604352 
29378729      1389748    29378729_1389748 29378729      2297718    29378729_2297718   0.00187923 
29378729      1390200    29378729_1390200 29378729      1390225    29378729_1390225     0.832335 
29378729      1390200    29378729_1390200 29378729      1390273    29378729_1390273     0.652999 
29378729      1390200    29378729_1390200 29378729      1390306    29378729_1390306     0.619695 
29378729      1390200    29378729_1390200 29378729      1390588    29378729_1390588      0.56181 
29378729      1390200    29378729_1390200 29378729      1395445    29378729_1395445     0.649873 
29378729      1390200    29378729_1390200 29378729      1395478    29378729_1395478     0.644934 
29378729      1390200    29378729_1390200 29378729      1411730    29378729_1411730     0.600479 
29378729      1390200    29378729_1390200 29378729      2297718    29378729_2297718  0.000749215 
29378729      1390225    29378729_1390225 29378729      1390273    29378729_1390273     0.805328 
29378729      1390225    29378729_1390225 29378729      1390306    29378729_1390306     0.551107 
29378729      1390225    29378729_1390225 29378729      1390588    29378729_1390588      0.57409 
29378729      1390225    29378729_1390225 29378729      1395445    29378729_1395445     0.533794 
29378729      1390225    29378729_1390225 29378729      1395478    29378729_1395478     0.505905 
29378729      1390225    29378729_1390225 29378729      1411730    29378729_1411730     0.556068 
29378729      1390225    29378729_1390225 29378729      2297718    29378729_2297718  0.000192547 
29378729      1390273    29378729_1390273 29378729      1390306    29378729_1390306     0.588059 
29378729      1390273    29378729_1390273 29378729      1390588    29378729_1390588      0.59921 
29378729      1390273    29378729_1390273 29378729      1395445    29378729_1395445     0.535452 
29378729      1390273    29378729_1390273 29378729      1395478    29378729_1395478     0.530053 
29378729      1390273    29378729_1390273 29378729      1411730    29378729_1411730     0.495381 
29378729      1390273    29378729_1390273 29378729      2297718    29378729_2297718   0.00077005 
29378729      1390306    29378729_1390306 29378729      1390588    29378729_1390588     0.482787 
29378729      1390306    29378729_1390306 29378729      1395445    29378729_1395445     0.494786 
29378729      1390306    29378729_1390306 29378729      1395478    29378729_1395478     0.487971 
29378729      1390306    29378729_1390306 29378729      1411730    29378729_1411730     0.457847 
29378729      1390306    29378729_1390306 29378729      2297718    29378729_2297718     0.101301 
29378729      1390588    29378729_1390588 29378729      1395445    29378729_1395445     0.657807 
29378729      1390588    29378729_1390588 29378729      1395478    29378729_1395478     0.655791 
29378729      1390588    29378729_1390588 29378729      1411730    29378729_1411730     0.669141 
29378729      1390588    29378729_1390588 29378729      2297718    29378729_2297718   0.00395996 
29378729      1395445    29378729_1395445 29378729      1395478    29378729_1395478     0.915709 
29378729      1395445    29378729_1395445 29378729      1411730    29378729_1411730     0.735049 
29378729      1395445    29378729_1395445 29378729      2297718    29378729_2297718   0.00648997 
29378729      1395478    29378729_1395478 29378729      1411730    29378729_1411730     0.717661 
29378729      1395478    29378729_1395478 29378729      2297718    29378729_2297718  0.000855492 
29378729      1411730    29378729_1411730 29378729      2297718    29378729_2297718   0.00151622 
29378734       446212     29378734_446212 29378734      1970641    29378734_1970641     0.613459 
29378734       446212     29378734_446212 29378734      1970682    29378734_1970682     0.600639 
29378734       446212     29378734_446212 29378734      1970710    29378734_1970710     0.561668 
29378734      1970641    29378734_1970641 29378734      1970682    29378734_1970682     0.901554 
29378734      1970641    29378734_1970641 29378734      1970710    29378734_1970710     0.876155 
29378734      1970682    29378734_1970682 29378734      1970710    29378734_1970710     0.943859 
29378735        17851      29378735_17851 29378735        17890      29378735_17890     0.899994 
29378735        17851      29378735_17851 29378735       395056     29378735_395056     0.536635 
29378735        17851      29378735_17851 29378735      6461472    29378735_6461472     0.011495 
29378735        17851      29378735_17851 29378735      6612566    29378735_6612566    0.0164104 
29378735        17851      29378735_17851 29378735      6612654    29378735_6612654    0.0212328 
29378735        17851      29378735_17851 29378735      6631250    29378735_6631250   0.00232349 
29378735        17851      29378735_17851 29378735      6652914    29378735_6652914   0.00722096 
29378735        17851      29378735_17851 29378735      6652952    29378735_6652952    0.0449374 
29378735        17851      29378735_17851 29378735      6654543    29378735_6654543    0.0477397 
29378735        17851      29378735_17851 29378735      6654570    29378735_6654570    0.0571093 
29378735        17851      29378735_17851 29378735      7046335    29378735_7046335   0.00993141 
29378735        17851      29378735_17851 29378735      7446727    29378735_7446727    0.0115367 
29378735        17851      29378735_17851 29378735      8158160    29378735_8158160   0.00434585 
29378735        17851      29378735_17851 29378735      8158275    29378735_8158275    0.0206976 
29378735        17851      29378735_17851 29378735      8158293    29378735_8158293    0.0248801 
29378735        17851      29378735_17851 29378735      8270860    29378735_8270860    0.0095517 
29378735        17851      29378735_17851 29378735      8270916    29378735_8270916    0.0255669 
29378735        17851      29378735_17851 29378735      8271048    29378735_8271048     0.018895 
29378735        17851      29378735_17851 29378735      9319601    29378735_9319601    0.0029106 
29378735        17851      29378735_17851 29378735      9348403    29378735_9348403    0.0143777 
29378735        17851      29378735_17851 29378735      9348541    29378735_9348541   0.00527893 
29378735        17851      29378735_17851 29378735      9348877    29378735_9348877    0.0132678 
29378735        17851      29378735_17851 29378735     10577921   29378735_10577921    0.0124955 
29378735        17851      29378735_17851 29378735     10580592   29378735_10580592  0.000372787 
29378735        17851      29378735_17851 29378735     10581460   29378735_10581460  0.000786258 
29378735        17851      29378735_17851 29378735     10582320   29378735_10582320    0.0182755 
29378735        17851      29378735_17851 29378735     10597718   29378735_10597718            0 
29378735        17851      29378735_17851 29378735     10597805   29378735_10597805    0.0115411 
29378735        17851      29378735_17851 29378735     10726534   29378735_10726534    0.0265975 
29378735        17851      29378735_17851 29378735     10930442   29378735_10930442    0.0133456 
29378735        17851      29378735_17851 29378735     11090633   29378735_11090633  0.000982709 
29378735        17851      29378735_17851 29378735     11090941   29378735_11090941    0.0189734 
29378735        17890      29378735_17890 29378735       395056     29378735_395056     0.562116 
29378735        17890      29378735_17890 29378735      6461472    29378735_6461472   0.00500415 
29378735        17890      29378735_17890 29378735      6612566    29378735_6612566   0.00484824 
29378735        17890      29378735_17890 29378735      6612654    29378735_6612654    0.0176824 
29378735        17890      29378735_17890 29378735      6631250    29378735_6631250   0.00358829 
29378735        17890      29378735_17890 29378735      6652914    29378735_6652914   0.00869524 
29378735        17890      29378735_17890 29378735      6652952    29378735_6652952    0.0534896 
29378735        17890      29378735_17890 29378735      6654543    29378735_6654543    0.0304002 
29378735        17890      29378735_17890 29378735      6654570    29378735_6654570     0.044457 
29378735        17890      29378735_17890 29378735      7046335    29378735_7046335   0.00177725 
29378735        17890      29378735_17890 29378735      7446727    29378735_7446727   0.00652226 
29378735        17890      29378735_17890 29378735      8158160    29378735_8158160   0.00174866 
29378735        17890      29378735_17890 29378735      8158275    29378735_8158275    0.0104892 
29378735        17890      29378735_17890 29378735      8158293    29378735_8158293    0.0439556 
29378735        17890      29378735_17890 29378735      8270860    29378735_8270860    0.0156494 
29378735        17890      29378735_17890 29378735      8270916    29378735_8270916    0.0438809 
29378735        17890      29378735_17890 29378735      8271048    29378735_8271048    0.0213365 
29378735        17890      29378735_17890 29378735      9319601    29378735_9319601  0.000825218 
29378735        17890      29378735_17890 29378735      9348403    29378735_9348403    0.0387445 
29378735        17890      29378735_17890 29378735      9348541    29378735_9348541    0.0161805 
29378735        17890      29378735_17890 29378735      9348877    29378735_9348877    0.0343807 
29378735        17890      29378735_17890 29378735     10577921   29378735_10577921    0.0194781 
29378735        17890      29378735_17890 29378735     10580592   29378735_10580592   0.00431743 
29378735        17890      29378735_17890 29378735     10581460   29378735_10581460  0.000474201 
29378735        17890      29378735_17890 29378735     10582320   29378735_10582320    0.0315804 
29378735        17890      29378735_17890 29378735     10597718   29378735_10597718   0.00461224 
29378735        17890      29378735_17890 29378735     10597805   29378735_10597805     0.016342 
29378735        17890      29378735_17890 29378735     10726534   29378735_10726534    0.0437158 
29378735        17890      29378735_17890 29378735     10930442   29378735_10930442    0.0194518 
29378735        17890      29378735_17890 29378735     11090633   29378735_11090633    0.0104989 
29378735        17890      29378735_17890 29378735     11090941   29378735_11090941    0.0272409 
29378735       395056     29378735_395056 29378735      6461472    29378735_6461472  0.000271391 
29378735       395056     29378735_395056 29378735      6612566    29378735_6612566   0.00598981 
29378735       395056     29378735_395056 29378735      6612654    29378735_6612654    0.0118514 
29378735       395056     29378735_395056 29378735      6631250    29378735_6631250   0.00471537 
29378735       395056     29378735_395056 29378735      6652914    29378735_6652914   0.00906588 
29378735       395056     29378735_395056 29378735      6652952    29378735_6652952     0.022772 
29378735       395056     29378735_395056 29378735      6654543    29378735_6654543  0.000348091 
29378735       395056     29378735_395056 29378735      6654570    29378735_6654570   0.00851363 
29378735       395056     29378735_395056 29378735      7046335    29378735_7046335   0.00686919 
29378735       395056     29378735_395056 29378735      7446727    29378735_7446727  6.85501e-05 
29378735       395056     29378735_395056 29378735      8158160    29378735_8158160    0.0126592 
29378735       395056     29378735_395056 29378735      8158275    29378735_8158275   0.00109948 
29378735       395056     29378735_395056 29378735      8158293    29378735_8158293    0.0222833 
29378735       395056     29378735_395056 29378735      8270860    29378735_8270860    0.0116892 
29378735       395056     29378735_395056 29378735      8270916    29378735_8270916     0.037469 
29378735       395056     29378735_395056 29378735      8271048    29378735_8271048    0.0077556 
29378735       395056     29378735_395056 29378735      9319601    29378735_9319601  4.06613e-05 
29378735       395056     29378735_395056 29378735      9348403    29378735_9348403    0.0183514 
29378735       395056     29378735_395056 29378735      9348541    29378735_9348541    0.0296261 
29378735       395056     29378735_395056 29378735      9348877    29378735_9348877    0.0358463 
29378735       395056     29378735_395056 29378735     10577921   29378735_10577921   0.00649052 
29378735       395056     29378735_395056 29378735     10580592   29378735_10580592   0.00229666 
29378735       395056     29378735_395056 29378735     10581460   29378735_10581460   0.00393495 
29378735       395056     29378735_395056 29378735     10582320   29378735_10582320    0.0151016 
29378735       395056     29378735_395056 29378735     10597718   29378735_10597718   0.00158234 
29378735       395056     29378735_395056 29378735     10597805   29378735_10597805   0.00542379 
29378735       395056     29378735_395056 29378735     10726534   29378735_10726534     0.033448 
29378735       395056     29378735_395056 29378735     10930442   29378735_10930442     0.020281 
29378735       395056     29378735_395056 29378735     11090633   29378735_11090633    0.0149296 
29378735       395056     29378735_395056 29378735     11090941   29378735_11090941   0.00726092 
29378735      6461472    29378735_6461472 29378735      6612566    29378735_6612566     0.486495 
29378735      6461472    29378735_6461472 29378735      6612654    29378735_6612654    0.0615304 
29378735      6461472    29378735_6461472 29378735      6631250    29378735_6631250    0.0312364 
29378735      6461472    29378735_6461472 29378735      6652914    29378735_6652914    0.0257674 
29378735      6461472    29378735_6461472 29378735      6652952    29378735_6652952    0.0701458 
29378735      6461472    29378735_6461472 29378735      6654543    29378735_6654543     0.527814 
29378735      6461472    29378735_6461472 29378735      6654570    29378735_6654570      0.53507 
29378735      6461472    29378735_6461472 29378735      7046335    29378735_7046335     0.442631 
29378735      6461472    29378735_6461472 29378735      7446727    29378735_7446727    0.0385267 
29378735      6461472    29378735_6461472 29378735      8158160    29378735_8158160    0.0341214 
29378735      6461472    29378735_6461472 29378735      8158275    29378735_8158275     0.345888 
29378735      6461472    29378735_6461472 29378735      8158293    29378735_8158293    0.0476704 
29378735      6461472    29378735_6461472 29378735      8270860    29378735_8270860    0.0104784 
29378735      6461472    29378735_6461472 29378735      8270916    29378735_8270916    0.0346042 
29378735      6461472    29378735_6461472 29378735      8271048    29378735_8271048    0.0292846 
29378735      6461472    29378735_6461472 29378735      9319601    29378735_9319601    0.0121894 
29378735      6461472    29378735_6461472 29378735      9348403    29378735_9348403    0.0371854 
29378735      6461472    29378735_6461472 29378735      9348541    29378735_9348541  0.000985335 
29378735      6461472    29378735_6461472 29378735      9348877    29378735_9348877    0.0161105 
29378735      6461472    29378735_6461472 29378735     10577921   29378735_10577921    0.0206321 
29378735      6461472    29378735_6461472 29378735     10580592   29378735_10580592    0.0430307 
29378735      6461472    29378735_6461472 29378735     10581460   29378735_10581460    0.0212181 
29378735      6461472    29378735_6461472 29378735     10582320   29378735_10582320    0.0315415 
29378735      6461472    29378735_6461472 29378735     10597718   29378735_10597718    0.0585148 
29378735      6461472    29378735_6461472 29378735     10597805   29378735_10597805    0.0238572 
29378735      6461472    29378735_6461472 29378735     10726534   29378735_10726534    0.0612883 
29378735      6461472    29378735_6461472 29378735     10930442   29378735_10930442    0.0166014 
29378735      6461472    29378735_6461472 29378735     11090633   29378735_11090633    0.0762356 
29378735      6461472    29378735_6461472 29378735     11090941   29378735_11090941    0.0288806 
29378735      6612566    29378735_6612566 29378735      6612654    29378735_6612654    0.0394227 
29378735      6612566    29378735_6612566 29378735      6631250    29378735_6631250    0.0435104 
29378735      6612566    29378735_6612566 29378735      6652914    29378735_6652914    0.0342539 
29378735      6612566    29378735_6612566 29378735      6652952    29378735_6652952    0.0928583 
29378735      6612566    29378735_6612566 29378735      6654543    29378735_6654543     0.687615 
29378735      6612566    29378735_6612566 29378735      6654570    29378735_6654570     0.596673 
29378735      6612566    29378735_6612566 29378735      7046335    29378735_7046335     0.416449 
29378735      6612566    29378735_6612566 29378735      7446727    29378735_7446727     0.065892 
29378735      6612566    29378735_6612566 29378735      8158160    29378735_8158160    0.0236374 
29378735      6612566    29378735_6612566 29378735      8158275    29378735_8158275     0.340274 
29378735      6612566    29378735_6612566 29378735      8158293    29378735_8158293    0.0368995 
29378735      6612566    29378735_6612566 29378735      8270860    29378735_8270860   0.00863311 
29378735      6612566    29378735_6612566 29378735      8270916    29378735_8270916    0.0271353 
29378735      6612566    29378735_6612566 29378735      8271048    29378735_8271048    0.0218722 
29378735      6612566    29378735_6612566 29378735      9319601    29378735_9319601   0.00578699 
29378735      6612566    29378735_6612566 29378735      9348403    29378735_9348403   0.00603984 
29378735      6612566    29378735_6612566 29378735      9348541    29378735_9348541  0.000798214 
29378735      6612566    29378735_6612566 29378735      9348877    29378735_9348877    0.0180742 
29378735      6612566    29378735_6612566 29378735     10577921   29378735_10577921    0.0029759 
29378735      6612566    29378735_6612566 29378735     10580592   29378735_10580592     0.021684 
29378735      6612566    29378735_6612566 29378735     10581460   29378735_10581460     0.012487 
29378735      6612566    29378735_6612566 29378735     10582320   29378735_10582320    0.0171872 
29378735      6612566    29378735_6612566 29378735     10597718   29378735_10597718    0.0289358 
29378735      6612566    29378735_6612566 29378735     10597805   29378735_10597805   0.00319266 
29378735      6612566    29378735_6612566 29378735     10726534   29378735_10726534    0.0292417 
29378735      6612566    29378735_6612566 29378735     10930442   29378735_10930442  0.000684897 
29378735      6612566    29378735_6612566 29378735     11090633   29378735_11090633    0.0202032 
29378735      6612566    29378735_6612566 29378735     11090941   29378735_11090941   0.00033175 
29378735      6612654    29378735_6612654 29378735      6631250    29378735_6631250  0.000272411 
29378735      6612654    29378735_6612654 29378735      6652914    29378735_6652914    0.0130315 
29378735      6612654    29378735_6612654 29378735      6652952    29378735_6652952  1.44382e-06 
29378735      6612654    29378735_6612654 29378735      6654543    29378735_6654543    0.0344835 
29378735      6612654    29378735_6612654 29378735      6654570    29378735_6654570    0.0377163 
29378735      6612654    29378735_6612654 29378735      7046335    29378735_7046335     0.114476 
29378735      6612654    29378735_6612654 29378735      7446727    29378735_7446727  2.11656e-05 
29378735      6612654    29378735_6612654 29378735      8158160    29378735_8158160     0.284439 
29378735      6612654    29378735_6612654 29378735      8158275    29378735_8158275    0.0599302 
29378735      6612654    29378735_6612654 29378735      8158293    29378735_8158293     0.142521 
29378735      6612654    29378735_6612654 29378735      8270860    29378735_8270860     0.152277 
29378735      6612654    29378735_6612654 29378735      8270916    29378735_8270916     0.188952 
29378735      6612654    29378735_6612654 29378735      8271048    29378735_8271048     0.226311 
29378735      6612654    29378735_6612654 29378735      9319601    29378735_9319601    0.0812653 
29378735      6612654    29378735_6612654 29378735      9348403    29378735_9348403    0.0319801 
29378735      6612654    29378735_6612654 29378735      9348541    29378735_9348541   0.00179709 
29378735      6612654    29378735_6612654 29378735      9348877    29378735_9348877   0.00618274 
29378735      6612654    29378735_6612654 29378735     10577921   29378735_10577921    0.0222715 
29378735      6612654    29378735_6612654 29378735     10580592   29378735_10580592     0.017728 
29378735      6612654    29378735_6612654 29378735     10581460   29378735_10581460   0.00701988 
29378735      6612654    29378735_6612654 29378735     10582320   29378735_10582320   0.00891819 
29378735      6612654    29378735_6612654 29378735     10597718   29378735_10597718   0.00370745 
29378735      6612654    29378735_6612654 29378735     10597805   29378735_10597805   0.00698868 
29378735      6612654    29378735_6612654 29378735     10726534   29378735_10726534   0.00131743 
29378735      6612654    29378735_6612654 29378735     10930442   29378735_10930442   0.00203643 
29378735      6612654    29378735_6612654 29378735     11090633   29378735_11090633   0.00320085 
29378735      6612654    29378735_6612654 29378735     11090941   29378735_11090941  0.000462046 
29378735      6631250    29378735_6631250 29378735      6652914    29378735_6652914     0.390287 
29378735      6631250    29378735_6631250 29378735      6652952    29378735_6652952   0.00467488 
29378735      6631250    29378735_6631250 29378735      6654543    29378735_6654543    0.0258948 
29378735      6631250    29378735_6631250 29378735      6654570    29378735_6654570    0.0278627 
29378735      6631250    29378735_6631250 29378735      7046335    29378735_7046335   0.00450269 
29378735      6631250    29378735_6631250 29378735      7446727    29378735_7446727     0.624674 
29378735      6631250    29378735_6631250 29378735      8158160    29378735_8158160   0.00858758 
29378735      6631250    29378735_6631250 29378735      8158275    29378735_8158275    0.0525776 
29378735      6631250    29378735_6631250 29378735      8158293    29378735_8158293  3.48465e-05 
29378735      6631250    29378735_6631250 29378735      8270860    29378735_8270860  2.91655e-07 
29378735      6631250    29378735_6631250 29378735      8270916    29378735_8270916   0.00212618 
29378735      6631250    29378735_6631250 29378735      8271048    29378735_8271048  0.000900088 
29378735      6631250    29378735_6631250 29378735      9319601    29378735_9319601    0.0159736 
29378735      6631250    29378735_6631250 29378735      9348403    29378735_9348403   0.00146359 
29378735      6631250    29378735_6631250 29378735      9348541    29378735_9348541    0.0011022 
29378735      6631250    29378735_6631250 29378735      9348877    29378735_9348877    0.0026378 
29378735      6631250    29378735_6631250 29378735     10577921   29378735_10577921  0.000241022 
29378735      6631250    29378735_6631250 29378735     10580592   29378735_10580592  0.000207488 
29378735      6631250    29378735_6631250 29378735     10581460   29378735_10581460    0.0013967 
29378735      6631250    29378735_6631250 29378735     10582320   29378735_10582320   0.00360702 
29378735      6631250    29378735_6631250 29378735     10597718   29378735_10597718   0.00170903 
29378735      6631250    29378735_6631250 29378735     10597805   29378735_10597805  0.000429544 
29378735      6631250    29378735_6631250 29378735     10726534   29378735_10726534  0.000127506 
29378735      6631250    29378735_6631250 29378735     10930442   29378735_10930442  0.000532986 
29378735      6631250    29378735_6631250 29378735     11090633   29378735_11090633   0.00248811 
29378735      6631250    29378735_6631250 29378735     11090941   29378735_11090941  8.03598e-05 
29378735      6652914    29378735_6652914 29378735      6652952    29378735_6652952    0.0166312 
29378735      6652914    29378735_6652914 29378735      6654543    29378735_6654543    0.0263184 
29378735      6652914    29378735_6652914 29378735      6654570    29378735_6654570    0.0278792 
29378735      6652914    29378735_6652914 29378735      7046335    29378735_7046335    0.0169562 
29378735      6652914    29378735_6652914 29378735      7446727    29378735_7446727     0.255543 
29378735      6652914    29378735_6652914 29378735      8158160    29378735_8158160   0.00592684 
29378735      6652914    29378735_6652914 29378735      8158275    29378735_8158275    0.0248092 
29378735      6652914    29378735_6652914 29378735      8158293    29378735_8158293    0.0131842 
29378735      6652914    29378735_6652914 29378735      8270860    29378735_8270860    0.0207319 
29378735      6652914    29378735_6652914 29378735      8270916    29378735_8270916    0.0176235 
29378735      6652914    29378735_6652914 29378735      8271048    29378735_8271048    0.0211227 
29378735      6652914    29378735_6652914 29378735      9319601    29378735_9319601   0.00528479 
29378735      6652914    29378735_6652914 29378735      9348403    29378735_9348403    0.0179809 
29378735      6652914    29378735_6652914 29378735      9348541    29378735_9348541    0.0165689 
29378735      6652914    29378735_6652914 29378735      9348877    29378735_9348877    0.0187185 
29378735      6652914    29378735_6652914 29378735     10577921   29378735_10577921   0.00382975 
29378735      6652914    29378735_6652914 29378735     10580592   29378735_10580592   0.00829166 
29378735      6652914    29378735_6652914 29378735     10581460   29378735_10581460   0.00125981 
29378735      6652914    29378735_6652914 29378735     10582320   29378735_10582320    0.0105417 
29378735      6652914    29378735_6652914 29378735     10597718   29378735_10597718  0.000930469 
29378735      6652914    29378735_6652914 29378735     10597805   29378735_10597805   0.00792104 
29378735      6652914    29378735_6652914 29378735     10726534   29378735_10726534   0.00453467 
29378735      6652914    29378735_6652914 29378735     10930442   29378735_10930442   0.00166859 
29378735      6652914    29378735_6652914 29378735     11090633   29378735_11090633     0.010751 
29378735      6652914    29378735_6652914 29378735     11090941   29378735_11090941    0.0241912 
29378735      6652952    29378735_6652952 29378735      6654543    29378735_6654543        0.101 
29378735      6652952    29378735_6652952 29378735      6654570    29378735_6654570     0.108592 
29378735      6652952    29378735_6652952 29378735      7046335    29378735_7046335      0.15109 
29378735      6652952    29378735_6652952 29378735      7446727    29378735_7446727   0.00205859 
29378735      6652952    29378735_6652952 29378735      8158160    29378735_8158160  6.07118e-05 
29378735      6652952    29378735_6652952 29378735      8158275    29378735_8158275     0.104932 
29378735      6652952    29378735_6652952 29378735      8158293    29378735_8158293    0.0385472 
29378735      6652952    29378735_6652952 29378735      8270860    29378735_8270860    0.0489105 
29378735      6652952    29378735_6652952 29378735      8270916    29378735_8270916    0.0527496 
29378735      6652952    29378735_6652952 29378735      8271048    29378735_8271048    0.0472683 
29378735      6652952    29378735_6652952 29378735      9319601    29378735_9319601    0.0186213 
29378735      6652952    29378735_6652952 29378735      9348403    29378735_9348403     0.111582 
29378735      6652952    29378735_6652952 29378735      9348541    29378735_9348541      0.10282 
29378735      6652952    29378735_6652952 29378735      9348877    29378735_9348877     0.115105 
29378735      6652952    29378735_6652952 29378735     10577921   29378735_10577921     0.110486 
29378735      6652952    29378735_6652952 29378735     10580592   29378735_10580592     0.112537 
29378735      6652952    29378735_6652952 29378735     10581460   29378735_10581460     0.117107 
29378735      6652952    29378735_6652952 29378735     10582320   29378735_10582320     0.147996 
29378735      6652952    29378735_6652952 29378735     10597718   29378735_10597718     0.101625 
29378735      6652952    29378735_6652952 29378735     10597805   29378735_10597805     0.131389 
29378735      6652952    29378735_6652952 29378735     10726534   29378735_10726534     0.119938 
29378735      6652952    29378735_6652952 29378735     10930442   29378735_10930442     0.147996 
29378735      6652952    29378735_6652952 29378735     11090633   29378735_11090633     0.125876 
29378735      6652952    29378735_6652952 29378735     11090941   29378735_11090941      0.11797 
29378735      6654543    29378735_6654543 29378735      6654570    29378735_6654570      0.85984 
29378735      6654543    29378735_6654543 29378735      7046335    29378735_7046335     0.395449 
29378735      6654543    29378735_6654543 29378735      7446727    29378735_7446727    0.0536817 
29378735      6654543    29378735_6654543 29378735      8158160    29378735_8158160    0.0357365 
29378735      6654543    29378735_6654543 29378735      8158275    29378735_8158275     0.359706 
29378735      6654543    29378735_6654543 29378735      8158293    29378735_8158293    0.0362413 
29378735      6654543    29378735_6654543 29378735      8270860    29378735_8270860   0.00973321 
29378735      6654543    29378735_6654543 29378735      8270916    29378735_8270916    0.0199347 
29378735      6654543    29378735_6654543 29378735      8271048    29378735_8271048    0.0169452 
29378735      6654543    29378735_6654543 29378735      9319601    29378735_9319601    0.0126162 
29378735      6654543    29378735_6654543 29378735      9348403    29378735_9348403   0.00784294 
29378735      6654543    29378735_6654543 29378735      9348541    29378735_9348541   0.00114381 
29378735      6654543    29378735_6654543 29378735      9348877    29378735_9348877    0.0337477 
29378735      6654543    29378735_6654543 29378735     10577921   29378735_10577921    0.0252805 
29378735      6654543    29378735_6654543 29378735     10580592   29378735_10580592    0.0497219 
29378735      6654543    29378735_6654543 29378735     10581460   29378735_10581460    0.0458768 
29378735      6654543    29378735_6654543 29378735     10582320   29378735_10582320    0.0607628 
29378735      6654543    29378735_6654543 29378735     10597718   29378735_10597718    0.0842613 
29378735      6654543    29378735_6654543 29378735     10597805   29378735_10597805    0.0278335 
29378735      6654543    29378735_6654543 29378735     10726534   29378735_10726534    0.0615589 
29378735      6654543    29378735_6654543 29378735     10930442   29378735_10930442    0.0176768 
29378735      6654543    29378735_6654543 29378735     11090633   29378735_11090633    0.0884349 
29378735      6654543    29378735_6654543 29378735     11090941   29378735_11090941    0.0099531 
29378735      6654570    29378735_6654570 29378735      7046335    29378735_7046335     0.388192 
29378735      6654570    29378735_6654570 29378735      7446727    29378735_7446727    0.0426262 
29378735      6654570    29378735_6654570 29378735      8158160    29378735_8158160    0.0377522 
29378735      6654570    29378735_6654570 29378735      8158275    29378735_8158275     0.364394 
29378735      6654570    29378735_6654570 29378735      8158293    29378735_8158293    0.0578237 
29378735      6654570    29378735_6654570 29378735      8270860    29378735_8270860    0.0258791 
29378735      6654570    29378735_6654570 29378735      8270916    29378735_8270916    0.0351964 
29378735      6654570    29378735_6654570 29378735      8271048    29378735_8271048    0.0260864 
29378735      6654570    29378735_6654570 29378735      9319601    29378735_9319601    0.0138734 
29378735      6654570    29378735_6654570 29378735      9348403    29378735_9348403   0.00720543 
29378735      6654570    29378735_6654570 29378735      9348541    29378735_9348541   0.00226657 
29378735      6654570    29378735_6654570 29378735      9348877    29378735_9348877    0.0456917 
29378735      6654570    29378735_6654570 29378735     10577921   29378735_10577921    0.0366913 
29378735      6654570    29378735_6654570 29378735     10580592   29378735_10580592    0.0562219 
29378735      6654570    29378735_6654570 29378735     10581460   29378735_10581460    0.0606466 
29378735      6654570    29378735_6654570 29378735     10582320   29378735_10582320    0.0863202 
29378735      6654570    29378735_6654570 29378735     10597718   29378735_10597718     0.102521 
29378735      6654570    29378735_6654570 29378735     10597805   29378735_10597805    0.0397454 
29378735      6654570    29378735_6654570 29378735     10726534   29378735_10726534    0.0694681 
29378735      6654570    29378735_6654570 29378735     10930442   29378735_10930442    0.0221753 
29378735      6654570    29378735_6654570 29378735     11090633   29378735_11090633    0.0977956 
29378735      6654570    29378735_6654570 29378735     11090941   29378735_11090941    0.0174735 
29378735      7046335    29378735_7046335 29378735      7446727    29378735_7446727   0.00231173 
29378735      7046335    29378735_7046335 29378735      8158160    29378735_8158160    0.0950605 
29378735      7046335    29378735_7046335 29378735      8158275    29378735_8158275     0.234649 
29378735      7046335    29378735_7046335 29378735      8158293    29378735_8158293     0.117311 
29378735      7046335    29378735_7046335 29378735      8270860    29378735_8270860    0.0718597 
29378735      7046335    29378735_7046335 29378735      8270916    29378735_8270916    0.0854031 
29378735      7046335    29378735_7046335 29378735      8271048    29378735_8271048    0.0738619 
29378735      7046335    29378735_7046335 29378735      9319601    29378735_9319601    0.0501326 
29378735      7046335    29378735_7046335 29378735      9348403    29378735_9348403    0.0403215 
29378735      7046335    29378735_7046335 29378735      9348541    29378735_9348541    0.0111747 
29378735      7046335    29378735_7046335 29378735      9348877    29378735_9348877    0.0406573 
29378735      7046335    29378735_7046335 29378735     10577921   29378735_10577921    0.0192663 
29378735      7046335    29378735_7046335 29378735     10580592   29378735_10580592    0.0442441 
29378735      7046335    29378735_7046335 29378735     10581460   29378735_10581460   0.00475674 
29378735      7046335    29378735_7046335 29378735     10582320   29378735_10582320     0.039803 
29378735      7046335    29378735_7046335 29378735     10597718   29378735_10597718    0.0174807 
29378735      7046335    29378735_7046335 29378735     10597805   29378735_10597805    0.0102363 
29378735      7046335    29378735_7046335 29378735     10726534   29378735_10726534    0.0567461 
29378735      7046335    29378735_7046335 29378735     10930442   29378735_10930442    0.0137159 
29378735      7046335    29378735_7046335 29378735     11090633   29378735_11090633    0.0373106 
29378735      7046335    29378735_7046335 29378735     11090941   29378735_11090941    0.0212207 
29378735      7446727    29378735_7446727 29378735      8158160    29378735_8158160    0.0084031 
29378735      7446727    29378735_7446727 29378735      8158275    29378735_8158275    0.0512525 
29378735      7446727    29378735_7446727 29378735      8158293    29378735_8158293  0.000912547 
29378735      7446727    29378735_7446727 29378735      8270860    29378735_8270860   0.00163206 
29378735      7446727    29378735_7446727 29378735      8270916    29378735_8270916  0.000173735 
29378735      7446727    29378735_7446727 29378735      8271048    29378735_8271048  9.15208e-07 
29378735      7446727    29378735_7446727 29378735      9319601    29378735_9319601   0.00142368 
29378735      7446727    29378735_7446727 29378735      9348403    29378735_9348403  0.000206574 
29378735      7446727    29378735_7446727 29378735      9348541    29378735_9348541  0.000190352 
29378735      7446727    29378735_7446727 29378735      9348877    29378735_9348877  0.000591739 
29378735      7446727    29378735_7446727 29378735     10577921   29378735_10577921   0.00733859 
29378735      7446727    29378735_7446727 29378735     10580592   29378735_10580592    0.0136341 
29378735      7446727    29378735_7446727 29378735     10581460   29378735_10581460   0.00324273 
29378735      7446727    29378735_7446727 29378735     10582320   29378735_10582320   0.00936482 
29378735      7446727    29378735_7446727 29378735     10597718   29378735_10597718   0.00253048 
29378735      7446727    29378735_7446727 29378735     10597805   29378735_10597805    0.0136829 
29378735      7446727    29378735_7446727 29378735     10726534   29378735_10726534   0.00850192 
29378735      7446727    29378735_7446727 29378735     10930442   29378735_10930442   0.00936482 
29378735      7446727    29378735_7446727 29378735     11090633   29378735_11090633   0.00364807 
29378735      7446727    29378735_7446727 29378735     11090941   29378735_11090941    0.0138028 
29378735      8158160    29378735_8158160 29378735      8158275    29378735_8158275    0.0337866 
29378735      8158160    29378735_8158160 29378735      8158293    29378735_8158293     0.186181 
29378735      8158160    29378735_8158160 29378735      8270860    29378735_8270860    0.0766737 
29378735      8158160    29378735_8158160 29378735      8270916    29378735_8270916    0.0754357 
29378735      8158160    29378735_8158160 29378735      8271048    29378735_8271048     0.250548 
29378735      8158160    29378735_8158160 29378735      9319601    29378735_9319601     0.543662 
29378735      8158160    29378735_8158160 29378735      9348403    29378735_9348403     0.193917 
29378735      8158160    29378735_8158160 29378735      9348541    29378735_9348541    0.0833217 
29378735      8158160    29378735_8158160 29378735      9348877    29378735_9348877     0.117917 
29378735      8158160    29378735_8158160 29378735     10577921   29378735_10577921     0.105751 
29378735      8158160    29378735_8158160 29378735     10580592   29378735_10580592    0.0889616 
29378735      8158160    29378735_8158160 29378735     10581460   29378735_10581460    0.0599556 
29378735      8158160    29378735_8158160 29378735     10582320   29378735_10582320     0.127148 
29378735      8158160    29378735_8158160 29378735     10597718   29378735_10597718    0.0719508 
29378735      8158160    29378735_8158160 29378735     10597805   29378735_10597805    0.0862293 
29378735      8158160    29378735_8158160 29378735     10726534   29378735_10726534    0.0819561 
29378735      8158160    29378735_8158160 29378735     10930442   29378735_10930442    0.0679399 
29378735      8158160    29378735_8158160 29378735     11090633   29378735_11090633    0.0460186 
29378735      8158160    29378735_8158160 29378735     11090941   29378735_11090941      0.03563 
29378735      8158275    29378735_8158275 29378735      8158293    29378735_8158293     0.154394 
29378735      8158275    29378735_8158275 29378735      8270860    29378735_8270860    0.0455103 
29378735      8158275    29378735_8158275 29378735      8270916    29378735_8270916    0.0688482 
29378735      8158275    29378735_8158275 29378735      8271048    29378735_8271048    0.0820753 
29378735      8158275    29378735_8158275 29378735      9319601    29378735_9319601    0.0114143 
29378735      8158275    29378735_8158275 29378735      9348403    29378735_9348403    0.0121588 
29378735      8158275    29378735_8158275 29378735      9348541    29378735_9348541   0.00785819 
29378735      8158275    29378735_8158275 29378735      9348877    29378735_9348877    0.0652681 
29378735      8158275    29378735_8158275 29378735     10577921   29378735_10577921    0.0257983 
29378735      8158275    29378735_8158275 29378735     10580592   29378735_10580592    0.0312039 
29378735      8158275    29378735_8158275 29378735     10581460   29378735_10581460     0.039478 
29378735      8158275    29378735_8158275 29378735     10582320   29378735_10582320    0.0394393 
29378735      8158275    29378735_8158275 29378735     10597718   29378735_10597718     0.052692 
29378735      8158275    29378735_8158275 29378735     10597805   29378735_10597805    0.0329573 
29378735      8158275    29378735_8158275 29378735     10726534   29378735_10726534    0.0726682 
29378735      8158275    29378735_8158275 29378735     10930442   29378735_10930442   0.00459079 
29378735      8158275    29378735_8158275 29378735     11090633   29378735_11090633    0.0448203 
29378735      8158275    29378735_8158275 29378735     11090941   29378735_11090941    0.0182726 
29378735      8158293    29378735_8158293 29378735      8270860    29378735_8270860     0.583457 
29378735      8158293    29378735_8158293 29378735      8270916    29378735_8270916     0.608292 
29378735      8158293    29378735_8158293 29378735      8271048    29378735_8271048     0.616612 
29378735      8158293    29378735_8158293 29378735      9319601    29378735_9319601     0.177549 
29378735      8158293    29378735_8158293 29378735      9348403    29378735_9348403     0.476776 
29378735      8158293    29378735_8158293 29378735      9348541    29378735_9348541     0.411544 
29378735      8158293    29378735_8158293 29378735      9348877    29378735_9348877     0.523825 
29378735      8158293    29378735_8158293 29378735     10577921   29378735_10577921     0.329888 
29378735      8158293    29378735_8158293 29378735     10580592   29378735_10580592     0.235906 
29378735      8158293    29378735_8158293 29378735     10581460   29378735_10581460     0.274955 
29378735      8158293    29378735_8158293 29378735     10582320   29378735_10582320     0.344418 
29378735      8158293    29378735_8158293 29378735     10597718   29378735_10597718     0.273061 
29378735      8158293    29378735_8158293 29378735     10597805   29378735_10597805     0.310216 
29378735      8158293    29378735_8158293 29378735     10726534   29378735_10726534     0.316871 
29378735      8158293    29378735_8158293 29378735     10930442   29378735_10930442     0.238086 
29378735      8158293    29378735_8158293 29378735     11090633   29378735_11090633     0.295892 
29378735      8158293    29378735_8158293 29378735     11090941   29378735_11090941     0.271599 
29378735      8270860    29378735_8270860 29378735      8270916    29378735_8270916     0.752585 
29378735      8270860    29378735_8270860 29378735      8271048    29378735_8271048     0.609984 
29378735      8270860    29378735_8270860 29378735      9319601    29378735_9319601    0.0891805 
29378735      8270860    29378735_8270860 29378735      9348403    29378735_9348403     0.254614 
29378735      8270860    29378735_8270860 29378735      9348541    29378735_9348541     0.356997 
29378735      8270860    29378735_8270860 29378735      9348877    29378735_9348877     0.392882 
29378735      8270860    29378735_8270860 29378735     10577921   29378735_10577921     0.318226 
29378735      8270860    29378735_8270860 29378735     10580592   29378735_10580592     0.230946 
29378735      8270860    29378735_8270860 29378735     10581460   29378735_10581460      0.20581 
29378735      8270860    29378735_8270860 29378735     10582320   29378735_10582320      0.23142 
29378735      8270860    29378735_8270860 29378735     10597718   29378735_10597718     0.170291 
29378735      8270860    29378735_8270860 29378735     10597805   29378735_10597805     0.289932 
29378735      8270860    29378735_8270860 29378735     10726534   29378735_10726534     0.167174 
29378735      8270860    29378735_8270860 29378735     10930442   29378735_10930442     0.199307 
29378735      8270860    29378735_8270860 29378735     11090633   29378735_11090633     0.229316 
29378735      8270860    29378735_8270860 29378735     11090941   29378735_11090941     0.192659 
29378735      8270916    29378735_8270916 29378735      8271048    29378735_8271048     0.550985 
29378735      8270916    29378735_8270916 29378735      9319601    29378735_9319601     0.108233 
29378735      8270916    29378735_8270916 29378735      9348403    29378735_9348403     0.301737 
29378735      8270916    29378735_8270916 29378735      9348541    29378735_9348541     0.321057 
29378735      8270916    29378735_8270916 29378735      9348877    29378735_9348877      0.33524 
29378735      8270916    29378735_8270916 29378735     10577921   29378735_10577921     0.288714 
29378735      8270916    29378735_8270916 29378735     10580592   29378735_10580592     0.240911 
29378735      8270916    29378735_8270916 29378735     10581460   29378735_10581460     0.215299 
29378735      8270916    29378735_8270916 29378735     10582320   29378735_10582320     0.280975 
29378735      8270916    29378735_8270916 29378735     10597718   29378735_10597718     0.178615 
29378735      8270916    29378735_8270916 29378735     10597805   29378735_10597805     0.273282 
29378735      8270916    29378735_8270916 29378735     10726534   29378735_10726534     0.227809 
29378735      8270916    29378735_8270916 29378735     10930442   29378735_10930442     0.209405 
29378735      8270916    29378735_8270916 29378735     11090633   29378735_11090633     0.259563 
29378735      8270916    29378735_8270916 29378735     11090941   29378735_11090941     0.199618 
29378735      8271048    29378735_8271048 29378735      9319601    29378735_9319601     0.243648 
29378735      8271048    29378735_8271048 29378735      9348403    29378735_9348403     0.353455 
29378735      8271048    29378735_8271048 29378735      9348541    29378735_9348541     0.303162 
29378735      8271048    29378735_8271048 29378735      9348877    29378735_9348877     0.374255 
29378735      8271048    29378735_8271048 29378735     10577921   29378735_10577921     0.379328 
29378735      8271048    29378735_8271048 29378735     10580592   29378735_10580592      0.23866 
```
