## Supplementary material for "The western redcedar genome reveals low genetic diversity in a self-compatible conifer": Code S4: all_filtered_snp_ids.txt

```
1203429_535
1238669_2457
1238669_2540
1297298_3008
1297298_3066
137057_5404
137057_5458
1441214_2511
1441214_2562
1441214_2619
1441214_2634
1558924_1376
1615033_488
1615033_558
1615033_628
2463178_3101
2463178_3209
2463178_3238
2483091_2120
2709928_3848
2709928_3893
28134526_2510
28137572_3637
28137572_3722
28143895_956
28144677_2692
28144677_2696
28144677_2717
28145705_5676
28152975_2880
28152975_2891
28154626_3598
28156791_792
28156791_804
28159089_148
28159089_398
28159089_399
28163155_1004
28165823_1377
28172411_2045
28176026_544
28176026_627
28176831_556
28189712_530
28189712_567
28189712_615
28208394_2111
28210418_6944
28212607_734
28219388_1377
28222015_469
28222015_520
28222015_569
28222015_573
28222105_4529
28231171_1460
28311128_2464
28311128_2514
28311128_2572
28317569_5653
28317569_5675
28317569_5681
28335906_440
28335906_461
28335906_490
28335906_495
28337450_6501
28337450_6549
28337450_6585
28341080_5826
28343736_6351
28353033_5773
28363539_2496
28364013_6566
28367983_576
28384057_2555
283892801_3931
283892801_3938
28390819_2898
28392660_517
28415762_6706
28415762_6733
28430478_3235
28432194_2199
28438600_2571
28438600_2615
28446824_1218
28453941_1463
28453941_1642
28453941_1681
28454832_6791
28454832_6792
28454832_6808
28454832_6894
28454832_6973
28458922_2511
28458922_2558
28462371_4609
284791983_1677
284791983_1678
284791983_1695
28481182_2601
28486405_464
28486405_481
28486405_493
28486405_632
28486405_651
28486405_704
28486405_706
28488778_2323
28496911_6520
28496911_6585
28496911_6635
28496911_6720
28503057_5664
28503057_5736
28503057_6317
28503057_6335
28535157_6452
28536438_991
28536438_1000
28536438_1011
28541923_4915
28541923_5072
28541923_5077
28545283_4536
28548805_5411
28552192_3502
28553960_250
28563923_3006
28563923_3091
28565143_4175
28570372_2483
28570372_2554
28573260_2569
28573260_2593
28573260_2599
28573260_2604
28573260_2605
28580047_2219
28581233_1567
28581233_2329
28582694_5556
28604918_6861
28604918_6949
28610758_7423
28610989_543
28610989_581
28610989_587
28610989_604
28610989_619
28611099_7129
28611099_7172
28624944_2735
28640187_2530
28640187_2569
28641128_10364
28641128_10377
28641128_10393
28662839_1945
28662839_1971
28662839_1973
28662839_1977
28662839_1993
28662839_1995
28664203_6724
28668574_533
28668574_655
28675799_1044
28675799_1062
28675799_1159
28675799_1192
28695874_5272
28697513_9774
28699912_2631
28702104_6243
28711349_2561
28711349_2577
28711349_2586
28711358_5329
28711358_5343
287141251_1846
28727121_732
28727121_785
28727121_834
28727121_861
28730041_8535
28730802_636
28734945_619
28734945_691
28774788_6634
28777453_2833
28802725_2632
28807472_2579
28808277_3112
28812475_2488
28812475_2596
28814400_2492
28814400_2510
28819086_14181
28833999_4531
28844154_719
28844154_769
28874492_821
28880246_2572
28881045_10191
28894541_4633
28894541_4897
28896294_4554
28896294_4595
28902006_4510
28933362_2467
28933362_2508
28951204_6354
28961701_782
28966013_1441
28967841_2799
28967841_2805
28971711_2575
28999681_4471
29004223_2925
29005091_2495
29005091_2627
29005091_2647
29015806_4825
29015806_4893
29017501_6021
29017501_6048
29040782_2576
29044609_1455
29044609_2483
29056728_2527
29056728_2555
29059015_1261
29064445_4674
29074663_5784
29074663_5855
29088261_757
29088261_801
29088261_802
29088261_860
29099783_2517
29099783_2519
29101419_4780
29104748_2951
29104748_2953
29104748_2962
29104748_2974
29109334_2668
29113108_5044
29114257_2639
29126773_4320
29130248_3277
29130248_3364
29130248_3369
29136051_2434
29136051_2516
29136114_10541
29136114_10542
29136377_1941
29137914_8919
29140063_2556
29149092_1430
29151026_2552
29155649_3716
29155649_3819
29155649_3983
29155649_3994
29157070_1354
29157070_1387
29157070_1454
29161972_6944
29166838_6464
29167589_804
29167589_816
29173818_2568
29173818_2709
29173818_2772
29174845_4713
29174845_4957
29181264_6716
29182178_7314
29182548_9872
29182548_9893
29182548_9926
29182926_2514
29182926_2575
29183039_1174
29183264_3812
29184866_1862
29187017_4502
29187017_4618
29187808_1376
29188852_4407
29188852_4476
29188852_4546
29188852_4547
29189162_2441
29189162_2492
29190461_517
29193152_6953
29193909_3298
29193909_3304
29193909_3346
29193909_3379
29193909_3438
29197064_3619
29197284_1273
29197284_1403
29198201_1087
29198201_1314
29198703_566
29198980_700
29200622_2724
29200622_2726
29200622_2759
29200745_7039
29200921_8708
29200921_9003
29202154_4561
29202154_4668
29203810_4475
29205484_3826
29205484_3882
29210178_6747
29210654_1994
29211468_2469
29211468_2524
2921158_579
29213196_6485
29213196_6572
29237346_4293
29251753_4688
29253970_3997
29253970_4080
29260056_4699
29260056_4712
29264179_2539
29264179_2580
29264179_2582
29274872_4587
29274872_4598
29284028_2440
29284028_2454
29284028_2464
29284028_2574
29284028_2586
29284028_2663
29284028_2709
293114653_4428
293114653_4429
293114653_4479
293114653_4510
29311818_1132
29315830_4627
29316132_3453
29327952_3245
29334491_10067
29334608_228057
29334608_276102
29334608_276172
29334608_276433
29334608_278115
29334608_278138
29334616_72131
29334616_116757
29334616_161665
29334616_161770
29334714_12397
29334714_12438
29334734_119735
29334860_58168
29334860_58219
29334860_58237
29334860_58346
29334860_58407
29334860_74429
29334873_165013
29334873_165070
29334873_165105
29335267_33808
29335267_33835
29335267_33981
29335290_105834
29335367_307864
29335367_396058
29335619_112528
29335619_112579
29335619_112583
29335716_138800
29335891_396984
29335993_25507
29335993_25528
29335993_25550
29335993_25553
29336259_27607
29336465_36899
29336484_2453
29336484_2641
29336484_2660
29336484_2662
29336484_2664
29336484_2674
29336559_161888
29336574_123112
29336574_123236
29336622_151895
29336622_261097
29336622_261098
29336622_261123
29336622_261147
29336754_204830
29336754_205426
29336754_408078
29336754_408098
29336754_408134
29336980_171541
29336980_171932
29337500_34858
29337586_227351
29337786_490
29337786_699
29337852_16409
29338161_67691
29338535_27545
29338591_14556
29338591_25370
29338591_25389
29338666_11207
29338708_6528
29338841_49895
29338901_440
29339070_4539
29339070_4575
29339070_4663
29339144_223688
29339144_223704
29339144_227100
29339144_452208
29339144_453117
29339144_759625
29339431_61152
29339708_27940
29339708_28008
29339708_28509
29339708_70281
29339708_70300
29339797_18438
29339797_132269
29339868_766182
29339868_864445
29340121_28597
29340426_25672
29340792_10219
29340792_10287
29340795_12273
29340871_246402
29340871_246423
29340883_49038
29341002_8494
29341132_10217
29341132_10223
29341132_10335
29341164_482171
29341164_482506
29341440_8198
29341468_93084
29341468_93096
29341468_93148
29341567_356965
29341790_61582
29342185_12181
29342311_219660
29342442_3425
29342442_3434
29342442_3441
29342442_3464
29342442_3478
29342442_3487
29342442_3489
29342442_3533
29342442_3534
29342442_3559
29342442_3568
29342442_3614
29342442_162517
29342442_162521
29342442_162559
29342442_162589
29342442_162612
29342442_162634
29342508_8626
29342508_8686
29342508_8693
29342508_8716
29342508_8726
29342583_50178
29342583_50248
29342646_55099
29342646_55104
29342646_55233
29342646_55258
29342668_509
29342717_9331
29342717_9333
29342720_370155
29342720_370160
29342720_370166
29342720_370269
29342720_370279
29342720_371910
29342720_371930
29342805_224741
29342805_224762
29342805_224799
29342805_224877
29342805_224880
29342805_224938
29342825_33595
29342906_156369
29342906_156397
29342906_156445
29342934_777362
29342934_777370
29343224_1355
29343224_29053
29343224_29056
29343224_44217
29343224_44278
29343234_57939
29343234_57985
29343234_57993
29343338_46445
29343519_87245
29343544_4569
29343544_4768
29343571_6101
29343571_6147
29343597_4506
29343679_15530
29343692_2468
29343737_198399
29343737_198403
29343746_1392
29343746_19067
29343928_2909
29343984_257939
29343993_17314
29343993_17343
29343993_17382
29343993_17427
29343993_17458
29343993_17475
29344020_15251
29344046_2306
29344390_227168
29344390_227207
29344437_11645
29344647_5028
29344647_5035
29344647_5113
29344647_5316
29344736_43210
29344749_30994
29344920_7359
29344996_1357
29345128_16180
29345129_439445
29345129_441186
29345140_552287
29345239_669236
29345239_713348
29345371_488891
29345502_124478
29345763_330449
29345763_355901
29345763_422505
29345763_422629
29345763_422693
29346135_415
29346187_9047
29346187_9218
29346197_70170
29346307_247338
29346310_258634
29346310_258685
29346310_258740
29346338_238957
29346338_238991
29346338_238996
29346338_239102
29346338_292478
29346344_9812
29346344_9856
29346344_9895
293463983_649167
29346405_33822
29346405_33887
29346405_39646
29346405_39650
29346405_39654
29346405_39710
29346405_39714
29346481_35121
29346555_550
29346555_588
29346740_189284
29346777_317112
29346798_613588
29346798_694802
29346798_694831
29346865_17698
29347062_4052
29347148_99503
29347466_10067
29347466_10190
29347562_37767
29347572_92125
29347572_92150
29347763_162117
29347763_162163
29347763_162225
29347763_345411
29347763_362156
29347763_485876
29347763_485895
29347841_736974
29347979_37640
29347979_37646
29347979_37675
29347979_37676
29348210_62675
29348210_119892
29348210_119907
29348210_120026
29348210_120978
29348679_93904
29348679_94005
29348679_94011
29348679_94013
29348763_54910
29348763_55094
29348763_55106
29348763_55139
29348763_55142
29348763_55164
29348817_89557
29348817_635211
29348817_635338
29348817_635451
29348817_635550
29348817_635569
29349008_502063
29349008_504387
29349008_504588
29349008_505940
29349033_8656
29349033_8683
29349059_140174
29349059_140364
29349114_323503
29349114_323786
29349147_196226
29349190_3506
29349190_85675
29349220_287580
29349267_119307
29349267_129613
29349404_22692
29349500_2635
29349553_4044
29349553_4046
29349553_4077
29350076_69418
29350076_113146
29350076_113195
29350120_41235
29350120_41251
29350240_27364
29350240_27366
29350240_27519
29350240_27530
29350240_27581
29350342_616262
293504861_12461
29350508_230421
29350508_313308
29350508_341287
29350508_357445
29350508_357467
29350508_357475
29350508_557311
29350508_628942
29350508_629016
29350508_657209
29350508_1027707
29350508_1087476
29350508_1087797
29350508_1110502
29350508_1110565
29350508_1112457
29350508_1112483
29350508_1180855
29350508_1180859
29350508_1180981
29350596_133558
29350623_99610
29350629_367049
29350629_394624
29350629_394872
29350629_394925
29350629_394969
29350629_443358
29350804_444488
29350804_444902
29351185_34098
29351284_51651
29351284_51661
29351284_51663
29351284_51672
29351284_51673
29351284_51694
29351386_705
29351431_395181
29351615_410962
29351763_4322
29351962_84545
29351962_116239
29352159_242862
29352159_634791
29352345_75973
29352345_628393
29352345_686912
29352345_709468
29352513_118202
29352514_140085
29352514_235373
29352514_235389
29353067_7500
29353611_2623
29353611_2647
29353611_2663
29353611_135621
29353611_135645
29353612_959984
29353612_1001474
29353612_1001519
29353851_1096806
29353851_1096866
29353851_1139753
29353933_112435
29353933_112492
29354202_74281
29354452_155650
29354727_88355
29354727_88467
29354740_220504
29354740_220565
29354740_220631
29354740_220642
29355029_70803
29355029_88916
29355187_12964
29355187_12983
29355187_13010
29355187_13118
29355187_13179
29355187_13207
29355187_13224
29355190_173809
29355697_111234
29355697_259946
29355715_51039
29355715_65683
29355715_65725
29355715_65729
29355715_112602
29355726_48273
29355726_48643
29355726_87345
29355726_87397
29355726_87437
29355726_122859
29355726_124587
29355726_140573
29355726_140638
29355999_37918
29355999_37970
29356580_142130
29356580_142197
29356580_142223
29356580_176290
29356690_16845
29356690_16899
29356690_16902
29356690_16906
29356690_16926
29356690_16945
29357119_249813
29357168_329545
29357168_525807
29357552_44220
29358072_897249
29358072_897292
29358072_921551
29358072_1218582
29358072_1252531
29358072_1252559
29358265_287796
29358265_288233
29358265_288327
29358265_695373
29358448_16033
29358448_16067
29359065_39645
29359065_39685
29359127_361855
29359127_361877
29359127_361926
29359127_361927
29359213_4398
29359269_26160
29359382_245334
29359391_64686
29359432_7827
29359432_7844
29359432_7906
29359432_7957
29359568_180763
29359568_180770
29359568_180802
29359568_186542
29359568_189646
29359568_190660
29359568_190669
29359568_190711
29359568_190786
29359568_190813
29359568_190846
29359587_414709
29359804_344456
29360033_14475
29360225_75472
29360225_355000
29360225_355086
29360291_797964
29360291_798059
29360311_83765
29360327_174381
29360327_174416
29360327_174576
29360359_80852
29360359_80927
29360359_80933
29360359_80974
29360359_81008
29360359_81014
29360359_143780
29360359_143788
29360359_143798
29360359_143802
29360359_144062
29360544_5944
29360544_5947
29360544_5959
29360585_3025
29360611_20171
29360661_154568
29360661_163786
29360667_856
29360667_861
29360667_918
29360667_924
29360667_942
29360815_10002
29360815_10058
29360815_10061
29360892_81066
29361372_16711
29361372_486921
29361372_486987
29361372_496801
29361372_496816
29361372_496889
29361529_92461
29361803_60110
29361940_12666
29362083_28691
29362083_60596
29362083_60609
29362083_60616
29362083_62019
29362368_55272
29362368_55435
29362368_55878
29362368_55917
29362621_88059
29362647_20985
29362647_21019
29362647_95035
29362647_95080
29362881_277152
29362881_277188
29362881_277217
29362881_277238
29362881_277240
29362973_616168
29362973_616279
29362973_620494
29362973_620573
29363277_151906
29363277_152042
29363519_55273
29363748_442075
29363748_442164
29363748_462472
29363748_595606
29363748_728811
29363748_729034
29363748_936850
29363798_409072
29363841_105032
29363841_126048
29363928_144539
29364006_9063
29364006_9124
29364006_27708
29364006_27724
29364006_49228
29364006_49230
29364006_49330
29364046_3641
29364064_25244
29364064_25315
29364064_25338
29364065_160232
29364065_168584
29364090_39469
29364840_1180
29365110_51428
29365110_51512
29365110_52073
29365110_82426
29365288_10165
29365288_10199
29365288_10215
29365582_19819
29365636_513108
29365636_513161
29365636_513169
29365696_34404
293657051_104673
293657051_104878
29366303_67720
29366303_71781
29366303_88429
29366518_51163
29366518_51198
29366658_280745
29366658_280876
29366853_227675
29366853_227726
29366883_20196
29367180_177768
29367180_177839
29367180_177850
29367180_177907
29367336_4663
29367860_10385
29367860_10740
29367860_10820
29367860_10835
29367903_275693
29367903_275742
29367903_275753
29367903_275772
29368046_70785
29368046_70856
293681531_3318
293681531_3365
293681531_3599
293683531_82402
293683531_82486
293683531_82500
293683531_82582
29368482_121901
29368919_627
29368928_933922
29368928_1007197
29369386_37299
29369386_38820
29369386_79634
29369386_353295
29369666_2543
29369666_2551
29369666_2567
29369828_74027
29369887_5098
29369887_5136
29370172_240453
29370175_66829
29370175_69528
29370175_69559
29370175_69819
29370175_69827
29370175_69841
29370175_69869
293703735_280346
29370600_5054
29370702_8511
29370781_2497
29370781_2538
29370828_39735
29370868_179656
29370871_442343
29370944_433992
29370944_434037
29370944_434038
29371059_24356
29371119_88831
29371119_88929
29371119_88979
29371212_81411
293713381_657571
29371694_317745
29371694_317860
29371694_317868
293717531_12214
293717531_108511
293717531_190514
29371768_189707
29371780_43084
29371894_8564
29371894_8668
29372105_60148
29372212_399891
29372212_428897
29372212_429037
29372212_429171
29372212_429190
29372212_575723
29372657_223769
29372657_223824
29372657_228235
29372657_230387
29372657_230482
29372677_14965
29372677_82742
29372902_195483
29372902_195663
29373002_7247
29373002_24767
29373002_65440
29373002_65461
29373233_4143
29373233_4173
29373233_4207
29373233_4266
29373233_4299
29373428_478898
29373518_31501
29373518_31503
29373518_31708
29373633_342300
29373633_342328
29373633_342374
29373633_342425
29373633_360841
29373633_361246
29373773_12672
29373960_202739
29373995_9228
29374077_241671
29374318_6516
29374318_6586
29374343_92170
29374774_37330
29375018_91398
29375018_91514
29375018_91523
29375018_255064
29375387_5464
29375387_5468
29375398_5094
29375424_21645
29375457_670
29375488_574676
29375488_574740
29375488_574741
29375488_607152
29375488_607318
29375488_700009
29375488_733453
29375488_733647
29375488_733724
29375488_733765
29375488_733784
29375488_733806
29375488_733820
29375603_121148
29375603_121155
29375603_121165
29376022_125151
29376064_4527
29376064_48010
29376064_48084
29376107_41237
29376125_215994
29376288_19964
29376423_499776
29376428_507423
29376428_507705
29376428_507796
29376458_574176
29376458_574250
29376458_616470
29376465_295680
29376488_408174
29376488_846144
29376488_863440
29376488_863441
29376488_863484
29376488_863539
29376488_902201
29376489_21044
29376489_21140
29376588_53955
29376588_57734
29376588_99268
29376588_113354
29376588_166991
29376588_167001
29376588_167020
29376837_473318
29376837_473392
29376837_473513
29376837_474320
29376837_474407
29376837_474442
29376896_158481
29376925_127069
29376983_11516
29376983_11530
29376983_11732
29376983_348379
29376983_1053143
29376983_1053390
29376988_675531
29376988_1209014
29376988_1209018
29376988_1284512
29376989_20105
29376990_10656
29376990_1407109
29376990_1407188
29376992_81867
29376992_318616
29376992_318657
29376992_812371
29376992_812393
29376992_874828
29376992_925698
29376994_650774
29376999_956687
29377000_39543
29377000_39969
29377000_96517
29377000_96561
29377000_96647
29377000_751259
29377000_751309
29377000_751345
29377000_1181944
29377001_951784
29377001_951835
29377001_1513390
29377001_2749587
29377001_3055114
29377001_3190543
29377001_3287466
29377001_3287668
29377001_3554757
29377001_3554759
29377001_3554760
29377001_3554770
29377001_3554845
29377001_3554884
29377001_3554997
29377001_3556249
29377001_3556395
29377001_4086666
29377001_4086716
29377001_4086844
29377001_4086845
29377001_4086893
29377001_4087317
29377001_5541335
29377006_639648
29377007_506614
29377007_506722
29377007_506725
29377007_506727
29377007_507417
29377008_1860823
29377012_173729
29377012_175201
29377012_181222
29377012_292494
29377012_292550
29377012_293138
29377012_293226
29377012_293611
29377012_646438
29377012_646501
29377013_1429919
29377013_2472515
29377013_2943712
29377013_3172362
29377013_3287401
29377013_3299286
29377013_3396578
29377013_3398424
29377015_57008
29377015_57079
29377015_57133
29377016_1657570
29377018_66141
29377018_66169
29377018_1015554
29377018_1553174
29377018_1553236
29377018_1553252
29377018_4359793
29377018_4359840
29377018_4386566
29377018_4421438
29377020_478375
29377020_542840
29377020_544773
29377020_1006465
29377021_380621
29377022_436619
29377022_436639
29377022_1761852
29377022_2523274
29377027_799479
29377027_800105
29377027_800146
29377027_940081
29377027_945642
29377027_945695
29377027_945741
29377027_1594082
29377027_1611941
29377027_1612118
29377027_2617395
29377027_2918349
29377027_3186680
29377029_8565
29377029_8646
29377033_107763
29377033_107768
29377033_209671
29377034_327786
29377034_330197
29377034_330253
29377034_330260
29377034_469105
29377034_469254
29377034_469708
29377034_469949
29377034_470035
29377035_730898
29377036_73908
29377036_73913
29377036_73920
29377036_120322
29377036_120428
29377036_140137
29377036_140197
29377037_668375
29377037_1794183
29377037_1794277
29377042_3984004
29377042_3984040
29377042_3984059
29377042_4152706
29377042_4163109
29377042_4588021
29377042_4588033
29377042_4591755
29377047_896131
29377047_896255
29377047_896257
29377047_906952
29377047_906976
29377047_906977
29377047_907197
29377047_907259
29377047_907266
29377047_1544449
29377047_1544465
29377047_1544517
29377047_1575618
29377047_1594603
29377047_1594640
29377047_1594675
29377047_1594763
29377047_1625209
29377049_4590
29377049_180246
29377049_195782
29377049_275935
29377049_275951
29377049_275956
29377049_423210
29377049_425353
29377049_955846
29377049_955855
29377049_955856
29377049_955877
29377049_955882
29377049_955948
29377049_955951
29377049_955957
29377049_2007441
29377051_959971
29377051_959988
29377052_152864
29377054_334779
29377054_334804
29377054_334877
29377055_929483
29377055_929506
29377056_1449047
29377060_859938
29377060_859948
29377062_388512
29377068_896554
29377068_909741
29377068_2187279
29377068_2187289
29377068_2187291
29377068_2187317
29377068_2265457
29377068_2265486
29377070_47908
29377070_213306
29377070_213310
29377070_243123
29377073_82934
29377073_137947
29377073_358448
29377073_358488
29377073_358559
29377078_61117
29377078_61245
29377078_61291
29377078_61332
29377078_61342
29377079_163182
29377079_163195
29377079_189555
29377079_189646
29377079_442554
29377079_994604
29377079_994660
29377079_1076190
29377079_1076229
29377079_1076259
29377079_1748248
29377079_1748274
29377081_1054618
29377081_1054706
29377081_1054710
29377081_1316535
29377081_1316561
29377081_1524886
29377081_1524968
29377081_2192021
29377081_2338711
29377081_2338712
29377081_2338732
29377081_2338766
29377082_1730863
29377082_1730915
29377082_3189210
29377082_3189212
29377082_3189223
29377082_3189267
29377083_75350
29377083_75478
29377084_111098
29377084_1122478
29377084_1122512
29377087_812759
29377090_97045
29377090_97257
29377090_236500
29377091_456124
29377091_619370
29377091_619374
29377091_619382
29377091_619391
29377091_619450
29377091_659136
29377091_1058711
29377091_1058744
29377091_1058871
29377091_1110615
29377091_1153044
29377091_1153147
29377091_1201222
29377091_1201239
29377091_1791590
29377091_2292879
29377091_2930038
29377091_3248314
29377091_3251576
29377091_3251634
29377091_3272421
29377095_203950
29377095_203974
29377095_203981
29377095_204088
29377095_204328
29377095_710739
29377095_710777
29377097_1010981
29377097_1015688
29377097_1885381
29377097_1886231
29377097_1886304
29377097_2831075
29377097_2831366
29377097_2832018
29377097_2866572
29377097_2866617
29377097_2868989
29377097_2880366
29377097_2883650
29377097_2883661
29377097_2885236
29377097_2885313
29377097_3600406
29377099_105066
29377099_105103
29377099_133133
29377099_133136
29377099_133152
29377099_133191
29377099_133243
29377099_133291
29377099_133297
29377099_597671
29377099_598142
29377099_598174
29377099_618456
29377099_635149
29377099_687707
29377099_687710
29377099_687734
29377099_688616
29377099_704285
29377099_706273
29377099_786343
29377099_786350
29377099_965259
29377099_965262
29377099_965308
29377099_1180775
29377099_1198245
29377099_1198290
29377099_1198373
29377099_1198434
29377099_1198457
29377099_1198515
29377099_1198538
29377099_1198545
29377099_1984731
29377099_2938694
29377099_2942820
29377100_730206
29377100_730317
29377100_887885
29377100_3481938
29377104_1448241
29377105_1647344
29377105_1647396
29377105_1647409
29377105_1647414
29377105_1647417
29377105_1647547
29377105_1692731
29377105_1692745
29377105_1692746
29377105_1692778
29377105_1692785
29377105_1692818
29377105_1692872
29377105_1944518
29377105_1944595
29377105_1996146
29377105_1996178
29377105_1996251
29377105_2054382
29377105_2054385
29377105_2073839
29377105_2636799
29377105_2636819
29377106_2618191
29377106_2876340
29377106_2971118
29377107_48450
29377107_132445
29377107_132456
29377109_1244499
29377109_1681829
29377109_2332906
29377109_2333244
29377109_2370930
29377109_2371292
29377109_2752321
29377109_2752343
29377109_2752344
29377109_2752357
29377109_2752589
29377109_2873411
29377110_2458779
29377110_3160984
29377110_3161042
29377110_3161067
29377111_122144
29377111_122203
29377111_122206
29377111_295352
29377112_284423
29377112_409128
29377112_410905
29377112_1279359
29377112_1325314
29377112_1325822
29377113_4454
29377113_27482
29377113_406895
29377113_1403514
29377113_1403587
29377113_1403608
29377113_1508243
29377113_1508253
29377113_1508587
29377113_1508638
29377118_403552
29377118_424833
29377118_631111
29377118_631117
29377118_705619
29377118_705645
29377118_705710
29377118_973220
29377118_973830
29377118_1297751
29377118_1379396
29377118_1408414
29377118_1409608
29377119_959041
29377119_2598068
29377119_2621528
29377119_2972084
29377119_2972433
29377119_2972438
29377119_2972453
29377119_4708030
29377119_4708078
29377119_4708151
29377119_4708156
29377120_113671
29377120_113865
29377120_113945
29377120_114106
29377120_114111
29377120_114165
29377120_114180
29377120_125970
29377120_126490
29377120_126511
29377120_291038
29377120_291040
29377121_812259
29377127_2465852
29377127_3670119
29377127_3674548
29377127_3675320
29377127_4169484
29377127_4644461
29377127_4644484
29377127_4677533
29377127_5074362
29377127_5074421
29377129_1101657
29377129_1101809
29377129_1739506
29377132_5127865
29377132_5128033
29377132_5715652
29377132_6974300
29377132_6978323
29377132_6978376
29377132_6980567
29377132_7153605
29377132_7424688
29377132_7452845
29377133_217052
29377133_217227
29377137_634679
29377137_636274
29377137_640170
29377137_728551
29377137_1495648
29377137_1899720
29377137_1899928
29377137_2225471
29377137_2225547
29377137_2237392
29377137_2237464
29377137_2237476
29377137_2237528
29377139_2138918
29377139_3096236
29377141_14671
29377141_14696
29377141_14883
29377141_14905
29377141_310839
29377141_310841
29377141_310898
29377141_310955
29377141_310974
29377141_311250
29377141_311301
29377141_340204
29377141_346682
29377141_346710
29377141_346712
29377142_2089
29377144_72259
29377144_72283
29377144_72446
29377145_616095
29377145_641334
29377145_641421
29377145_668752
29377145_669003
29377146_704169
29377146_1675401
29377148_1143522
29377148_1143558
29377151_2154878
29377151_3299356
29377152_912231
29377152_912265
29377152_1053199
29377152_1198687
29377152_1199060
29377159_623525
29377159_623686
29377160_59561
29377160_576081
29377160_576129
29377160_576151
29377160_576187
29377163_326672
29377163_326673
29377163_326687
29377163_3523527
29377165_2014386
29377168_291166
29377168_291221
29377169_748875
29377169_784071
29377169_2477153
29377169_2477211
29377169_2477222
29377169_2479282
29377169_2479484
29377169_2479536
29377169_2479547
29377169_2479550
29377169_2612005
29377169_2612192
29377169_2939442
29377169_2941532
29377170_3615596
29377170_3938453
29377170_5915891
29377170_5915975
29377170_6210319
29377170_6699730
29377170_6717520
29377170_6717602
29377170_6757668
29377170_6853690
29377170_6971250
29377170_6971253
29377170_6977367
29377170_7690501
29377170_8690805
29377170_8690878
29377170_9969011
29377170_10113001
29377170_10113012
29377170_10735664
29377170_10736143
29377170_10736243
29377170_10736354
29377170_11784939
29377170_11787948
29377170_11787953
29377170_11788006
29377170_11788049
29377170_11873262
29377170_11873346
29377170_11873483
29377171_3932082
29377171_4772851
29377171_4772904
29377171_4822855
29377171_4905799
29377171_5006835
29377171_5006917
29377172_572571
29377172_572625
29377172_1263340
29377172_1611561
29377172_1620137
29377172_1620147
29377172_1620210
29377174_191620
29377174_325643
29377175_1507474
29377175_1507539
29377175_1509513
29377175_1509540
29377175_1509561
29377175_1547005
29377175_2543061
29377175_2543584
29377175_2559822
29377175_2827345
29377177_311443
29377178_150128
29377178_280523
29377179_256157
29377179_305583
29377179_326533
29377179_513825
29377179_513871
29377179_963790
29377180_433096
29377181_571558
29377181_571560
29377181_595546
29377181_751897
29377181_751910
29377181_850752
29377181_948342
29377181_948385
29377181_1109317
29377183_80377
29377187_804007
29377187_813815
29377187_3329480
29377187_3666302
29377188_112752
29377188_112860
29377188_240820
29377188_240829
29377188_240835
29377188_240971
29377189_82683
29377189_82684
29377189_82791
29377189_82842
29377189_82885
29377189_700997
29377189_1010169
29377190_487416
29377190_580150
29377192_893965
29377192_940526
29377192_1414511
29377192_2254378
29377192_2254391
29377192_2254451
29377192_2254878
29377193_256816
29377193_256916
29377193_256928
29377193_256933
29377193_256955
29377193_960690
29377193_1297223
29377193_1323886
29377193_1369875
29377193_1611235
29377193_1646779
29377193_1657664
29377193_1796179
29377193_1796185
29377193_1796194
29377193_1796200
29377193_1796262
29377194_150961
29377194_3217682
29377197_191635
29377197_191710
29377198_2081962
29377198_2081977
29377198_2199394
29377198_2780454
29377199_138316
29377199_140968
29377199_303437
29377199_1313758
29377199_1313828
29377199_2199394
29377199_2199521
29377199_2199537
29377203_1540548
29377205_30119
29377205_30238
29377205_30267
29377205_64775
29377205_65142
29377205_65144
29377205_83832
29377205_102611
29377205_102674
29377205_131375
29377205_132070
29377205_137499
29377205_137506
29377205_137725
29377205_225198
29377205_225272
29377205_252245
29377205_252763
29377205_487596
29377205_488358
29377205_488378
29377205_488864
29377205_557469
29377205_557581
29377205_580306
29377205_580388
29377207_14605
29377207_14685
29377207_339096
29377207_339196
29377207_339210
29377207_340906
29377207_340937
29377207_340946
29377207_374817
29377207_473063
29377207_995256
29377207_1183695
29377207_1648699
29377207_1801843
29377207_2566165
29377209_1773743
29377210_930161
29377211_766537
29377211_766548
29377211_766652
29377214_709623
29377214_3577041
29377214_4832353
29377214_4944644
29377214_4954599
29377214_4954647
29377214_4955280
29377216_894423
29377216_955597
29377216_955664
29377216_1067901
29377216_1067935
29377219_189052
29377221_154963
29377225_381749
29377225_381767
29377225_473110
29377225_2810327
29377225_2857688
29377225_3243710
29377226_270905
29377226_393553
29377226_393561
29377226_584918
29377226_584938
29377226_1277144
29377226_1409289
29377226_1409367
29377226_1410164
29377226_1410168
29377226_1410222
29377228_609156
29377230_776860
29377230_776897
29377231_503312
29377232_4277882
29377232_4277895
29377232_4277910
29377236_46401
29377236_46466
29377236_46495
29377236_119232
29377236_120392
29377236_120414
29377236_120419
29377236_448472
29377236_930490
29377236_965824
29377236_1091510
29377236_1413445
29377236_1413574
29377236_1413587
29377236_1413633
29377239_60329
29377239_60754
29377239_159621
29377239_159678
29377239_160546
29377239_412641
29377239_649065
29377239_649581
29377239_649644
29377240_1410832
29377241_261302
29377241_261404
29377241_964457
29377241_964470
29377241_964471
29377241_985196
29377241_1063854
29377241_2214290
29377241_2862395
29377242_271700
29377242_509622
29377242_509656
29377242_511514
29377242_511615
29377244_1935569
29377247_84972
29377247_85143
29377247_644060
29377247_644098
29377247_644159
29377247_644162
29377247_725397
29377247_807602
29377247_807621
29377247_1024335
29377247_1024381
29377247_1103564
29377247_1103587
29377247_1103588
29377247_1103612
29377247_1103623
29377247_1103624
29377247_1103629
29377248_379583
29377248_1608845
29377248_1626635
29377248_1910441
29377248_2319427
29377248_2853716
29377249_4453838
29377249_4453868
29377249_4453968
29377249_4453975
29377249_4454015
29377249_4884077
29377249_4884078
29377249_5341848
29377249_5341912
29377249_5341913
29377249_5341937
29377249_5342494
29377249_5342556
29377249_5346428
29377249_5652767
29377249_5652770
29377249_5652813
29377251_1521602
29377251_1521691
29377251_1521694
29377251_1521729
29377251_1521787
29377251_1521788
29377251_1521830
29377251_1521890
29377253_448044
29377253_525099
29377253_525266
29377255_292417
29377255_292481
29377255_774211
29377255_774334
29377256_1778728
29377258_302245
29377258_319132
29377260_683863
29377260_684639
29377260_688764
29377260_688765
29377260_945335
29377260_947121
29377261_337026
29377262_2283894
29377262_2788051
29377262_2788658
29377264_63102
29377264_63484
29377264_63564
29377264_63617
29377264_63631
29377264_63676
29377265_3534022
29377265_4587354
29377267_92383
29377268_78220
29377268_78281
29377268_417339
29377269_787925
29377269_788034
29377269_788044
29377271_527389
29377271_527390
29377271_646863
29377271_693916
29377271_731302
29377271_731381
29377271_1057602
29377271_1292294
29377271_1292403
29377271_1292421
29377274_1504439
29377274_1505707
29377274_1505765
29377274_1505812
29377274_1583700
29377274_1586232
29377274_1586426
29377274_1586446
29377274_1586454
29377274_1754928
29377274_1755010
29377274_1755098
29377274_1755112
29377274_2131496
29377274_2131766
29377274_2132176
29377274_2132201
29377274_2132203
29377274_2154063
29377274_2154602
29377274_2154616
29377274_2178717
29377274_2178901
29377274_2178970
29377274_2274650
29377274_2275200
29377274_2289289
29377274_2615998
29377274_2616047
29377274_2616049
29377274_2631419
29377274_2631460
29377274_2631472
29377275_228575
29377275_228797
29377276_261259
29377276_452998
29377277_3003316
29377277_3105694
29377277_5364027
29377277_6817423
29377278_244398
29377278_463830
29377278_484145
29377278_606578
29377278_606586
29377278_606592
29377278_606648
29377278_623030
29377278_623073
29377279_997304
29377279_997327
29377283_807004
29377286_178465
29377286_178471
29377286_197496
29377286_197832
29377287_1762399
29377287_1762677
29377287_1765443
29377287_2406985
29377287_2408572
29377287_2408642
29377294_9049
29377294_9080
29377295_757432
29377295_757564
29377299_709334
29377299_709440
29377299_2975237
29377299_2975347
29377299_3012857
29377299_3012934
29377299_3014190
29377299_3014239
29377299_3116890
29377299_3214606
29377299_3214615
29377300_510517
29377300_510541
29377300_510548
29377300_916941
29377300_941336
29377300_1150518
29377303_345868
29377303_345903
29377303_1204339
29377303_1415221
29377303_1415260
29377303_1416091
29377303_2035360
29377307_1209802
29377307_2242134
29377307_2242142
29377307_2242225
29377307_2242279
29377307_2242291
29377307_2242324
29377307_2377861
29377309_127887
29377309_277075
29377309_277147
29377309_382918
29377309_383275
29377309_556748
29377309_558177
29377309_594056
29377309_594083
29377309_618588
29377311_1731022
29377312_113940
29377312_151641
29377312_353240
29377312_353298
29377312_353908
29377312_430641
29377312_464453
29377312_464504
29377312_465371
29377312_465464
29377312_468334
29377312_1883572
29377315_3018043
29377315_3018069
29377317_361108
29377317_361140
29377317_361312
29377317_365720
29377317_373985
29377317_406275
29377317_502164
29377317_861011
29377318_555956
29377318_555963
29377318_937795
29377318_2250212
29377318_2500861
29377319_419367
29377322_145263
29377322_878429
29377322_934784
29377325_140036
29377326_1034683
29377326_1034784
29377328_546748
29377328_546839
29377328_546991
29377328_548284
29377328_868521
29377328_2688664
29377328_2986692
29377328_2986957
29377330_97899
29377330_773950
29377330_773994
29377330_924397
29377330_1305144
29377330_1428447
29377330_1428512
29377330_1428514
29377330_1710645
29377330_1741937
29377330_1744961
29377330_1888608
29377331_20561
29377333_772892
29377333_1725458
29377333_1726010
29377333_1726050
29377336_483894
29377336_483996
29377336_493923
29377336_493927
29377336_580557
29377336_675458
29377336_1012653
29377336_1012880
29377336_1012977
29377336_1084369
29377336_1084923
29377336_1084952
29377336_1284759
29377336_1284770
29377336_1284774
29377336_1284775
29377336_1284828
29377336_1284838
29377336_1376762
29377337_696694
29377337_927919
29377337_927929
29377337_966968
29377337_980872
29377337_981300
29377337_984775
29377337_1196013
29377337_1200393
29377337_1433123
29377337_1661762
29377337_1662521
29377337_1662585
29377337_2138116
29377337_2138225
29377337_2138250
29377337_2138340
29377337_2176395
29377337_2176436
29377337_2176457
29377337_2176541
29377337_2267172
29377339_208112
29377339_208131
29377340_543659
29377340_543702
29377340_543735
29377340_667854
29377341_163008
29377341_919765
29377341_1667308
29377343_898646
29377343_898796
29377343_898821
29377343_2871206
29377343_3563776
29377343_4102391
29377343_4325351
29377343_4860136
29377343_4865324
29377344_1179804
29377344_1179918
29377344_1234551
29377344_1241595
29377344_1241672
29377344_1241714
29377344_1360198
29377344_1360310
29377344_1360392
29377344_1360405
29377349_364550
29377349_1201683
29377349_1941774
29377349_1942848
29377349_2441021
29377349_2441079
29377349_4066148
29377349_4071490
29377349_4071651
29377349_4071675
29377349_4071714
29377349_4071797
29377349_4071838
29377349_4071893
29377349_4071957
29377350_183457
29377351_1524033
29377351_1524068
29377351_2040043
29377352_16726
29377352_16756
29377352_18350
29377352_24506
29377352_24540
29377352_24575
29377352_40902
29377352_40949
29377354_341998
29377354_342273
29377354_428457
29377354_428544
29377354_466775
29377354_466844
29377354_466868
29377354_466887
29377354_466948
29377354_805593
29377354_1046642
29377354_1099094
29377354_1403776
29377354_1403826
29377354_1404161
29377356_2046987
29377356_2142354
29377356_2142577
29377356_2142631
29377356_2392275
29377358_3742082
29377361_748300
29377361_748302
29377361_1389363
29377365_48774
29377365_48796
29377365_119693
29377365_345556
29377365_345624
29377365_354352
29377365_354378
29377365_747831
29377366_767325
29377366_1371969
29377367_1193965
29377367_1203741
29377367_1249796
29377368_590069
29377368_1237425
29377368_1237428
29377368_1237451
29377368_2551399
29377368_2551407
29377368_2612380
29377368_2683061
29377368_3117339
29377368_4518662
29377368_4518671
29377368_4522150
29377370_1711433
29377370_2995265
29377370_3045774
29377370_3045775
29377370_3045841
29377370_3045879
29377371_409273
29377372_11087
29377372_151361
29377372_151432
29377372_151471
29377374_289133
29377374_289170
29377375_1027027
29377375_1085853
29377375_1123112
29377375_1123134
29377375_1124066
29377375_1599617
29377375_1738342
29377375_1738390
29377375_1738429
29377375_1738446
29377376_1102857
29377376_1119676
29377376_1130868
29377376_2477102
29377376_2477169
29377376_2477175
29377376_2522342
29377376_2733884
29377376_2733886
29377376_2845625
29377376_2845632
29377376_2845660
29377376_2845702
29377376_2846927
29377376_2846929
29377376_3084903
29377380_602323
29377381_2041567
29377381_2101079
29377381_2101521
29377381_2101564
29377381_2135320
29377382_3035155
29377382_3104516
29377382_3104583
29377382_3104601
29377382_3104602
29377382_3104645
29377382_3823620
29377382_3823647
29377382_3919987
29377382_3920236
29377384_227658
29377384_806678
29377384_806781
29377384_806800
29377386_157868
29377386_157871
29377386_157962
29377386_157979
29377386_157982
29377386_183384
29377386_183386
29377386_183387
29377386_183499
29377393_42807
29377393_42836
29377393_63747
29377393_63784
29377393_551406
29377393_962786
29377393_963121
29377393_1001534
29377393_1001581
29377393_1002275
29377393_1002277
29377393_1158853
29377394_437413
29377394_484968
29377398_2988753
29377398_4815467
29377401_35672
29377401_35684
29377401_35755
29377401_83407
29377401_83443
29377401_83609
29377401_83665
29377401_83721
29377401_277058
29377401_297338
29377401_297700
29377401_298850
29377401_298964
29377401_304363
29377401_963871
29377401_963872
29377401_963913
29377401_964008
29377401_964036
29377401_964073
29377401_1194506
29377401_1194507
29377401_1211601
29377401_1320113
29377401_1544512
29377401_1544529
29377401_1688355
29377401_1836430
29377401_1838413
29377401_1838546
29377401_1847645
29377401_1847728
29377401_2037829
29377401_2037859
29377401_2037866
29377401_2038981
29377401_2039238
29377401_2101595
29377401_2102702
29377401_2116020
29377401_2137120
29377401_2275782
29377401_2275788
29377401_2275863
29377401_2745197
29377401_2746387
29377401_2746480
29377401_2746498
29377401_2864198
29377402_751164
29377402_751285
29377402_751948
29377402_2600106
29377402_2600108
29377402_2600163
29377402_2600799
29377402_2600824
29377402_2658418
29377402_2658706
29377402_2658722
29377402_2658723
29377402_4227045
29377402_4312689
29377402_4444838
29377402_6676847
29377402_6679617
29377402_6680697
29377402_6682690
29377402_6682700
29377402_6697879
29377406_3704935
29377406_3706159
29377407_481609
29377407_929923
29377407_1084949
29377409_2417915
29377413_1257
29377413_1264
29377413_1440
29377413_303970
29377414_1181160
29377414_1181190
29377414_1181193
29377414_1181194
29377414_1181214
29377414_1181299
29377415_1010745
29377415_1011800
29377415_1011802
29377418_211310
29377418_2051977
29377418_2103123
29377418_2103244
29377418_2103555
29377418_2103604
29377418_2118361
29377418_2844927
29377418_3449906
29377418_3452258
29377418_3452396
29377418_3452454
29377418_3474374
29377418_3474389
29377418_3511466
29377418_3511536
29377418_3511556
29377419_298756
29377419_918267
29377419_919395
29377419_919492
29377419_919920
29377419_1225434
29377419_1569181
29377419_1569184
29377419_1569191
29377419_1569192
29377419_1569238
29377419_1569242
29377419_1569243
29377420_2388040
29377420_2388215
29377420_5231973
29377421_3570652
29377421_4269038
29377421_4294586
29377421_4295382
29377421_4308279
29377423_1084059
29377423_2030300
29377423_2263021
29377423_2266528
29377423_2266573
29377424_516828
29377424_516883
29377424_627426
29377428_856106
29377428_856154
29377428_856258
29377428_856269
29377428_856270
29377428_856303
29377428_856333
29377428_1434111
29377430_155453
29377430_155458
29377433_636997
29377434_1594405
29377434_1594438
29377435_677770
29377435_680535
29377435_680791
29377435_700530
29377435_700541
29377435_700570
29377435_700609
29377435_700648
29377435_931536
29377435_931584
29377435_1642470
29377435_1658167
29377437_2940240
29377437_3242763
29377437_3242813
29377437_3271263
29377437_3271361
29377437_3271379
29377437_5892923
29377437_7159620
29377437_7159629
29377438_817980
29377438_818427
29377438_818462
29377438_1240022
29377438_1240306
29377438_1245450
29377438_1245512
29377438_1765984
29377439_191357
29377439_496449
29377439_801492
29377439_801513
29377439_811762
29377439_825863
29377439_969027
29377439_1137197
29377439_1137244
29377439_1137308
29377439_1137351
29377439_1137608
29377439_1758002
29377439_1758021
29377439_1758022
29377439_1758045
29377442_735919
29377442_735972
29377442_2037058
29377443_176802
29377446_1329635
29377446_2267687
29377446_2267773
29377449_85582
29377449_390172
29377450_440404
29377450_2630903
29377450_4114785
29377450_4121785
29377451_58796
29377451_865464
29377451_971387
29377451_1452722
29377455_170075
29377455_662583
29377455_662635
29377455_832460
29377455_832482
29377455_1021482
29377455_1022643
29377455_1022720
29377456_1087670
29377456_1087778
29377456_1333104
29377456_1333106
29377456_1333108
29377459_448627
29377459_1264437
29377460_135065
29377460_135179
29377460_166171
29377462_1150776
29377462_1150795
29377462_1150808
29377462_1150821
29377462_3836097
29377462_3836179
29377462_4275453
29377463_10859
29377464_1053087
29377464_2744871
29377464_3122462
29377464_3122539
29377464_3152828
29377464_3604526
29377464_3798574
29377464_3883374
29377464_3883449
29377464_3883696
29377464_4014131
29377464_4014194
29377464_4050117
29377464_4063681
29377464_4301350
29377464_4425946
29377464_4425947
29377464_4425953
29377464_4426021
29377464_4683294
29377464_4683417
29377465_925869
29377465_925982
29377465_929119
29377469_194145
29377469_229265
29377469_229266
29377469_229295
29377469_229322
29377472_964122
29377475_240840
29377477_15525
29377477_15526
29377477_15554
29377477_15573
29377477_15686
29377477_15777
29377477_15795
29377477_15801
29377477_16080
29377477_16081
29377477_16091
29377477_16143
29377477_141065
29377477_141086
29377477_178132
29377477_178155
29377477_281222
29377477_281226
29377477_281229
29377477_284358
29377477_284423
29377477_410775
29377477_565741
29377477_565776
29377477_565822
29377477_565878
29377477_565914
29377477_566274
29377477_568208
29377477_568272
29377477_568294
29377478_297948
29377478_449535
29377478_487512
29377478_487581
29377478_880956
29377478_895232
29377478_895331
29377478_895800
29377478_895840
29377478_915199
29377479_1540
29377479_404262
29377479_404278
29377479_404352
29377480_833187
29377480_833188
29377480_833189
29377481_1467789
29377481_1923794
29377481_1923815
29377482_1449838
29377482_1449883
29377482_1728981
29377482_1729039
29377482_1729117
29377483_819932
29377484_329662
29377484_329723
29377484_356603
29377484_356610
29377484_356677
29377484_358172
29377484_359835
29377484_1304606
29377484_1304721
29377484_2196052
29377484_2196073
29377484_2196483
29377485_920157
29377485_920185
29377485_1792068
29377485_1792075
29377485_1792104
29377485_1792107
29377485_1792143
29377485_1792210
29377485_1792220
29377485_1792242
29377485_1792243
29377485_1792263
29377485_1792264
29377485_1980418
29377487_252730
29377487_252761
29377487_252924
29377488_782784
29377488_782843
29377492_4591676
29377492_4591698
29377494_80043
29377494_80080
29377494_80613
29377494_150878
29377494_150922
29377494_150966
29377494_487873
29377494_1000127
29377494_1361536
29377494_1361658
29377495_350024
29377495_350843
29377496_225714
29377496_233378
29377496_1524336
29377496_1525915
29377496_1525926
29377500_126718
29377500_928546
29377503_438612
29377503_438628
29377503_590496
29377503_625938
29377503_1006751
29377503_1289971
29377506_699765
29377506_699933
29377506_699944
29377506_700005
29377506_701497
29377507_88457
29377508_594224
29377508_594266
29377508_594272
29377508_604340
29377508_604354
29377508_1349779
29377508_1349805
29377508_1349856
29377508_1350412
29377508_1355624
29377508_1614016
29377508_1936892
29377508_3210841
29377512_3762712
29377512_3868477
29377512_3868479
29377512_3868538
29377512_3868586
29377512_3868624
29377512_4820059
29377512_4820096
29377512_4820113
29377513_613944
29377513_613951
29377513_614296
29377513_614528
29377513_614565
29377513_614591
29377513_614630
29377513_614664
29377513_614669
29377513_614718
29377513_614789
29377513_614794
29377513_892666
29377513_892770
29377513_1249431
29377513_1249449
29377513_1249472
29377513_1249528
29377513_1850929
29377513_1851029
29377513_1851309
29377513_1851314
29377513_1851324
29377513_1851395
29377513_1853298
29377513_1853532
29377513_1853539
29377513_1869120
29377513_1888202
29377513_1888210
29377513_2158094
29377513_2158159
29377513_2158536
29377513_2560374
29377513_2847997
29377513_2848035
29377513_2848138
29377513_2994401
29377513_3833876
29377515_241121
29377520_2097535
29377520_2097961
29377520_3798751
29377524_458182
29377524_1947933
29377524_1947938
29377528_82085
29377528_82086
29377528_82199
29377529_903906
29377529_1165889
29377529_1165895
29377529_1165964
29377529_1167132
29377529_1167134
29377529_1167194
29377529_1167275
29377529_1167340
29377529_1167377
29377529_2004068
29377529_2713121
29377529_2713176
29377529_3414489
29377529_3414508
29377529_3414740
29377529_3415158
29377529_3418563
29377529_3420408
29377529_3420760
29377531_865666
29377531_865727
29377531_4979571
29377531_4979575
29377531_5336463
29377532_224675
29377532_224799
29377532_224912
29377532_328313
29377532_328386
29377532_514907
29377533_546333
29377533_546349
29377533_546426
29377534_1469037
29377534_1469115
29377534_1469195
29377534_1666740
29377534_1735592
29377534_1941907
29377534_1941911
29377534_1941956
29377534_1942003
29377534_1942092
29377534_1942146
29377534_2068947
29377534_2091634
29377534_2091689
29377534_2091733
29377534_2091774
29377534_2112999
29377534_2113020
29377534_2113081
29377534_2113119
29377534_2113127
29377534_2361951
29377534_2364071
29377534_2880434
29377534_4469911
29377534_4809861
29377534_4871603
29377534_4871609
29377535_693330
29377535_693383
29377535_693462
29377535_715521
29377535_715677
29377535_1594101
29377535_3510040
29377535_3561875
29377535_3562009
29377535_3562329
29377535_3562346
29377537_69273
29377537_70250
29377537_237178
29377537_237286
29377537_490815
29377537_490950
29377537_2578011
29377537_2772859
29377537_3436245
29377537_3439918
29377538_2671855
29377538_2942882
29377538_4173149
29377538_4173150
29377538_4174052
29377538_4174060
29377538_4884759
29377538_5294365
29377538_5467113
29377538_5467114
29377538_5467119
29377542_331659
29377542_1308444
29377542_1314380
29377542_1314695
29377542_1314800
29377542_1554666
29377542_1554737
29377542_1555091
29377543_17599
29377543_17818
29377543_139099
29377543_1112749
29377543_1112788
29377543_1123638
29377543_1123660
29377543_1123662
29377543_1123684
29377543_1176724
29377543_2491709
29377543_2491905
29377543_2491985
29377544_260882
29377544_260900
29377544_260925
29377544_350332
29377544_354601
29377544_354671
29377544_424280
29377544_424449
29377544_424483
29377544_424513
29377544_424514
29377544_457842
29377544_850721
29377544_851338
29377544_1025865
29377544_1055422
29377544_1055487
29377544_1055493
29377544_1055505
29377544_1055547
29377544_1055690
29377544_1056418
29377546_21081
29377547_1154937
29377547_1154938
29377547_1896264
29377547_1896280
29377547_1896305
29377549_357354
29377549_758733
29377549_758845
29377549_758889
29377549_758904
29377549_758913
29377552_213013
29377552_213210
29377552_213227
29377552_868120
29377552_868128
29377552_868861
29377552_869280
29377552_1645860
29377552_1646360
29377552_1698079
29377552_1698416
29377552_1805008
29377552_1941222
29377552_1941244
29377554_1749093
29377554_1749118
29377556_171773
29377556_216120
29377556_273416
29377556_273474
29377556_1582782
29377556_1582898
29377556_1582905
29377558_808622
29377558_2271597
29377558_2271601
29377558_2271621
29377558_2271633
29377558_2274996
29377558_2400695
29377559_984562
29377559_985031
29377559_985062
29377559_2735315
29377559_2742523
29377559_3151395
29377559_3151474
29377559_3630312
29377559_3630523
29377559_3924351
29377559_3924400
29377559_3925353
29377560_862048
29377560_862102
29377560_902832
29377560_993441
29377560_993744
29377560_993851
29377560_1051844
29377561_1496567
29377563_628406
29377563_1207438
29377563_1207610
29377564_1186742
29377564_1186823
29377564_1798332
29377567_86091
29377567_105462
29377567_164087
29377567_164191
29377567_279229
29377567_279341
29377567_279342
29377567_279343
29377567_279388
29377567_621560
29377567_621572
29377567_621657
29377567_736670
29377567_854327
29377567_868613
29377567_868614
29377567_875753
29377567_1020829
29377568_9751
29377568_9755
29377568_9756
29377568_353507
29377568_353693
29377568_1598614
29377571_3446
29377572_51655
29377572_1357732
29377572_1436857
29377573_282269
29377573_293415
29377573_393063
29377573_801241
29377573_6289131
29377578_2205427
29377578_2209294
29377578_2209297
29377578_2239841
29377578_2239859
29377579_599516
29377579_599591
29377580_808249
29377580_1061615
29377580_1574327
29377580_1574370
29377583_1285669
29377583_1303119
29377583_1303181
29377583_1303192
29377583_1303193
29377583_1352121
29377583_1352122
29377583_1352172
29377583_2096336
29377583_2096364
29377583_2096366
29377583_2096489
29377583_3086074
29377583_3116802
29377583_3118210
29377583_3118995
29377583_3119059
29377583_3119098
29377584_596250
29377584_596289
29377584_596370
29377584_628176
29377584_628236
29377584_2308001
29377584_2862115
29377584_2862136
29377584_2862203
29377584_2862337
29377584_3181803
29377584_3181860
29377584_3212565
29377584_3213554
29377587_1165908
29377587_1403337
29377587_2652153
29377587_3188623
29377587_3206760
29377587_3730085
29377587_3730165
29377587_4040806
29377587_4042980
29377587_4043541
29377587_4043597
29377587_4171602
29377587_4906130
29377587_4906730
29377588_220772
29377588_230183
29377588_365211
29377588_365412
29377588_678114
29377588_883107
29377588_883143
29377588_958300
29377588_958314
29377588_959573
29377588_1445870
29377589_416268
29377590_3003236
29377590_3003298
29377590_3167697
29377590_3167710
29377590_3169225
29377590_3169309
29377590_3182147
29377590_3182316
29377590_4708190
29377590_4708290
29377590_4708349
29377590_4916668
29377590_6561850
29377590_6561885
29377590_6561908
29377590_6614047
29377590_6615039
29377600_1018505
29377600_1018506
29377600_1056702
29377600_1056763
29377600_1072241
29377600_1072327
29377600_1170206
29377600_1170233
29377600_1335268
29377600_2758770
29377601_228230
29377602_1086427
29377602_1086505
29377603_568510
29377604_712741
29377604_712766
29377604_712797
29377604_712862
29377604_712959
29377605_327404
29377605_327441
29377605_327483
29377605_328064
29377605_331043
29377605_331148
29377605_331187
29377605_331211
29377605_331216
29377608_61264
29377609_320933
29377609_959872
29377609_2255350
29377609_2255379
29377609_2544049
29377609_2544236
29377609_2544296
29377609_2578570
29377609_2581011
29377609_2610169
29377609_2610190
29377609_2610211
29377609_5944463
29377609_5944490
29377609_6072293
29377609_6072325
29377609_6072331
29377609_6072367
29377609_6072438
29377609_6072464
29377609_6178693
29377609_6321554
29377609_6387325
29377610_967159
29377610_3579057
29377610_3579099
29377610_3581479
29377610_3581731
29377610_3581859
29377610_3676549
29377610_3676590
29377610_3676635
29377610_4029027
29377610_4029045
29377610_4029052
29377610_4029077
29377610_4029078
29377610_4029228
29377610_4029297
29377610_4029335
29377610_4029337
29377610_4127378
29377612_12115
29377613_1063390
29377614_327134
29377614_327178
29377614_327398
29377614_390112
29377614_392598
29377614_392607
29377614_468502
29377614_1460070
29377614_1634318
29377614_1634381
29377614_1634406
29377614_1634408
29377617_29083
29377617_29084
29377617_29230
29377617_29276
29377617_1590185
29377617_1590194
29377617_1590215
29377617_1590245
29377617_1625055
29377618_885458
29377618_885516
29377618_955888
29377618_956021
29377621_1958902
29377622_684985
29377625_209427
29377631_196897
29377635_347200
29377635_347239
29377636_7232
29377647_51861
29377647_52061
29377647_673604
29377647_1210685
29377648_453102
29377648_453137
29377648_453180
29377648_453186
29377648_453194
29377651_632999
29377652_3498036
29377653_3140941
29377653_3141102
29377653_4959174
29377656_923314
29377656_923402
29377658_836252
29377658_1217666
29377658_2309043
29377658_2309087
29377658_2309274
29377658_2313367
29377659_1343052
29377659_1499664
29377659_2585244
29377659_2585464
29377659_2585465
29377659_2813450
29377659_2813570
29377668_27955
29377668_54862
29377668_54967
29377668_178732
29377668_206853
29377668_206923
29377668_209152
29377668_416721
29377668_502827
29377668_502891
29377668_702179
29377672_1177735
29377672_1199250
29377672_1199284
29377672_1234483
29377672_1632219
29377672_1632678
29377672_1632801
29377672_1964473
29377672_1964477
29377673_1278979
29377673_1279003
29377673_1279033
29377673_1284510
29377673_1284576
29377673_1294026
29377673_1816728
29377673_1816805
29377673_1816829
29377673_1816878
29377673_1971095
29377673_2070264
29377675_23638
29377675_23893
29377675_23955
29377675_313388
29377675_313394
29377675_314838
29377676_177714
29377676_177802
29377676_179077
29377676_179149
29377676_179185
29377676_179234
29377676_179271
29377676_265078
29377676_265142
29377676_265153
29377676_265302
29377676_265320
29377677_2625789
29377678_2875326
29377680_1628100
29377680_1628163
29377680_1628284
29377680_1628301
29377680_3265588
29377683_154743
29377683_614339
29377683_1664286
29377683_1713802
29377683_1739546
29377683_1739637
29377683_1739687
29377683_1739707
29377683_1739742
29377683_1739858
29377683_2290189
29377683_2290458
29377683_3046121
29377683_3247455
29377684_3448032
29377684_4261458
29377684_4262410
29377684_4766660
29377685_223832
29377685_223907
29377685_237435
29377685_237507
29377685_238911
29377685_239417
29377685_937324
29377685_2450810
29377687_388484
29377687_388497
29377687_2672209
29377687_4419929
29377687_4420058
29377687_4872201
29377687_5741666
29377689_206590
29377689_206707
29377689_524110
29377689_524187
29377689_524270
29377689_526161
29377689_526660
29377689_526761
29377690_1081026
29377690_1154109
29377690_1862410
29377690_1862764
29377690_1873463
29377690_1873468
29377690_1873525
29377691_3144810
29377693_1693820
29377693_1736454
29377693_1742024
29377693_1742056
29377693_1743372
29377693_2173132
29377694_386713
29377695_334541
29377695_334589
29377696_2430536
29377696_2430541
29377696_2733792
29377696_2733849
29377696_2733886
29377696_2733895
29377696_2733910
29377696_2742468
29377696_3027098
29377696_3073523
29377696_3073566
29377698_461683
29377698_655727
29377698_1120680
29377698_2982713
29377698_2982807
29377702_412928
29377702_413063
29377703_366805
29377704_164611
29377704_164706
29377704_164725
29377704_164754
29377707_807946
29377707_807951
29377707_808019
29377708_91535
29377708_1471245
29377708_1471654
29377708_2154977
29377710_49930
29377711_294851
29377712_766011
29377713_238042
29377713_242555
29377713_250613
29377713_250634
29377713_250694
29377713_250885
29377713_528220
29377713_528259
29377713_528276
29377713_553900
29377713_553957
29377714_327529
29377714_327907
29377714_328015
29377714_328027
29377714_3814504
29377714_3816179
29377714_3816218
29377714_3817755
29377714_3817758
29377714_3817822
29377714_3817890
29377718_1379127
29377719_704337
29377719_704356
29377719_736111
29377719_748798
29377719_748936
29377719_1971417
29377719_2074570
29377719_2582284
29377719_2582310
29377719_2877655
29377719_2877680
29377719_2877681
29377719_2877727
29377719_2877728
29377719_2877744
29377719_3804747
29377719_3804752
29377719_3804780
29377719_3804799
29377719_3804867
29377721_381332
29377721_709530
29377721_1773873
29377721_2970524
29377721_2970531
29377721_2970555
29377721_2970577
29377721_3582553
29377721_4282292
29377721_4419770
29377721_4571061
29377721_4571104
29377721_4572375
29377721_4575843
29377721_4575845
29377721_4575852
29377721_4575936
29377721_4996252
29377721_4996359
29377721_5022148
29377721_6005866
29377721_6005907
29377721_6006691
29377722_1378616
29377726_319177
29377726_319179
29377726_319203
29377726_319255
29377726_319258
29377726_319264
29377726_319275
29377726_371117
29377726_500603
29377726_500606
29377726_500637
29377726_565197
29377726_565302
29377726_565412
29377726_1369218
29377726_1470058
29377726_1568124
29377727_843
29377727_518453
29377728_301726
29377729_2985931
29377730_1054270
29377731_42242
29377731_42293
29377731_297534
29377731_299696
29377731_299737
29377731_299738
29377731_300112
29377731_891972
29377731_892284
29377731_892326
29377731_909093
29377731_911743
29377734_856382
29377735_116611
29377735_116636
29377737_384015
29377737_1200785
29377737_1200789
29377737_1200797
29377737_1204401
29377737_1606841
29377737_1607576
29377737_1607621
29377737_1608066
29377741_293455
29377741_293478
29377741_293480
29377741_293496
29377741_293612
29377741_318619
29377741_318627
29377741_318707
29377741_319106
29377741_942295
29377742_307959
29377742_550129
29377742_550204
29377742_1376164
29377742_1732198
29377742_1732369
29377742_1732417
29377742_1866131
29377742_1866269
29377742_1866319
29377742_2373956
29377742_2374033
29377742_2374101
29377742_2377021
29377742_2405183
29377742_2405235
29377742_2405282
29377744_9710
29377744_1089228
29377744_1089314
29377745_442314
29377745_1570117
29377745_1570343
29377745_1769537
29377746_283438
29377746_283449
29377746_291997
29377746_494191
29377747_720369
29377747_818613
29377747_852713
29377747_2348080
29377747_2823386
29377749_1018705
29377749_1018878
29377749_1229998
29377749_1230045
29377749_3212327
29377749_3829031
29377749_5448600
29377749_5448621
29377749_5448648
29377749_5448649
29377749_5448662
29377749_6114245
29377749_6114341
29377749_6114367
29377749_6114496
29377749_6114599
29377749_6123054
29377749_8080523
29377749_8080703
29377749_8082936
29377750_1729481
29377750_1729569
29377750_1760786
29377750_1761730
29377750_1842952
29377750_1871466
29377751_207047
29377752_561581
29377752_561644
29377752_561667
29377752_561715
29377752_561766
29377755_342206
29377758_1658982
29377760_1042799
29377760_1966855
29377760_1966863
29377760_2253428
29377760_2253438
29377760_2253463
29377760_2254271
29377760_2254397
29377760_2254406
29377760_3389984
29377760_3389997
29377760_3390109
29377761_86133
29377761_86211
29377761_86425
29377761_86428
29377762_701351
29377762_909001
29377762_909002
29377762_909007
29377762_1002665
29377762_1206539
29377762_1206572
29377762_1206742
29377762_1223962
29377762_1257853
29377763_47590
29377763_57176
29377763_59325
29377763_339063
29377763_755491
29377763_755513
29377763_755527
29377763_1088982
29377763_1088991
29377763_1088994
29377763_1089121
29377763_3148736
29377763_3704551
29377763_3704576
29377766_238841
29377766_239036
29377768_2304909
29377768_2304942
29377768_2304966
29377768_2304971
29377768_3740463
29377768_3740487
29377768_3740665
29377768_4091337
29377768_4091368
29377768_4091422
29377768_4091510
29377768_4095449
29377769_334584
29377769_334613
29377769_334629
29377769_437073
29377769_437078
29377770_324465
29377770_324485
29377770_382965
29377770_383240
29377770_409554
29377770_409583
29377770_806343
29377770_806383
29377770_806400
29377770_806420
29377770_809475
29377770_809478
29377770_866446
29377775_154162
29377775_597770
29377775_597799
29377775_600442
29377775_982991
29377777_283883
29377777_283975
29377777_484131
29377777_491597
29377777_491651
29377778_67243
29377778_67259
29377779_270573
29377779_469746
29377779_469796
29377779_470352
29377779_495572
29377779_496531
29377779_612937
29377779_613074
29377779_695398
29377781_1121669
29377781_1336953
29377781_1399246
29377781_1555776
29377781_1747600
29377781_1770409
29377783_133904
29377783_133910
29377783_133916
29377783_133944
29377784_1652458
29377784_1652476
29377784_1652478
29377784_2968554
29377784_2977199
29377784_2977316
29377784_2977320
29377784_2999019
29377784_2999042
29377784_3072807
29377784_3399789
29377784_3399827
29377784_3399844
29377784_3406209
29377784_3415844
29377784_3415880
29377784_3787400
29377784_3787403
29377784_3787433
29377784_3787454
29377784_3787459
29377784_3811106
29377784_3811347
29377784_3811420
29377784_3811423
29377784_3811700
29377784_3811755
29377784_3811805
29377784_3815419
29377784_3815640
29377784_3815672
29377784_3815716
29377784_3957444
29377784_3993220
29377784_4770552
29377784_4926339
29377784_4965875
29377784_5076944
29377785_58241
29377785_356511
29377785_356656
29377785_356662
29377786_267426
29377786_267427
29377786_267511
29377786_267563
29377786_267596
29377786_267599
29377787_150594
29377787_150762
29377787_150823
29377787_150827
29377788_1397247
29377788_1397249
29377788_1397287
29377788_1401247
29377788_1401320
29377788_1401330
29377788_1401337
29377788_1401405
29377790_2948144
29377790_2948185
29377790_3306684
29377790_3755760
29377790_3915467
29377790_3918280
29377790_3918383
29377790_5464157
29377790_5465089
29377790_5465104
29377790_5465182
29377790_5465215
29377790_5843449
29377790_5845736
29377791_747322
29377793_185363
29377793_298030
29377793_429523
29377793_429535
29377793_439396
29377793_439549
29377793_595165
29377794_11053
29377794_11082
29377794_12394
29377794_151086
29377794_754985
29377794_824090
29377794_1109360
29377794_1109376
29377794_1114202
29377794_1176529
29377794_1176975
29377794_1176996
29377794_1178134
29377794_1178238
29377794_1178294
29377794_1178307
29377795_802460
29377795_1570288
29377795_1570289
29377795_1571187
29377795_1571470
29377795_1853607
29377796_260006
29377796_442044
29377796_442073
29377796_442092
29377796_442709
29377796_442764
29377796_451036
29377796_1243800
29377796_1284763
29377796_1301289
29377802_673363
29377802_1095460
29377803_839649
29377803_840899
29377803_849359
29377803_849384
29377803_874987
29377803_875007
29377803_875065
29377803_875136
29377803_1351337
29377803_1351368
29377803_2067796
29377803_4014070
29377803_4014071
29377803_4014079
29377803_4398666
29377803_4398724
29377805_1026808
29377805_1412923
29377805_1833964
29377805_1833975
29377807_253034
29377807_253180
29377807_253213
29377807_253214
29377807_412928
29377807_412998
29377807_413044
29377807_464967
29377807_465065
29377809_601100
29377809_601131
29377809_601137
29377811_376068
29377811_376848
29377811_383291
29377811_383365
29377811_1604163
29377811_1605322
29377811_1770117
29377812_2583383
29377812_2727987
29377812_2728004
29377813_696744
29377813_696847
29377813_700630
29377813_700634
29377813_700842
29377813_768501
29377816_1899599
29377818_828958
29377821_1853640
29377821_1853855
29377826_974107
29377826_974114
29377826_974115
29377826_1129638
29377826_1319033
29377826_1346189
29377826_1346235
29377826_1346241
29377826_1502984
29377826_1502987
29377826_1502992
29377826_1503008
29377826_1503037
29377826_1503093
29377826_2131975
29377826_2132033
29377829_1529130
29377829_1529179
29377829_1529194
29377829_1529279
29377829_1529280
29377829_1529349
29377832_144710
29377832_993241
29377832_993508
29377832_1232161
29377832_1232176
29377832_1795461
29377832_1795719
29377832_1795744
29377832_1825327
29377832_1825378
29377832_1825413
29377832_1825476
29377832_1825506
29377832_1825559
29377835_899235
29377835_917675
29377835_917720
29377836_142384
29377836_268315
29377837_425903
29377837_431023
29377837_1055071
29377837_1055074
29377837_1172770
29377837_1172780
29377837_1184196
29377837_1238454
29377837_1238497
29377837_1238584
29377837_1286270
29377837_1286350
29377837_1343910
29377837_2141127
29377840_218900
29377840_562264
29377840_562340
29377840_578439
29377840_591845
29377840_591855
29377840_692962
29377840_718754
29377840_718760
29377840_754049
29377840_754055
29377840_913579
29377840_913829
29377840_914027
29377840_914041
29377840_955858
29377840_1000691
29377843_135887
29377843_136532
29377843_136605
29377843_447627
29377843_449286
29377843_450270
29377844_896448
29377845_608188
29377845_612739
29377845_1068945
29377847_1789899
29377850_62161
29377853_2266698
29377853_3396347
29377855_1028017
29377855_1028058
29377856_80564
29377856_80578
29377856_80639
29377860_622461
29377860_622464
29377860_677518
29377860_677571
29377860_677619
29377860_677659
29377860_696556
29377860_925280
29377860_925337
29377860_2232653
29377860_2232787
29377863_16582
29377863_23814
29377863_26382
29377863_26487
29377863_26585
29377865_53145
29377866_3141348
29377867_184188
29377867_184231
29377867_532294
29377867_532323
29377867_720588
29377867_750368
29377867_750414
29377868_179253
29377868_179319
29377868_179399
29377870_193005
29377870_193095
29377870_204102
29377870_204262
29377872_860651
29377872_860696
29377872_860705
29377872_860722
29377877_188281
29377880_3226643
29377880_3226691
29377880_3264314
29377880_4051318
29377880_4078042
29377880_4078105
29377880_5746482
29377880_5747984
29377880_5748021
29377881_360053
29377881_640437
29377881_694752
29377885_663562
29377885_666498
29377886_516961
29377887_2934
29377889_134225
29377890_143616
29377890_143645
29377890_330356
29377890_330359
29377892_256672
29377892_987626
29377892_987669
29377892_992565
29377894_323332
29377894_323790
29377894_323947
29377894_323993
29377894_327121
29377894_327125
29377894_327127
29377894_327278
29377896_1443656
29377896_2552094
29377896_3971267
29377896_3971332
29377899_155296
29377902_761292
29377905_105557
29377905_134425
29377905_372150
29377905_372190
29377905_372232
29377905_372277
29377905_372377
29377906_213037
29377906_684142
29377906_684270
29377909_1985546
29377909_1985550
29377909_1985560
29377909_1985588
29377909_1985628
29377909_1985682
29377909_1985690
29377909_1985704
29377909_1985728
29377909_2370775
29377911_1940661
29377912_92025
29377912_92788
29377912_92825
29377912_375084
29377915_1311
29377915_1320
29377915_1396
29377915_1405
29377917_1098437
29377917_1098579
29377917_2382069
29377919_164866
29377921_718896
29377921_718955
29377921_873214
29377923_175239
29377929_511507
29377929_511633
29377929_2004911
29377929_2004943
29377931_692540
29377931_692570
29377931_692603
29377931_692609
29377931_943068
29377931_1428489
29377931_1615867
29377931_1893677
29377931_1893739
29377931_1893790
29377931_2847440
29377931_2847787
29377931_3321977
29377931_3829397
29377931_4172794
29377932_678787
29377932_678802
29377932_815603
29377932_815631
29377932_815871
29377937_1039182
29377940_41914
29377941_549723
29377941_549760
29377941_670484
29377941_670569
29377941_675427
29377942_2394019
29377942_2394075
29377942_2394092
29377944_347626
29377944_347681
29377944_347702
29377944_674310
29377944_782802
29377945_251145
29377945_251147
29377945_251187
29377945_251270
29377945_402419
29377945_402446
29377945_434874
29377945_461493
29377945_662241
29377945_1483124
29377949_370338
29377949_373147
29377951_539880
29377953_735365
29377954_1095519
29377954_1095537
29377954_1645779
29377955_3305059
29377959_1414348
29377959_2215350
29377962_124199
29377962_124258
29377962_124279
29377962_1933344
29377962_1933492
29377971_1258109
29377971_1840399
29377971_1841449
29377971_1850751
29377971_1850752
29377971_2125647
29377971_2126438
29377972_314852
29377972_2151109
29377972_2151119
29377972_2151158
29377973_294967
29377973_430199
29377973_430251
29377973_1489705
29377974_699100
29377974_699168
29377974_699169
29377974_699279
29377974_699309
29377974_1093285
29377974_1093336
29377975_685620
29377975_685660
29377975_780007
29377975_867688
29377975_1061316
29377975_1061379
29377978_364535
29377978_1683701
29377978_1683834
29377981_47846
29377981_48824
29377981_199073
29377981_208993
29377981_257824
29377981_933306
29377981_1148053
29377981_1372971
29377981_1373061
29377981_1676477
29377981_1676516
29377981_1775690
29377983_4338671
29377986_1557286
29377986_1557295
29377986_1568994
29377988_182204
29377990_640423
29377990_640457
29377990_2437569
29377992_590782
29377992_611312
29377992_611726
29377992_647002
29377992_647269
29377992_651064
29377992_676085
29377992_676439
29377992_680902
29377992_680969
29377994_304769
29377994_304868
29377994_4109537
29377994_5277841
29377994_5277842
29377994_5277850
29377994_5277984
29377995_2368118
29377995_2605203
29377995_2817559
29377995_2817571
29377995_2902438
29377995_2902463
29377995_2902537
29377995_3923129
29377995_3923144
29377997_114646
29377998_1641981
29377998_1642045
29377998_2622033
29378000_292427
29378000_293404
29378000_293433
29378000_614308
29378000_614395
29378001_1172058
29378001_1172094
29378001_1172210
29378002_25912
29378002_25952
29378002_25982
29378002_25985
29378002_58056
29378002_58123
29378002_82353
29378002_82534
29378002_82552
29378002_266264
29378002_266353
29378002_268484
29378002_270465
29378002_270490
29378002_270748
29378002_271293
29378005_45935
29378005_79941
29378005_80014
29378005_80046
29378005_193626
29378005_193644
29378005_193711
29378005_193774
29378005_193809
29378005_194030
29378005_194078
29378005_194084
29378006_853028
29378006_853037
29378006_853068
29378006_3366185
29378006_3366194
29378006_3366298
29378006_3366320
29378006_4480707
29378006_4862408
29378006_5104591
29378006_5104826
29378006_6074293
29378007_273217
29378007_273375
29378007_273376
29378007_273407
29378009_147660
29378009_147780
29378009_668943
29378009_669037
29378009_696660
29378009_938975
29378009_1231379
29378009_1231385
29378009_1231417
29378009_1231452
29378009_1478569
29378009_1813765
29378009_2251428
29378012_56705
29378013_415963
29378013_420862
29378013_420919
29378015_1255416
29378015_2114192
29378015_2176697
29378015_2268387
29378015_2321687
29378015_2321695
29378015_2452763
29378015_3526975
29378015_3526987
29378015_3650507
29378015_3650964
29378015_3773988
29378015_4216712
29378015_4216745
29378015_4684367
29378015_4684469
29378015_5350259
29378015_5450456
29378015_5480242
29378015_5480347
29378015_5798567
29378015_5798638
29378015_5808618
29378019_1780227
29378020_39051
29378020_39137
29378023_2418648
29378023_2449052
29378023_2449150
29378023_3807226
29378023_3859247
29378023_3859294
29378023_3859313
29378023_3892312
29378023_3892556
29378023_3939016
29378023_3939091
29378023_3991002
29378023_3991186
29378023_3992487
29378023_3994135
29378023_3994146
29378023_4534443
29378028_894279
29378028_894321
29378028_1354349
29378028_1359119
29378028_1359357
29378028_1359538
29378028_3088695
29378028_3091525
29378028_3712101
29378028_3712118
29378028_3712159
29378028_3712201
29378030_17485
29378030_17577
29378030_17585
29378036_25692
29378036_25705
29378036_27146
29378036_413161
29378039_672444
29378039_894152
29378039_1419514
29378039_1715949
29378042_463362
29378042_1306047
29378042_1599585
29378043_200168
29378043_200202
29378043_200337
29378043_271965
29378043_272044
29378043_882737
29378043_882810
29378043_890190
29378043_954025
29378043_954028
29378043_954092
29378043_1111664
29378043_1127325
29378043_1127335
29378043_1127420
29378043_1143281
29378043_1143383
29378043_1154690
29378043_1192602
29378043_1192650
29378043_1192678
29378043_1192704
29378043_1193028
29378046_2012219
29378048_378722
29378048_378724
29378048_378953
29378048_378961
29378048_379009
29378048_379111
29378048_380940
29378048_383000
29378048_1008316
29378048_1025541
29378048_1199530
29378048_4462914
29378048_4462915
29378051_245340
29378052_142721
29378052_1717497
29378052_1717556
29378052_2079356
29378052_2728122
29378052_2728176
29378052_2728201
29378052_3174232
29378052_3174806
29378052_3290147
29378052_3290320
29378052_3372588
29378052_3372622
29378052_3400621
29378052_3818459
29378052_3846122
29378052_3909075
29378054_1799062
29378054_1799130
29378057_251571
29378057_252401
29378057_252840
29378057_252845
29378057_260207
29378057_260270
29378057_756434
29378057_756442
29378057_1455720
29378057_1616957
29378057_1617011
29378057_1617013
29378057_1617015
29378057_1617023
29378057_1617058
29378057_1617074
29378057_2432704
29378057_2432899
29378057_3167908
29378057_3190958
29378057_3191018
29378057_3191024
29378058_534130
29378058_534165
29378058_1384844
29378058_1496866
29378058_1761175
29378058_1807134
29378058_3601758
29378058_3601877
29378059_79152
29378059_79688
29378059_617624
29378063_588741
29378063_588743
29378064_4133251
29378064_4133322
29378064_4185357
29378064_4185433
29378064_4185440
29378064_4506598
29378064_4506660
29378064_4512010
29378064_4512092
29378064_4543361
29378064_4581847
29378064_4581955
29378066_597430
29378066_597584
29378066_850029
29378066_2201801
29378068_1176413
29378068_1179022
29378068_1179104
29378070_3838145
29378070_3838382
29378070_3838408
29378070_4545377
29378070_4546698
29378070_4546742
29378070_4570683
29378070_4570701
29378070_4573428
29378070_4573616
29378070_5436819
29378070_5436866
29378070_5437994
29378070_5456014
29378070_5456038
29378072_789069
29378072_821628
29378072_920336
29378072_920345
29378073_2605656
29378074_1781661
29378074_1793278
29378074_2167301
29378074_2194164
29378074_2260375
29378074_2260396
29378074_2260419
29378074_2260424
29378074_2260429
29378074_2260441
29378074_2260522
29378074_2260587
29378074_2699990
29378074_2700004
29378074_2925862
29378074_2931909
29378074_2932024
29378074_2932504
29378074_2936678
29378074_2936691
29378075_397182
29378075_1666896
29378075_1667128
29378075_1749508
29378075_1755657
29378076_666553
29378078_1959712
29378078_1959808
29378078_1959859
29378078_4658329
29378078_5502637
29378078_6962570
29378078_7801424
29378083_20191
29378083_22195
29378083_22962
29378083_37318
29378083_37324
29378083_37433
29378083_57183
29378083_57231
29378085_6452739
29378085_6452812
29378085_6452875
29378085_6452903
29378085_6452915
29378085_6452917
29378085_6452923
29378085_11048619
29378085_11128431
29378087_410642
29378093_439451
29378093_444779
29378093_452965
29378093_453285
29378093_490378
29378093_490728
29378095_664732
29378095_664784
29378095_664862
29378095_666522
29378097_155615
29378097_183302
29378097_183313
29378097_183389
29378097_183453
29378097_183504
29378097_186872
29378097_224005
29378097_224113
29378097_224222
29378097_224240
29378097_224297
29378097_224309
29378097_224385
29378099_1579370
29378099_1579472
29378100_284992
29378100_601744
29378100_601749
29378100_601883
29378100_602455
29378100_602557
29378100_1119313
29378100_1119314
29378101_1486428
29378101_1486530
29378102_156162
29378106_97425
29378106_261182
29378106_261184
29378106_405982
29378106_525274
29378106_525381
29378106_600418
29378106_601078
29378106_601118
29378111_252153
29378111_252171
29378111_252177
29378111_252216
29378111_252368
29378111_1775285
29378111_1775305
29378112_539583
29378112_539584
29378112_614273
29378112_614305
29378112_614337
29378112_623296
29378112_623407
29378113_293879
29378113_293927
29378113_609238
29378113_930968
29378113_933537
29378113_1373475
29378114_1313385
29378114_1313458
29378114_2118080
29378114_2282468
29378114_2398402
29378114_4106046
29378114_4106167
29378115_1263472
29378116_711769
29378116_2568506
29378116_2568520
29378116_2826071
29378116_3611098
29378116_3790075
29378116_4331698
29378116_4333079
29378116_4333113
29378116_4333116
29378116_4333121
29378116_4333146
29378116_4333217
29378116_4550367
29378116_4789780
29378116_4789783
29378116_4789784
29378116_4789801
29378116_5214150
29378116_5214208
29378117_360256
29378117_360295
29378117_360318
29378117_749505
29378117_749533
29378117_749534
29378117_749701
29378118_2682071
29378118_2682082
29378118_2687018
29378119_1265878
29378119_1266136
29378119_1272335
29378119_1487491
29378119_1487809
29378119_1487835
29378119_1566056
29378119_1566098
29378119_1566130
29378119_1566146
29378119_1567767
29378119_1567775
29378119_1567840
29378119_2990617
29378120_1153959
29378120_1153977
29378120_3594411
29378121_456976
29378122_1167023
29378122_1720694
29378126_699535
29378127_111666
29378127_111689
29378128_397333
29378128_497694
29378131_1296239
29378131_1296279
29378131_1298113
29378131_1298748
29378131_1879347
29378131_1879368
29378131_1879417
29378131_1879423
29378131_1879496
29378131_1879498
29378131_1882711
29378131_2721719
29378131_2721728
29378131_2722253
29378131_3279241
29378131_4215744
29378132_720326
29378132_722281
29378132_722497
29378132_724551
29378132_724580
29378133_45401
29378133_45402
29378133_45421
29378133_770052
29378134_24821
29378134_24861
29378134_24934
29378134_24950
29378134_476558
29378135_722487
29378135_1096302
29378135_1270864
29378135_1270892
29378135_1271696
29378135_1271793
29378135_1563376
29378135_1612032
29378135_2004575
29378135_2005918
29378135_2006036
29378135_2006110
29378136_236026
29378136_236203
29378137_43622
29378137_904351
29378137_1294981
29378137_1925240
29378137_1925260
29378137_1925356
29378143_2437966
29378143_2438050
29378143_3146279
29378150_54389
29378150_54431
29378150_54442
29378150_54457
29378150_54487
29378150_54490
29378150_655427
29378150_2080897
29378150_2081037
29378151_1356463
29378151_2182630
29378151_2310668
29378151_2310683
29378151_2310741
29378151_2438341
29378151_2834198
29378151_2834200
29378151_2834221
29378151_2834409
29378151_3635226
29378152_277160
29378152_277277
29378155_437247
29378159_325720
29378159_544377
29378159_2933944
29378159_2933947
29378159_2934263
29378161_1413119
29378161_1413662
29378161_1413771
29378161_1413773
29378161_1413774
29378161_1413819
29378161_1413855
29378161_1413886
29378161_1751322
29378161_1751405
29378161_1751410
29378161_1751506
29378161_1884450
29378161_2531945
29378161_2759479
29378161_2967994
29378161_2994570
29378161_2994659
29378161_2994709
29378161_2994718
29378162_1645629
29378162_1645663
29378162_3154255
29378162_3154686
29378162_3283140
29378162_4378991
29378162_4477875
29378162_4477917
29378162_5365341
29378162_5367121
29378162_5367212
29378162_5880298
29378162_5880317
29378162_5880425
29378162_5880520
29378162_5882950
29378162_5884294
29378162_5892885
29378162_5892911
29378164_19723
29378164_96108
29378164_96207
29378164_131577
29378164_1044434
29378164_1066622
29378164_1116086
29378165_193891
29378165_194239
29378165_230504
29378165_230525
29378165_263069
29378165_263470
29378165_263485
29378165_286140
29378165_286146
29378165_286148
29378165_286155
29378165_286190
29378165_286253
29378167_360108
29378167_360185
29378167_995308
29378167_1083503
29378167_1083525
29378167_1152593
29378167_1289877
29378167_1289888
29378169_194057
29378169_636195
29378169_2150864
29378169_2470934
29378169_2470937
29378169_2470941
29378169_2470953
29378169_2471065
29378169_2514911
29378169_2514912
29378169_2515043
29378169_2515065
29378169_2573515
29378169_2573516
29378169_2573539
29378169_2573562
29378169_2573566
29378169_2573588
29378169_2573605
29378169_2573652
29378169_2573658
29378169_2573667
29378169_2573882
29378171_450537
29378171_450617
29378171_621842
29378171_622192
29378171_622230
29378171_802037
29378171_868616
29378173_364986
29378173_364987
29378173_364998
29378173_1419110
29378173_1730295
29378173_1730371
29378173_1775456
29378174_495234
29378174_495306
29378174_495369
29378174_496076
29378174_496141
29378174_496200
29378174_617663
29378174_643418
29378174_643420
29378174_643457
29378174_645677
29378174_645720
29378174_645722
29378174_707660
29378174_735000
29378174_735036
29378174_963837
29378174_963849
29378174_965404
29378174_965431
29378174_965446
29378174_965481
29378174_975008
29378174_975014
29378174_975190
29378174_975487
29378174_975569
29378174_1413944
29378174_1435949
29378174_1580169
29378174_1580208
29378174_1832704
29378174_1832763
29378174_1934681
29378174_1934915
29378174_1934961
29378174_2211183
29378174_2234625
29378174_2700958
29378174_2701025
29378174_2701056
29378174_2721543
29378174_2766889
29378174_2826265
29378174_3104056
29378174_3104186
29378174_3104270
29378174_3104296
29378174_3104336
29378175_38494
29378176_1225586
29378176_1225593
29378176_1251871
29378176_1252549
29378176_1284691
29378176_1332958
29378176_1381309
29378176_1381320
29378176_1381394
29378176_1381434
29378177_83749
29378177_83956
29378177_108082
29378178_501641
29378181_129981
29378181_169654
29378181_412669
29378181_412783
29378181_412788
29378181_413024
29378181_708443
29378181_758607
29378182_129040
29378182_156721
29378182_184325
29378182_184386
29378182_184704
29378182_200625
29378182_229275
29378182_229309
29378184_662486
29378184_891793
29378184_1163386
29378184_1163443
29378184_1163626
29378186_66108
29378186_66223
29378186_66242
29378186_66273
29378187_10927
29378187_390852
29378187_390908
29378187_1071928
29378191_43141
29378194_139446
29378194_230326
29378194_230350
29378194_461029
29378194_461093
29378194_461098
29378194_1101530
29378194_1101587
29378197_164822
29378197_164907
29378197_164908
29378197_164961
29378197_164979
29378199_522632
29378199_1021392
29378199_1031102
29378199_1075445
29378199_1075545
29378199_3773779
29378199_4264990
29378199_4296297
29378199_4298062
29378199_4298115
29378199_4298649
29378199_6400404
29378199_6400494
29378199_6425604
29378199_6425653
29378199_6425957
29378200_139992
29378201_2389835
29378202_2484936
29378202_2484961
29378202_2484980
29378202_2859186
29378202_2859419
29378202_2859421
29378203_99504
29378203_99525
29378203_99548
29378203_106203
29378203_106230
29378205_981448
29378205_981451
29378205_983220
29378205_983430
29378205_1067106
29378205_1067231
29378206_123238
29378206_123332
29378206_127166
29378206_148166
29378206_148627
29378206_148876
29378206_173269
29378206_697387
29378206_697408
29378206_697456
29378206_701342
29378206_832706
29378206_832780
29378206_1063021
29378206_1076360
29378207_44110
29378207_1037376
29378207_1037439
29378207_1323679
29378207_1323692
29378207_1323719
29378207_1323751
29378207_1354742
29378207_1354744
29378207_1355422
29378207_1697551
29378207_1697554
29378207_1711303
29378210_370911
29378210_1451363
29378210_1842340
29378210_1842445
29378211_165886
29378212_2107045
29378212_2150175
29378212_4866776
29378212_5460068
29378212_5460123
29378212_5600805
29378212_5613091
29378212_5613142
29378212_5613157
29378212_6638075
29378212_6751404
29378212_6771647
29378212_7156705
29378212_7156792
29378212_8257221
29378212_8284293
29378212_8285794
29378213_107184
29378213_186479
29378213_437566
29378213_437583
29378213_437624
29378213_437625
29378213_445673
29378213_448209
29378215_3560800
29378215_3598793
29378215_3598845
29378215_3753266
29378215_4269829
29378216_640435
29378216_640504
29378220_781866
29378220_781885
29378220_781915
29378220_781927
29378220_782260
29378220_782268
29378220_782306
29378220_1268482
29378220_1268563
29378220_1289495
29378220_1289504
29378220_2894825
29378222_339234
29378222_709414
29378224_3676746
29378224_3676842
29378224_3676881
29378226_958234
29378226_978916
29378226_1359449
29378226_1403044
29378226_1479211
29378226_4400185
29378226_4400251
29378226_4494638
29378226_4497324
29378226_4497358
29378226_4501826
29378226_4961228
29378226_5009185
29378226_5012985
29378226_5014834
29378227_3215169
29378227_3313193
29378227_3313442
29378227_3357430
29378231_397613
29378231_716816
29378231_716853
29378231_751421
29378231_751598
29378231_751637
29378231_770835
29378231_849143
29378231_849234
29378231_905562
29378231_1594491
29378231_1594598
29378234_311378
29378234_311379
29378234_320426
29378234_702383
29378234_702384
29378234_702496
29378234_702512
29378234_703527
29378234_871697
29378234_928142
29378234_928173
29378234_928194
29378234_928248
29378234_928317
29378234_928335
29378234_928444
29378241_154794
29378241_180228
29378241_806589
29378241_820415
29378242_1529811
29378242_1530260
29378242_1908546
29378242_1995142
29378242_2179607
29378243_783065
29378244_504040
29378244_857084
29378246_804421
29378246_1397487
29378246_1672785
29378248_46555
29378249_606953
29378249_607010
29378249_612309
29378249_612318
29378249_612325
29378253_209367
29378253_683594
29378253_683649
29378253_1156155
29378253_1755615
29378255_15117
29378257_480714
29378257_480801
29378257_480856
29378258_1357461
29378258_2815579
29378258_2873697
29378258_3368059
29378258_3368062
29378258_3368096
29378258_3368134
29378258_3844430
29378258_3844442
29378258_4058007
29378258_4058042
29378258_4058052
29378258_4058053
29378258_4058096
29378258_4058237
29378258_4058246
29378258_4158030
29378258_4158102
29378258_4295536
29378258_4295550
29378258_4295622
29378261_586529
29378261_586573
29378261_586723
29378261_586739
29378261_586740
29378261_2034155
29378261_2332165
29378261_2332188
29378261_2332303
29378261_2332366
29378261_2332367
29378263_251931
29378263_251989
29378264_145197
29378264_900339
29378268_1894303
29378268_2615875
29378268_2615892
29378269_36557
29378269_233773
29378269_236428
29378269_236479
29378269_236510
29378269_236517
29378269_236831
29378269_236860
29378269_312422
29378269_460813
29378269_460841
29378269_460853
29378269_1122016
29378269_1123081
29378269_1136483
29378269_1136856
29378269_1137262
29378269_1702328
29378269_1702346
29378269_1702388
29378269_1702434
29378269_1796211
29378271_1373526
29378271_1875953
29378271_1876005
29378271_1877621
29378271_2620459
29378271_3211682
29378271_3846317
29378271_3846330
29378271_3846335
29378271_3926497
29378271_4484955
29378271_4485056
29378275_21557
29378275_841086
29378275_1044994
29378275_1044999
29378275_1045023
29378275_1045031
29378275_1045099
29378276_400686
29378276_727941
29378276_1022931
29378276_1146128
29378276_2902628
29378276_3228617
29378276_3386476
29378276_3386515
29378276_3386549
29378276_3386555
29378276_3482150
29378276_3482160
29378276_3482188
29378279_527983
29378279_585265
29378279_911426
29378279_911763
29378279_914068
29378279_914434
29378279_914503
29378279_914525
29378279_1145793
29378279_1145810
29378279_1145830
29378279_1593400
29378279_1646870
29378279_1648899
29378279_1649175
29378279_1649191
29378279_1649300
29378279_1960508
29378279_2833321
29378279_2833372
29378279_2833420
29378279_2882065
29378279_6497030
29378279_7472671
29378279_7472882
29378279_7476366
29378279_7908667
29378279_8158508
29378279_8524243
29378279_9535131
29378279_9640948
29378279_9835864
29378279_9837069
29378279_9837494
29378279_9837553
29378279_9837565
29378279_9837662
29378279_9837666
29378279_9837691
29378279_9837728
29378279_9837742
29378281_16141
29378281_16147
29378281_16148
29378281_16174
29378281_16221
29378281_16226
29378281_16228
29378281_16252
29378286_123688
29378286_467129
29378286_519560
29378287_2494708
29378287_2528600
29378289_1658188
29378290_19457
29378290_91141
29378290_97567
29378290_97666
29378290_97861
29378290_97909
29378290_608059
29378290_608092
29378294_629451
29378294_629706
29378294_702410
29378294_702462
29378294_732520
29378294_732933
29378294_733025
29378294_737443
29378294_737446
29378294_737460
29378294_737492
29378294_993978
29378294_994178
29378294_994210
29378294_994223
29378294_994290
29378296_191435
29378297_51755
29378297_51757
29378297_51792
29378297_52080
29378297_264919
29378297_265018
29378297_265031
29378297_430859
29378297_441320
29378297_542492
29378299_568471
29378303_521680
29378303_521996
29378303_546706
29378303_546755
29378303_546774
29378303_1212645
29378303_1219567
29378303_1219568
29378303_1296174
29378303_1866725
29378303_1866831
29378303_2358459
29378303_2358461
29378303_2358472
29378303_2358485
29378304_920186
29378305_292308
29378305_292402
29378305_1002059
29378305_1002115
29378308_6116342
29378310_179497
29378310_1911235
29378310_1911241
29378310_1911305
29378310_1911538
29378310_1911582
29378311_417660
29378313_908280
29378313_935812
29378313_952757
29378313_1100366
29378313_1551849
29378314_2152895
29378314_2180849
29378316_146707
29378317_496605
29378317_900239
29378318_480111
29378318_2665867
29378318_3448780
29378318_3569643
29378318_3569666
29378318_3570130
29378318_3691707
29378318_3691767
29378320_240944
29378320_241015
29378320_648969
29378320_649086
29378320_1543708
29378320_1549959
29378321_692522
29378322_1003355
29378322_1003403
29378322_1004032
29378322_1004043
29378322_1058914
29378326_32686
29378326_32699
29378326_32705
29378326_32725
29378326_32750
29378326_539274
29378326_539293
29378326_540772
29378329_62024
29378329_62045
29378329_62078
29378329_62116
29378329_65577
29378329_65579
29378330_244016
29378331_115854
29378331_623946
29378334_1893998
29378336_65143
29378336_65220
29378336_263502
29378336_478690
29378339_3473732
29378339_3476437
29378339_3863834
29378340_2199611
29378340_2213256
29378343_204509
29378343_204511
29378343_209347
29378343_535243
29378343_567385
29378343_567449
29378345_10495
29378345_97585
29378345_97992
29378347_1359044
29378347_1359450
29378347_2447574
29378348_941406
29378351_1307090
29378351_1310204
29378351_1310219
29378351_1318694
29378351_1318785
29378352_288609
29378352_289031
29378352_364437
29378352_364552
29378352_364627
29378352_396294
29378352_396346
29378352_396545
29378352_396616
29378352_694939
29378352_746594
29378352_1227190
29378353_76978
29378354_358268
29378354_358279
29378354_358324
29378354_378083
29378354_415751
29378354_415791
29378354_434525
29378354_446610
29378354_486800
29378354_543466
29378356_818399
29378356_818460
29378358_1441462
29378358_1646704
29378358_1790719
29378362_299894
29378362_299932
29378362_300023
29378362_432810
29378364_757673
29378364_1533113
29378364_2581130
29378365_392940
29378365_538131
29378365_883601
29378365_883663
29378365_883677
29378365_883698
29378365_883745
29378366_263808
29378366_717302
29378367_2586902
29378367_5686869
29378367_7863594
29378367_8456330
29378367_8456331
29378368_127607
29378370_2627322
29378370_2627719
29378370_3257259
29378370_3257349
29378370_3257395
29378370_3257523
29378373_1143958
29378373_1146346
29378373_1486801
29378373_1508726
29378373_1533197
29378373_1613510
29378373_1817364
29378373_2904088
29378375_620073
29378376_891166
29378376_891266
29378377_2011192
29378377_3023084
29378377_3058215
29378377_3058241
29378377_3531759
29378377_3753591
29378377_3753619
29378377_3753645
29378377_4102721
29378377_4102986
29378377_4103010
29378377_4103749
29378377_4103751
29378377_4103782
29378377_4348080
29378377_4494068
29378377_4494072
29378377_4494089
29378377_4494093
29378377_4494180
29378377_4494221
29378377_4494246
29378377_4717705
29378377_4717706
29378377_4717796
29378377_4761533
29378377_4761577
29378377_4768745
29378377_4768813
29378377_4768820
29378377_4786452
29378377_4786453
29378377_4786549
29378377_4827116
29378377_4827180
29378377_4827194
29378377_4827473
29378377_4827522
29378377_4852044
29378377_4852639
29378377_4852692
29378377_4852695
29378377_4852741
29378377_4889237
29378377_4889363
29378377_4889396
29378379_1171173
29378379_1171277
29378379_1171289
29378379_1171341
29378379_1171358
29378381_1317261
29378381_1317365
29378382_1959692
29378386_975021
29378386_1284986
29378387_339545
29378387_339606
29378387_339696
29378388_1472013
29378388_1967000
29378391_232368
29378391_456128
29378393_1214527
29378393_1214571
29378393_1214588
29378393_1214887
29378393_1651651
29378393_1672502
29378393_1739604
29378393_1745773
29378393_1777639
29378393_1777698
29378393_1778202
29378396_2055767
29378397_88052
29378397_88263
29378399_2140328
29378402_89853
29378403_120353
29378403_387461
29378403_1334184
29378403_1359577
29378406_614018
29378406_614249
29378406_614295
29378406_672571
29378406_718889
29378406_1366274
29378406_1417114
29378406_1417138
29378406_1417190
29378406_1417223
29378406_1469529
29378406_1546520
29378406_1596303
29378407_1257957
29378407_1450611
29378407_1450638
29378407_1979660
29378407_1979785
29378407_1979803
29378407_1979815
29378407_1979819
29378407_1979836
29378407_4189407
29378407_4189411
29378407_4548807
29378407_4549350
29378407_4549393
29378407_4549427
29378407_4598128
29378407_4598144
29378407_5684076
29378407_5684174
29378408_623009
29378409_161760
29378409_168752
29378409_168957
29378410_2875234
29378410_2875298
29378410_2875370
29378410_2875537
29378410_3042930
29378410_3042957
29378410_3042959
29378410_3042962
29378411_246371
29378411_246385
29378411_246397
29378411_436724
29378414_207512
29378414_207527
29378414_207765
29378414_3581222
29378414_3652516
29378414_3680370
29378414_3752797
29378414_4411331
29378414_4733634
29378414_4735206
29378414_4735532
29378417_757352
29378417_757408
29378417_795834
29378417_1096282
29378417_1463835
29378418_472348
29378419_677644
29378419_1222009
29378419_2294348
29378420_177864
29378420_531466
29378420_531527
29378420_1282596
29378424_1521679
29378424_1627432
29378424_1885333
29378424_1885343
29378424_1885417
29378424_1885431
29378424_1885442
29378424_1890178
29378425_281511
29378425_283807
29378426_832480
29378426_832556
29378427_1262475
29378427_3103624
29378429_1259562
29378433_657990
29378433_1251500
29378433_1251517
29378433_1262004
29378434_862408
29378434_1001066
29378434_1001085
29378434_1001089
29378434_1001103
29378434_1001445
29378434_1691109
29378434_1691201
29378434_1736299
29378434_1736483
29378434_1788507
29378434_1788526
29378434_1807706
29378435_148818
29378435_795826
29378436_9317
29378436_9369
29378436_1180754
29378436_1728237
29378436_1728353
29378436_1728360
29378436_1728362
29378436_1728365
29378436_1728380
29378436_2085818
29378436_2085955
29378436_2085980
29378436_2085995
29378436_2086047
29378436_2086100
29378436_2086122
29378436_2086133
29378438_1393543
29378438_1393563
29378438_1393576
29378438_1519108
29378438_1867223
29378438_1974634
29378444_423073
29378444_464593
29378444_517900
29378444_517903
29378444_517985
29378445_1076816
29378445_1330904
29378445_1330934
29378445_1399609
29378445_1399672
29378445_1399773
29378445_1516603
29378445_1516622
29378445_1704519
29378445_1704540
29378445_1705306
29378445_1705402
29378445_1705520
29378445_1716347
29378445_1808432
29378445_1808449
29378445_1808550
29378445_1899431
29378445_1899506
29378451_311457
29378451_477906
29378451_477928
29378451_477929
29378451_517725
29378451_517765
29378451_517974
29378451_568407
29378451_606979
29378451_609752
29378454_66958
29378454_67168
29378454_174592
29378454_2168460
29378454_2168505
29378454_2853605
29378456_515833
29378456_1483938
29378456_1483949
29378456_1483991
29378456_1484019
29378456_1544696
29378456_1544764
29378456_1545078
29378456_1545090
29378456_1545193
29378456_1571107
29378456_1571176
29378456_1917132
29378456_2087668
29378458_323848
29378458_324056
29378458_500697
29378458_924729
29378458_927174
29378458_1060670
29378458_1143012
29378458_1143051
29378458_1474118
29378459_2111529
29378459_2111537
29378459_2111574
29378459_2112882
29378459_2113440
29378459_2118272
29378459_2119844
29378459_2128293
29378459_2139605
29378459_2402081
29378459_2982812
29378459_3074924
29378459_3173021
29378459_3173050
29378460_452334
29378460_452342
29378460_452456
29378460_452522
29378460_692178
29378460_692204
29378460_726091
29378460_726141
29378460_972306
29378460_972817
29378460_1248393
29378460_1338310
29378460_1345696
29378460_1417077
29378460_1472378
29378461_1598549
29378461_1993745
29378461_2059007
29378461_2059032
29378461_2059033
29378461_2390004
29378461_2390045
29378461_2390049
29378461_2390263
29378461_2394552
29378461_2394671
29378461_2428813
29378461_2428819
29378461_2462055
29378461_3024093
29378461_3040206
29378461_3040662
29378461_3040681
29378461_3042105
29378461_3042129
29378461_3042646
29378461_3042762
29378461_3042787
29378461_3718408
29378461_4689526
29378461_4689531
29378461_4689532
29378466_663757
29378466_663806
29378466_982018
29378466_992474
29378466_1173630
29378466_1173636
29378466_1173694
29378466_1173767
29378466_1173828
29378467_67642
29378467_532476
29378467_580064
29378467_655972
29378467_656014
29378467_656034
29378467_973898
29378467_973899
29378467_973900
29378467_973917
29378467_1666600
29378467_2024855
29378467_2578950
29378467_2578954
29378467_2597923
29378467_3183172
29378467_3183217
29378467_3881490
29378467_3881497
29378467_3881603
29378472_1834589
29378472_2589523
29378472_2614711
29378472_2615500
29378472_2790661
29378472_2906956
29378472_3107117
29378472_3491885
29378473_78910
29378473_1638255
29378473_2228537
29378473_2631382
29378474_683556
29378475_145994
29378475_398640
29378479_753922
29378479_770458
29378479_776188
29378480_370880
29378480_450636
29378480_554520
29378480_558647
29378480_558698
29378480_558704
29378480_558713
29378480_558725
29378480_558776
29378480_558805
29378480_558897
29378480_1188891
29378480_1188962
29378480_1189008
29378480_1189092
29378480_1307698
29378480_1307770
29378480_1307821
29378481_66000
29378481_808423
29378481_1326026
29378481_1404091
29378482_1161820
29378483_220213
29378483_220224
29378483_4802552
29378483_4802610
29378483_4892411
29378483_4892419
29378483_4892420
29378483_5011099
29378483_5011145
29378484_365911
29378484_446575
29378484_448691
29378484_449350
29378484_1000348
29378484_1000365
29378484_1017441
29378484_1018202
29378484_1024705
29378484_1192420
29378484_1192442
29378484_1192936
29378484_1839683
29378484_1839685
29378484_1897819
29378484_1898820
29378485_2176396
29378485_2176491
29378485_3895051
29378485_3990782
29378485_3991056
29378485_4218791
29378485_4350617
29378485_4350620
29378485_4350624
29378485_4365975
29378485_4366042
29378485_4897247
29378485_4897725
29378485_6021144
29378485_7152485
29378485_7152494
29378485_7196603
29378485_7196614
29378485_7409455
29378485_7409489
29378485_7409492
29378485_7409550
29378485_7434999
29378485_7435395
29378485_7435420
29378485_7435488
29378485_7522419
29378485_7522518
29378485_7522632
29378485_7523370
29378485_7523412
29378485_7523417
29378485_7523497
29378485_7584770
29378485_7584822
29378485_7585038
29378485_7585137
29378485_7775748
29378485_7825269
29378485_7825381
29378485_7825486
29378485_8050199
29378485_8050525
29378487_167982
29378487_1874942
29378487_1874963
29378488_1038016
29378488_1038506
29378488_2535302
29378488_2535326
29378488_2535327
29378488_2535345
29378488_2586591
29378488_2920024
29378488_2970421
29378488_2970422
29378488_2970454
29378488_2970460
29378488_2970469
29378488_4704477
29378490_171721
29378490_171751
29378490_1870282
29378490_1870295
29378490_1923323
29378490_1923325
29378490_1923376
29378490_1923509
29378490_2129836
29378490_2129924
29378490_2629090
29378490_2629162
29378490_2629229
29378490_2802965
29378490_2803065
29378490_3518067
29378490_3518111
29378490_3518157
29378490_3519594
29378490_3519678
29378491_409287
29378491_409337
29378491_409352
29378491_409435
29378491_411129
29378491_411250
29378491_600690
29378491_1330940
29378491_1330950
29378491_1330962
29378491_1334118
29378491_1334225
29378491_1589055
29378491_1589070
29378497_2940609
29378497_3034671
29378497_3037237
29378499_428812
29378499_437393
29378499_659324
29378499_659379
29378499_1376279
29378499_1673502
29378499_1673651
29378499_2462648
29378499_2463033
29378499_2463047
29378499_2463086
29378499_2595932
29378499_2596472
29378499_2596540
29378501_369218
29378501_370682
29378501_370808
29378501_370883
29378501_370943
29378501_698757
29378501_911341
29378501_912763
29378501_913068
29378502_514226
29378505_191567
29378509_528640
29378509_529237
29378509_747735
29378510_2461392
29378510_2461449
29378510_2461465
29378510_2461469
29378510_2876903
29378510_2877433
29378510_2877434
29378511_183162
29378511_183193
29378511_217566
29378511_217601
29378511_217647
29378511_217649
29378511_217674
29378511_609516
29378511_752799
29378511_752906
29378511_752918
29378511_759609
29378511_945416
29378511_1767740
29378511_1782707
29378511_1793742
29378516_577595
29378517_434482
29378517_626304
29378517_626310
29378517_699646
29378517_724046
29378517_724168
29378518_239840
29378519_4354817
29378519_4354935
29378522_1394449
29378522_1394451
29378522_2405881
29378522_2760456
29378522_2910666
29378522_3624031
29378522_3626501
29378522_3737912
29378522_4083105
29378522_4083136
29378522_4085517
29378524_488659
29378524_488668
29378524_1534381
29378524_1555969
29378524_1556005
29378524_1556083
29378524_3791477
29378524_3791483
29378524_4281977
29378524_4690215
29378524_4690271
29378524_4721744
29378524_4723486
29378528_589453
29378532_1281739
29378534_451157
29378537_176818
29378537_177117
29378537_222338
29378537_249671
29378537_249685
29378537_249770
29378537_403351
29378540_338405
29378540_338406
29378540_443969
29378540_444028
29378540_444054
29378540_512306
29378540_512403
29378540_599687
29378540_672811
29378540_673055
29378540_673260
29378540_685862
29378540_686399
29378540_1394035
29378540_1394798
29378540_1394894
29378540_1406198
29378541_2361661
29378541_2361688
29378541_2361842
29378541_2822092
29378541_2822106
29378541_3568435
29378544_188035
29378544_954835
29378545_291524
29378545_310001
29378545_817022
29378545_1010192
29378545_1010339
29378545_1258351
29378545_1258466
29378545_1258721
29378545_1267796
29378545_1267797
29378545_1267845
29378545_1268071
29378545_1310570
29378545_1313113
29378545_1313115
29378545_1313198
29378545_1559980
29378545_2231858
29378545_2232663
29378545_2303303
29378545_2303314
29378545_2676788
29378545_3023018
29378545_3964653
29378545_4030291
29378545_4030294
29378545_4047805
29378545_4047829
29378545_4048041
29378545_4048056
29378545_4874810
29378545_4883289
29378545_4883337
29378546_761536
29378546_1210773
29378546_1210780
29378546_1210811
29378546_1269456
29378546_1270001
29378547_444993
29378547_593905
29378547_593937
29378548_183990
29378548_184005
29378549_96686
29378550_988043
29378550_1314842
29378550_1314925
29378550_1360254
29378550_1360341
29378550_1493774
29378550_1493815
29378550_1702249
29378550_1702304
29378550_1702328
29378550_1866131
29378550_1907018
29378550_2093710
29378550_2093787
29378550_2094167
29378550_2094187
29378552_43958
29378552_43965
29378552_94157
29378552_94201
29378552_234684
29378552_234758
29378552_234806
29378552_235127
29378552_241478
29378552_241479
29378552_241480
29378552_312789
29378552_312888
29378552_313018
29378554_1459298
29378556_415925
29378556_2232972
29378556_2232994
29378556_2233081
29378557_302041
29378557_302363
29378557_302396
29378557_302401
29378558_77554
29378558_77556
29378558_903557
29378558_1935714
29378558_1935735
29378558_2390406
29378558_2702459
29378558_2702478
29378558_2702550
29378558_2704033
29378558_2704092
29378558_3663303
29378558_3732161
29378558_3732946
29378559_105323
29378559_105342
29378562_164120
29378562_173231
29378564_409779
29378567_117144
29378567_119401
29378567_119403
29378567_119467
29378567_119805
29378567_167973
29378567_168016
29378567_358635
29378567_411658
29378567_411661
29378567_420794
29378567_420851
29378568_190048
29378568_840712
29378568_840713
29378568_1829067
29378569_811309
29378570_79194
29378570_79260
29378570_176691
29378570_176786
29378570_176804
29378570_345900
29378570_346101
29378570_597031
29378572_195064
29378577_649061
29378577_649637
29378577_649763
29378578_514091
29378578_514186
29378581_74891
29378581_74893
29378581_74897
29378581_74978
29378581_75039
29378581_2209371
29378583_142514
29378583_194162
29378583_194220
29378588_32769
29378588_32808
29378588_32935
29378590_1109063
29378590_1109150
29378590_1111464
29378590_1112652
29378590_1114489
29378590_1591896
29378590_1592246
29378590_1592362
29378590_1606474
29378590_1693780
29378590_1693825
29378590_1693828
29378590_1694180
29378590_1980325
29378590_1981453
29378590_2068866
29378590_2087162
29378590_2089708
29378590_2089812
29378590_2179653
29378590_2179805
29378590_2547870
29378590_2547890
29378590_2547947
29378590_2547996
29378590_2548004
29378590_2810620
29378590_2810771
29378590_2810839
29378590_2866844
29378590_2866888
29378590_2872285
29378590_3254588
29378590_3257507
29378590_3257708
29378590_3257709
29378590_3718532
29378591_574928
29378591_913209
29378591_938165
29378591_938210
29378591_938260
29378591_938315
29378592_827257
29378592_827262
29378592_1009953
29378592_1043709
29378592_1254278
29378596_692575
29378596_692629
29378596_692660
29378596_692671
29378596_692821
29378596_692822
29378597_244763
29378597_244823
29378597_915898
29378597_917699
29378599_204701
29378599_204746
29378599_204747
29378600_1672613
29378604_1504650
29378604_1593357
29378604_1593494
29378604_1593598
29378604_1593607
29378604_1593829
29378604_1593896
29378604_1593962
29378604_1604757
29378604_1813793
29378604_1816984
29378604_1961603
29378604_1995042
29378604_2024083
29378604_2024128
29378604_2113606
29378606_211516
29378606_211819
29378609_1266741
29378609_1535396
29378612_105882
29378612_105919
29378612_105933
29378613_429290
29378613_474320
29378613_475460
29378613_478615
29378613_478678
29378614_370735
29378616_195019
29378616_195636
29378618_1157993
29378618_1159060
29378620_1027777
29378620_1162710
29378620_1162743
29378621_1819629
29378621_1904678
29378621_1976872
29378621_1976914
29378621_1977156
29378621_2503261
29378621_2646485
29378621_2646496
29378621_2646676
29378621_2924880
29378621_3554432
29378621_3598820
29378621_6282077
29378621_6282213
29378621_6282324
29378621_6302556
29378621_6302749
29378621_6302755
29378627_24165
29378627_873108
29378631_1288730
29378632_772440
29378632_773611
29378632_773627
29378632_1067533
29378632_1068690
29378632_1068770
29378632_1068828
29378632_1888030
29378635_525282
29378636_1476345
29378636_2837329
29378636_4192289
29378636_4197644
29378636_4197698
29378637_732435
29378637_732494
29378637_3087758
29378637_3087759
29378637_3087789
29378637_3087877
29378637_3087904
29378637_3245880
29378637_3245892
29378637_3245945
29378637_3246084
29378637_3246513
29378637_3246536
29378637_3246600
29378637_3246673
29378637_3599563
29378637_3599565
29378637_3599598
29378637_3618360
29378637_3618402
29378637_3675250
29378637_3729788
29378637_3729878
29378637_4701151
29378644_495160
29378644_495168
29378644_495364
29378644_495870
29378644_495887
29378644_495900
29378644_495938
29378644_495949
29378645_360266
29378645_988945
29378647_340983
29378647_342412
29378647_402348
29378647_402364
29378649_1027256
29378649_1044505
29378649_1046004
29378651_160843
29378651_160913
29378651_656721
29378651_686273
29378651_717209
29378651_717239
29378651_717275
29378652_294180
29378652_529516
29378652_529517
29378653_717679
29378653_1838877
29378653_1839152
29378653_1839174
29378653_2190082
29378653_3641276
29378653_3641284
29378653_3641327
29378653_3793402
29378653_3793595
29378653_4146144
29378654_1164273
29378654_1254724
29378654_1286150
29378656_40228
29378657_335189
29378657_336969
29378657_451678
29378657_625841
29378657_957701
29378657_1186811
29378659_255272
29378660_592779
29378660_927563
29378662_62157
29378662_62186
29378663_392503
29378664_1365424
29378664_1365606
29378664_1365619
29378664_1365665
29378664_1365685
29378664_1365686
29378664_2064722
29378664_2074444
29378664_2098340
29378664_2098361
29378664_2098370
29378664_2926094
29378664_2933052
29378664_3546079
29378665_487416
29378665_487438
29378666_42030
29378666_48104
29378666_91373
29378666_91480
29378666_204721
29378666_224070
29378666_305036
29378666_413661
29378666_2329519
29378666_2329604
29378666_2992269
29378666_2992281
29378666_2992366
29378666_3222374
29378667_37614
29378667_445269
29378667_940961
29378670_218845
29378672_10346
29378672_404231
29378672_404258
29378672_404330
29378672_404349
29378673_234172
29378673_234893
29378673_234894
29378675_234598
29378675_234661
29378679_102005
29378680_448314
29378680_449090
29378680_449157
29378680_449187
29378680_449189
29378680_450848
29378680_779078
29378680_779079
29378680_785391
29378680_785439
29378680_980243
29378680_980247
29378681_326334
29378681_326375
29378681_326429
29378681_449124
29378681_449169
29378681_780174
29378681_780237
29378682_180389
29378682_233301
29378682_233302
29378682_1173569
29378682_2070047
29378682_2324205
29378682_2324262
29378682_2324430
29378682_2324455
29378682_2953562
29378682_2965396
29378682_3004886
29378682_3004929
29378682_3747160
29378682_3747272
29378682_3772947
29378682_3773063
29378682_3798668
29378682_3799051
29378682_3799072
29378682_3832177
29378682_8755730
29378682_8755795
29378682_8755831
29378682_8755844
29378682_9002940
29378682_9002947
29378682_9002948
29378682_9002971
29378682_9003212
29378682_11343716
29378682_11499496
29378683_758228
29378683_769045
29378683_771709
29378683_771726
29378683_771832
29378684_12139
29378685_481790
29378685_2081474
29378685_2081496
29378688_1955741
29378688_2235610
29378689_146684
29378689_180635
29378689_947998
29378691_724532
29378693_755218
29378693_755240
29378693_755241
29378693_972372
29378694_139732
29378694_485098
29378694_485145
29378698_235080
29378699_82533
29378699_1128325
29378699_1155565
29378699_1605280
29378699_1605289
29378699_1605333
29378699_1605341
29378699_1630935
29378699_1631992
29378699_1635406
29378699_1652160
29378699_1652278
29378705_437513
29378705_469456
29378706_32243
29378706_32285
29378706_583836
29378707_353725
29378707_353736
29378707_353814
29378707_353873
29378707_353961
29378711_932191
29378713_770683
29378713_1653154
29378713_1653179
29378713_1653236
29378716_325571
29378716_325629
29378716_420961
29378716_421027
29378717_262501
29378717_1232442
29378717_1362873
29378717_1362926
29378717_1362996
29378721_1618783
29378721_1618985
29378722_904732
29378722_905089
29378722_905274
29378725_96396
29378725_96408
29378725_96444
29378725_96536
29378725_96697
29378725_586521
29378725_608562
29378725_608636
29378725_664133
29378725_664142
29378725_664143
29378725_664146
29378725_664157
29378725_664158
29378725_664181
29378725_664182
29378727_397113
29378727_478158
29378727_507052
29378727_540787
29378727_556519
29378728_734953
29378728_1568849
29378728_1568979
29378728_2274502
29378728_2274537
29378728_2348553
29378728_2348649
29378728_2394310
29378728_2394350
29378729_168687
29378729_1389748
29378729_1390200
29378729_1390225
29378729_1390273
29378729_1390306
29378729_1390588
29378729_1395364
29378729_1395445
29378729_1395478
29378729_1411730
29378729_2297718
29378731_75058
29378731_75134
29378731_75148
29378734_446212
29378734_1970641
29378734_1970682
29378734_1970710
29378735_17851
29378735_17890
29378735_395056
29378735_6461472
29378735_6612566
29378735_6612654
29378735_6631250
29378735_6652914
29378735_6652952
29378735_6654543
29378735_6654570
29378735_7046335
29378735_7046416
29378735_7446727
29378735_8158160
29378735_8158275
29378735_8158293
29378735_8270860
29378735_8270916
29378735_8271048
29378735_9319601
29378735_9348403
29378735_9348443
29378735_9348541
29378735_9348877
29378735_10577921
29378735_10580592
29378735_10581460
29378735_10582320
29378735_10597718
29378735_10597805
29378735_10726534
29378735_10930442
29378735_11090633
29378735_11090941
29378736_39398
29378736_39489
29378736_82902
29378736_108152
29378736_108229
29378736_108297
29378736_108389
29378736_178152
29378736_178153
29378736_179837
29378736_179946
29378736_180003
29378736_180004
29378736_180060
29378736_180076
29378736_1546471
29378736_1629390
29378736_1629402
29378736_1629487
29378736_1813028
29378736_2484094
29378736_2484172
29378736_2484186
29378736_2484190
29378736_2484223
29378736_2511759
29378736_2511883
29378736_2634987
29378736_2635080
29378736_2635227
29378736_2635338
29378736_2635345
29378736_2635384
29378737_221000
29378737_221611
29378737_222309
29378737_222313
29378738_311377
29378738_334998
29378738_335052
29378739_987599
29378740_1576642
29378740_1881824
29378740_5032816
29378741_1432210
29378743_1796103
29378744_186217
29378744_186311
29378749_308394
29378750_52614
29378750_52686
29378750_1402549
29378750_2487079
29378750_2548077
29378750_2548294
29378750_2548336
29378750_2548357
29378751_533174
29378751_538295
29378751_538366
29378758_341637
29378758_341684
29378758_1466455
29378760_49937
29378760_50030
29378764_720534
29378764_2215839
29378765_1980739
29378765_1983157
29378765_2517611
29378765_2775704
29378765_2775717
29378765_3518810
29378770_551336
29378770_638819
29378771_155153
29378771_155212
29378771_155470
29378771_155477
29378771_191661
29378771_191752
29378771_191827
29378771_198010
29378771_198124
29378771_198400
29378771_198430
29378771_198435
29378771_610575
29378771_610675
29378771_1235245
29378771_4008448
29378771_4008454
29378771_4008573
29378771_4008582
29378771_4010462
29378772_169075
29378772_385644
29378772_385693
29378772_385706
29378772_387965
29378772_388247
29378772_509291
29378772_509714
29378772_511924
29378772_511953
29378772_808583
29378772_808619
29378772_808640
29378774_702002
29378774_712352
29378774_712431
29378774_712493
29378774_783422
29378774_947179
29378774_947397
29378774_947417
29378777_378313
29378777_379357
29378777_396439
29378777_396458
29378777_762119
29378777_762494
29378777_762495
29378777_762503
29378777_1103369
29378777_3452808
29378777_3452851
29378777_4273543
29378777_4273546
29378777_4273551
29378777_5023657
29378781_195381
29378781_195902
29378781_521837
29378781_521902
29378782_152022
29378785_1567846
29378785_1567984
29378785_2321311
29378789_264346
29378789_316009
29378793_72475
29378793_72545
29378793_72724
29378798_325556
29378798_1396153
29378798_1396160
29378798_1448327
29378798_1448354
29378798_1448358
29378800_91925
29378800_92111
29378800_706226
29378800_987148
29378800_987392
29378800_987451
29378800_1012811
29378800_1012858
29378800_1012881
29378800_1013305
29378800_2781542
29378800_2818217
29378800_3514618
29378801_1120533
29378801_1120606
29378803_1164192
29378803_5570533
29378803_7704277
29378803_7704315
29378803_7761365
29378803_7794668
29378803_7794727
29378803_7794791
29378803_7795037
29378803_7815533
29378803_8824343
29378803_10243610
29378803_10243705
29378803_10446308
29378807_120175
29378810_186631
29378810_187928
29378810_435712
29378810_438222
29378810_782008
29378810_782046
29378810_782048
29378810_841118
29378810_1048062
29378811_60478
29378811_110935
29378811_113495
29378811_113570
29378811_113579
29378811_113710
29378811_113898
29378811_113920
29378811_1145268
29378811_1595820
29378811_2889610
29378811_2889628
29378815_370444
29378815_430298
29378819_937091
29378819_937093
29378819_1133124
29378819_1159205
29378819_1159284
29378819_1343416
29378819_1343448
29378819_1616129
29378819_1621113
29378819_2195274
29378819_2475445
29378819_2525786
29378820_69331
29378820_127175
29378820_213772
29378820_214232
29378820_891581
29378820_891706
29378820_1949879
29378820_1951285
29378820_1951299
29378820_1951440
29378820_3576916
29378823_336519
29378823_848910
29378823_857244
29378823_986408
29378823_1025088
29378823_1025095
29378823_1026114
29378823_1026173
29378823_1026278
29378826_707901
29378826_707974
29378826_708126
29378826_815902
29378826_1086891
29378826_1092743
29378826_1092801
29378826_1119284
29378826_1168684
29378826_1168701
29378826_1169726
29378826_1531976
29378826_1532042
29378826_1532245
29378826_1534351
29378826_2012144
29378826_2482910
29378826_2482958
29378827_218986
29378827_2957308
29378827_2957494
29378827_2957517
29378827_2957563
29378829_219989
29378829_220035
29378829_864987
29378829_865120
29378829_1305194
29378829_1558359
29378829_1610415
29378829_2206914
29378829_2411115
29378829_2705828
29378829_2705855
29378829_2739133
29378829_3237401
29378830_83175
29378830_893380
29378830_1071710
29378832_193833
29378832_193899
29378832_195096
29378832_674090
29378832_675395
29378832_1219458
29378832_1219587
29378832_1386849
29378832_1386966
29378832_1387672
29378832_1387673
29378832_1414938
29378832_1414980
29378832_1415003
29378832_1415361
29378834_192667
29378834_192729
29378837_110785
29378837_110832
29378837_110893
29378837_110899
29378838_202850
29378839_994240
29378839_1318177
29378839_1351600
29378839_1405246
29378839_1405247
29378839_1405270
29378839_1407734
29378839_1910822
29378839_1910893
29378839_1910894
29378839_1910916
29378839_1959111
29378839_2474869
29378839_2475107
29378839_2505808
29378839_2554905
29378840_1215564
29378840_1500226
29378840_1500308
29378841_1089
29378841_1109
29378841_1118
29378841_5282705
29378844_2193141
29378844_2767233
29378844_2767247
29378844_2767262
29378844_2767275
29378844_3328040
29378844_3343631
29378847_255281
29378847_255287
29378847_255356
29378852_316385
29378852_316458
29378852_316480
29378852_316487
29378852_316546
29378852_348831
29378852_391695
29378852_408571
29378852_408674
29378852_624726
29378852_1608832
29378852_1770074
29378852_1770112
29378854_531103
29378854_531171
29378854_531308
29378855_4462661
29378855_4462662
29378855_4462663
29378855_4462694
29378855_5080189
29378855_5433636
29378855_5433731
29378855_5731652
29378855_5731704
29378855_6490664
29378858_65768
29378858_65821
29378858_65882
29378858_65906
29378858_70797
29378858_72320
29378858_72326
29378858_72334
29378861_1297832
29378862_259339
29378862_259470
29378862_259487
29378862_367789
29378862_399267
29378862_535101
29378866_878411
29378866_879885
29378868_481787
29378868_484593
29378868_484606
29378868_484649
29378868_498444
29378868_498459
29378868_498469
29378868_606686
29378868_606702
29378868_629621
29378868_1748410
29378868_2233422
29378868_2233491
29378868_2245982
29378868_3006675
29378871_1096835
29378874_518666
29378874_518687
29378874_518694
29378874_518710
29378874_518763
29378874_701730
29378874_701766
29378874_701768
29378874_710073
29378874_717928
29378874_1321375
29378874_1665107
29378874_1665110
29378874_1757459
29378874_1757693
29378874_1757698
29378874_1806984
29378874_2633333
29378876_189403
29378876_232686
29378876_234007
29378876_3289185
29378876_3289197
29378876_3289204
29378876_4667764
29378876_4667792
29378876_4671840
29378876_4671864
29378876_4675417
29378876_4712625
29378876_4712761
29378876_4712766
29378877_1626167
29378877_2825132
29378877_2825198
29378877_2825631
29378877_2846109
29378877_3350666
29378878_459215
29378878_1165736
29378878_1165758
29378878_1168553
29378878_1178694
29378878_1179221
29378878_1341440
29378878_1341471
29378878_1374486
29378878_5141092
29378878_8197012
29378878_8197201
29378878_8204330
29378878_8204419
29378878_8522640
29378878_8611917
29378878_9399941
29378878_9400801
29378878_9400929
29378878_9400968
29378878_9422009
29378883_347813
29378883_347829
29378884_45920
29378884_45959
29378884_89782
29378884_89838
29378884_89859
29378884_89861
29378884_90194
29378884_90247
29378884_115988
29378884_116022
29378884_258989
29378884_259302
29378884_1021385
29378885_1059074
29378885_1204619
29378888_116329
29378888_116364
29378889_1179605
29378890_211503
29378890_211509
29378890_211536
29378890_211548
29378890_211564
29378890_896247
29378890_896250
29378890_986583
29378890_986618
29378890_986662
29378890_986690
29378890_986715
29378890_2373723
29378890_2373756
29378890_2373830
29378890_2373913
29378890_3488105
29378890_3496250
29378890_3496256
29378890_4096939
29378890_4171499
29378890_4183143
29378890_5485123
29378890_5485167
29378890_5502902
29378890_5502908
29378890_5502942
29378890_5502952
29378890_5503051
29378890_5503072
29378890_5507927
29378890_5507983
29378892_339567
29378892_438023
29378893_788330
29378893_788405
29378893_810360
29378893_828457
29378893_877372
29378893_2682248
29378893_2929333
29378893_2977760
29378896_225738
29378896_225863
29378896_506421
29378896_1499946
29378896_1500018
29378896_1500020
29378896_2332845
29378896_4446971
29378896_4603878
29378896_4603882
29378896_5973122
29378896_5973126
29378896_5973158
29378896_5973260
29378896_5973288
29378896_6044024
29378896_6381645
29378896_6381732
29378896_6386483
29378896_6386501
29378896_6386528
29378896_6386697
29378896_6386792
29378896_6401101
29378896_6401126
29378896_6807670
29378896_6807691
29378896_8892746
29378896_14809649
29378896_16754480
29378896_16756718
29378896_16822681
29378896_17158086
29378896_17158189
29378896_17158199
29378898_645939
29378898_645981
29378898_770919
29378899_673177
29378903_1322474
29378903_1322489
29378903_1322581
29378903_1322584
29378903_1328064
29378903_1328391
29378903_1369220
29378903_2668397
29378903_4005149
29378903_4028438
29378903_4028505
29378903_4050346
29378905_567673
29378905_567679
29378905_567680
29378905_567824
29378906_25156
29378906_25202
29378906_182784
29378907_126013
29378907_126085
29378907_126147
29378907_126152
29378907_126272
29378907_126290
29378907_126352
29378907_206181
29378907_206466
29378908_63440
29378908_63573
29378908_275378
29378908_501167
29378908_501381
29378908_501473
29378908_501488
29378908_501804
29378908_659308
29378908_659444
29378908_757046
29378908_757060
29378908_759123
29378908_759209
29378908_781672
29378908_832163
29378908_845092
29378908_845160
29378908_895947
29378908_896026
29378908_1443630
29378908_1496243
29378908_1754836
29378908_1755075
29378908_1755152
29378908_1755173
29378908_1972820
29378908_1972833
29378908_2188691
29378908_2189140
29378908_2189166
29378908_2200193
29378908_2200194
29378908_2200777
29378908_2251372
29378908_2251428
29378908_2946120
29378909_1208387
29378909_1209477
29378909_1219227
29378909_1219257
29378909_2002212
29378909_2003278
29378909_2003329
29378909_2003450
29378909_2158586
29378909_2202555
29378909_2202574
29378909_2202613
29378909_2287384
29378910_332600
29378910_332675
29378910_332677
29378910_332766
29378910_332767
29378910_548332
29378910_571125
29378910_841857
29378910_842001
29378910_842106
29378910_842108
29378910_842113
29378910_846367
29378910_846386
29378910_846492
29378910_846729
29378911_652941
29378911_653090
29378911_653108
29378912_358354
29378912_358387
29378913_6021270
29378913_6021289
29378913_6021393
29378913_6021520
29378913_6079056
29378913_7054955
29378914_201679
29378914_201681
29378914_201713
29378914_201810
29378914_399523
29378914_399558
29378914_399580
29378914_399589
29378914_545811
29378914_546342
29378914_907273
29378914_912951
29378914_1104120
29378915_65202
29378915_147433
29378915_147491
29378915_796776
29378915_796805
29378916_3726713
29378917_2345181
29378917_2345781
29378917_2471562
29378917_2471582
29378917_2665178
29378917_2666476
29378917_4594739
29378920_543171
29378920_1208994
29378920_1209152
29378920_1209179
29378920_1209200
29378920_2959550
29378920_2959560
29378920_2959643
29378920_3442005
29378921_765230
29378921_765333
29378921_1058987
29378924_1200675
29378924_1200753
29378924_1200800
29378924_2821922
29378924_2821992
29378924_2822087
29378924_3990464
29378924_3990486
29378924_3990510
29378924_3990592
29378924_3990727
29378924_3990751
29378926_20437
29378926_652296
29378926_652347
29378927_58863
29378928_518517
29378928_590453
29378928_591794
29378928_2582249
29378928_2582323
29378928_3079180
29378928_4180928
29378929_74218
29378929_74238
29378932_1036708
29378932_1036756
29378932_1036778
29378934_281699
29378934_281723
29378934_281731
29378937_27939
29378937_28032
29378937_29331
29378937_29376
29378937_35629
29378937_35709
29378937_49076
29378937_273184
29378937_273273
29378937_273289
29378937_322168
29378937_322444
29378937_322493
29378937_324206
29378937_324313
29378937_324527
29378937_324553
29378938_163865
29378938_163867
29378938_1156817
29378938_1156907
29378938_1162788
29378940_676763
29378940_676772
29378940_788019
29378940_788107
29378940_929854
29378940_1660211
29378940_1660226
29378940_1660327
29378940_1660362
29378940_2073723
29378940_2073821
29378940_2073977
29378940_2207023
29378940_2207088
29378940_2244005
29378940_2331910
29378940_2381550
29378940_2685710
29378944_331797
29378946_1035543
29378946_1035593
29378946_1035597
29378946_1035650
29378946_2077001
29378946_2077038
29378946_2268825
29378946_2269321
29378946_2269331
29378946_2351714
29378946_2391688
29378946_2391760
29378946_2559427
29378946_2559660
29378946_2559733
29378946_2565017
29378946_2565023
29378953_31111
29378953_31155
29378953_31180
29378953_31231
29378953_31247
29378955_132909
29378955_694999
29378958_1016612
29378959_815865
29378959_816098
29378959_1126271
29378959_1126383
29378959_1126439
29378959_1459422
29378959_1460119
29378959_2425800
29378960_734582
29378960_795195
29378962_27277
29378962_143850
29378962_231676
29378962_672899
29378962_674732
29378964_3141532
29378964_3141592
29378964_3143289
29378964_3143302
29378964_3143310
29378964_3143391
29378964_3187091
29378964_3187111
29378964_3195210
29378964_3195229
29378964_3195264
29378964_3195319
29378964_3195355
29378964_3350586
29378964_3350687
29378964_3350701
29378964_3937634
29378964_4140468
29378964_4140514
29378964_4291928
29378964_4458419
29378964_5017873
29378964_5017957
29378964_5240661
29378965_1160668
29378965_1306785
29378965_1767353
29378965_1768853
29378965_1769572
29378965_1769583
29378965_1769603
29378965_1769626
29378966_2555546
29378966_2970644
29378966_2970692
29378966_2972903
29378966_3318542
29378967_13276
29378967_29333
29378967_152040
29378967_152075
29378967_152495
29378967_732393
29378967_2398897
29378967_3864152
29378967_3864272
29378969_662274
29378969_832784
29378969_832846
29378969_925349
29378969_925350
29378969_928442
29378969_928530
29378969_928542
29378969_1113913
29378969_1113919
29378969_1127671
29378969_1127682
29378969_1127683
29378970_480878
29378970_591214
29378970_826776
29378970_858244
29378970_1163388
29378970_1163491
29378970_1621744
29378970_1769926
29378970_1850084
29378970_1948849
29378970_2049630
29378970_2050268
29378970_2051881
29378970_2051899
29378971_1485307
29378972_1495121
29378973_702936
29378973_702978
29378973_703022
29378973_703890
29378973_714825
29378973_714896
29378973_714906
29378973_890363
29378973_890460
29378973_890474
29378973_1983258
29378974_432044
29378974_432478
29378975_397493
29378975_397494
29378975_766560
29378977_597759
29378977_599046
29378980_22761
29378984_11318
29378984_11371
29378984_397485
29378984_397506
29378984_397638
29378985_863406
29378985_2673748
29378985_2673783
29378985_2766349
29378985_2766363
29378986_480472
29378986_904775
29378986_921476
29378986_1005242
29378986_1005273
29378986_1005943
29378986_1247538
29378986_1937291
29378987_1015710
29378987_1075843
29378987_1076906
29378987_1103244
29378987_1103245
29378987_1103342
29378987_2967194
29378987_3004797
29378987_3004863
29378987_3041312
29378987_3041367
29378987_3057959
29378987_3058004
29378987_3058009
29378988_528560
29378990_52395
29378990_213956
29378993_1188939
29378996_313012
29378996_577838
29378996_577939
29378998_41492
29378998_41536
29378998_850989
29378999_2551917
29378999_2551966
29379003_313438
29379003_313455
29379003_313478
29379003_574962
29379003_578929
29379006_760139
29379006_810093
29379009_2066185
29379009_2084061
29379009_2084074
29379012_1000404
29379013_402725
29379013_402727
29379013_2052637
29379015_2044219
29379015_2044264
29379015_2044286
29379015_2065263
29379015_2065308
29379015_2065384
29379015_2065412
29379015_2065506
29379015_2065529
29379016_584366
29379016_594102
29379017_959254
29379017_1091376
29379017_1091428
29379017_1091545
29379017_2805353
29379017_2806373
29379017_3105428
29379017_3112424
29379017_3114427
29379017_3128450
29379017_3289976
29379017_3543214
29379017_3543324
29379017_3543330
29379017_3549952
29379017_3550632
29379017_4690974
29379017_4691264
29379017_4691265
29379018_16197
29379018_16252
29379018_40019
29379018_40537
29379018_431593
29379018_458249
29379018_458434
29379018_458450
29379018_826554
29379018_995160
29379018_995190
29379018_995297
29379018_1029752
29379018_1029783
29379018_1029894
29379018_1029904
29379018_1029946
29379018_1049707
29379018_1049726
29379018_1049926
29379019_288651
29379019_291302
29379019_291370
29379021_288083
29379021_288605
29379023_556248
29379023_681675
29379023_681677
29379023_682217
29379023_815994
29379023_1096630
29379023_1096794
29379024_510232
29379024_534076
29379024_1650602
29379024_1664512
29379024_1664513
29379024_1664518
29379024_3774588
29379024_3779938
29379024_4613476
29379028_1995774
29379028_1995845
29379028_2015760
29379028_2015783
29379028_2035471
29379028_2037475
29379028_2037499
29379028_2555608
29379028_2555829
29379028_2559261
29379028_2559581
29379028_3946652
29379031_176240
29379031_176425
29379031_176613
29379031_176773
29379031_186143
29379031_187918
29379031_191045
29379031_191108
29379031_191132
29379031_202448
29379031_202464
29379031_202557
29379032_513550
29379032_513597
29379032_513625
29379032_514023
29379032_571404
29379032_571412
29379032_702575
29379034_220925
29379034_1659645
29379037_166737
29379039_147307
29379039_147383
29379040_686143
29379040_1889901
29379040_1889920
29379040_2834359
29379040_2834439
29379040_2834440
29379040_2834464
29379044_509964
29379044_509976
29379044_509980
29379044_510219
29379044_1401978
29379044_3916544
29379044_3945133
29379044_4833763
29379046_3262403
29379046_3459542
29379046_3459916
29379046_3459924
29379046_3940730
29379047_2086470
29379047_2086486
29379047_2556453
29379047_2556770
29379047_2611552
29379047_2703985
29379047_2707254
29379047_2707305
29379047_2707331
29379047_2708285
29379050_835425
29379050_835442
29379050_1139889
29379050_1139891
29379050_1139907
29379050_1441406
29379050_1441444
29379050_3528508
29379050_3528569
29379050_3528581
29379050_3529273
29379050_4063715
29379051_103078
29379051_126874
29379051_126928
29379051_126972
29379051_127132
29379051_444111
29379051_537585
29379051_537591
29379051_538466
29379051_538576
29379051_538583
29379052_367299
29379052_799242
29379052_856757
29379052_856852
29379052_857399
29379052_1205628
29379052_1205673
29379052_1205745
29379052_1205835
29379052_1205867
29379052_1205892
29379052_1263856
29379053_262342
29379054_80459
29379058_2561467
29379058_2659435
29379060_186375
29379060_186405
29379061_349109
29379061_349186
29379061_349210
29379061_685030
29379061_685063
29379061_685068
29379061_685226
29379063_270100
29379064_498344
29379064_1032895
29379064_1037592
29379064_1276583
29379064_1276651
29379064_1276676
29379064_1335167
29379064_1335252
29379066_573843
29379066_574266
29379066_593501
29379066_593502
29379066_593570
29379066_600474
29379066_600506
29379068_434836
29379068_461497
29379068_1312477
29379070_975107
29379070_1013560
29379070_1013582
29379070_1013628
29379071_47137
29379071_866272
29379071_1307381
29379072_1184627
29379072_2628868
29379072_8212699
29379072_8212700
29379072_8212828
29379072_8364698
29379072_8364997
29379077_50064
29379077_50072
29379077_50130
29379077_2107886
29379077_2107901
29379077_2107982
29379079_939698
29379079_957436
29379079_997609
29379079_999306
29379079_999437
29379079_1019219
29379079_2354123
29379079_5036016
29379079_5147791
29379079_5211983
29379079_5433805
29379079_6100585
29379079_6100676
29379079_6100720
29379079_7068988
29379080_474648
29379080_586010
29379081_1185532
29379082_10335
29379082_202076
29379082_205622
29379082_205652
29379082_409446
29379082_827778
29379082_827797
29379082_1143790
29379082_1143911
29379084_1464162
29379084_1464388
29379084_1464441
29379084_1464442
29379084_1464443
29379085_976152
29379085_1502390
29379085_1654146
29379085_2585955
29379086_352692
29379090_667653
29379090_746439
29379090_2336141
29379090_2504756
29379092_117658
29379092_117710
29379094_804530
29379094_804673
29379094_804685
29379094_804691
29379096_482563
29379097_30802
29379098_209429
29379100_116547
29379100_139284
29379100_178911
29379100_1934184
29379100_1934195
29379100_2917121
29379100_2917174
29379100_2959208
29379100_2961442
29379100_2963922
29379101_1896546
29379101_1896677
29379103_208434
29379103_208451
29379103_208525
29379106_295158
29379107_291584
29379107_291591
29379107_291695
29379107_436520
29379107_522039
29379107_522126
29379107_522130
29379110_77956
29379110_77976
29379110_77982
29379110_77986
29379110_81306
29379114_528989
29379114_530962
29379114_546955
29379114_564275
29379115_20119
29379115_114251
29379115_902616
29379115_902634
29379116_2040336
29379116_2042256
29379116_2043983
29379116_4678060
29379118_258310
29379120_443461
29379120_551997
29379120_552001
29379120_552026
29379120_832883
29379120_832993
29379120_833005
29379120_833009
29379120_833010
29379120_893311
29379120_893338
29379120_893954
29379120_894000
29379120_894011
29379120_1033565
29379120_1033675
29379120_1065044
29379120_1241601
29379120_1241671
29379120_1503994
29379120_2819778
29379120_2819783
29379120_2819842
29379120_2819845
29379120_2819856
29379120_2819864
29379120_2819871
29379120_2819958
29379120_2819983
29379120_3008638
29379121_440178
29379121_1797832
29379121_1797920
29379121_2071491
29379121_2071496
29379121_2089622
29379121_2092642
29379121_2092738
29379121_2095421
29379121_2095515
29379121_2096192
29379121_2250719
29379121_2250781
29379121_2250841
29379121_2251014
29379121_2259187
29379121_2290951
29379121_2368684
29379125_146882
29379125_146996
29379125_312783
29379125_312837
29379125_1289751
29379126_479328
29379126_1214601
29379126_1242568
29379126_1242622
29379126_1749241
29379126_1749443
29379126_1749589
29379126_1997420
29379126_1997503
29379126_1997611
29379126_2165059
29379126_2165073
29379130_934743
29379132_796237
29379132_798353
29379132_798441
29379132_800196
29379132_800256
29379132_800266
29379132_800392
29379132_800408
29379132_800681
29379132_1144752
29379132_1359577
29379132_1386960
29379132_1387355
29379132_1602358
29379135_248556
29379136_23875
29379136_23903
29379137_1189803
29379137_1189874
29379137_1588640
29379137_1588673
29379138_1387575
29379138_1443019
29379138_2014124
29379138_2014146
29379138_2014317
29379138_2041355
29379138_3214360
29379138_3285619
29379138_3285636
29379138_3365726
29379141_328717
29379141_328737
29379141_345562
29379141_622384
29379142_404912
29379143_1185575
29379143_1185797
29379143_1225659
29379146_1613981
29379146_2029033
29379146_2060592
29379149_252104
29379149_252170
29379149_252190
29379149_252205
29379149_252235
29379152_1033727
29379152_1053302
29379152_1063527
29379152_1063559
29379155_2268403
29379155_2268440
29379155_2268441
29379155_2268460
29379155_2321696
29379155_2355223
29379155_2357944
29379155_2357979
29379157_70049
29379158_134642
29379159_13776
29379159_322359
29379160_219551
29379160_219611
29379160_219797
29379160_623671
29379160_623696
29379160_2729602
29379160_2729688
29379160_2800288
29379160_2807047
29379160_2807082
29379160_2928544
29379160_2929114
29379160_3201247
29379160_3201249
29379160_3365938
29379160_3496338
29379160_3676775
29379160_3936825
29379160_4233608
29379160_4233695
29379160_4233758
29379160_4233762
29379160_4233775
29379160_4233816
29379160_4233844
29379160_4247291
29379160_4673250
29379160_4673401
29379160_4673450
29379160_4910159
29379160_4910164
29379160_5112842
29379160_5112898
29379160_5317641
29379162_381152
29379162_381215
29379162_1048338
29379162_1048340
29379162_1048388
29379162_1048443
29379162_2297351
29379162_2297393
29379162_2297410
29379162_2297433
29379162_2297472
29379162_2382185
29379162_3896917
29379162_3896971
29379164_3373552
29379164_3373575
29379164_3373576
29379164_3373577
29379164_3373578
29379167_2006445
29379167_2512205
29379169_1853857
29379169_2174936
29379169_2190741
29379169_2191549
29379169_2191556
29379169_2358738
29379169_2358747
29379170_1234162
29379170_1287477
29379171_2769
29379171_2778
29379171_2794
29379171_43558
29379171_120907
29379171_120980
29379171_322437
29379173_279601
29379175_446480
29379175_806002
29379175_816180
29379175_821124
29379175_827593
29379175_835822
29379179_170790
29379179_209996
29379179_967656
29379179_1300334
29379179_1952484
29379179_2657932
29379179_2657949
29379179_2657978
29379179_2658001
29379179_2658020
29379179_3489677
29379180_77177
29379181_354908
29379182_782143
29379182_783646
29379182_814705
29379182_1087028
29379182_1087144
29379182_1087147
29379184_944556
29379184_1271822
29379184_1450315
29379184_1453266
29379184_1453304
29379184_1770554
29379184_1771375
29379184_1888027
29379184_1888088
29379184_1894554
29379184_1909871
29379184_1910000
29379184_1955119
29379184_1955141
29379184_1955158
29379184_2057749
29379184_2057773
29379185_1064958
29379185_1070051
29379185_3027497
29379185_3027576
29379185_3027590
29379185_3027634
29379185_3027727
29379185_3027769
29379185_3037498
29379185_3037619
29379185_3923022
29379185_11259585
29379185_11259647
29379185_11333969
29379185_11333974
29379185_11334060
29379185_11334104
29379185_11334105
29379185_11334106
29379185_11334127
29379185_11524035
29379185_12663959
29379186_401212
29379186_572791
29379186_673575
29379186_673595
29379187_1727452
29379187_1727501
29379187_1727524
29379188_2191399
29379188_2191438
29379188_2191603
29379188_2233377
29379188_2233736
29379188_2233737
29379188_2233793
29379188_2233842
29379189_138418
29379189_139230
29379189_139468
29379190_180812
29379190_180835
29379190_180865
29379190_274616
29379190_380227
29379191_536201
29379191_1959781
29379191_1959862
29379191_2047739
29379191_2217628
29379191_2217684
29379191_2217740
29379191_2217742
29379191_2218270
29379191_2218285
29379191_2218943
29379191_2219058
29379192_374010
29379192_374199
29379192_452394
29379192_872508
29379192_872668
29379192_872672
29379193_1262259
29379193_1489300
29379193_1489354
29379193_1493981
29379193_1942629
29379198_304484
29379199_1029114
29379201_7511322
29379201_7511333
29379201_8642675
29379201_8642820
29379201_8642857
29379201_8642872
29379201_8642876
29379201_8642888
29379201_8642901
29379201_9447923
29379208_609205
29379208_651508
29379208_1315527
29379208_1316167
29379208_1453443
29379210_693796
29379210_693797
29379213_335665
29379213_335771
29379214_49307
29379217_603873
29379217_1021270
29379217_1021271
29379217_1021292
29379217_1021392
29379217_1021453
29379217_1021463
29379217_1021471
29379217_1021506
29379217_1021536
29379217_1758405
29379217_1794213
29379217_1956816
29379217_1956877
29379217_1956927
29379217_1956967
29379217_2146588
29379217_2714147
29379217_2733445
29379217_2867710
29379217_2913222
29379217_2913228
29379217_2913386
29379217_3089397
29379222_29458
29379222_29480
29379224_1439004
29379225_307540
29379225_460867
29379225_460920
29379225_473706
29379225_509173
29379226_2046893
29379226_2047014
29379226_2132714
29379226_2208379
29379226_4112793
29379226_4127506
29379226_4184827
29379226_4206692
29379226_4206770
29379226_4213302
29379226_4213313
29379226_4213378
29379226_4220399
29379226_4220452
29379226_4226981
29379226_4227881
29379227_819435
29379227_1020499
29379227_1101546
29379229_849815
29379229_849915
29379229_968358
29379229_968492
29379229_1018742
29379229_1018813
29379231_1342458
29379232_45788
29379232_45794
29379232_45846
29379232_295983
29379232_1493478
29379232_1493519
29379232_1493560
29379237_859507
29379237_859543
29379237_1190541
29379238_908593
29379238_5230866
29379238_6934880
29379238_6935062
29379238_6935087
29379238_7216992
29379239_140458
29379239_187194
29379239_187215
29379239_659183
29379239_659318
29379239_1090070
29379239_1225514
29379240_729573
29379240_729611
29379240_1022918
29379240_1153630
29379240_1153653
29379240_1153723
29379240_1195970
29379240_1229935
29379240_1229952
29379240_1605039
29379240_1606401
29379240_1606427
29379240_1920983
29379240_2040565
29379242_459693
29379242_459770
29379245_2016
29379245_4992
29379245_26694
29379245_27269
29379245_191421
29379245_191447
29379245_191456
29379245_191461
29379245_191465
29379245_191490
29379245_1672691
29379245_1949380
29379246_2815131
29379248_543527
29379248_573111
29379250_813946
29379250_834719
29379250_835140
29379250_835141
29379250_849764
29379251_590473
29379251_590668
29379252_524215
29379252_558110
29379252_721866
29379252_721980
29379252_722267
29379252_1328184
29379253_91029
29379254_902508
29379254_949712
29379254_949770
29379254_949839
29379254_1003468
29379254_1003530
29379254_2170349
29379254_2170353
29379255_157240
29379255_157292
29379255_157363
29379255_176290
29379255_176634
29379255_176643
29379255_277681
29379255_277753
29379255_277770
29379255_277799
29379255_277800
29379255_340636
29379255_862490
29379255_862501
29379255_862565
29379255_862575
29379255_862766
29379256_72783
29379261_82642
29379261_82750
29379261_82765
29379261_192871
29379261_589694
29379261_589790
29379261_589876
29379261_669534
29379261_669664
29379261_794406
29379261_794425
29379261_2112813
29379261_2112825
29379261_2112879
29379261_2112904
29379261_2112912
29379262_552053
29379262_552097
29379265_186688
29379265_186689
29379265_190221
29379265_248189
29379267_120191
29379267_120192
29379267_120202
29379267_120204
29379267_120226
29379267_120279
29379270_3038977
29379270_6432078
29379270_6432128
29379270_6862479
29379270_6862977
29379271_359369
29379271_1162121
29379272_687141
29379272_897318
29379272_1018934
29379272_1019026
29379272_1020047
29379272_1020070
29379272_1060616
29379272_1332873
29379272_1332884
29379272_1361858
29379272_1361938
29379272_1361943
29379272_1779849
29379272_1779858
29379272_1779901
29379272_1779903
29379272_1858792
29379272_1858815
29379272_1859249
29379272_1859279
29379279_1405248
29379279_1407179
29379279_1491305
29379279_1491344
29379279_1491345
29379279_1491418
29379279_1491423
29379279_1517315
29379279_1517386
29379279_1517821
29379279_1708832
29379279_1708925
29379279_1708994
29379279_1709077
29379279_1709113
29379279_1709122
29379279_1709228
29379279_1709514
29379279_1717327
29379279_1717435
29379279_1717543
29379279_1717561
29379280_36292
29379280_36293
29379280_660247
29379281_8581
29379283_1401117
29379284_632221
29379287_114856
29379287_114870
29379287_255419
29379288_1259100
29379288_1259158
29379288_1689715
29379288_1765129
29379288_2429642
29379290_686599
29379290_686638
29379293_795250
29379293_795252
29379295_648818
29379295_648831
29379295_1342723
29379296_300386
29379296_626365
29379296_626408
29379296_626465
29379296_626469
29379297_206381
29379301_1346993
29379302_30666
29379302_45260
29379302_45271
29379302_45343
29379302_45433
29379302_458415
29379302_458416
29379304_1173428
29379304_1582191
29379304_1680362
29379304_1746174
29379304_3109916
29379304_3325612
29379304_3325650
29379304_3659428
29379304_3659539
29379306_523468
29379310_110005
29379310_110055
29379310_110056
29379311_1155458
29379311_1178982
29379314_752482
29379314_752483
29379314_959555
29379314_959590
29379314_959641
29379314_2362584
29379314_2362622
29379314_2362660
29379314_2362685
29379314_2362828
29379314_2362844
29379314_2362884
29379314_2370920
29379314_2370979
29379314_2371008
29379314_2371524
29379314_2371625
29379314_2719792
29379314_2732736
29379314_2732741
29379314_2763441
29379319_757507
29379319_792765
29379319_792769
29379319_792853
29379320_472556
29379321_544442
29379321_1537192
29379321_1537197
29379321_1537204
29379321_1537211
29379324_2088411
29379325_168512
29379326_78036
29379326_78094
29379328_2791338
29379334_300935
29379334_300976
29379337_598890
29379337_3177822
29379337_3207247
29379337_3939905
29379337_4212242
29379337_4212307
29379337_4214525
29379337_4214526
29379337_4214595
29379337_4214596
29379337_4217347
29379339_2664079
29379339_4579963
29379339_4713483
29379339_4989211
29379339_5476469
29379339_5476470
29379342_4325
29379342_834357
29379343_12279
29379343_15731
29379343_623585
29379343_735339
29379343_735372
29379343_735412
29379343_748270
29379343_748356
29379343_748405
29379343_751007
29379343_1098621
29379349_322350
29379349_322440
29379349_423506
29379349_423507
29379349_423537
29379349_423564
29379350_1306293
29379352_457997
29379352_1620756
29379352_1620770
29379352_1620792
29379352_1620848
29379352_1620920
29379352_1657600
29379352_1659058
29379352_1743881
29379352_1743885
29379352_1743891
29379352_1743934
29379352_1743963
29379352_1838927
29379352_1919014
29379352_1919028
29379352_3028158
29379353_100075
29379353_103755
29379353_103901
29379353_104099
29379354_688138
29379354_688190
29379354_813622
29379354_813640
29379354_813660
29379354_813709
29379354_850659
29379354_850682
29379354_986741
29379354_986789
29379355_17861
29379355_449795
29379355_450672
29379356_350628
29379356_350679
29379356_1407533
29379356_1407554
29379356_1407581
29379356_1409436
29379356_2859558
29379356_3147127
29379356_3637250
29379356_3637281
29379356_3637425
29379356_3637426
29379356_3637537
29379356_3637649
29379356_3642521
29379356_3642647
29379361_1805719
29379361_1805804
29379363_282504
29379364_394415
29379366_163250
29379366_163256
29379366_163319
29379369_196693
29379370_1684022
29379370_1684076
29379370_2490143
29379370_2508421
29379370_2508611
29379372_241964
29379372_257587
29379372_311151
29379372_311218
29379372_312808
29379372_313387
29379372_313569
29379372_313632
29379374_200728
29379374_989968
29379374_990034
29379374_990993
29379374_991102
29379374_991107
29379375_422375
29379375_907339
29379375_907465
29379375_8559920
29379375_8612185
29379375_8612277
29379375_9269385
29379375_9269435
29379375_9276327
29379375_9281673
29379375_9281820
29379375_9281916
29379375_9281975
29379375_9436098
29379375_11060807
29379375_11060825
29379375_11060841
29379378_1675809
29379378_1675875
29379378_2193069
29379378_2193216
29379378_2193243
29379378_2193264
29379380_865364
29379382_124352
29379382_125336
29379382_125373
29379382_138594
29379382_187995
29379382_651376
29379382_651530
29379382_651531
29379382_651532
29379382_653990
29379382_683434
29379382_684585
29379382_719570
29379382_1012221
29379382_1468163
29379382_1516872
29379382_1523420
29379382_1523496
29379382_1523707
29379382_1633655
29379382_1633695
29379382_1638499
29379382_1638515
29379382_1638624
29379382_1638632
29379382_1638636
29379382_1638637
29379382_1740573
29379382_1756032
29379382_1764158
29379382_1764188
29379386_630771
29379386_814316
29379386_814327
29379386_814328
29379386_814379
29379386_814466
29379386_982339
29379386_982592
29379386_983075
29379386_2097470
29379386_2097507
29379386_2097519
29379386_2246522
29379388_219969
29379388_219979
29379388_219980
29379388_220035
29379388_220055
29379388_220063
29379388_220134
29379388_220136
29379388_220149
29379388_220211
29379388_301724
29379388_477085
29379388_499332
29379388_499408
29379388_499428
29379388_499448
29379388_499467
29379390_1687496
29379390_1687505
29379390_1687515
29379390_1687517
29379390_1687526
29379390_1687539
29379390_2811759
29379390_2813695
29379392_85718
29379392_127455
29379392_127922
29379392_127929
29379392_277141
29379392_998834
29379392_998874
29379392_999563
29379392_1001771
29379392_1001876
29379392_1002299
29379392_1002307
29379392_1002313
29379392_1413426
29379392_1596670
29379392_1614492
29379392_1724717
29379392_1724765
29379392_1740242
29379392_1840859
29379392_4958517
29379393_623526
29379393_624964
29379393_628518
29379393_658737
29379393_948593
29379394_258410
29379400_637671
29379400_1809747
29379400_1811606
29379400_1811653
29379400_1813263
29379401_53813
29379401_53881
29379401_53911
29379401_53949
29379401_54109
29379401_54126
29379401_54137
29379401_54262
29379401_105084
29379401_134824
29379401_134901
29379401_134902
29379401_475714
29379401_475772
29379401_475773
29379402_32679
29379402_32718
29379402_223950
29379402_223956
29379402_223989
29379402_367641
29379402_367951
29379402_436548
29379402_436564
29379402_442824
29379402_442916
29379402_491894
29379402_491943
29379402_496278
29379402_1472513
29379402_1472630
29379402_1476316
29379402_1476368
29379402_1476612
29379402_1476676
29379402_1476698
29379402_1476713
29379402_1595809
29379402_1595856
29379402_1595892
29379402_1957742
29379402_1990032
29379402_1990071
29379402_1991269
29379402_2307306
29379402_2307328
29379402_2307360
29379402_2307409
29379402_2307427
29379402_2336515
29379404_674832
29379404_675773
29379404_675844
29379404_1376835
29379404_1376890
29379405_527891
29379405_527984
29379405_528027
29379405_528039
29379405_630463
29379405_630524
29379405_1322235
29379405_1322237
29379405_1322317
29379405_1322330
29379405_1322408
29379405_1333575
29379406_1460973
29379406_1629675
29379407_1938138
29379407_1938159
29379407_1938162
29379407_2284352
29379407_2284399
29379407_2284443
29379409_939441
29379409_1482767
29379409_1482783
29379409_1482803
29379409_1482852
29379409_1482878
29379409_1483019
29379409_1493721
29379409_1493829
29379409_1496045
29379409_1496082
29379409_1504908
29379409_1591672
29379409_1591768
29379409_1591810
29379409_1591811
29379409_1592255
29379409_1592287
29379409_1592299
29379409_1907308
29379409_1907408
29379409_1907453
29379409_1907680
29379409_1907733
29379409_1933955
29379409_1965391
29379409_1965494
29379409_2012806
29379409_2012808
29379409_2012880
29379409_2012945
29379409_2479293
29379409_2570362
29379409_2570377
29379409_3253204
29379409_3253205
29379409_3253222
29379409_3253263
29379409_3253280
29379409_3253655
29379409_3974672
29379409_4793305
29379409_4793377
29379409_4793392
29379410_325721
29379410_376144
29379410_377223
29379410_677177
29379412_1131401
29379413_22418
29379413_22437
29379416_873926
29379416_912513
29379416_912528
29379416_1951593
29379416_1951724
29379416_2299964
29379417_827006
29379417_916305
29379418_1261040
29379418_1261124
29379418_1261662
29379422_540086
29379422_1357609
29379422_1357617
29379422_1357668
29379422_1714807
29379422_2651961
29379422_2651965
29379422_2651966
29379422_2651969
29379422_2651976
29379424_108989
29379424_283584
29379424_283619
29379424_483318
29379424_483358
29379424_483372
29379424_2595642
29379424_2678789
29379424_2681031
29379424_2681163
29379424_2681285
29379424_2681473
29379424_2847255
29379424_2876271
29379424_2876315
29379424_2876336
29379424_2939043
29379424_2962951
29379424_2963023
29379424_2963050
29379424_2963088
29379424_2963662
29379424_2963714
29379424_2963730
29379424_2963766
29379424_2963781
29379428_667912
29379428_668044
29379428_668045
29379428_1616876
29379428_1616907
29379428_1670627
29379428_1670668
29379428_1677397
29379429_178586
29379430_96180
29379430_96203
29379430_96258
29379430_96373
29379430_98689
29379430_98808
29379430_787859
29379430_788012
29379430_829895
29379430_829947
29379430_1047283
29379430_1047357
29379430_1047362
29379430_1174824
29379430_1174978
29379434_15961
29379434_15962
29379434_15973
29379434_78845
29379434_100519
29379435_39651
29379435_39653
29379435_95226
29379435_95262
29379435_123369
29379437_13811
29379437_13812
29379437_13917
29379437_14362
29379437_755263
29379438_300212
29379439_261666
29379439_261843
29379439_261857
29379439_412379
29379439_458482
29379439_458596
29379439_771088
29379439_771129
29379439_773196
29379439_773230
29379439_775967
29379440_2889021
29379440_2889393
29379440_2889460
29379440_2891056
29379440_2891263
29379440_2891310
29379440_2906957
29379440_2923420
29379440_2923498
29379440_2923523
29379440_4826331
29379440_4826970
29379440_4890287
29379440_4914751
29379440_4919887
29379440_4919965
29379440_5818784
29379441_329248
29379443_685926
29379454_542610
29379454_542611
29379454_777306
29379454_1156036
29379454_1233885
29379454_1233987
29379454_1245042
29379454_1676402
29379454_3774363
29379454_3774797
29379454_3818324
29379454_3841275
29379454_4218870
29379454_4445852
29379454_4445878
29379454_4446001
29379454_4453647
29379454_4913857
29379457_321166
29379457_882198
29379457_1205353
29379459_271486
29379459_271534
29379459_271556
29379459_2128843
29379460_602373
29379462_525056
29379462_525512
29379470_355433
29379470_373270
29379470_373352
29379470_688690
29379470_688691
29379470_688776
29379470_688826
29379470_2722252
29379470_2880170
29379470_3027619
29379471_122402
29379471_610282
29379471_610315
29379471_610482
29379471_610486
29379471_886812
29379473_564833
29379473_623722
29379473_3207491
29379473_3766092
29379477_1055947
29379477_1057650
29379478_985589
29379479_327753
29379479_772931
29379479_849386
29379479_849433
29379479_1468139
29379480_162521
29379480_162576
29379480_162610
29379481_515163
29379481_515222
29379481_519404
29379482_3477
29379482_995274
29379482_1055187
29379482_1055205
29379482_1055244
29379482_1055274
29379482_1055299
29379482_1055609
29379482_1055617
29379482_1055618
29379482_1055622
29379482_1187326
29379482_1187339
29379482_1204052
29379482_1257779
29379482_1268105
29379482_1268181
29379482_1272884
29379482_1705422
29379482_1705450
29379482_1705501
29379482_1972336
29379482_2766546
29379482_2766618
29379482_2924403
29379482_2924488
29379482_2924585
29379482_3022646
29379482_3022719
29379482_3481561
29379482_4491053
29379482_5120934
29379482_5121337
29379482_5121356
29379482_5121373
29379482_5121385
29379482_5121396
29379482_5121447
29379482_5121519
29379482_5496174
29379482_5496930
29379482_6204068
29379482_6204098
29379482_6210584
29379482_6211118
29379482_6211181
29379482_6216733
29379482_6217002
29379483_696027
29379487_848014
29379487_1957115
29379488_64418
29379488_1782856
29379488_1782917
29379488_1782930
29379488_1782953
29379488_1782964
29379488_2134170
29379488_2134182
29379488_2134266
29379490_1007628
29379490_1007668
29379490_1007742
29379492_71813
29379492_84369
29379492_90079
29379494_1705181
29379494_1705196
29379494_1705239
29379494_1705250
29379494_2284043
29379495_796842
29379495_796989
29379495_936382
29379495_1766206
29379495_2554106
29379495_2554120
29379495_3011803
29379495_3011863
29379495_3011917
29379495_3444851
29379496_351948
29379498_222832
29379498_227695
29379498_227745
29379498_236357
29379498_236411
29379498_275411
29379498_3787186
29379498_3787225
29379498_3788467
29379498_4797110
29379498_5717779
29379498_5718319
29379498_5718356
29379498_5748404
29379498_6720794
29379498_6720895
29379498_6720897
29379498_6848347
29379498_6848355
29379498_6848373
29379498_6848376
29379498_6848391
29379498_6848424
29379498_6848520
29379498_6848533
29379498_6848545
29379500_97613
29379500_210203
29379500_210334
29379500_540280
29379502_757350
29379502_757372
29379502_757373
29379502_757405
29379502_757407
29379502_757440
29379502_757457
29379502_757480
29379503_1263565
29379503_1263628
29379505_44454
29379505_571400
29379512_4916531
29379512_4916604
29379512_4916646
29379513_393568
29379513_1358945
29379513_1358947
29379513_1359026
29379513_1359030
29379513_1359068
29379513_1612374
29379513_1612600
29379513_1653078
29379513_1653097
29379513_2255564
29379513_3685737
29379515_116546
29379515_212769
29379515_232170
29379515_684458
29379515_684844
29379518_433700
29379518_434944
29379518_1628280
29379518_1628294
29379518_1628380
29379521_484166
29379521_484183
29379521_1437496
29379523_789764
29379523_790474
29379523_790530
29379523_934426
29379523_934488
29379523_934551
29379523_1007855
29379523_1008192
29379523_1010205
29379523_1010212
29379523_1061144
29379523_1080297
29379523_1080348
29379523_1273413
29379524_1378211
29379524_1378248
29379524_1378278
29379524_3160979
29379524_3161056
29379524_3385847
29379529_90409
29379529_90424
29379529_90427
29379529_168107
29379529_168292
29379531_845978
29379531_845984
29379531_846069
29379531_846095
29379531_846102
29379534_681649
29379534_681664
29379534_681666
29379534_681688
29379534_681689
29379534_681706
29379534_709639
29379534_950804
29379534_950842
29379534_958748
29379534_1465805
29379536_243622
29379536_243661
29379536_243694
29379539_1003587
29379539_1003641
29379547_109002
29379547_109148
29379547_109170
29379551_120739
29379551_120759
29379551_1086855
29379551_1564044
29379551_1564077
29379551_2066966
29379551_2067056
29379551_2344185
29379551_2727620
29379551_2727681
29379551_3241310
29379551_4590032
29379551_5432940
29379551_5473315
29379551_5606710
29379551_5611908
29379551_5612987
29379551_5612990
29379551_5613174
29379551_5949601
29379551_6140251
29379551_6140272
29379551_6140307
29379551_6140324
29379551_6155004
29379551_6155005
29379551_6155156
29379553_1196403
29379553_1937196
29379553_1937245
29379553_2012754
29379556_60427
29379556_2065338
29379556_2066192
29379556_2089211
29379560_916255
29379560_916283
29379560_916337
29379560_916340
29379560_2650643
29379560_2656124
29379560_2657577
29379560_2657657
29379561_846122
29379561_883120
29379564_224845
29379564_224850
29379564_736200
29379564_1325433
29379564_1325545
29379565_1888002
29379565_1888003
29379567_173306
29379567_173379
29379567_1776085
29379567_1792146
29379567_1792147
29379567_1792179
29379568_3798123
29379568_3798130
29379568_3798307
29379570_1802247
29379570_1802274
29379570_1831060
29379570_1831214
29379570_1831252
29379570_1963621
29379570_1963683
29379572_1033491
29379572_1724594
29379572_1724647
29379572_1735448
29379572_1735449
29379572_1880881
29379572_1887764
29379572_1887825
29379572_1887868
29379576_1386755
29379583_44927
29379583_44951
29379586_506113
29379586_506137
29379586_506418
29379586_506504
29379586_506534
29379586_506577
29379586_519837
29379586_519941
29379586_520026
29379586_602839
29379586_603077
29379586_1927403
29379587_43530
29379587_43626
29379587_744618
29379587_750683
29379587_1143879
29379587_3440432
29379587_3516973
29379588_443614
29379588_443931
29379588_444038
29379588_444051
29379588_444065
29379588_444243
29379588_463467
29379588_463526
29379588_905216
29379588_905235
29379588_905236
29379588_905259
29379588_905269
29379588_905279
29379589_109413
29379589_109428
29379591_280395
29379591_720819
29379591_2139134
29379593_652363
29379593_788665
29379593_978249
29379593_1140626
29379593_1140837
29379593_1140841
29379593_1276319
29379593_1276402
29379593_1638531
29379594_644420
29379594_644465
29379594_1002736
29379594_1025514
29379596_192505
29379596_192515
29379598_69970
29379598_1841484
29379598_3087658
29379598_3265998
29379599_63723
29379601_232798
29379601_232811
29379601_232813
29379601_232832
29379601_232856
29379601_232894
29379601_232902
29379601_232903
29379601_619994
29379601_620007
29379601_620133
29379602_19534
29379602_19548
29379602_19564
29379604_4106
29379604_4168
29379608_249904
29379608_1215365
29379608_1274099
29379608_1677862
29379608_1842540
29379608_1842582
29379608_1893318
29379608_1917286
29379608_1947343
29379608_1947384
29379608_1984271
29379608_2035369
29379608_2035393
29379608_2035396
29379608_2035411
29379608_2124811
29379608_2124833
29379608_2124874
29379608_2124976
29379609_308341
29379609_373694
29379609_373707
29379609_373740
29379609_1648853
29379609_2768183
29379609_2768272
29379609_2987389
29379609_2987613
29379610_974454
29379610_979989
29379610_1157558
29379610_1170735
29379612_1063431
29379612_1063436
29379612_1063652
29379612_2265941
29379612_2268946
29379612_2269005
29379613_86517
29379613_86563
29379613_86635
29379613_86936
29379614_2206779
29379614_2206852
29379614_2206869
29379615_187230
29379615_234765
29379615_309975
29379615_574838
29379615_716485
29379615_716533
29379615_716599
29379615_716623
29379615_1012916
29379615_1012971
29379615_1012989
29379615_1013030
29379616_426501
29379616_426571
29379617_1345348
29379617_1345353
29379617_1345443
29379617_1345523
29379620_199824
29379621_65575
29379621_65576
29379621_65577
29379621_65605
29379621_65607
29379621_65608
29379621_65614
29379621_65632
29379621_65640
29379621_65641
29379621_65653
29379621_65654
29379621_65677
29379622_3658206
29379622_3658332
29379623_1377177
29379623_1377178
29379627_2073801
29379627_2076848
29379627_2076858
29379627_2241013
29379627_2635970
29379627_2660463
29379627_3255866
29379627_3256031
29379627_3256035
29379627_3256050
29379627_3256091
29379628_1211413
29379628_1211964
29379628_1230856
29379628_1339940
29379628_1682403
29379628_1684431
29379629_75377
29379629_75394
29379629_75429
29379629_75464
29379630_1861543
29379630_2717353
29379630_2717593
29379630_3818039
29379630_4152723
29379630_4152754
29379630_4152831
29379630_4155587
29379630_4155614
29379630_4230440
29379630_4265274
29379630_4499851
29379630_4500007
29379630_4500070
29379630_4863668
29379630_4863859
29379630_4863968
29379630_4864002
29379630_5774187
29379630_7066491
29379630_7312851
29379637_1148286
29379637_1148314
29379637_1148316
29379637_1148323
29379637_1148402
29379637_1504450
29379637_3012459
29379637_5551264
29379637_5551266
29379637_5551275
29379637_5551278
29379637_5551300
29379637_5821987
29379638_740345
29379638_740477
29379639_1127408
29379639_1127623
29379639_1130994
29379641_1431421
29379641_1438085
29379643_28990
29379644_684448
29379644_872388
29379644_872628
29379645_421737
29379645_631025
29379649_394799
29379649_395499
29379649_395547
29379651_513888
29379651_1332295
29379653_595112
29379653_595175
29379653_595242
29379653_595243
29379653_595299
29379653_595308
29379655_1929197
29379655_1929330
29379656_368464
29379658_954208
29379658_1065947
29379658_1474076
29379658_1474110
29379658_1474112
29379660_200725
29379660_3360508
29379660_3573355
29379660_3573394
29379661_399307
29379661_399337
29379661_1396037
29379661_1396057
29379661_1396066
29379661_1396111
29379661_1530387
29379661_1530406
29379661_1567650
29379661_1567671
29379662_608334
29379664_19195
29379664_259754
29379665_1294503
29379665_1294863
29379665_1294870
29379665_1676906
29379665_1765271
29379665_1765321
29379665_1852511
29379665_2573884
29379665_4020252
29379665_4020290
29379665_4024370
29379665_4063676
29379665_4063762
29379665_4063795
29379665_4063803
29379665_4063815
29379665_4063819
29379665_4113964
29379665_4114404
29379665_4164159
29379665_4164189
29379665_4164240
29379665_4164271
29379665_4164348
29379665_4637951
29379665_4639676
29379665_4639933
29379665_4931724
29379665_4931969
29379665_5543908
29379665_6507074
29379665_6748459
29379665_6885104
29379665_8866375
29379665_8867042
29379668_415470
29379668_466293
29379668_1402385
29379668_1402435
29379668_1402482
29379668_1402952
29379668_1542433
29379668_1542485
29379668_1542495
29379668_1576448
29379669_1660123
29379672_109381
29379672_267129
29379673_329800
29379675_1256790
29379675_1256800
29379675_1623964
29379675_1667444
29379675_1667449
29379681_741530
29379681_2215386
29379681_2215644
29379681_2685613
29379681_2685656
29379681_3501842
29379681_4149639
29379683_442800
29379683_971247
29379683_972892
29379687_170675
29379687_170954
29379687_170981
29379687_183838
29379687_210016
29379687_285632
29379687_285968
29379687_286207
29379687_292310
29379687_292382
29379687_388127
29379687_388172
29379687_388180
29379687_950930
29379687_950954
29379687_951423
29379687_992147
29379687_992204
29379687_992246
29379687_1008334
29379687_1008560
29379687_1011620
29379687_1011622
29379687_1042424
29379687_1042501
29379687_1046293
29379693_1128129
29379693_1128140
29379693_1128199
29379693_1160899
29379693_1160934
29379693_1166080
29379693_1166117
29379693_1166706
29379693_1184370
29379693_1184447
29379693_1184554
29379693_1662001
29379693_2062994
29379693_2129766
29379693_2129806
29379693_2201734
29379693_4024257
29379693_4300633
29379693_4302321
29379693_4302746
29379693_4566432
29379693_4566588
29379693_4566642
29379693_4566690
29379694_3417290
29379694_3418100
29379694_3420177
29379694_4009624
29379695_484480
29379704_385057
29379704_424687
29379704_498654
29379704_498716
29379706_160487
29379707_497727
29379707_497747
29379707_497789
29379707_497876
29379707_497889
29379707_497919
29379707_882792
29379707_882807
29379707_1136715
29379708_248205
29379708_248464
29379708_248504
29379708_296068
29379708_402867
29379708_403045
29379708_405919
29379708_408985
29379708_673470
29379708_1025277
29379710_328846
29379710_329415
29379710_777758
29379713_2482405
29379713_2482428
29379713_3442593
29379716_2221920
29379717_131243
29379717_344731
29379717_724197
29379717_724252
29379717_1260780
29379717_1260833
29379717_2223042
29379717_2223152
29379717_2451731
29379717_2452959
29379718_36119
29379718_397948
29379719_267616
29379720_161701
29379720_181126
29379720_181131
29379721_999643
29379721_4711138
29379722_587203
29379722_1916188
29379722_1916252
29379723_847991
29379723_961293
29379723_1001377
29379724_196228
29379724_196253
29379725_32579
29379725_32619
29379725_32624
29379725_32682
29379725_145129
29379727_55486
29379728_1162666
29379728_1410142
29379728_1424694
29379728_1777891
29379728_2667100
29379728_2667146
29379729_43479
29379729_43483
29379732_431329
29379732_431367
29379732_967059
29379732_1090109
29379732_1090126
29379732_1090167
29379732_1090300
29379732_1152043
29379732_1191927
29379732_1414733
29379734_481396
29379734_481531
29379734_3609498
29379734_3609518
29379736_59550
29379736_2656150
29379736_3773753
29379736_4265560
29379736_4265584
29379736_4265639
29379736_4309677
29379736_4634130
29379736_4634138
29379736_5309909
29379736_5331811
29379740_45307
29379740_72277
29379740_103508
29379740_109553
29379740_382885
29379740_382889
29379740_1551917
29379743_1908823
29379743_1911082
29379743_1957552
29379744_50816
29379744_1059751
29379744_1065007
29379744_1084641
29379745_574666
29379746_670178
29379746_670274
29379746_755418
29379746_755429
29379746_774877
29379746_774991
29379747_164354
29379747_164687
29379747_164693
29379747_164719
29379747_164729
29379747_271009
29379747_271012
29379747_271027
29379747_271040
29379747_271043
29379747_271165
29379747_372936
29379747_373018
29379747_373106
29379747_680206
29379747_680279
29379747_848784
29379750_444485
29379750_560308
29379750_560372
29379750_560557
29379752_870336
29379752_1360596
29379752_1361034
29379752_1361232
29379752_1575846
29379752_1576168
29379752_1576171
29379752_1814180
29379752_1878037
29379753_2080147
29379753_2080728
29379753_2101591
29379753_2591453
29379753_3764304
29379753_3764389
29379753_3850762
29379753_3850775
29379753_3850796
29379753_4134477
29379753_4353712
29379753_4638106
29379753_4754700
29379753_4757124
29379754_172662
29379754_172663
29379754_172711
29379754_717850
29379754_717999
29379757_645552
29379757_732926
29379759_151138
29379759_151140
29379759_151158
29379759_151826
29379759_151848
29379759_278406
29379759_278527
29379759_278973
29379760_413515
29379760_427153
29379760_427260
29379760_427364
29379760_437674
29379760_437676
29379760_833481
29379760_833645
29379763_983552
29379763_983689
29379763_3224113
29379765_2138847
29379765_2148263
29379765_2148375
29379765_2151634
29379765_2469864
29379765_3576856
29379767_944656
29379768_488828
29379768_488834
29379768_488853
29379768_488999
29379771_380300
29379771_380305
29379771_1077668
29379771_1078086
29379771_1078123
29379771_1078135
29379771_1222494
29379771_1456351
29379771_1456858
29379771_1456877
29379771_1456986
29379771_1649702
29379771_1649787
29379771_1649799
29379771_1718286
29379771_2322663
29379771_2322676
29379771_2322773
29379771_2322776
29379771_2327788
29379771_2703136
29379771_2809899
29379771_4335986
29379771_4336432
29379771_4339493
29379771_4339556
29379771_4629702
29379772_277926
29379772_277993
29379775_267643
29379775_360661
29379775_441052
29379775_441060
29379775_441377
29379775_441406
29379775_441543
29379775_550751
29379775_550801
29379777_335563
29379777_2369158
29379777_2369178
29379777_2369183
29379777_2369238
29379777_3086620
29379777_3086646
29379782_206924
29379782_206944
29379782_267666
29379782_267676
29379782_267686
29379782_1255313
29379782_1262874
29379782_1269290
29379782_1364212
29379782_1550584
29379782_1550593
29379782_1550604
29379782_1808388
29379782_1817966
29379782_1818205
29379782_1999747
29379782_1999891
29379782_2000062
29379782_2816090
29379783_2675674
29379783_2675884
29379784_789567
29379784_789770
29379784_789771
29379784_791674
29379784_791744
29379785_78406
29379785_78408
29379785_78458
29379785_78480
29379785_78630
29379789_12175
29379789_97275
29379789_284327
29379789_284374
29379789_284808
29379789_284847
29379789_286452
29379789_317456
29379789_373525
29379789_373598
29379789_373756
29379789_406326
29379789_406368
29379789_671847
29379789_672004
29379789_672008
29379789_672052
29379789_675116
29379789_675189
29379789_816413
29379789_911791
29379789_911964
29379789_958967
29379789_959021
29379789_1021946
29379789_1022044
29379789_1038726
29379789_1038810
29379790_418518
29379790_497788
29379790_543879
29379790_543941
29379790_543945
29379790_601742
29379790_863838
29379790_2123994
29379790_2316466
29379793_1021334
29379793_1401606
29379793_1401628
29379793_1401640
29379793_1401649
29379793_1444206
29379793_1447649
29379795_410107
29379795_760731
29379795_874250
29379795_915040
29379795_1883105
29379795_2377832
29379795_2377938
29379795_2458421
29379795_2490850
29379795_2490863
29379795_2490993
29379795_2491042
29379795_2491095
29379795_2491443
29379795_2491444
29379795_3131236
29379797_1174698
29379797_1212972
29379797_1213028
29379797_1213035
29379797_1213408
29379797_1213437
29379797_1482652
29379797_1500141
29379797_1500338
29379797_1500390
29379797_1506677
29379797_2056080
29379798_183299
29379798_183444
29379799_817013
29379799_2047567
29379799_2047643
29379799_2048487
29379799_2048523
29379799_2048683
29379799_2791558
29379799_2791610
29379799_2791721
29379799_2791730
29379799_2791758
29379799_2795151
29379799_2796417
29379799_2796980
29379799_2798996
29379799_2801030
29379799_2890884
29379799_2890979
29379799_3010760
29379799_3010926
29379799_3011005
29379799_3039724
29379799_3073075
29379799_3329248
29379799_3995736
29379799_4014086
29379799_4015604
29379799_4016173
29379799_4016272
29379799_4219046
29379799_4250229
29379800_153261
29379802_2152039
29379802_2152306
29379805_2605731
29379805_2619166
29379805_2619250
29379805_2711083
29379805_2711138
29379805_3062438
29379805_3062498
29379805_3807225
29379805_3807311
29379805_3847186
29379805_3925189
29379805_3927979
29379808_126761
29379808_126869
29379808_156452
29379808_223422
29379808_692142
29379808_810407
29379808_1206946
29379808_2129360
29379808_2129546
29379808_2155719
29379808_3139728
29379808_3140667
29379808_3140802
29379808_3386430
29379808_3386431
29379808_3810061
29379808_3850079
29379808_4086655
29379808_4086656
29379808_4509943
29379808_6175394
29379808_6175492
29379810_1716371
29379810_2038530
29379810_2671397
29379810_2671435
29379810_2671471
29379810_2671497
29379810_2671510
29379810_2671523
29379810_2671552
29379812_545062
29379812_545124
29379813_1104707
29379813_1508732
29379813_1508765
29379813_1538737
29379813_1693736
29379813_2186814
29379813_2186823
29379813_2186926
29379813_2186934
29379813_2186936
29379813_2186937
29379813_2186940
29379814_8638
29379814_1150113
29379814_1150171
29379814_1150204
29379814_1150223
29379814_1150237
29379814_1150243
29379814_1150261
29379814_1150274
29379817_2659294
29379817_2675047
29379817_2675228
29379817_3663391
29379817_3663487
29379817_3663601
29379817_3782835
29379818_229132
29379818_274907
29379820_1157978
29379820_1158010
29379820_1276709
29379820_1337065
29379820_1337168
29379821_3480092
29379826_67946
29379826_202882
29379826_428162
29379826_905856
29379831_1092731
29379831_1774724
29379831_1775883
29379831_1788341
29379831_1788347
29379831_1788482
29379831_1814055
29379831_1814233
29379831_1814418
29379831_2244508
29379831_2244554
29379831_2244590
29379836_669710
29379836_669908
29379837_296466
29379837_296525
29379839_19957
29379839_760197
29379839_760232
29379839_760290
29379839_760298
29379839_760430
29379839_1339115
29379839_1740768
29379840_666164
29379840_1226753
29379841_56941
29379841_79462
29379843_5331
29379843_266433
29379843_266834
29379843_266855
29379844_511707
29379844_511749
29379845_21621
29379845_124944
29379845_1374161
29379845_1477458
29379845_2433148
29379848_1673712
29379848_1673780
29379850_222267
29379850_222698
29379850_226498
29379850_226539
29379850_277019
29379850_310799
29379850_1293529
29379850_1346218
29379850_2264245
29379850_2264284
29379850_2264546
29379850_2264596
29379850_2264643
29379856_1079953
29379856_1079958
29379856_1079963
29379856_1080023
29379856_1080028
29379856_1080073
29379856_1080077
29379856_1080081
29379856_1080105
29379856_1080157
29379856_1080160
29379856_1080162
29379857_163491
29379857_163553
29379857_1311292
29379857_1311419
29379857_1311861
29379857_1311921
29379857_1311932
29379857_1405112
29379857_1405170
29379857_1406428
29379857_1406515
29379857_1406521
29379857_1406946
29379857_1406951
29379857_1406979
29379857_1407086
29379861_333819
29379861_3101786
29379861_3106880
29379861_3109715
29379861_3109717
29379862_320547
29379862_320608
29379862_419351
29379862_1940905
29379862_1940966
29379862_1941025
29379862_1941058
29379865_466569
29379865_480383
29379865_486744
29379865_611808
29379865_623190
29379865_623251
29379865_625918
29379865_625993
29379867_262795
29379867_264488
29379867_282031
29379867_282142
29379868_570410
29379868_2529885
29379868_2530056
29379870_840505
29379870_840621
29379871_237281
29379871_295253
29379871_1053920
29379871_1089075
29379871_1234682
29379871_1274497
29379871_2056626
29379871_2166162
29379871_2166205
29379871_2185590
29379871_2185602
29379871_2185817
29379871_2563306
29379871_2609196
29379871_2609232
29379871_2609286
29379871_2609312
29379871_2612529
29379871_2626368
29379871_2626914
29379871_2626948
29379871_2626949
29379871_2743768
29379871_2818460
29379871_2888674
29379871_3529493
29379871_3549388
29379871_3653293
29379871_3796682
29379871_3843961
29379871_3843975
29379871_4217509
29379873_675098
29379873_675114
29379873_696324
29379873_696518
29379873_696610
29379874_609819
29379874_1457701
29379874_2012407
29379874_3829220
29379874_3829268
29379877_1270512
29379877_1270519
29379877_1888679
29379881_640636
29379885_849845
29379885_849846
29379885_849857
29379885_849863
29379885_849918
29379886_544695
29379887_70879
29379887_70908
29379887_207699
29379887_248018
29379887_248071
29379887_489899
29379887_539803
29379887_540125
29379888_324759
29379891_595997
29379891_704712
29379891_1292333
29379895_741556
29379896_1368684
29379896_1369245
29379896_1473795
29379896_1473815
29379896_1473933
29379896_2099834
29379896_2099845
29379896_2102969
29379896_2453804
29379896_2508175
29379896_2545298
29379896_2804631
29379896_2804751
29379896_2805001
29379896_3049701
29379896_3760255
29379896_3761897
29379896_3761922
29379896_3762006
29379896_4524690
29379896_4524735
29379897_2961119
29379897_2961337
29379897_2961922
29379897_4061893
29379897_4139847
29379898_49321
29379902_445337
29379902_445338
29379902_494957
29379902_494965
29379907_456029
29379907_456059
29379907_831344
29379907_831392
29379907_831428
29379907_1295664
29379907_1366937
29379910_211656
29379910_443635
29379910_443695
29379910_568188
29379910_568272
29379910_568273
29379910_642230
29379910_706980
29379910_706998
29379910_707223
29379911_74448
29379911_74454
29379912_2459189
29379912_2459190
29379912_2459201
29379913_2264510
29379913_2264757
29379913_2868150
29379913_2892251
29379913_2910858
29379915_171725
29379915_1173216
29379915_1173293
29379915_1373415
29379915_1373437
29379915_1425555
29379916_310540
29379918_287538
29379918_287607
29379918_288118
29379918_587100
29379918_588578
29379919_706174
29379919_1014442
29379919_1015059
29379919_1441498
29379919_1518436
29379919_1527093
29379919_1528227
29379919_1528245
29379919_1646369
29379919_1646494
29379919_1646509
29379919_1646511
29379919_1646526
29379919_2072810
29379919_2072812
29379919_2131009
29379919_2131072
29379919_2131073
29379919_2152402
29379919_2152411
29379919_2152419
29379919_2311067
29379919_2368631
29379919_2368729
29379919_2382041
29379919_2409173
29379919_2413071
29379924_1643302
29379924_1643331
29379924_1993873
29379924_1993930
29379926_38353
29379926_40418
29379926_40423
29379926_135271
29379926_146157
29379926_146815
29379926_175216
29379926_175225
29379926_217996
29379926_218144
29379926_218262
29379926_218288
29379927_93705
29379927_93710
29379927_408742
29379929_632172
29379930_69725
29379930_69782
29379930_96776
29379930_96861
29379930_96993
29379930_134703
29379930_615496
29379930_673462
29379931_361284
29379931_361363
29379931_361376
29379931_383022
29379931_408430
29379931_408497
29379931_410167
29379932_1750613
29379933_214535
29379933_2009336
29379933_2009404
29379933_2009426
29379933_2009541
29379933_2019020
29379933_2657126
29379933_2657182
29379933_2657237
29379933_2671825
29379933_2671888
29379933_2852003
29379933_2870087
29379933_3361215
29379933_3361267
29379936_131469
29379938_102373
29379938_396981
29379938_435295
29379938_528839
29379938_547768
29379938_1129135
29379938_1129138
29379939_1939663
29379939_1939714
29379939_3972862
29379939_4568172
29379939_4568215
29379939_4568358
29379939_4757677
29379939_5207017
29379939_5207255
29379939_5207472
29379939_5210790
29379939_5256475
29379941_47729
29379944_345130
29379944_345137
29379944_1112516
29379944_1112637
29379944_1890211
29379944_1890241
29379944_2023545
29379944_2023578
29379945_105950
29379945_243053
29379945_243183
29379945_243263
29379945_1510515
29379945_1510775
29379945_1510785
29379945_1534433
29379945_1536048
29379945_1537399
29379945_1537407
29379945_1537466
29379945_1537942
29379945_1965862
29379945_1965883
29379945_2023388
29379945_2216261
29379945_2263986
29379948_1507142
29379948_1507143
29379948_1507144
29379948_3552943
29379948_4286386
29379948_4402482
29379948_4402530
29379948_4403081
29379948_4498480
29379948_4498543
29379948_4663182
29379948_4696376
29379948_4696610
29379948_4696659
29379954_529222
29379954_643284
29379957_419878
29379957_419968
29379957_420012
29379957_423522
29379957_423621
29379957_426219
29379957_426269
29379957_426332
29379957_759394
29379957_759474
29379957_760213
29379957_760214
29379957_765252
29379957_1060894
29379957_1060919
29379958_1038988
29379959_2287006
29379959_2612279
29379959_2755213
29379959_2755438
29379959_2755446
29379959_2760465
29379959_2760513
29379959_2788021
29379959_3576905
29379959_3707479
29379959_3728858
29379959_3728919
29379959_3729132
29379959_3907922
29379961_591290
29379961_594873
29379962_1121658
29379962_1722955
29379962_1722963
29379962_1724196
29379965_1518335
29379965_1519715
29379965_1519732
29379965_1519766
29379965_1522929
29379966_2094118
29379966_2106137
29379966_2106197
29379967_85314
29379967_257122
29379967_257138
29379967_257150
29379967_257170
29379967_257185
29379967_257208
29379967_257224
29379967_257364
29379967_451833
29379967_451836
29379968_1886222
29379968_1886242
29379968_4375920
29379972_68326
29379973_1680602
29379973_1919697
29379973_1919744
29379973_1919813
29379973_1919816
29379973_1919850
29379973_3668185
29379973_3668207
29379973_3668223
29379973_3668245
29379973_3668266
29379973_3825654
29379973_3825837
29379975_244491
29379975_545008
29379975_576576
29379975_677510
29379975_808100
29379975_808120
29379975_1283989
29379975_1284018
29379976_190523
29379976_254687
29379976_254725
29379976_297498
29379976_297518
29379976_297593
29379976_297706
29379976_450424
29379976_450426
29379976_450430
29379976_1311109
29379976_1311142
29379976_1322390
29379977_30209
29379977_30212
29379977_445421
29379977_445502
29379977_445516
29379979_172318
29379979_1363274
29379979_1363281
29379979_1473867
29379979_1643552
29379979_2232065
29379979_2232137
29379979_2644715
29379980_688042
29379980_688084
29379980_688112
29379980_688257
29379980_3499073
29379980_3552789
29379981_57727
29379981_57731
29379981_57747
29379981_57771
29379981_57956
29379981_57978
29379982_213989
29379984_199599
29379984_199797
29379984_199965
29379984_229321
29379984_229373
29379984_385478
29379984_385758
29379984_449423
29379984_671265
29379987_263320
29379987_268487
29379987_268582
29379987_269050
29379987_269095
29379987_425989
29379987_429087
29379987_429121
29379987_429161
29379987_431360
29379987_439981
29379987_439982
29379987_439987
29379987_439988
29379987_439989
29379987_439990
29379987_492741
29379991_134533
29379991_134574
29379991_134576
29379991_134623
29379993_690402
29379993_690465
29379993_690524
29379993_690647
29379993_690649
29379993_935278
29379993_935299
29379993_1686043
29379994_901177
29379994_901187
29379995_1847
29379995_1904
29379995_352581
29379995_352810
29379995_2597890
29379996_253941
29379996_254003
29379996_254012
29379996_254060
29379996_254083
29379996_411683
29379996_833378
29379996_901856
29379996_901946
29379996_920447
29379996_920481
29379996_920572
29379996_1048958
29379996_1401905
29379996_1401987
29379996_1535138
29379996_1780359
29379996_1780372
29379996_1916074
29379996_2139445
29379996_2361695
29379996_2362040
29379996_3683879
29379996_3683894
29379996_3683900
29379996_3683915
29379996_3686187
29379996_4303168
29379996_4303208
29379996_4303209
29379996_4337358
29379996_4344726
29379996_5070736
29379996_5070820
29379996_5305857
29379996_5399403
29379996_5399457
29379996_5399499
29379996_5399500
29379996_5399511
29379996_5441860
29379996_5644661
29379996_5644932
29379996_5676120
29379997_811671
29379997_811956
29379997_894853
29379997_894854
29379997_894887
29379997_949309
29379997_949332
29379997_949352
29379997_1404370
29379997_1464882
29379997_1465704
29379997_4253333
29379998_53032
29379998_53159
29379999_116291
29379999_116301
29379999_116316
29379999_116339
29379999_257340
29379999_281672
29380001_2069066
29380003_406609
29380003_1044757
29380008_919766
29380008_919804
29380008_976051
29380008_976063
29380008_999024
29380008_1006012
29380010_197714
29380010_197738
29380010_361727
29380010_361837
29380010_391250
29380010_1775640
29380013_2835266
29380013_2885725
29380013_2885745
29380013_2979894
29380013_2980093
29380013_4957160
29380013_4957294
29380013_4957295
29380013_4957362
29380013_5026372
29380013_6548153
29380013_6565429
29380013_6565487
29380013_6565512
29380013_6565532
29380013_8183281
29380013_8692284
29380013_8724917
29380013_11659630
29380013_12325630
29380013_12828184
29380014_1263821
29380014_1332527
29380015_572621
29380016_150012
29380016_1038765
29380016_1055514
29380016_1055574
29380016_1055610
29380016_1476764
29380016_1476811
29380016_1476836
29380016_1479853
29380016_1482070
29380016_2132249
29380017_1846364
29380017_3459932
29380018_740745
29380018_740783
29380018_740817
29380018_740829
29380019_204327
29380019_1768483
29380019_1768541
29380019_2649058
29380020_81566
29380020_822534
29380020_822596
29380021_1436997
29380021_1439749
29380023_576181
29380025_200693
29380025_200723
29380025_200986
29380025_201514
29380025_201587
29380025_1002860
29380025_1140260
29380027_553324
29380027_967191
29380027_992430
29380027_3731107
29380027_3731176
29380027_3731204
29380027_4087427
29380027_4087440
29380029_412222
29380029_684471
29380029_722708
29380029_722734
29380029_722771
29380029_1074292
29380029_1706738
29380035_205334
29380035_220025
29380035_514105
29380036_628608
29380036_1264976
29380036_1490396
29380036_1557183
29380036_1557220
29380036_1557229
29380036_1557276
29380036_1557384
29380036_1557398
29380036_1625361
29380039_503261
29380039_503293
29380039_503357
29380040_83590
29380040_83669
29380041_56756
29380041_56781
29380041_58393
29380041_58423
29380041_100153
29380041_100204
29380041_344937
29380041_409711
29380041_421457
29380041_421491
29380041_421520
29380041_421569
29380043_101827
29380043_103126
29380043_103634
29380045_409228
29380045_409280
29380045_409331
29380045_410861
29380045_411103
29380045_411133
29380045_411184
29380045_426848
29380045_426853
29380045_426931
29380045_440714
29380045_440768
29380045_440773
29380045_440774
29380045_440834
29380045_482397
29380045_482474
29380045_482492
29380045_528793
29380045_572974
29380045_573110
29380045_573143
29380045_573178
29380045_573212
29380045_573213
29380045_573255
29380045_574341
29380045_574413
29380045_597868
29380045_597985
29380045_598030
29380045_598160
29380045_598170
29380046_300192
29380046_2848846
29380046_2848857
29380047_109787
29380047_384201
29380047_413744
29380047_413747
29380047_413851
29380047_413860
29380047_1335339
29380047_2595608
29380048_401025
29380048_1302257
29380048_1302339
29380048_1799795
29380048_1799803
29380049_4291186
29380049_4291214
29380049_5181966
29380050_696290
29380050_912969
29380051_1504831
29380051_2535002
29380051_2536141
29380053_146216
29380053_244820
29380053_244845
29380055_97702
29380057_130455
29380058_165885
29380060_722713
29380060_723669
29380060_723725
29380060_1526143
29380060_1526144
29380060_1526154
29380060_1526274
29380061_811372
29380062_767327
29380062_769918
29380062_771812
29380062_772443
29380062_2368865
29380062_2369989
29380062_2383844
29380062_2384467
29380062_2386102
29380065_1071152
29380065_1074017
29380065_1498724
29380068_696606
29380072_211361
29380072_211375
29380072_211386
29380072_211401
29380075_622277
29380075_712589
29380075_951877
29380075_953380
29380075_999933
29380075_999940
29380076_82055
29380076_82072
29380076_82081
29380076_82091
29380076_82103
29380077_1336431
29380077_1336827
29380077_1336835
29380077_1336872
29380077_1345813
29380078_1170793
29380086_480867
29380087_230385
29380087_235196
29380087_646964
29380090_377749
29380090_377820
29380090_377831
29380090_377838
29380090_938521
29380090_1084464
29380090_1450293
29380090_1450347
29380090_1452004
29380090_1452008
29380090_1452022
29380090_1452157
29380090_1453626
29380090_1463843
29380093_885633
29380093_885692
29380093_891762
29380093_891916
29380093_920586
29380093_920685
29380093_920698
29380093_924101
29380093_924102
29380093_1132233
29380093_1180053
29380093_1207287
29380093_1207621
29380094_525537
29380094_580758
29380096_181589
29380096_181617
29380096_181636
29380100_907449
29380102_332375
29380102_332626
29380102_332666
29380102_332715
29380102_422447
29380102_422495
29380102_483734
29380102_483812
29380102_483834
29380102_514490
29380102_514528
29380102_537973
29380102_538016
29380102_682743
29380102_682761
29380102_682865
29380102_940100
29380102_971477
29380102_971608
29380103_385789
29380105_126061
29380105_270198
29380105_270231
29380105_270255
29380105_337185
29380105_378909
29380105_379021
29380105_478395
29380105_553161
29380105_553227
29380109_1331582
29380109_1544310
29380111_439803
29380111_440064
29380112_520146
29380112_557561
29380113_627141
29380113_627200
29380113_627252
29380113_680288
29380113_680289
29380113_680437
29380113_1461273
29380113_1461274
29380113_1462580
29380114_452451
29380114_2845321
29380114_2845327
29380114_3547250
29380114_3547298
29380114_3547334
29380114_3547342
29380114_3547366
29380114_7100741
29380114_7101469
29380114_7101495
29380114_7101496
29380114_7101561
29380114_8141941
29380114_8141962
29380114_10017861
29380114_10017913
29380115_96888
29380116_569157
29380116_569176
29380116_569296
29380116_579325
29380116_1215872
29380117_641339
29380117_663386
29380117_1643044
29380117_1643055
29380117_1643162
29380117_1643182
29380117_1643191
29380117_1643197
29380117_1643219
29380117_1643239
29380117_1643273
29380118_705384
29380118_705471
29380118_736867
29380118_2637955
29380118_2687793
29380121_136047
29380121_136388
29380121_153134
29380121_153180
29380121_153343
29380121_1709357
29380121_1709386
29380121_1709398
29380121_1709668
29380121_1709681
29380121_1709708
29380121_1709794
29380121_1709866
29380121_1727516
29380121_1727583
29380121_1750363
29380121_1750402
29380121_3192536
29380121_4956048
29380121_5050843
29380121_5050855
29380121_5050930
29380128_1458623
29380128_1460030
29380129_209111
29380129_209151
29380129_349587
29380129_349638
29380129_349686
29380129_350969
29380129_351051
29380129_351071
29380129_351105
29380129_352206
29380129_451906
29380129_1537424
29380129_1982945
29380130_272004
29380130_272041
29380133_970986
29380133_1029286
29380133_1143741
29380133_2692965
29380133_2693024
29380133_3902168
29380133_3902169
29380133_3903298
29380134_380691
29380134_389506
29380134_417954
29380136_15246
29380136_45202
29380138_377443
29380138_377482
29380138_1702913
29380138_1702982
29380138_1702989
29380138_1810272
29380138_1979588
29380138_2001956
29380139_59520
29380141_277382
29380141_1714193
29380148_806903
29380148_807043
29380148_807082
29380148_1216571
29380148_1255101
29380148_1265664
29380148_1265737
29380148_1268762
29380148_1268798
29380148_1269289
29380148_1269370
29380148_1335597
29380148_1369054
29380148_1759409
29380148_1759452
29380148_1768030
29380148_1768589
29380148_1770779
29380148_1770862
29380148_1770873
29380148_1771332
29380148_1771333
29380148_2223731
29380148_2223746
29380148_2335183
29380148_2335197
29380148_2335271
29380148_2335348
29380148_2507835
29380148_2647104
29380148_2647110
29380148_2647126
29380148_3481780
29380148_4062514
29380148_4116570
29380148_4122659
29380148_4122735
29380148_4172098
29380148_4172144
29380148_4267765
29380148_4267968
29380148_4267971
29380150_541
29380150_14331
29380150_14374
29380150_14436
29380150_14527
29380151_693830
29380151_693843
29380152_238974
29380152_298366
29380152_440875
29380152_528990
29380152_591238
29380152_605949
29380152_605962
29380152_606050
29380152_824129
29380152_914546
29380152_914749
29380152_914846
29380152_915264
29380152_915293
29380152_915327
29380152_915372
29380152_916372
29380152_916379
29380152_916638
29380152_916647
29380153_300845
29380153_1565025
29380153_1567116
29380154_197325
29380154_197354
29380154_197382
29380154_197451
29380154_1150108
29380154_1150170
29380155_514025
29380155_514072
29380155_558350
29380155_574260
29380155_992609
29380155_1082974
29380155_1083648
29380155_1422250
29380155_1422299
29380155_1422349
29380155_1422387
29380155_1705359
29380155_1705432
29380155_1705468
29380155_1775754
29380155_1776072
29380155_1776123
29380156_185916
29380156_280251
29380156_1054680
29380156_1055104
29380158_1437425
29380167_423637
29380167_1420863
29380167_1424406
29380167_1424423
29380167_1968120
29380167_1968210
29380167_1997208
29380169_455159
29380170_1841776
29380170_1841869
29380170_2958749
29380171_709639
29380171_724399
29380171_724410
29380171_724420
29380171_724458
29380171_773486
29380174_323942
29380174_323943
29380174_323996
29380174_324027
29380174_324142
29380174_324187
29380174_324293
29380174_324325
29380174_409367
29380174_424965
29380174_425140
29380174_425141
29380174_425154
29380174_425155
29380174_425168
29380174_425198
29380174_580099
29380174_634141
29380174_634157
29380174_634172
29380174_634226
29380174_872856
29380175_289622
29380175_289679
29380176_776878
29380176_1528190
29380176_1528420
29380176_1532185
29380176_1532278
29380176_1532333
29380176_2991038
29380176_2991077
29380176_2991271
29380178_803638
29380178_822250
29380179_1154984
29380179_1155106
29380179_1495857
29380179_1495895
29380179_1710654
29380179_2149651
29380181_1752533
29380181_4917142
29380183_624243
29380183_625243
29380184_1072473
29380184_1073411
29380184_1073514
29380184_1174716
29380184_1174719
29380186_353573
29380191_45734
29380191_45836
29380191_1590146
29380191_1590202
29380191_1590279
29380191_2998268
29380191_3056534
29380191_3085823
29380193_1175080
29380193_1543308
29380193_1543315
29380193_1582136
29380193_1613486
29380193_1613668
29380193_1613727
29380193_1613821
29380193_2182591
29380194_357175
29380194_3150687
29380194_3150733
29380194_3150761
29380194_4408684
29380194_4408720
29380194_4408736
29380194_4408738
29380194_4408742
29380194_4408743
29380194_4408747
29380194_4408772
29380194_4408775
29380194_4408784
29380194_4408785
29380194_6589207
29380196_416529
29380196_1228039
29380196_1990949
29380196_1992225
29380199_113905
29380199_3391963
29380200_286538
29380200_1022377
29380200_1520351
29380200_2223686
29380200_4323666
29380206_2119026
29380206_2119045
29380206_2448389
29380206_3257632
29380207_192054
29380207_239052
29380207_239068
29380207_239079
29380207_239132
29380208_286422
29380210_259519
29380210_259597
29380210_265855
29380212_348293
29380212_460548
29380212_461068
29380212_524785
29380212_583837
29380212_3322691
29380212_3377968
29380212_3378341
29380212_3419151
29380212_3419152
29380212_3419380
29380212_3511251
29380212_3536094
29380212_3563396
29380212_3917277
29380212_3966295
29380212_3966339
29380215_107757
29380217_1820566
29380217_1821098
29380217_1821643
29380217_1848674
29380217_1848783
29380217_2328839
29380217_2328884
29380217_2472339
29380217_2649597
29380217_3518377
29380217_3518386
29380217_3615623
29380217_3615684
29380217_4043416
29380217_4043429
29380217_4043462
29380217_4507316
29380217_5220773
29380217_5244129
29380217_5244131
29380217_5294291
29380217_5294300
29380217_5294318
29380217_6552839
29380217_7010236
29380217_7010323
29380217_7216346
29380218_263598
29380218_295549
29380218_304324
29380218_304669
29380219_466825
29380219_466930
29380219_657817
29380219_1438248
29380219_1438326
29380219_1438344
29380219_1438401
29380219_1513836
29380219_1533688
29380219_1533774
29380219_1534325
29380220_135814
29380220_137587
29380220_137609
29380220_137610
29380221_95226
29380221_95963
29380222_302694
29380222_302718
29380222_333685
29380223_2224433
29380223_2224460
29380223_2346359
29380223_2346469
29380224_401882
29380226_3205754
29380229_1522350
29380229_2079076
29380234_28234
29380234_28235
29380234_28308
29380234_28325
29380234_28361
29380234_973717
29380234_974011
29380234_1826986
29380234_1827136
29380234_1827204
29380234_1827231
29380234_1827264
29380234_1979822
29380237_808897
29380238_1744605
29380238_1747892
29380238_1747922
29380238_1753089
29380241_772039
29380241_828607
29380241_1841442
29380241_1841550
29380241_2217150
29380241_2228198
29380241_2290217
29380241_2290265
29380244_1540639
29380247_176373
29380247_176391
29380247_176416
29380247_176450
29380247_1143152
29380247_1894364
29380247_1896435
29380247_1896444
29380247_1896666
29380247_1896677
29380247_2285950
29380247_2286435
29380247_2306598
29380247_3327110
29380247_4801547
29380247_4943335
29380247_5417864
29380247_5464553
29380247_5946085
29380247_5947388
29380247_5950283
29380247_6212542
29380247_6212547
29380247_6237089
29380247_6237201
29380247_6251683
29380247_6251684
29380247_6554617
29380247_6554622
29380247_6554745
29380249_574047
29380249_574048
29380249_574051
29380249_574054
29380254_236305
29380254_354520
29380254_1561866
29380254_1956646
29380255_290021
29380255_290026
29380255_290055
29380255_524916
29380255_524944
29380255_525037
29380255_525060
29380255_525117
29380258_26198
29380258_65773
29380258_65817
29380258_66302
29380258_66322
29380258_66364
29380259_2734522
29380259_2734550
29380259_3097596
29380259_3628155
29380259_3628218
29380259_3798487
29380259_4176319
29380261_1031919
29380261_1032046
29380261_1063820
29380261_2481320
29380261_2495428
29380261_2510342
29380261_3886254
29380261_4191898
29380261_4537304
29380261_4537454
29380261_4537492
29380261_4797821
29380261_4827497
29380263_197462
29380263_442138
29380266_795290
29380270_531309
29380270_876400
29380272_432457
29380272_432466
29380272_432602
29380272_576695
29380273_130285
29380273_147331
29380273_989526
29380275_555093
29380275_616169
29380275_616170
29380275_1399799
29380275_1399895
29380276_190782
29380276_969285
29380276_1265062
29380276_1516875
29380278_478438
29380278_601751
29380278_601790
29380278_604790
29380278_694667
29380278_771661
29380278_771667
29380278_771904
29380278_1053367
29380278_1053446
29380278_1059042
29380279_992905
29380279_992911
29380279_1004553
29380279_1017568
29380279_1033509
29380279_1033576
29380279_1033612
29380279_1034707
29380279_1034719
29380279_1034721
29380279_1034780
29380279_1034842
29380282_346614
29380284_1183154
29380285_124731
29380285_210446
29380285_213134
29380285_213160
29380285_213161
29380287_258669
29380287_258796
29380287_258797
29380287_259128
29380287_264025
29380287_264094
29380287_264146
29380287_264228
29380287_264456
29380287_264510
29380287_580773
29380288_323645
29380288_537680
29380288_537782
29380288_537817
29380288_537845
29380292_1204388
29380293_435235
29380293_435258
29380293_450569
29380293_450595
29380293_451202
29380294_74632
29380294_74668
29380294_74678
29380294_74724
29380294_74755
29380294_74757
29380294_74770
29380294_154921
29380294_154993
29380295_234442
29380295_234748
29380296_42029
29380299_614750
29380299_1851063
29380299_1851379
29380299_1852483
29380299_1852519
29380299_1853349
29380299_1853461
29380300_943279
29380302_427161
29380306_2031243
29380306_2063064
29380306_2320271
29380306_2529291
29380306_2529293
29380306_2529299
29380306_2662228
29380306_2662292
29380306_2711736
29380306_2836750
29380306_2836772
29380308_1248530
29380308_1248666
29380308_1248677
29380308_1411119
29380308_1411204
29380308_1565422
29380308_1565631
29380308_1566902
29380308_1770200
29380308_1770218
29380308_1826831
29380308_1826882
29380308_1827169
29380308_1827188
29380308_2493059
29380308_2493064
29380309_357099
29380309_357146
29380309_357202
29380309_950079
29380309_2953786
29380309_3204348
29380309_3204872
29380309_3204956
29380309_3503900
29380309_3503919
29380309_3503942
29380309_3504154
29380309_3755687
29380309_5915278
29380320_528955
29380320_817438
29380320_978706
29380320_1009643
29380322_227373
29380322_227386
29380322_227399
29380322_227416
29380322_227458
29380322_248452
29380322_248525
29380322_422466
29380322_422660
29380322_422881
29380322_470876
29380322_502601
29380322_524541
29380322_965170
29380323_202013
29380324_249458
29380324_1157032
29380324_2166664
29380325_1045500
29380325_3328191
29380325_3455819
29380325_3484840
29380327_748298
29380327_748366
29380327_748382
29380327_755054
29380327_755355
29380327_2297648
29380327_2297680
29380329_248889
29380329_248934
29380329_248946
29380329_248976
29380329_248993
29380330_1573540
29380330_1639110
29380330_1639112
29380330_1639276
29380330_1834061
29380339_1686655
29380339_1686684
29380339_1784231
29380339_1784241
29380339_1784275
29380340_272575
29380345_104474
29380345_104530
29380345_157296
29380345_168415
29380345_169349
29380345_169642
29380345_171360
29380345_171382
29380345_1028415
29380345_2676726
29380345_2676842
29380345_3114682
29380345_3114700
29380345_5779757
29380345_6573449
29380345_6573483
29380345_6573520
29380345_6573557
29380345_6573712
29380345_7366910
29380345_8785852
29380345_10296635
29380345_10296695
29380345_13906401
29380345_13906403
29380345_13906606
29380345_13932885
29380345_13932935
29380345_13933100
29380345_13933658
29380345_13933682
29380345_13933732
29380345_13933788
29380346_1744152
29380346_1744163
29380346_1744191
29380348_346759
29380348_346761
29380348_346781
29380348_346800
29380348_346807
29380348_346811
29380348_346894
29380348_398773
29380350_254616
29380350_254717
29380350_254778
29380350_254790
29380350_276227
29380350_488726
29380350_488938
29380350_488970
29380350_512082
29380350_513652
29380350_513718
29380350_513873
29380350_514017
29380350_514023
29380350_534856
29380350_556346
29380350_556444
29380350_840029
29380353_15219
29380353_18010
29380353_18243
29380353_18354
29380353_18395
29380353_344944
29380353_345009
29380353_345527
29380353_345543
29380353_346107
29380353_350390
29380353_350407
29380353_350449
29380353_350541
29380353_445735
29380353_445778
29380355_4412338
29380355_4490827
29380355_4490868
29380355_4490918
29380355_4629383
29380355_4659486
29380355_4688197
29380355_4688272
29380355_4688277
29380355_4991902
29380355_5525146
29380355_5533507
29380355_5533671
29380357_670704
29380357_690572
29380358_543930
29380358_1301384
29380358_1301408
29380358_1513600
29380358_2593555
29380358_2721108
29380359_404019
29380359_873790
29380359_873887
29380359_942657
29380361_225244
29380361_227292
29380361_227478
29380363_1344505
29380364_649735
29380364_788607
29380364_788624
29380364_788628
29380364_788640
29380364_788652
29380364_788706
29380364_930876
29380364_1222275
29380364_1435379
29380364_1486492
29380364_1510872
29380364_1536375
29380364_1536423
29380364_1784739
29380364_1785428
29380364_1785455
29380364_1856384
29380364_1856730
29380364_1891962
29380365_808026
29380366_1180124
29380367_168859
29380367_543162
29380367_543281
29380367_781499
29380368_161371
29380368_161384
29380368_359664
29380368_555401
29380368_555402
29380368_555468
29380368_555470
29380374_4380314
29380374_4408152
29380376_97108
29380376_97112
29380377_245529
29380377_794563
29380377_950841
29380377_950898
29380377_950986
29380377_1061954
29380377_1061980
29380377_1064401
29380377_1065629
29380377_1068314
29380377_1069063
29380377_1069140
29380377_1174573
29380377_1174639
29380377_1381031
29380377_1381032
29380377_1381098
29380377_1383380
29380377_1384196
29380377_1384210
29380377_1384272
29380377_1384275
29380377_1384276
29380377_1920922
29380377_1920940
29380378_697129
29380378_697138
29380378_697191
29380378_697232
29380378_697333
29380378_697399
29380378_697666
29380378_709722
29380378_709730
29380378_812391
29380378_812460
29380378_845923
29380378_845955
29380378_845963
29380378_845973
29380378_1254949
29380378_1261619
29380378_1261639
29380378_1261653
29380378_1261691
29380378_1261928
29380378_1262061
29380378_1791523
29380378_1791594
29380379_269540
29380380_418599
29380381_3913458
29380381_3913483
29380381_3913498
29380381_3913500
29380381_4865271
29380381_4865322
29380381_4865358
29380381_4865397
29380381_4865403
29380381_4865405
29380381_5241678
29380381_5241679
29380383_602008
29380383_602091
29380392_469129
29380392_469238
29380392_469346
29380392_570940
29380392_1245900
29380392_1327548
29380393_182462
29380396_1307062
29380396_1307956
29380396_1307994
29380396_2125239
29380396_2125276
29380398_1103420
29380398_1889642
29380398_2684951
29380399_1168976
29380399_1169170
29380399_1169175
29380399_1169335
29380405_238984
29380405_238985
29380405_686707
29380405_723195
29380408_901181
29380410_423893
29380410_424007
29380411_275628
29380411_275866
29380411_405148
29380411_1135336
29380411_2069937
29380411_2069939
29380411_2225474
29380411_2900958
29380411_3271917
29380411_3271933
29380411_3312047
29380411_3312073
29380412_438961
29380412_448110
29380412_466839
29380412_466856
29380412_466872
29380412_466911
29380412_466961
29380412_467040
29380414_713111
29380415_1205684
29380415_1730940
29380415_1731050
29380415_1731082
29380415_1731239
29380415_1735164
29380415_1735972
29380415_1736006
29380415_1736065
29380415_1736131
29380415_3694611
29380415_3694634
29380415_3694725
29380415_3694737
29380415_3759556
29380415_4033439
29380418_1293115
29380418_2955063
29380419_387763
29380419_387765
29380419_387775
29380419_387819
29380421_387893
29380421_387969
29380421_387990
29380422_425033
29380422_768519
29380422_819738
29380422_3374784
29380422_3374908
29380422_3402475
29380422_3444243
29380422_3444274
29380422_4161393
29380422_4161396
29380422_4161635
29380422_5051213
29380422_5051232
29380422_5051239
29380422_5051240
29380422_5455774
29380422_5455892
29380422_5455960
29380422_5456183
29380422_5471370
29380422_5624489
29380422_5827301
29380422_5828702
29380422_5832543
29380422_5832563
29380422_6503451
29380422_7135118
29380422_7137167
29380422_7227316
29380422_7227333
29380423_20396
29380423_67654
29380423_138010
29380423_138098
29380423_138800
29380423_138840
29380423_185240
29380423_185241
29380423_185285
29380423_186662
29380423_477355
29380423_477414
29380423_566925
29380424_150441
29380424_174925
29380432_281901
29380433_288824
29380433_288889
29380433_363491
29380433_364314
29380433_364345
29380433_364434
29380433_629228
29380433_629341
29380433_826232
29380433_870836
29380433_2272904
29380433_2272936
29380433_2272948
29380433_2272981
29380433_2272990
29380434_1062874
29380434_1062896
29380434_1063970
29380434_1063990
29380434_1064022
29380434_1261662
29380434_1276761
29380434_1276800
29380434_1308903
29380434_1317650
29380434_1317656
29380434_1317693
29380434_1317702
29380434_1722782
29380434_2844773
29380434_2844905
29380434_2844955
29380436_31480
29380436_265225
29380437_2487270
29380437_2806129
29380438_1234141
29380438_1234472
29380438_1258968
29380438_1375462
29380439_62750
29380439_62755
29380439_62756
29380439_62787
29380440_504643
29380441_45324
29380441_739056
29380441_819644
29380441_819645
29380441_819686
29380441_821195
29380446_583142
29380446_620775
29380446_620847
29380446_620859
29380446_620878
29380446_919713
29380446_919714
29380446_1292551
29380447_1175536
29380447_1284642
29380447_1284707
29380447_1870413
29380448_1180265
29380448_1180270
29380448_1180351
29380448_1180367
29380448_1403990
29380448_1403997
29380449_676196
29380449_2596293
29380449_2596353
29380449_2596542
29380449_2646165
29380449_2646203
29380449_2646482
29380449_2646723
29380449_2838096
29380449_2838104
29380449_2838160
29380449_2953699
29380449_2953770
29380449_2953823
29380449_3019265
29380449_3019294
29380449_3019317
29380449_3019318
29380449_3019319
29380449_3054600
29380449_3054718
29380449_3054806
29380449_3054856
29380449_3090220
29380449_3090382
29380449_3137899
29380449_3137942
29380449_3137972
29380449_3368942
29380449_3369029
29380449_3369039
29380449_3630517
29380449_3630536
29380449_3630572
29380449_3630578
29380449_3638206
29380449_3638213
29380449_4241121
29380450_260761
29380450_263082
29380450_263576
29380452_287113
29380457_485444
29380458_314569
29380458_379653
29380458_379692
29380458_379714
29380466_560799
29380466_576726
29380466_796476
29380466_796655
29380468_525457
29380468_525601
29380468_525614
29380468_562610
29380468_562614
29380468_562671
29380468_562675
29380468_1768995
29380468_1769063
29380468_1776870
29380468_1776940
29380468_1886765
29380468_1888377
29380468_1891632
29380468_1891748
29380468_1979819
29380468_1980266
29380468_1980662
29380468_1980702
29380468_3330119
29380468_3410072
29380468_3410089
29380470_654691
29380472_755541
29380473_7586
29380473_7624
29380473_509920
29380474_515876
29380474_515899
29380474_578375
29380474_684776
29380474_724364
29380474_1086894
29380476_645427
29380476_646839
29380476_659083
29380476_1498611
29380476_2617644
29380476_2831844
29380476_2869223
29380476_2870866
29380476_2871247
29380476_2886142
29380476_2886183
29380476_2905442
29380476_2905521
29380476_2915079
29380476_2915105
29380476_2915119
29380476_2929236
29380476_2987177
29380476_2987251
29380476_2987313
29380476_2987390
29380476_3925645
29380476_3925700
29380477_817958
29380477_819935
29380477_819982
29380477_1164091
29380477_1164092
29380477_1176322
29380477_1176363
29380477_1176505
29380477_1176515
29380477_1176516
29380477_1223489
29380477_1479794
29380477_1479798
29380478_345332
29380478_367830
29380478_878283
29380478_1469929
29380479_838931
29380480_163087
29380480_163100
29380480_163200
29380480_163261
29380480_205334
29380480_205335
29380480_205572
29380480_265899
29380480_374394
29380480_374596
29380480_374615
29380480_374637
29380485_850796
29380485_850860
29380485_1223992
29380485_1224097
29380487_222326
29380487_222342
29380487_222384
29380487_222410
29380487_329397
29380487_338884
29380487_1144003
29380487_1144006
29380487_1437853
29380487_1630248
29380487_1813347
29380487_1813555
29380487_2014534
29380487_2015221
29380489_2085086
29380489_2087176
29380489_2217821
29380489_2256035
29380490_780683
29380490_780704
29380490_780705
29380490_780708
29380492_59122
29380492_549678
29380492_1025222
29380492_1967431
29380492_2013918
29380492_2370824
29380492_2370835
29380492_2370924
29380492_3564191
29380492_3564865
29380492_3801721
29380492_3877212
29380492_3877287
29380492_4110808
29380492_4110823
29380492_4180019
29380492_4418783
29380492_4418819
29380492_4418824
29380492_4602048
29380492_5290536
29380492_5290578
29380492_8874945
29380495_202849
29380495_202875
29380495_202877
29380495_219443
29380497_906948
29380497_934017
29380497_934047
29380497_934076
29380497_934131
29380497_1204186
29380499_502148
29380500_280481
29380500_280573
29380500_407041
29380502_515506
29380502_515610
29380504_34774
29380508_2580377
29380510_1275373
29380510_2039661
29380510_2039923
29380510_3066640
29380510_3066664
29380511_753381
29380511_1382886
29380511_1829632
29380513_218934
29380514_232988
29380514_345241
29380514_345645
29380514_345646
29380514_776981
29380515_78211
29380515_78249
29380517_2684429
29380519_119452
29380519_133852
29380519_134028
29380523_476658
29380523_2917790
29380523_2917857
29380523_3011509
29380523_3309780
29380523_3756767
29380523_4311302
29380523_4316544
29380523_4316616
29380523_4927939
29380523_4927961
29380523_4927980
29380523_4927993
29380523_4928075
29380527_107393
29380527_461808
29380528_47874
29380528_48052
29380528_210462
29380528_250023
29380531_2910768
29380533_128092
29380533_128103
29380533_128128
29380533_141768
29380533_142175
29380533_142181
29380533_142238
29380533_142240
29380533_142247
29380533_142253
29380533_142768
29380533_142769
29380533_2134600
29380533_2134675
29380534_142485
29380534_243658
29380534_243742
29380534_244124
29380534_2073875
29380534_2073913
29380534_2073939
29380538_267805
29380538_267892
29380538_268362
29380538_430367
29380538_876545
29380538_1465160
29380538_1631800
29380538_1686695
29380538_1686729
29380539_42469
29380540_92148
29380540_92169
29380540_252288
29380540_252299
29380540_252349
29380540_265621
29380540_265687
29380541_25967
29380541_1021392
29380541_1021624
29380541_1021626
29380541_1118382
29380541_1118581
29380541_1120890
29380541_1121990
29380542_409746
29380543_788744
29380543_868452
29380543_1363262
29380543_1363368
29380543_1617335
29380543_1631334
29380543_1684173
29380543_1684231
29380543_1684234
29380545_614212
29380546_108279
29380546_109653
29380546_728579
29380546_728602
29380546_924980
29380548_1132983
29380548_1465461
29380548_1465556
29380548_1465561
29380548_1465578
29380550_241606
29380550_350271
29380551_11531972
29380554_716849
29380554_716850
29380554_716912
29380554_1192083
29380554_1331821
29380557_870241
29380557_870245
29380557_871063
29380557_871072
29380557_871087
29380558_72596
29380558_130253
29380560_3703007
29380562_1617170
29380567_194366
29380568_133280
29380568_133295
29380568_133311
29380568_880180
29380568_2130157
29380568_2131524
29380568_2309997
29380569_133360
29380569_133384
29380569_447441
29380569_945464
29380570_954873
29380570_954875
29380571_124814
29380571_411134
29380571_411575
29380572_173632
29380572_422376
29380572_422419
29380572_537586
29380572_537621
29380572_537692
29380572_537876
29380573_627672
29380574_803781
29380574_819271
29380574_1152093
29380574_1152099
29380574_1403975
29380574_1403999
29380574_1404033
29380577_1764667
29380577_2172635
29380579_4398191
29380579_4432731
29380579_4560596
29380579_4563199
29380579_4563290
29380579_4955931
29380579_4970721
29380579_4972220
29380579_4975538
29380582_438406
29380582_438543
29380585_330612
29380585_330642
29380585_330687
29380585_382386
29380585_382479
29380585_382515
29380586_45604
29380586_61815
29380586_173506
29380586_173532
29380587_200307
29380587_200430
29380590_82510
29380590_191234
29380592_1024388
29380592_1047480
29380592_1047499
29380592_1047689
29380593_1979101
29380593_1979199
29380593_2070779
29380600_271199
29380600_271211
29380600_271234
29380602_223896
29380604_47044
29380604_48141
29380604_49946
29380604_50036
29380604_50105
29380604_99137
29380604_905724
29380604_909122
29380604_909137
29380611_171498
29380611_171628
29380611_175749
29380611_980541
29380612_335771
29380612_335861
29380612_694281
29380612_985626
29380612_985661
29380612_985672
29380612_986603
29380613_467720
29380615_90664
29380615_1123070
29380615_2919493
29380616_613488
29380617_184906
29380620_2798
29380620_875186
29380620_875248
29380620_2415752
29380620_2455998
29380620_2461661
29380620_2461805
29380620_2477523
29380620_2477627
29380620_2546401
29380620_2546443
29380620_2847715
29380620_2847816
29380620_2849503
29380620_3528886
29380620_3695016
29380620_3695019
29380620_3695047
29380620_3945439
29380620_3947819
29380620_3947860
29380620_3947878
29380620_3947883
29380620_3947892
29380620_3947932
29380620_3948349
29380620_7146226
29380622_497516
29380622_501910
29380622_502005
29380622_1271165
29380622_1271475
29380622_1271519
29380622_1421342
29380622_1421354
29380622_1421372
29380623_772062
29380623_772121
29380628_431181
29380628_431285
29380628_434211
29380628_663903
29380628_924251
29380629_682674
29380629_703052
29380629_703068
29380629_920718
29380629_1838476
29380630_42348
29380633_1961692
29380633_2475052
29380634_451586
29380636_736112
29380636_875109
29380636_933718
29380642_440230
29380642_440617
29380642_440631
29380642_444235
29380642_444437
29380642_444445
29380642_1030092
29380649_815934
29380650_804575
29380650_804580
29380650_1903450
29380650_1921632
29380650_1921671
29380653_119644
29380653_1329882
29380653_1329966
29380653_1507361
29380654_2505122
29380654_2505235
29380658_920051
29380659_12760
29380659_12826
29380660_793373
29380660_793439
29380661_69658
29380661_69734
29380663_38523
29380663_54425
29380663_356430
29380668_986140
29380668_986264
29380668_987168
29380668_987172
29380674_635261
29380674_635353
29380674_1208240
29380676_205624
29380676_228686
29380679_1648057
29380679_1648062
29380679_1648081
29380679_1648088
29380684_238570
29380684_259876
29380684_444570
29380684_448387
29380684_448555
29380684_1174635
29380684_1174963
29380684_2225646
29380684_2654683
29380684_2656029
29380684_2658810
29380684_2659009
29380684_2659016
29380684_2659373
29380684_2661739
29380685_456267
29380685_456297
29380685_1011868
29380685_1146028
29380685_1148786
29380685_1794517
29380685_1794579
29380685_1795542
29380685_1795587
29380685_1859179
29380685_1859205
29380685_1885044
29380686_366866
29380686_367012
29380686_383975
29380686_674658
29380686_811882
29380686_811921
29380686_812017
29380686_859721
29380686_859916
29380686_982880
29380686_1224792
29380686_1225142
29380686_1264754
29380686_1264803
29380686_1264841
29380686_1264864
29380686_1265140
29380686_1374846
29380687_883869
29380688_2490743
29380688_2518028
29380689_379032
29380691_520225
29380692_123737
29380692_1206680
29380692_1206922
29380692_1542468
29380692_3050031
29380692_3050103
29380692_3050124
29380692_3318996
29380692_3323680
29380692_3332509
29380692_3333638
29380692_3333877
29380692_3333941
29380692_3333971
29380695_402418
29380696_1236546
29380696_1270081
29380697_572336
29380697_1191614
29380697_1191655
29380697_1191948
29380697_1197161
29380697_1198101
29380697_1215263
29380697_1215339
29380700_99869
29380702_27301
29380702_64496
29380702_64533
29380707_397289
29380708_1287678
29380708_1288797
29380708_1288880
29380708_1592329
29380708_1592390
29380708_1592549
29380708_1592786
29380708_1592795
29380708_1597446
29380708_1811822
29380708_1976290
29380708_1976305
29380708_1976309
29380708_2278640
29380708_2278720
29380708_2491400
29380708_2491517
29380708_2813186
29380708_2813217
29380710_421141
29380710_421720
29380710_1061093
29380710_1172849
29380710_1182437
29380710_1182458
29380710_1409707
29380710_1567381
29380710_1567391
29380710_1567765
29380710_1575397
29380710_1813097
29380710_1872359
29380710_1902445
29380710_1902486
29380710_1902489
29380710_1995451
29380710_1995466
29380710_1995625
29380710_1995845
29380710_1995968
29380710_1995970
29380710_3823490
29380710_3823504
29380710_3823540
29380710_3823589
29380710_3823592
29380710_4562698
29380710_4562721
29380710_4698828
29380710_4698838
29380710_4698873
29380711_154041
29380712_224084
29380712_224096
29380712_224185
29380712_552804
29380712_773424
29380712_1785895
29380712_2103854
29380712_2104114
29380712_2104160
29380712_2104251
29380712_2104313
29380712_2104397
29380712_2285216
29380712_2285224
29380712_2285338
29380712_2373085
29380712_2373119
29380712_2670477
29380712_2818315
29380712_2819072
29380712_2837306
29380713_264021
29380713_264106
29380715_906301
29380715_1015461
29380715_1015587
29380715_1016555
29380715_1016580
29380715_1045459
29380718_77774
29380718_285621
29380718_285679
29380718_285753
29380718_1030783
29380718_1209478
29380718_1641918
29380719_1463153
29380719_1856691
29380719_1856733
29380719_1856747
29380720_183886
29380720_457807
29380720_457822
29380720_457856
29380723_1046280
29380723_1290870
29380723_1311557
29380723_2107619
29380723_2107652
29380724_888797
29380724_888805
29380724_888809
29380724_1354299
29380724_1354404
29380725_1015987
29380725_1016052
29380725_1017295
29380725_1017419
29380725_1131605
29380725_1278208
29380728_828066
29380728_828479
29380728_828495
29380728_828543
29380728_1075558
29380728_1075563
29380728_1152426
29380728_1174546
29380728_1179557
29380728_1179582
29380730_222657
29380730_222665
29380730_222871
29380731_1138945
29380733_644233
29380733_2306228
29380733_2434446
29380733_2434508
29380734_184869
29380734_195618
29380734_195656
29380734_218617
29380734_218655
29380734_219023
29380734_517559
29380734_517560
29380734_517580
29380736_2160314
29380736_3022527
29380736_3281008
29380736_4016232
29380737_233866
29380737_233897
29380737_233898
29380737_233984
29380737_233996
29380737_234043
29380738_1081090
29380738_1081094
29380738_1081105
29380738_1128835
29380738_1128888
29380738_6361168
29380738_7009560
29380738_7156815
29380738_7165707
29380738_7168718
29380738_7172165
29380738_7172218
29380738_7172302
29380738_7172337
29380738_7172838
29380739_423540
29380739_424473
29380740_286143
29380740_286420
29380741_50185
29380741_96836
29380741_119660
29380742_1635809
29380742_1857832
29380742_2756653
29380742_2756672
29380742_2756688
29380744_2066855
29380744_2537359
29380744_3627610
29380744_3705286
29380744_3705353
29380744_3705358
29380744_3705365
29380744_3705422
29380744_4139473
29380744_4140335
29380744_4164374
29380744_4710996
29380744_4720687
29380744_4720886
29380744_5524746
29380744_6696265
29380744_6801082
29380744_6801138
29380745_527609
29380745_528227
29380745_584382
29380745_584415
29380745_584703
29380745_584795
29380745_896830
29380745_896840
29380745_896894
29380745_896934
29380747_336696
29380747_374545
29380747_482138
29380747_1597927
29380747_1597986
29380747_1601546
29380747_1601580
29380747_1601642
29380747_1603824
29380747_1609237
29380747_1892914
29380747_1892973
29380747_1966267
29380747_1966351
29380747_2109260
29380748_943113
29380749_121389
29380749_121436
29380749_121444
29380749_1303305
29380749_1303329
29380749_2624536
29380749_2624581
29380749_2628519
29380749_2839755
29380749_2839768
29380750_127536
29380750_127573
29380750_174592
29380750_174648
29380750_174676
29380752_58119
29380752_147548
29380752_942948
29380752_943079
29380754_17419
29380754_17455
29380754_17464
29380756_175050
29380756_175090
29380756_249677
29380760_1001733
29380762_101134
29380762_419066
29380762_419146
29380762_419190
29380762_501996
29380762_543797
29380763_708205
29380765_354619
29380767_764865
29380767_764909
29380767_765011
29380773_1158400
29380775_873210
29380777_1338325
29380777_2752163
29380778_246999
29380778_247006
29380778_247017
29380780_2090735
29380780_2091007
29380780_2091013
29380781_259081
29380781_324123
29380781_324249
29380781_905823
29380781_905998
29380781_1198357
29380781_1198687
29380781_1208426
29380786_706541
29380786_1913823
29380786_2140144
29380787_554353
29380787_654584
29380787_654844
29380787_654870
29380787_654889
29380788_1234822
29380788_1772646
29380788_1772662
29380788_1772695
29380788_1772725
29380788_1772757
29380790_471978
29380790_537425
29380790_553325
29380790_553434
29380790_589607
29380790_678331
29380790_682149
29380793_2741193
29380793_2741255
29380793_2748951
29380793_2748970
29380793_2750171
29380793_2750974
29380793_3516129
29380793_4879121
29380793_4879360
29380793_5502645
29380793_5502654
29380793_5503228
29380793_5503259
29380793_5596601
29380793_6431000
29380793_6431017
29380797_46265
29380797_1489659
29380797_2108353
29380798_319723
29380800_620870
29380800_621155
29380800_621170
29380800_1000293
29380800_1000356
29380800_1000681
29380800_2017361
29380801_2231691
29380801_2231728
29380801_2231778
29380801_2425839
29380801_2425862
29380801_2426028
29380801_2498199
29380803_948622
29380804_124361
29380804_2949322
29380804_2980489
29380804_3011604
29380804_3011671
29380804_3880106
29380804_3880108
29380804_3880155
29380804_3880162
29380804_3880309
29380804_3880322
29380804_3880350
29380804_3880387
29380804_4699926
29380804_4699947
29380804_4700073
29380804_4732746
29380804_4732747
29380804_4732837
29380804_4732877
29380804_4732894
29380804_4732905
29380804_4735160
29380805_2297398
29380805_2297438
29380805_3068116
29380805_3068179
29380805_3068264
29380806_390746
29380806_390958
29380806_397652
29380806_397667
29380806_535425
29380806_535460
29380806_657609
29380806_657656
29380806_657793
29380806_667924
29380806_668543
29380806_1013895
29380806_1014015
29380806_1014046
29380806_1227380
29380806_1414591
29380806_1787511
29380806_2014149
29380806_2014250
29380806_2014258
29380806_2184389
29380808_1188338
29380808_1188361
29380808_1189228
29380808_1189263
29380808_1189364
29380809_162955
29380809_203004
29380809_237503
29380809_443281
29380809_733072
29380809_733108
29380809_733126
29380809_733154
29380809_736066
29380809_736282
29380809_814681
29380809_814781
29380811_1008699
29380811_1938586
29380812_156624
29380812_242401
29380814_354611
29380816_902776
29380816_902859
29380816_902948
29380816_902981
29380822_571050
29380822_571091
29380822_648217
29380822_648225
29380823_888186
29380823_3007512
29380823_3314678
29380823_3314681
29380823_3314683
29380823_3314720
29380823_3314721
29380823_3775273
29380823_3775452
29380823_4453616
29380823_4453935
29380824_2577958
29380824_2578015
29380824_2578144
29380824_2598660
29380824_2598706
29380824_2598736
29380824_2714695
29380824_2911344
29380826_2392323
29380828_220709
29380828_381585
29380828_437187
29380828_768014
29380828_778690
29380832_153264
29380832_2551878
29380832_3369013
29380832_3941056
29380834_247120
29380839_151692
29380839_151755
29380839_151795
29380839_152334
29380839_261526
29380839_261528
29380839_261538
29380839_261545
29380839_261553
29380839_1861173
29380839_1861180
29380839_1863977
29380840_1371907
29380840_1372117
29380840_1372132
29380840_1372178
29380840_1372299
29380840_1372307
29380840_1372358
29380840_1383642
29380840_1383666
29380840_1383677
29380842_44303
29380844_294749
29380844_294764
29380844_1454132
29380844_1454133
29380844_1454211
29380844_1454224
29380844_2942479
29380844_2942507
29380844_3214176
29380844_3214196
29380844_3214260
29380848_785027
29380848_785109
29380848_785166
29380848_785315
29380848_785352
29380850_416180
29380851_2427988
29380851_2450829
29380851_2450850
29380853_260631
29380853_260724
29380853_689027
29380853_689091
29380853_842267
29380853_1614643
29380854_510565
29380854_2478058
29380854_2478098
29380854_7973629
29380857_3323827
29380857_3323854
29380857_3323856
29380857_3323862
29380857_3323883
29380857_3779802
29380857_3779810
29380857_3779811
29380857_3779812
29380857_3779846
29380857_3779848
29380857_3779881
29380857_3779958
29380857_3779983
29380857_3780024
29380857_3780025
29380857_4200613
29380857_4200616
29380857_4621743
29380857_4622755
29380857_4622767
29380857_4622899
29380857_4622914
29380857_4622969
29380857_4622970
29380857_4941505
29380857_4941609
29380857_4941743
29380857_5452171
29380857_5452258
29380857_5452260
29380857_5452323
29380857_5452337
29380857_5452361
29380857_5452378
29380859_725382
29380860_1045794
29380860_1297863
29380860_1315130
29380860_1345199
29380860_1939805
29380860_2026930
29380860_2049044
29380860_2049092
29380860_2103767
29380860_2103822
29380860_2587579
29380860_2791937
29380860_2791946
29380868_288534
29380868_845095
29380870_445237
29380870_755844
29380870_763420
29380870_763658
29380870_1317841
29380870_1533138
29380870_1533172
29380870_2196184
29380870_2226865
29380870_2680444
29380870_2701545
29380870_2872656
29380870_2873150
29380870_2953414
29380870_3114250
29380870_3114261
29380870_3114267
29380870_4202609
29380870_5806860
29380870_5806941
29380870_5806970
29380875_577300
29380877_797893
29380880_370025
29380880_370038
29380880_408905
29380880_408910
29380880_409274
29380880_494860
29380880_897739
29380880_897778
29380880_943472
29380880_1833132
29380880_1927249
29380883_535668
29380883_563455
29380883_563989
29380883_768945
29380883_769160
29380883_1834799
29380883_1834854
29380884_410359
29380884_410748
29380884_502831
29380884_502840
29380884_502903
29380884_502927
29380884_543330
29380884_644454
29380884_644533
29380884_679701
29380884_679704
29380884_679925
29380884_679964
29380884_680015
29380884_680033
29380884_680040
29380884_680059
29380884_680078
29380884_680116
29380884_680118
29380884_680133
29380884_687780
29380884_687823
29380884_687896
29380884_687962
29380886_209973
29380886_459948
29380886_773918
29380886_816366
29380886_816406
29380886_816435
29380886_816770
29380886_816804
29380886_816856
29380886_816875
29380886_948561
29380887_356219
29380887_882779
29380887_882818
29380887_882842
29380887_941591
29380890_650171
29380891_580037
29380891_580244
29380891_585847
29380894_388876
29380894_427167
29380894_751881
29380894_752173
29380894_774570
29380894_989466
29380894_989538
29380894_989549
29380894_989596
29380894_1903475
29380894_1903478
29380894_2116111
29380894_2116156
29380894_2116165
29380894_2116810
29380898_9590
29380898_1197134
29380898_1203920
29380898_1203967
29380898_1204619
29380898_1205483
29380898_1357021
29380899_183048
29380899_183098
29380899_183130
29380899_183138
29380899_183203
29380899_183228
29380901_125770
29380901_125780
29380901_125792
29380901_125865
29380901_128710
29380901_128742
29380901_4067227
29380901_4067240
29380901_4067308
29380903_271207
29380903_687133
29380903_687185
29380903_726501
29380903_726523
29380903_726648
29380903_727140
29380904_716650
29380904_716671
29380904_716718
29380904_716764
29380904_795198
29380904_840866
29380904_840880
29380904_840893
29380904_1178382
29380908_1940146
29380909_2149701
29380909_2149772
29380913_1400465
29380913_1400496
29380913_1401502
29380913_2229224
29380913_2229483
29380913_2229540
29380915_1905433
29380916_411564
29380916_411621
29380916_411622
29380918_1861569
29380919_776367
29380919_776599
29380919_899706
29380919_899749
29380919_899796
29380919_902590
29380919_903626
29380919_903650
29380919_1569670
29380920_169208
29380921_5649
29380921_10413
29380924_30665
29380925_362946
29380925_363968
29380925_1139709
29380925_1417650
29380925_3335511
29380929_619373
29380929_619391
29380929_776387
29380929_782419
29380929_785427
29380929_786957
29380931_140238
29380931_140255
29380931_161972
29380931_162014
29380931_162017
29380931_162090
29380931_476004
29380931_476195
29380931_536691
29380931_540154
29380931_540195
29380931_559887
29380931_625541
29380931_625567
29380931_1996422
29380931_1996493
29380931_4143765
29380931_4144510
29380931_6764557
29380931_6765297
29380931_6875462
29380931_7599147
29380931_7599308
29380935_77208
29380935_361996
29380935_362014
29380935_362035
29380935_362157
29380935_362188
29380935_362211
29380935_362245
29380935_571920
29380935_571927
29380935_851114
29380935_851141
29380935_1114778
29380935_1114782
29380935_1114975
29380935_1156605
29380935_1158780
29380935_1158863
29380935_1158940
29380935_1543856
29380935_1717119
29380935_1717123
29380935_1717178
29380935_1717221
29380935_1717247
29380935_1996965
29380935_1997088
29380936_1119803
29380936_1173290
29380937_192636
29380937_192667
29380937_1464801
29380937_2198027
29380937_2198039
29380937_2201387
29380937_2378647
29380937_2378667
29380937_2378694
29380937_2378740
29380937_2378806
29380937_2441784
29380939_737945
29380939_776980
29380941_2892146
29380941_3402751
29380941_3402855
29380943_108230
29380943_112854
29380943_615316
29380943_615371
29380943_615555
29380943_615557
29380943_1326171
29380943_1326380
29380945_452411
29380945_456441
29380945_816786
29380945_1731334
29380945_1731360
29380945_2289622
29380945_2289916
29380948_508209
29380948_934696
29380948_935814
29380948_936894
29380948_2266228
29380948_2477677
29380948_2477687
29380948_2531679
29380949_272488
29380950_434038
29380951_29957
29380951_304140
29380951_304162
29380951_375052
29380951_375059
29380951_421080
29380951_522693
29380951_788507
29380951_788562
29380951_969197
29380954_41535
29380954_605590
29380958_1442338
29380959_1617815
29380959_1617922
29380960_691467
29380961_426201
29380961_426240
29380961_426254
29380961_426262
29380961_546006
29380963_12955
29380963_12997
29380963_13156
29380963_249123
29380963_249169
29380963_249231
29380963_249314
29380963_543923
29380963_703558
29380963_703581
29380963_719670
29380963_802660
29380963_802712
29380963_856866
29380963_857170
29380963_857221
29380965_407154
29380965_461818
29380965_461836
29380965_462099
29380965_1212406
29380965_1286073
29380965_1286218
29380965_1651923
29380965_3720078
29380965_3720154
29380965_3770090
29380965_3999517
29380965_3999548
29380965_3999572
29380965_3999616
29380965_4391807
29380965_4391811
29380965_4401477
29380969_304712
29380969_304783
29380970_835472
29380970_835563
29380970_2290613
29380970_2290705
29380970_2424302
29380971_150150
29380971_1126458
29380971_1145866
29380971_1145990
29380971_1370270
29380971_1989537
29380971_2083525
29380971_2639869
29380971_2640001
29380971_2640079
29380971_4178636
29380971_5245081
29380971_5245263
29380971_5961359
29380971_7954047
29380971_7954118
29380978_319306
29380978_1752367
29380980_696772
29380980_696778
29380980_696790
29380980_709790
29380980_1133148
29380980_1543856
29380980_2291506
29380980_2291507
29380980_2291555
29380980_2291556
29380980_2291620
29380980_2291636
29380980_2291658
29380980_2291708
29380980_2291754
29380980_2291757
29380980_2504217
29380980_2592719
29380982_833169
29380982_833172
29380982_833255
29380982_863959
29380982_863960
29380982_937890
29380982_937893
29380982_937976
29380982_959960
29380982_960263
29380984_738352
29380984_1109424
29380987_31124
29380987_31254
29380988_331683
29380989_37254
29380989_37255
29380989_37264
29380989_175814
29380989_175816
29380989_175829
29380989_175918
29380989_175935
29380990_123242
29380990_128212
29380990_140025
29380990_662625
29380990_778085
29380995_1351300
29380995_1528639
29380995_1812768
29380995_1812802
29380997_234970
29380997_234971
29380998_619407
29380998_912591
29381000_677211
29381000_677674
29381000_679256
29381000_679260
29381000_679315
29381000_1324900
29381003_308479
29381003_1251305
29381003_2764161
29381003_3229562
29381003_3229572
29381003_3699007
29381003_3704775
29381003_4128096
29381003_4128382
29381003_4360652
29381003_4940569
29381004_857159
29381006_10729
29381006_46155
29381006_143823
29381006_144082
29381006_149192
29381006_149205
29381006_149429
29381006_228450
29381006_1136016
29381006_1165375
29381006_1249371
29381009_129626
29381009_129737
29381009_129814
29381009_130208
29381009_130291
29381009_130403
29381009_130421
29381009_130522
29381009_130552
29381009_130566
29381009_130567
29381009_131682
29381009_131770
29381009_320559
29381009_320584
29381009_323115
29381009_325928
29381014_331515
29381014_2744864
29381014_3107836
29381014_3107900
29381016_784789
29381016_784818
29381027_739465
29381027_739509
29381027_739566
29381028_495734
29381028_495780
29381028_495791
29381028_6277228
29381029_408472
29381030_57106
29381030_57131
29381030_57138
29381030_57208
29381030_57522
29381030_143222
29381030_143543
29381030_170194
29381030_170235
29381030_693651
29381030_695593
29381030_696549
29381030_762850
29381030_855646
29381030_1166471
29381033_2551564
29381033_2551666
29381033_2652175
29381033_2652183
29381033_2652247
29381033_2652249
29381033_2652301
29381033_3040687
29381033_3040918
29381033_3041170
29381033_3213525
29381033_3213635
29381034_355493
29381036_57784
29381036_57856
29381037_238489
29381037_238498
29381037_371412
29381037_371455
29381037_394664
29381037_749605
29381037_749800
29381037_795434
29381037_795516
29381037_1031110
29381037_1066060
29381037_1066131
29381037_1066236
29381037_1066246
29381037_1066271
29381037_1066274
29381037_1066412
29381037_1066428
29381037_1068824
29381037_1068839
29381038_247112
29381038_247183
29381038_298152
29381038_298168
29381038_298362
29381038_412866
29381038_412888
29381039_23855
29381039_24329
29381039_24356
29381039_252086
29381039_252092
29381039_252118
29381040_404438
29381040_404945
29381040_405053
29381040_405058
29381040_405114
29381040_405126
29381042_678691
29381042_685696
29381042_685724
29381042_685735
29381042_685801
29381042_783364
29381042_783372
29381042_783378
29381042_783390
29381042_783405
29381042_966433
29381042_966493
29381042_993808
29381044_158185
29381044_158542
29381044_791167
29381044_791211
29381044_791260
29381044_791420
29381044_794837
29381044_794838
29381044_809654
29381044_840666
29381044_846392
29381044_3183108
29381045_570290
29381045_570433
29381048_75521
29381049_2646
29381051_244098
29381054_154751
29381055_222843
29381055_543958
29381055_544054
29381055_544058
29381055_544059
29381055_568310
29381055_1040774
29381056_382959
29381059_77745
29381059_77763
29381059_127291
29381059_127350
29381059_127369
29381059_127453
29381059_127497
29381060_135819
29381065_2029871
29381066_77277
29381066_579371
29381066_934405
29381066_1030180
29381066_1621812
29381066_1706641
29381066_1852594
29381066_2033949
29381067_70387
29381067_255708
29381067_255727
29381067_764443
29381067_1005515
29381067_1063125
29381073_704710
29381073_743746
29381073_966796
29381073_966921
29381073_966940
29381073_1118102
29381073_1143651
29381077_397216
29381077_397247
29381078_84349
29381078_172167
29381079_145800
29381079_145804
29381079_145843
29381079_145892
29381079_309935
29381079_314531
29381079_542992
29381079_543260
29381079_1264793
29381079_1264799
29381079_1264818
29381079_1264823
29381079_1264825
29381079_1264866
29381079_1264912
29381079_1264915
29381079_1264956
29381079_1264958
29381079_1265002
29381079_1265032
29381079_1265033
29381079_2719691
29381079_4073224
29381079_4073334
29381079_4073652
29381079_4770805
29381080_532318
29381081_668280
29381081_668283
29381082_946783
29381082_1131871
29381082_2279245
29381082_3591297
29381082_3591302
29381082_3591305
29381082_3591314
29381082_3694271
29381082_3694288
29381082_4084378
29381082_4518725
29381082_4518742
29381082_4699565
29381082_4699645
29381082_5130409
29381086_306728
29381086_306790
29381086_1316235
29381086_3893715
29381086_3893777
29381086_3893962
29381086_3893997
29381086_3894004
29381086_3966618
29381086_3966724
29381086_3966817
29381086_4057425
29381086_5110419
29381086_5150573
29381086_5150597
29381086_5150778
29381086_5150850
29381086_5452695
29381086_5453241
29381086_5453249
29381086_5604111
29381086_5604206
29381086_5606795
29381086_5878006
29381086_5878300
29381086_5878354
29381087_430717
29381088_327218
29381088_327335
29381088_328725
29381088_923833
29381088_929441
29381094_3718
29381094_3720
29381094_3739
29381094_3740
29381094_3774
29381094_3828
29381094_3901
29381094_3903
29381094_3914
29381094_3923
29381094_3929
29381094_3941
29381099_457421
29381101_878591
29381101_2328821
29381101_2328864
29381102_385714
29381102_956188
29381102_956256
29381102_956307
29381102_957509
29381102_957973
29381102_958001
29381102_960285
29381102_961651
29381102_1075205
29381102_1085944
29381102_1086026
29381102_1090237
29381102_1090240
29381102_1090261
29381102_1200072
29381102_1200310
29381102_1200437
29381102_1200506
29381102_1202164
29381102_1238387
29381102_1238457
29381102_2446296
29381102_2446409
29381102_2446410
29381102_2517053
29381102_2517263
29381102_4045626
29381102_4045641
29381105_549945
29381105_550162
29381105_1477743
29381107_4783
29381111_16274
29381111_16382
29381111_16388
29381111_16674
29381111_16741
29381111_18082
29381111_51741
29381111_51986
29381111_53185
29381111_57411
29381111_57414
29381111_60100
29381111_67774
29381111_325143
29381111_376097
29381114_426043
29381114_780456
29381114_869256
29381114_1583091
29381114_1583092
29381114_1591416
29381114_1595518
29381117_1297584
29381117_1337293
29381117_2448910
29381117_2449118
29381117_2449119
29381117_2449528
29381117_2753473
29381117_2753521
29381117_2992232
29381117_2992243
29381117_2992247
29381117_2992302
29381117_2992317
29381117_2992368
29381117_2992378
29381117_2992397
29381117_3014896
29381117_3040922
29381117_3096818
29381120_266881
29381120_267057
29381120_267062
29381120_289756
29381120_289763
29381120_289767
29381120_289869
29381120_491750
29381120_491754
29381120_491790
29381120_491875
29381120_1179414
29381120_1426674
29381120_1426675
29381120_1485679
29381120_2457777
29381121_886294
29381121_886416
29381122_69256
29381122_75110
29381124_95801
29381124_2348569
29381124_3275747
29381124_3331597
29381124_3417535
29381124_3417602
29381124_3705983
29381124_3706066
29381124_6106577
29381124_6113638
29381126_582446
29381126_620268
29381126_818910
29381126_1507912
29381126_1533289
29381126_1534976
29381126_1592157
29381129_16388
29381129_16446
29381129_17993
29381129_18372
29381129_18428
29381129_131907
29381129_131941
29381129_131995
29381129_132016
29381129_132029
29381129_132592
29381129_132628
29381129_132657
29381129_132665
29381129_134222
29381129_386729
29381129_386761
29381129_681298
29381129_1601774
29381129_4216158
29381129_4995035
29381129_4996011
29381129_4996081
29381129_4998407
29381129_4998419
29381129_4998483
29381129_4998574
29381129_5056027
29381129_5056037
29381129_5061692
29381129_5061693
29381129_5062641
29381129_5062878
29381131_750358
29381132_269134
29381135_2080359
29381135_2080403
29381137_280500
29381137_280541
29381137_280621
29381137_280897
29381137_282270
29381141_508695
29381142_1354787
29381142_1354829
29381142_1354909
29381142_1354937
29381142_1354951
29381142_1775659
29381142_1775713
29381145_282460
29381145_1649492
29381145_1651194
29381145_4310841
29381145_4310913
29381145_4314739
29381145_4318069
29381145_4320628
29381145_5917308
29381145_5917474
29381145_5985291
29381145_5985382
29381145_5985386
29381145_6053005
29381145_6053247
29381145_6054789
29381146_420524
29381146_420620
29381146_420689
29381147_309886
29381147_309978
29381147_312314
29381147_312429
29381147_314272
29381147_1378923
29381147_1378925
29381147_1394045
29381147_1716417
29381148_1477051
29381148_1477460
29381150_1183091
29381150_1183106
29381150_1183177
29381150_1185337
29381150_1185343
29381150_1540511
29381150_1540642
29381150_1654428
29381150_3822916
29381151_650029
29381151_650142
29381152_199745
29381152_199784
29381152_199859
29381152_199958
29381152_199968
29381152_199980
29381152_485462
29381152_585698
29381152_659782
29381152_690097
29381152_692326
29381152_1029675
29381152_1294940
29381152_1294972
29381152_1574938
29381152_1575007
29381152_1614550
29381152_1614552
29381152_1617321
29381152_1617438
29381152_1898861
29381152_1898900
29381152_2910511
29381153_27214
29381153_28734
29381153_38339
29381153_361564
29381153_361595
29381153_361662
29381153_361768
29381153_361780
29381153_361871
29381153_806819
29381153_806824
29381153_983656
29381153_983669
29381153_1096650
29381153_1634295
29381153_1634339
29381153_1634363
29381153_1634391
29381153_2440302
29381154_741840
29381154_1050277
29381154_1050338
29381155_246888
29381155_246949
29381155_264448
29381155_264459
29381156_174332
29381156_176485
29381156_293636
29381156_539610
29381156_539651
29381156_1159650
29381156_2098639
29381156_2098747
29381156_2098758
29381156_2098870
29381156_2105972
29381156_2107796
29381158_222262
29381158_222331
29381158_222348
29381158_222356
29381158_222363
29381163_405573
29381163_405577
29381163_1627146
29381164_969458
29381164_969459
29381166_114848
29381169_215121
29381170_584533
29381170_590343
29381170_612278
29381170_2186340
29381170_2927764
29381170_3027417
29381170_3666599
29381170_4460868
29381171_346159
29381171_853418
29381171_874620
29381172_1055442
29381174_403112
29381174_403155
29381174_403327
29381174_413689
29381174_413691
29381174_417886
29381176_61711
29381176_385867
29381176_385877
29381176_385889
29381176_408228
29381176_408252
29381176_433968
29381176_435247
29381176_455621
29381176_455720
29381176_464348
29381176_575964
29381176_1818811
29381176_1818845
29381177_1103899
29381177_1103916
29381177_1124140
29381177_1492493
29381177_1561096
29381177_1561136
29381177_1574116
29381177_1574150
29381177_1574167
29381177_1574201
29381179_85404
29381179_85427
29381179_85504
29381179_85789
29381179_85828
29381179_87894
29381179_87952
29381179_87953
29381179_97409
29381179_97492
29381179_97502
29381179_97516
29381179_97632
29381181_345574
29381181_347276
29381181_406091
29381181_1405434
29381182_207830
29381182_207845
29381182_207849
29381183_388754
29381183_648180
29381183_783861
29381183_783873
29381185_1382155
29381187_1263960
29381187_1263962
29381187_1263973
29381187_1264002
29381187_2492963
29381188_2867881
29381188_2867923
29381188_2867957
29381188_2867973
29381189_597026
29381189_3592746
29381189_4968625
29381189_7040242
29381189_7474162
29381189_8887456
29381189_8887496
29381189_8887497
29381189_8887507
29381189_8902954
29381189_8903053
29381189_8903105
29381189_8968925
29381189_9086199
29381189_9087082
29381189_9087116
29381189_9260017
29381189_9383156
29381189_9384319
29381189_14498001
29381191_245236
29381191_255490
29381191_255504
29381191_255556
29381192_888931
29381197_1941658
29381197_1941664
29381197_1941857
29381199_459556
29381200_287350
29381203_403837
29381203_403893
29381203_656559
29381203_656658
29381206_285434
29381207_873842
29381211_3096
29381211_3464
29381211_3510
29381211_13893
29381211_13956
29381211_967760
29381212_1537
29381212_402721
29381212_402744
29381212_458389
29381212_458448
29381212_458504
29381212_502921
29381212_502986
29381212_503107
29381212_528330
29381212_528409
29381212_620225
29381212_633074
29381212_633078
29381213_69316
29381213_69479
29381213_146005
29381213_146007
29381213_146097
29381213_146105
29381213_149502
29381213_375756
29381214_75959
29381214_75962
29381214_578046
29381214_578092
29381219_86636
29381220_607985
29381220_929635
29381221_486916
29381221_654214
29381221_654249
29381221_1207126
29381221_1207206
29381221_1207266
29381221_1207269
29381222_33120
29381225_12383
29381225_59558
29381225_59570
29381225_59572
29381225_274648
29381225_448115
29381229_2250799
29381229_2250826
29381231_249482
29381232_630689
29381233_164
29381233_210
29381233_229
29381233_1589335
29381233_1589340
29381233_1589345
29381233_1589373
29381233_1932472
29381233_1936376
29381233_1936449
29381236_362240
29381236_969825
29381236_2771359
29381236_3222903
29381236_4615921
29381236_4615987
29381237_133967
29381238_1081392
29381238_1081437
29381238_1081453
29381238_1081459
29381238_1081460
29381238_1081474
29381239_112673
29381239_219524
29381239_304219
29381239_304316
29381239_378732
29381239_498012
29381239_498035
29381239_498235
29381239_581977
29381239_660095
29381239_660131
29381239_660218
29381239_660246
29381239_1490321
29381239_1490372
29381239_1490411
29381239_1490455
29381239_1490463
29381239_1490475
29381239_1490479
29381239_1802357
29381239_1802367
29381239_1802384
29381239_1802388
29381239_1802448
29381242_323013
29381242_2543706
29381244_1276470
29381244_1276511
29381244_2011613
29381244_2011687
29381244_3685352
29381244_3685458
29381244_3772947
29381247_4071602
29381247_5506728
29381247_5510322
29381247_5510468
29381247_5510478
29381248_882386
29381248_882544
29381248_882628
29381248_882737
29381248_882809
29381248_925365
29381248_925391
29381248_925511
29381248_925534
29381248_1109465
29381248_1278746
29381248_1821025
29381248_1821068
29381249_1074661
29381251_261831
29381251_262215
29381255_101649
29381255_101655
29381256_268545
29381256_268568
29381257_211951
29381257_211954
29381257_212007
29381257_212017
29381257_223866
29381257_265332
29381257_265333
29381257_328502
29381257_878467
29381257_878472
29381257_1367349
29381257_1367357
29381257_1567043
29381257_2056585
29381257_2747317
29381257_3948095
29381257_4522360
29381257_5042818
29381257_5042839
29381257_5046331
29381257_5079056
29381257_5079157
29381257_5079183
29381265_1558139
29381265_1558234
29381266_537893
29381271_4148842
29381273_481653
29381273_481718
29381274_2335961
29381274_2339901
29381274_2340017
29381274_2368633
29381275_1237941
29381280_1198665
29381280_1208394
29381280_1208430
29381280_1695596
29381280_1695638
29381280_1695795
29381280_1695892
29381283_74581
29381285_64234
29381285_2842233
29381289_96814
29381289_96923
29381289_97464
29381289_146782
29381289_346260
29381289_390055
29381289_390116
29381289_587439
29381289_628179
29381289_628365
29381290_216144
29381290_2391766
29381290_2391798
29381290_3493531
29381291_851742
29381291_851763
29381291_984402
29381291_3291206
29381291_3291215
29381291_3392728
29381291_3392729
29381291_3809868
29381291_3809874
29381291_3809935
29381291_3809945
29381291_3809978
29381291_3809993
29381291_3810024
29381291_3810070
29381291_3836729
29381291_3953261
29381291_3953266
29381291_3953277
29381293_575788
29381293_575824
29381293_575861
29381293_577610
29381294_2319695
29381295_483127
29381297_665070
29381297_714989
29381297_1858255
29381297_1858341
29381297_1858359
29381297_1994693
29381300_714594
29381300_729598
29381300_1768874
29381300_1768898
29381300_1768899
29381300_1824611
29381302_916291
29381302_916303
29381302_1273919
29381302_1283816
29381304_167216
29381304_167295
29381304_263439
29381304_263495
29381304_284271
29381304_284367
29381304_284402
29381304_284441
29381304_284450
29381304_284749
29381304_284770
29381304_284830
29381304_284867
29381304_682091
29381304_711056
29381304_711060
29381308_856810
29381309_10771
29381309_10878
29381309_81071
29381309_304907
29381309_842667
29381309_842747
29381310_546447
29381310_574047
29381310_955442
29381310_955444
29381310_1403316
29381310_1403519
29381311_487731
29381311_487772
29381311_487942
29381311_2643881
29381311_2643915
29381311_3892358
29381311_4221288
29381311_4457287
29381311_4457328
29381311_4457344
29381312_398196
29381313_38814
29381313_38831
29381313_38872
29381313_38880
29381313_61741
29381313_69729
29381313_352888
29381313_352968
29381313_356180
29381313_366214
29381313_377451
29381313_380255
29381313_380264
29381316_31652
29381316_508179
29381316_942953
29381316_943434
29381316_2034063
29381316_2034125
29381318_722535
29381318_722693
29381318_1162424
29381318_1162579
29381318_1162589
29381318_1267154
29381318_1267163
29381318_1267205
29381318_1267212
29381318_1267213
29381318_1267216
29381318_1267237
29381318_1267238
29381320_1080349
29381320_1430923
29381320_1430926
29381320_1431024
29381320_1431071
29381320_1564259
29381320_1569401
29381322_226874
29381324_1253459
29381325_1361031
29381325_1361059
29381325_1361084
29381328_428710
29381330_216501
29381330_217562
29381331_1230223
29381331_5378478
29381331_5378531
29381331_5616048
29381331_5704487
29381332_2323005
29381332_2323027
29381335_22817
29381335_22842
29381335_26052
29381336_915175
29381336_915216
29381336_939908
29381336_939973
29381336_1002489
29381336_1002702
29381336_1004366
29381336_1153007
29381336_1153057
29381336_1153058
29381336_1153084
29381336_1215056
29381336_1264045
29381336_1390320
29381336_1390393
29381336_1839007
29381336_1839054
29381336_1839061
29381336_1839081
29381336_1937916
29381336_1937929
29381336_1937966
29381336_1937968
29381336_1937969
29381336_1938154
29381336_1974164
29381336_1974195
29381336_1974346
29381336_1974381
29381336_1974486
29381336_1974804
29381336_2078910
29381336_2079209
29381336_2165146
29381336_2166528
29381336_2202390
29381336_2212597
29381336_2212619
29381336_2212688
29381336_2212867
29381344_38957
29381344_1187628
29381344_1229765
29381344_1230008
29381344_1230026
29381348_162477
29381348_162553
29381348_162574
29381348_162897
29381348_697585
29381349_363078
29381349_2013861
29381349_2013904
29381349_2013985
29381349_2014030
29381349_2014137
29381349_2014289
29381353_1705481
29381354_1559735
29381354_1561306
29381354_1561322
29381354_2261836
29381356_450890
29381357_325067
29381357_325265
29381357_325266
29381360_157206
29381363_143740
29381363_143756
29381363_143763
29381363_143775
29381363_143784
29381366_108859
29381366_130503
29381366_191267
29381366_191308
29381366_2182704
29381366_2182781
29381366_2182798
29381366_2210350
29381366_2210817
29381367_1629319
29381367_1857869
29381369_2373918
29381369_2679135
29381369_2688527
29381369_2688539
29381369_2688907
29381369_3216133
29381369_3217299
29381369_4728776
29381369_4728876
29381369_4729260
29381370_974297
29381370_974387
29381370_980340
29381370_980347
29381370_980362
29381370_2419459
29381374_232671
29381374_261793
29381374_327586
29381376_3136766
29381376_3136768
29381376_3248314
29381376_3269105
29381376_3276341
29381377_1023058
29381377_1606997
29381378_300335
29381378_383645
29381378_495037
29381378_583744
29381378_586545
29381378_586578
29381378_926587
29381378_1355636
29381381_274057
29381382_2180539
29381382_2180595
29381382_2180695
29381384_1042549
29381384_1042560
29381387_1140166
29381388_234104
29381388_234168
29381388_239887
29381388_239897
29381388_239908
29381388_239925
29381388_531503
29381388_1091104
29381388_1113468
29381388_1255336
29381388_1420716
29381388_1420845
29381388_1495622
29381388_1648538
29381388_1648624
29381388_1648692
29381388_1649538
29381388_1649603
29381388_1693805
29381388_1755349
29381388_1755401
29381390_871041
29381390_871080
29381390_871092
29381390_878867
29381390_931414
29381391_196756
29381391_197938
29381391_722617
29381391_771057
29381391_771154
29381391_2822200
29381391_4171542
29381392_23251
29381392_35779
29381392_35833
29381392_35873
29381392_249461
29381392_249521
29381392_249536
29381392_249597
29381393_97243
29381393_881245
29381393_1352285
29381393_1352315
29381393_1352371
29381393_1352407
29381393_1776313
29381393_1958206
29381397_599443
29381397_599483
29381397_754979
29381397_878578
29381397_880595
29381397_1976144
29381397_1976172
29381397_1976174
29381397_1976179
29381397_2189339
29381397_2189380
29381397_2238336
29381397_2238549
29381397_2238551
29381397_2238614
29381397_2238615
29381397_3085181
29381397_3085195
29381397_3085243
29381398_1453733
29381398_1453746
29381398_1453747
29381398_1456059
29381401_275023
29381403_1544367
29381403_1544766
29381403_1546426
29381403_1546495
29381403_1546657
29381403_2086585
29381403_2332987
29381403_2333035
29381403_2589251
29381403_2589276
29381403_2589338
29381403_2589507
29381403_2589555
29381403_2589564
29381403_2593308
29381403_2593331
29381403_2600699
29381403_3327943
29381403_3328762
29381403_3372928
29381407_82137
29381408_447140
29381408_447317
29381408_447402
29381408_447413
29381411_155646
29381411_157365
29381411_157393
29381411_158755
29381411_639937
29381411_639938
29381411_640023
29381411_1686575
29381411_1694502
29381411_1694551
29381414_1170100
29381414_1170125
29381415_26937
29381415_28391
29381415_125916
29381415_131830
29381417_457172
29381417_459037
29381417_459287
29381417_459361
29381417_459373
29381417_474513
29381418_541709
29381420_838180
29381420_1586059
29381420_1586646
29381420_2285993
29381420_2286086
29381420_2286118
29381420_2286142
29381420_2286296
29381420_2286380
29381420_2578845
29381420_2578928
29381422_586908
29381422_689505
29381423_19864
29381423_273654
29381423_300408
29381423_710112
29381424_47969
29381424_48285
29381424_491494
29381424_913522
29381424_913544
29381427_651197
29381427_651326
29381427_651333
29381427_651488
29381427_651492
29381427_959085
29381427_959176
29381428_308984
29381428_309037
29381428_400601
29381428_400712
29381428_1088070
29381428_1253681
29381428_1253744
29381428_1253785
29381428_1254317
29381428_1254380
29381428_1255254
29381428_1255277
29381433_185207
29381433_185264
29381433_185598
29381433_185705
29381433_699261
29381433_699309
29381433_699508
29381433_699524
29381433_699546
29381433_699549
29381433_699560
29381433_699622
29381434_439427
29381434_744111
29381434_744221
29381434_744247
29381434_832079
29381434_1736189
29381436_806301
29381436_3118509
29381438_569237
29381438_1052478
29381438_1052516
29381438_1064641
29381438_1064714
29381438_1074300
29381438_1251089
29381438_1251151
29381438_1294308
29381438_1422900
29381439_215792
29381439_943064
29381439_2027427
29381439_4416171
29381439_4416440
29381445_813624
29381447_356858
29381447_892475
29381447_899744
29381454_790560
29381454_790669
29381454_790701
29381454_790707
29381454_790780
29381454_1676993
29381454_2155912
29381454_2155964
29381454_2156027
29381455_207104
29381455_207162
29381455_207251
29381455_207258
29381455_400601
29381455_400635
29381456_371215
29381458_566328
29381458_4072600
29381461_179324
29381461_179614
29381461_278868
29381464_356017
29381464_356072
29381464_628809
29381464_7046294
29381464_7389946
29381465_115003
29381465_115009
29381466_190792
29381466_479230
29381466_479264
29381466_483627
29381466_483648
29381466_1073223
29381467_5254
29381467_23308
29381467_69468
29381467_69474
29381469_30001
29381469_395735
29381469_395787
29381469_551390
29381469_557749
29381469_1251522
29381471_17794
29381471_18366
29381471_422493
29381471_422571
29381471_422664
29381471_426692
29381472_33304
29381472_292606
29381472_2057985
29381472_2128064
29381472_2128703
29381473_185622
29381473_185626
29381473_185639
29381473_185642
29381473_185664
29381473_215529
29381473_215639
29381474_4667141
29381475_161438
29381475_161590
29381475_161640
29381475_161935
29381475_162099
29381475_162115
29381475_204242
29381475_304664
29381475_304750
29381475_691745
29381475_691748
29381475_691785
29381476_1257169
29381476_1257202
29381477_1425272
29381478_1171436
29381478_1873783
29381478_1873833
29381478_1873908
29381478_2200936
29381478_2200946
29381478_2224006
29381478_2224273
29381478_2224289
29381478_2224354
29381479_36459
29381479_37853
29381479_37897
29381479_57929
29381479_57997
29381479_58024
29381482_357430
29381482_357448
29381482_362681
29381482_1307041
29381482_1393773
29381482_2340685
29381482_2340751
29381482_2412368
29381485_258365
29381485_721550
29381485_721553
29381485_721555
29381485_721586
29381485_721616
29381485_721620
29381485_721652
29381488_3501004
29381488_3502918
29381491_63618
29381491_63656
29381491_439827
29381491_439995
29381491_751717
29381491_751791
29381491_866760
29381491_866765
29381491_895846
29381491_895918
29381491_896089
29381491_896095
29381491_1069372
29381491_1279296
29381491_1279314
29381491_1311343
29381491_1311509
29381491_1358437
29381491_1358463
29381491_1358464
29381491_1358538
29381491_1827150
29381491_1887385
29381491_1887426
29381491_1887428
29381491_1887478
29381491_2012478
29381491_2228944
29381491_2228990
29381491_2228995
29381491_2233104
29381491_2760159
29381491_2760226
29381491_2760244
29381491_2924912
29381491_2926108
29381491_2929083
29381491_2929196
29381491_3492163
29381491_3605020
29381491_3606811
29381491_3606883
29381491_3607249
29381491_3607254
29381492_1842175
29381492_1842241
29381493_304251
29381493_304310
29381493_304567
29381493_406613
29381493_406720
29381493_412990
29381493_1090676
29381493_1204373
29381493_1204604
29381493_1890763
29381493_2193846
29381493_2193872
29381493_4044964
29381497_37845
29381497_37879
29381497_155765
29381497_202467
29381497_202643
29381497_222631
29381499_811934
29381500_124942
29381500_127974
29381500_1726596
29381500_1956981
29381500_2651943
29381500_4851977
29381500_4852095
29381500_4852273
29381500_4880481
29381500_5041120
29381500_5041127
29381500_5041169
29381500_5041209
29381501_32654
29381501_32680
29381501_47706
29381501_812296
29381501_1014656
29381501_1014821
29381501_1033952
29381501_1660537
29381501_1662236
29381501_1662258
29381501_1662269
29381501_1801396
29381501_1801467
29381501_1801468
29381502_448693
29381504_542902
29381504_542924
29381504_543045
29381512_780036
29381512_780064
29381513_1987494
29381513_3298716
29381518_1215989
29381518_1216280
29381518_1304579
29381518_1304733
29381518_1702061
29381518_1703187
29381518_1748190
29381518_1748202
29381518_1748248
29381518_4003098
29381519_1956817
29381519_1956842
29381519_1956875
29381519_2362132
29381519_2381118
29381519_2381211
29381521_709823
29381521_709845
29381521_906507
29381521_1098631
29381521_1336514
29381521_1549437
29381521_1549440
29381521_1549488
29381523_377156
29381523_3154695
29381523_3155215
29381523_4066376
29381523_4088788
29381523_6977289
29381523_6986913
29381523_6987087
29381523_7038206
29381523_7635505
29381523_7719745
29381523_7720003
29381523_7893860
29381523_7924496
29381524_388328
29381524_516406
29381524_516685
29381524_663096
29381524_663150
29381524_697242
29381524_697274
29381524_913728
29381524_943689
29381524_943709
29381524_955896
29381524_955960
29381524_988221
29381524_1020745
29381526_914035
29381526_1053882
29381526_1053937
29381526_1124141
29381526_2995172
29381526_2995183
29381526_2995199
29381526_2995206
29381526_2995232
29381526_2995233
29381528_340946
29381528_579885
29381528_579993
29381528_580013
29381528_612976
29381528_613142
29381528_613406
29381528_613440
29381530_317671
29381530_601419
29381530_635951
29381530_642816
29381530_642869
29381530_642888
29381532_1285612
29381533_500071
29381535_351515
29381535_1164045
29381535_1582337
29381535_1582347
29381535_1859045
29381538_13750
29381542_1218390
29381542_1218448
29381545_258274
29381545_2195996
29381546_343820
29381546_382434
29381546_382554
29381546_383187
29381548_519064
29381548_519065
29381548_519258
29381548_1354135
29381548_1356722
29381548_1356767
29381548_1445205
29381548_1445487
29381548_1456864
29381548_1947045
29381551_721362
29381551_872703
29381551_874480
29381551_875018
29381551_994369
29381551_994392
29381551_995925
29381551_996002
29381554_774061
29381554_774080
29381554_928711
29381554_2028685
29381554_2028759
29381554_2028760
29381554_2028764
29381554_2028825
29381554_2028843
29381554_2028911
29381554_2028958
29381554_2029084
29381554_2029089
29381554_2290534
29381554_2290551
29381554_2290582
29381556_374381
29381556_677290
29381556_677479
29381556_1900259
29381558_366184
29381558_366252
29381558_367379
29381558_394168
29381559_474715
29381559_474745
29381559_474890
29381559_974187
29381559_974192
29381559_974193
29381559_1208328
29381560_736308
29381560_736378
29381560_2665039
29381560_2666577
29381560_2666784
29381560_2666893
29381560_2836086
29381560_2847389
29381560_2847400
29381560_2847429
29381560_3364623
29381560_3620615
29381563_1564579
29381563_1564642
29381563_2648636
29381563_2648692
29381563_2946152
29381563_2946162
29381563_2946851
29381563_3287485
29381563_3570366
29381563_3570393
29381563_3571194
29381563_3600707
29381563_3600791
29381563_3600794
29381563_4249199
29381564_957416
29381565_1388976
29381566_443705
29381566_443707
29381566_443741
29381566_443846
29381566_443858
29381566_443894
29381566_443905
29381568_199305
29381568_199376
29381572_1326233
29381572_1326254
29381575_208105
29381575_208128
29381575_208204
29381575_255545
29381575_255600
29381575_255713
29381575_255714
29381578_133627
29381578_133705
29381578_134103
29381580_175232
29381580_175338
29381580_433271
29381580_433376
29381580_433424
29381580_546218
29381580_554544
29381580_555122
29381582_145320
29381582_145323
29381582_309405
29381582_509988
29381582_545754
29381582_545813
29381584_6657818
29381584_6973304
29381585_370456
29381585_370474
29381585_1054747
29381585_1057170
29381586_2554332
29381589_1534601
29381589_1534631
29381589_1534648
29381589_1534710
29381589_1534713
29381589_2122265
29381589_2123655
29381589_2147503
29381589_2147520
29381589_2568088
29381589_2572942
29381589_2572973
29381592_1713993
29381593_146552
29381593_146627
29381594_6385440
29381594_7991397
29381594_12312904
29381594_14448525
29381594_14451504
29381595_589725
29381595_589826
29381595_589827
29381599_1957016
29381599_2121479
29381599_2121688
29381603_4286319
29381603_5803435
29381603_6026662
29381603_7078236
29381604_1038113
29381604_1081375
29381604_1291114
29381604_1291115
29381604_1291118
29381604_1295948
29381605_21631
29381605_128074
29381605_128128
29381606_729076
29381606_729173
29381607_320144
29381607_320146
29381608_16861
29381608_17011
29381608_103073
29381608_103076
29381614_877500
29381614_894348
29381614_894423
29381615_94339
29381616_148147
29381618_557041
29381618_557302
29381618_560599
29381618_862436
29381619_2599187
29381619_2599298
29381619_2599365
29381620_331165
29381621_266624
29381621_268302
29381621_268409
29381621_326289
29381621_326368
29381621_326394
29381621_326404
29381621_326409
29381622_323776
29381622_323794
29381622_323876
29381622_332317
29381622_332401
29381622_1495222
29381624_35011
29381630_1113771
29381630_1145275
29381632_1195632
29381632_1203461
29381632_1220350
29381632_1220409
29381632_1365337
29381632_1365345
29381632_2070549
29381632_2070735
29381635_1057369
29381635_2860751
29381635_3652797
29381635_3654227
29381636_245729
29381636_247975
29381636_248052
29381636_268260
29381636_268262
29381636_276376
29381636_276396
29381636_278311
29381636_283052
29381636_284860
29381636_284943
29381636_284979
29381636_284995
29381636_421384
29381636_421439
29381636_421492
29381636_421562
29381636_421569
29381636_2587374
29381636_2587551
29381636_2986623
29381636_5781091
29381636_5781098
29381637_1269489
29381637_1269537
29381637_1269623
29381637_1269626
29381637_1269639
29381637_1269717
29381641_24882
29381644_1249819
29381644_4294698
29381644_4294840
29381646_97615
29381646_486831
29381646_870295
29381646_1367510
29381650_1387339
29381654_309895
29381654_309907
29381654_310343
29381654_312982
29381654_313024
29381654_904617
29381654_963652
29381654_1080433
29381654_1448884
29381655_378579
29381655_378644
29381655_1112332
29381655_1112355
29381655_1179950
29381658_144634
29381658_1815332
29381658_4898632
29381658_4898693
29381658_7965319
29381658_7965355
29381662_611023
29381662_823790
29381662_823815
29381662_823823
29381662_956386
29381663_114617
29381665_897621
29381665_2976409
29381665_2976416
29381665_3670219
29381668_57477
29381668_466857
29381668_2707090
29381672_414339
29381676_9758
29381678_45973
29381678_46083
29381678_46096
29381678_49279
29381678_49391
29381683_1073584
29381684_2573
29381685_92651
29381685_92667
29381685_92700
29381685_92737
29381685_92770
29381685_499993
29381685_500085
29381686_216239
29381686_223259
29381690_138610
29381690_227536
29381690_227608
29381690_227775
29381690_308125
29381690_308173
29381692_4019456
29381692_4080321
29381693_71676
29381693_71711
29381693_205984
29381693_205994
29381693_206003
29381693_206013
29381693_206220
29381693_206289
29381693_206358
29381693_206364
29381693_206367
29381693_206373
29381693_206374
29381693_206388
29381693_1113461
29381693_1113486
29381693_1113892
29381693_1113932
29381693_1117605
29381693_1117615
29381694_405766
29381697_49906
29381697_51848
29381697_51888
29381697_52259
29381701_80054
29381701_1432285
29381701_1449335
29381701_1516373
29381701_1516393
29381701_1517147
29381701_1551940
29381701_1643625
29381701_1643968
29381701_1644000
29381701_1932290
29381701_1932507
29381701_1932510
29381701_2163075
29381701_2163131
29381701_2163292
29381701_2192894
29381701_2370568
29381701_2372496
29381701_3043801
29381701_3509665
29381701_4045381
29381706_596745
29381706_596754
29381706_596826
29381706_967424
29381706_967495
29381706_1067114
29381706_1067208
29381706_1090773
29381706_1355798
29381706_1355828
29381707_63256
29381708_498217
29381715_168160
29381715_433900
29381715_433949
29381715_434026
29381715_544191
29381715_585729
29381715_585763
29381715_658100
29381715_658687
29381715_877379
29381715_892121
29381715_892835
29381715_892918
29381716_505597
29381716_505617
29381716_506080
29381716_506150
29381716_975331
29381716_975439
29381716_976288
29381716_1031576
29381716_1094633
29381716_2075503
29381719_151977
29381719_208156
29381721_90874
29381721_90955
29381721_114169
29381721_138372
29381721_837074
29381721_837235
29381721_837306
29381721_902165
29381721_902247
29381721_902324
29381721_938683
29381721_1652228
29381722_1559075
29381722_1634658
29381722_1634821
29381722_1634874
29381722_1665275
29381722_1665310
29381722_1665499
29381722_1665581
29381722_1690545
29381722_1756452
29381722_1756493
29381722_1756570
29381722_1919719
29381722_1919782
29381722_1919783
29381722_2033792
29381722_2033998
29381722_2284711
29381722_2368135
29381722_2368184
29381722_2439376
29381722_2439515
29381722_2670074
29381722_2670077
29381722_2751354
29381722_2751417
29381722_2809898
29381722_2809911
29381722_2929226
29381722_2929330
29381724_2129986
29381724_2129987
29381724_2129989
29381724_2130140
29381724_2130340
29381724_2130416
29381724_2130446
29381724_2308378
29381725_1299622
29381728_857773
29381728_857776
29381728_857779
29381728_857780
29381728_857821
29381728_857850
29381728_857888
29381728_964123
29381728_964165
29381728_964212
29381728_964213
29381728_964218
29381728_964241
29381728_964264
29381728_964265
29381728_964290
29381728_964299
29381728_964301
29381728_964323
29381728_964330
29381728_1075668
29381728_1075690
29381728_1615472
29381728_1615474
29381728_1615492
29381728_1615575
29381731_52982
29381731_52983
29381731_52984
29381731_52985
29381731_184890
29381731_184902
29381731_184919
29381731_300242
29381731_647785
29381731_648023
29381731_648058
29381731_648148
29381731_648153
29381731_730778
29381731_731813
29381731_731853
29381731_731892
29381731_749846
29381731_749970
29381731_833983
29381733_533189
29381733_533191
29381733_2270347
29381733_2383227
29381733_2383292
29381733_2399141
29381733_2400076
29381733_2400123
29381738_196955
29381738_196963
29381738_309664
29381738_312192
29381738_395614
29381738_969004
29381738_1612571
29381738_1612598
29381738_1624395
29381738_1750708
29381738_1750725
29381738_1750752
29381738_1775988
29381738_1776057
29381738_1876365
29381738_1876407
29381738_1929067
29381738_1938513
29381738_1938552
29381738_1938557
29381738_1938599
29381738_1938829
29381738_1952490
29381738_1952553
29381738_2965680
29381738_2965783
29381738_3162196
29381738_3162331
29381739_279648
29381739_512898
29381739_551746
29381739_630658
29381743_1314504
29381743_1314631
29381743_1756980
29381743_1781509
29381743_2362882
29381743_2422095
29381743_2509432
29381743_2745143
29381743_2745159
29381743_2745160
29381743_2745175
29381743_2745201
29381743_2964069
29381743_3121774
29381745_338528
29381745_564591
29381745_564626
29381745_564639
29381749_454393
29381749_454394
29381749_454445
29381749_454447
29381749_454504
29381749_611365
29381749_640857
29381749_1169246
29381749_1220254
29381749_1480244
29381749_1480256
29381749_1480364
29381749_1480370
29381749_1480443
29381749_1480499
29381749_1896009
29381749_1896283
29381749_1954298
29381749_2158249
29381749_3528914
29381749_3552292
29381749_3552736
29381750_1943504
29381750_2222075
29381750_2222126
29381750_2222127
29381750_2261705
29381750_2434654
29381750_4117845
29381750_4272833
29381750_4273057
29381750_4273065
29381750_4273154
29381750_4273768
29381750_4340238
29381750_4340241
29381750_4340269
29381751_278322
29381751_297185
29381751_399188
29381751_536102
29381751_540600
29381751_541024
29381751_541117
29381751_556652
29381752_44449
29381752_47211
29381752_47493
29381752_50465
29381753_600860
29381753_600909
29381753_1295828
29381753_1370125
29381753_1370193
29381753_1370214
29381753_2736524
29381753_2736560
29381753_3482704
29381759_771021
29381759_1542975
29381759_1543072
29381760_808390
29381762_530332
29381762_530366
29381762_530611
29381762_629270
29381762_629403
29381762_2067786
29381762_2474728
29381762_2474743
29381762_2474836
29381762_2476714
29381762_2476816
29381762_2477275
29381762_2587591
29381762_2587601
29381762_2587602
29381762_2587604
29381762_2587661
29381762_2587677
29381762_2587874
29381762_2587879
29381762_2587897
29381762_2587908
29381762_2590665
29381762_2591783
29381762_3266513
29381762_4793797
29381762_5126861
29381762_5130632
29381763_195552
29381764_1618101
29381764_1618135
29381764_1635770
29381764_1635825
29381764_1746587
29381764_2132347
29381764_2132402
29381764_2132479
29381764_2132561
29381764_2132583
29381764_2377022
29381764_2377151
29381764_2377153
29381764_2678039
29381764_2942115
29381764_2961898
29381764_3737177
29381764_3737257
29381764_3737263
29381764_3737404
29381766_173214
29381766_173241
29381766_173257
29381766_271046
29381766_271157
29381766_1160847
29381766_1160888
29381766_1161076
29381766_1185266
29381766_1193671
29381766_1440231
29381766_2427803
29381767_211300
29381767_211377
29381767_611868
29381767_615552
29381767_615821
29381767_1387819
29381767_1387850
29381767_1387861
29381767_1387872
29381767_1387895
29381767_1388797
29381767_1388842
29381769_251103
29381771_870604
29381771_870674
29381771_871161
29381771_1675742
29381771_1675743
29381773_626826
29381773_626919
29381773_626921
29381773_859156
29381773_1633038
29381774_18502
29381774_18591
29381774_386264
29381775_1458393
29381775_1458539
29381775_2592895
29381775_3608529
29381775_3608589
29381776_1567425
29381776_1677057
29381776_1677063
29381776_1677143
29381776_1677810
29381776_1677863
29381776_1681313
29381776_1681389
29381776_3024593
29381776_3024604
29381776_3024668
29381776_3167648
29381776_3444075
29381776_3727549
29381776_3755775
29381776_3755820
29381776_5324102
29381776_5672339
29381776_6017368
29381776_6018171
29381777_14736
29381777_14831
29381778_9579
29381778_998598
29381778_998611
29381778_998729
29381778_1000023
29381778_1000043
29381783_503284
29381783_628242
29381783_628272
29381783_698304
29381783_2193712
29381783_2193713
29381783_2676015
29381783_2676022
29381786_32508
29381786_32662
29381786_108795
29381786_108798
29381786_108806
29381786_108833
29381786_108899
29381786_338756
29381786_339467
29381786_363325
29381786_389953
29381786_390001
29381786_390097
29381786_414710
29381786_414738
29381786_414787
29381790_2162348
29381790_2162831
29381790_2227867
29381791_624735
29381792_456260
29381792_456333
29381792_456336
29381792_718434
29381792_718449
29381795_48253
29381795_59106
29381795_59205
29381795_877146
29381795_877170
29381795_877218
29381795_877280
29381795_1296873
29381795_1296986
29381795_1296987
29381795_1297047
29381795_1297066
29381795_1297067
29381795_1373917
29381795_1374056
29381795_1374072
29381795_1414671
29381795_1414857
29381795_1414916
29381795_1414934
29381795_1415041
29381795_1833793
29381795_2180251
29381795_2180283
29381795_2180334
29381795_2731443
29381795_2732362
29381798_2362563
29381798_2567768
29381800_490583
29381800_491461
29381800_823847
29381801_1126770
29381801_1127151
29381801_1127201
29381801_1127269
29381802_608530
29381804_494757
29381804_603429
29381804_638633
29381804_638711
29381804_638724
29381804_716743
29381804_1980284
29381804_3073707
29381804_3073872
29381804_4373401
29381804_4507802
29381804_4507816
29381804_4507878
29381804_4508033
29381804_4508116
29381804_4508227
29381804_4576289
29381804_4739561
29381804_4883213
29381804_5224054
29381804_5345795
29381804_5356431
29381804_5356510
29381808_36318
29381808_36322
29381810_520216
29381811_504390
29381811_504401
29381811_504462
29381811_1682615
29381811_1997715
29381814_138641
29381817_130721
29381818_2121134
29381818_3771883
29381818_3790955
29381820_289714
29381820_289849
29381826_368020
29381826_497795
29381826_497946
29381826_800969
29381829_16263
29381829_16341
29381829_16428
29381829_16454
29381830_1947253
29381830_1947306
29381830_1947422
29381830_1947495
29381830_2100520
29381843_73436
29381846_252979
29381846_253014
29381846_253015
29381846_253063
29381846_253066
29381850_247637
29381852_1773286
29381853_1527063
29381853_2074336
29381853_3276628
29381853_3276665
29381853_3276693
29381853_3277226
29381854_2240332
29381854_2240347
29381857_1730783
29381857_1776710
29381857_2139197
29381857_3143469
29381857_3208457
29381860_114812
29381860_115061
29381860_115126
29381860_847340
29381860_847348
29381860_847360
29381860_847396
29381863_79764
29381863_94138
29381864_611913
29381865_35689
29381865_60646
29381865_492840
29381865_493207
29381865_493229
29381866_200440
29381866_200840
29381866_204285
29381866_1047757
29381866_3643715
29381866_3643803
29381866_3645247
29381866_3648065
29381866_3654020
29381866_3654467
29381866_3654540
29381869_3133553
29381869_3133562
29381870_2101790
29381870_2105194
29381870_2215410
29381870_2215431
29381870_2216860
29381872_2198491
29381872_2198509
29381872_2198535
29381872_2328901
29381872_2867451
29381874_757409
29381874_757454
29381875_568365
29381875_673716
29381876_76017
29381876_76018
29381881_513816
29381881_915790
29381881_1222369
29381881_1222399
29381881_1222443
29381881_1263028
29381881_1263043
29381881_1263155
29381881_1263208
29381881_1302645
29381881_2620189
29381881_2777640
29381881_2830951
29381881_2830978
29381881_3038168
29381881_3045647
29381881_4810368
29381885_2006828
29381885_2006951
29381885_2017254
29381885_2494190
29381885_3720443
29381885_3720506
29381885_3721829
29381885_3724946
29381885_3724987
29381885_3725392
29381885_3725394
29381885_3725399
29381885_3725413
29381885_3734957
29381885_4250273
29381885_4344556
29381885_4344582
29381885_4383895
29381885_4383928
29381885_6496071
29381885_6496125
29381885_6496130
29381885_6496211
29381885_6496230
29381885_6989844
29381885_6989856
29381886_337023
29381886_1459669
29381887_63524
29381887_63617
29381887_63649
29381887_63679
29381887_63683
29381887_63705
29381887_63726
29381888_164015
29381890_1396940
29381890_1397005
29381893_138787
29381893_138988
29381893_833446
29381893_875834
29381893_1612878
29381893_1612983
29381893_1612989
29381893_2055360
29381893_2056682
29381893_2056702
29381893_4033953
29381895_107730
29381895_107846
29381895_107992
29381895_108183
29381895_444372
29381895_1364248
29381895_1364319
29381898_14910
29381898_608786
29381898_608789
29381898_608915
29381898_609083
29381900_14392
29381900_322198
29381904_572289
29381905_560132
29381905_560202
29381906_756018
29381906_756058
29381907_153693
29381907_219709
29381907_292592
29381911_152765
29381911_152772
29381911_154742
29381911_1080744
29381911_1081138
29381911_1081331
29381911_1090038
29381911_2139576
29381911_2139577
29381911_4259713
29381911_4259715
29381911_4259752
29381913_1447933
29381913_1478034
29381913_1478291
29381913_1507645
29381913_1507653
29381913_1507711
29381913_1507754
29381913_1507865
29381913_1509141
29381913_2030217
29381913_2067187
29381913_2067202
29381913_2383259
29381913_2386358
29381913_2908861
29381913_2918904
29381913_2918905
29381913_2919108
29381913_2919136
29381913_2919142
29381913_3371181
29381913_4553355
29381913_5655888
29381913_5655892
29381913_5656019
29381913_5656049
29381913_5876801
29381914_906058
29381916_259761
29381916_259810
29381919_2005774
29381919_2005785
29381919_2761948
29381919_2762017
29381919_2917324
29381919_2999348
29381919_2999366
29381919_2999398
29381920_229206
29381920_1973144
29381920_2003179
29381921_1025964
29381923_498345
29381924_1623231
29381924_2031558
29381924_2031713
29381924_2031716
29381924_2992321
29381924_4094273
29381924_4097672
29381924_4334972
29381924_4336964
29381924_4422124
29381924_4422184
29381924_4422472
29381924_4422496
29381925_379806
29381925_1045580
29381925_1045587
29381925_1045614
29381925_1046026
29381925_1046037
29381925_1046115
29381925_1046122
29381925_1053452
29381925_2053228
29381925_2053254
29381925_2053255
29381925_2053289
29381925_2053332
29381925_2053353
29381926_121381
29381926_121439
29381927_75122
29381927_327220
29381927_327225
29381927_327278
29381927_327301
29381927_341908
29381927_343477
29381927_343508
29381927_343513
29381927_343651
29381927_6425334
29381927_6491411
29381928_381894
29381929_3734956
29381929_3734974
29381929_3735027
29381929_3735049
29381929_3735050
29381931_392730
29381931_392733
29381931_392744
29381933_758800
29381933_767633
29381933_902706
29381933_902725
29381933_1136344
29381933_1159857
29381933_1195567
29381933_1195693
29381933_1196230
29381933_1196291
29381936_9122
29381936_309143
29381936_310297
29381936_1657253
29381936_1657264
29381936_1663626
29381936_1704431
29381936_1704463
29381939_804970
29381939_1532463
29381939_1988181
29381939_1988223
29381939_1988306
29381940_14859
29381940_14934
29381940_127860
29381940_127934
29381940_127946
29381940_127997
29381940_127998
29381940_1212305
29381940_1721748
29381940_1722483
29381940_1723084
29381940_1740694
29381940_1766752
29381940_1768540
29381940_1791960
29381940_2375695
29381940_2375712
29381940_2380030
29381940_2380361
29381940_2380385
29381940_2380487
29381940_2380490
29381940_2380551
29381940_2955490
29381941_866632
29381941_866687
29381942_517125
29381942_517152
29381942_577065
29381942_577070
29381942_577074
29381942_577156
29381943_286412
29381943_316679
29381943_316680
29381943_316713
29381944_331396
29381944_514866
29381944_514949
29381944_514993
29381944_515052
29381944_515145
29381944_515159
29381944_515223
29381944_1665193
29381944_1665296
29381944_1905517
29381944_1905522
29381947_6913
29381947_6978
29381947_59312
29381949_803694
29381949_857452
29381949_857453
29381949_857482
29381949_857508
29381952_770194
29381952_770229
29381955_3093903
29381955_3093934
29381955_3094018
29381955_3094029
29381955_3736305
29381955_3763907
29381956_210785
29381956_210861
29381956_324237
29381956_588097
29381956_739471
29381958_378921
29381958_378977
29381958_378996
29381958_3715367
29381959_1601024
29381959_1822892
29381960_15053
29381960_15058
29381960_15109
29381960_3026860
29381960_3027027
29381961_47767
29381961_47918
29381961_47924
29381961_47925
29381961_47950
29381961_47965
29381964_90965
29381964_91017
29381964_542648
29381964_727884
29381964_728227
29381964_729464
29381964_729637
29381964_1083191
29381964_1360678
29381965_167224
29381965_167272
29381965_1385580
29381965_1385582
29381965_1683724
29381965_1683790
29381965_1688794
29381965_2281420
29381967_4404084
29381967_4465974
29381967_4466010
29381969_135210
29381970_278974
29381970_279021
29381970_869532
29381970_2294855
29381970_2294856
29381970_2294937
29381970_2295762
29381970_2295817
29381970_2295826
29381970_2295900
29381970_2586086
29381970_2586124
29381970_2621096
29381970_2621157
29381970_2621161
29381972_173812
29381984_202733
29381984_202848
29381986_751675
29381986_752116
29381986_752133
29381986_752193
29381986_752254
29381986_1099789
29381986_1359436
29381986_1359469
29381986_1359470
29381986_1359503
29381986_1359547
29381986_1949058
29381986_1949148
29381986_1949166
29381986_1949311
29381987_95764
29381988_135946
29381988_193961
29381988_194229
29381988_194431
29381992_3330
29381992_145967
29381992_146003
29381992_157192
29381992_1137754
29381992_1137761
29381992_1359214
29381994_1937986
29381994_1937992
29381994_1938015
29381994_1938098
29381994_1938176
29381996_447648
29381996_448630
29381996_696275
29381996_696276
29381996_716213
29381996_773498
29381996_773553
29381996_790559
29381996_790578
29381996_790747
29381996_790799
29381996_1422043
29381996_1824689
29381996_1892676
29381996_1892810
29381996_1892876
29381996_1892929
29381996_1892980
29381996_1963812
29381996_1963818
29381996_1963846
29381996_1964085
29381996_1964182
29381996_1964256
29381996_1964295
29381996_1981393
29381996_1981671
29381996_1981701
29381996_1981732
29381996_1986489
29381996_1986597
29381996_1986618
29381996_1987162
29381996_1987336
29381996_1987356
29381996_1987357
29381996_1987397
29381996_2206317
29381996_2348873
29382002_276946
29382002_276954
29382002_276969
29382007_1044799
29382007_1045012
29382007_1045026
29382008_855761
29382008_858605
29382008_860648
29382008_860690
29382008_860733
29382008_860772
29382008_861076
29382008_1017194
29382008_1018198
29382008_1115333
29382008_1132668
29382008_1132687
29382008_1132872
29382008_1132878
29382008_1132886
29382008_1132901
29382008_1132904
29382008_1132913
29382011_834847
29382011_834918
29382012_3431169
29382012_3618364
29382012_3619359
29382016_2381593
29382016_3102053
29382016_3102134
29382016_3969599
29382017_104706
29382018_113341
29382018_113533
29382018_113559
29382018_684802
29382020_39254
29382020_39296
29382020_218162
29382020_218186
29382023_1192042
29382023_1568983
29382025_430746
29382027_1369294
29382027_1369413
29382027_1369428
29382027_1369429
29382027_1369441
29382027_3415206
29382027_3415229
29382027_4405661
29382027_4405671
29382027_4423783
29382027_4423917
29382027_4423932
29382027_4430658
29382027_4482283
29382027_4514041
29382027_4514156
29382027_4516883
29382027_5031775
29382027_5521227
29382027_5521823
29382027_5521896
29382027_5522294
29382027_5876772
29382028_1299578
29382028_1854451
29382028_2286403
29382028_2286481
29382031_51778
29382035_301634
29382037_1176539
29382037_2228552
29382037_2340160
29382037_2341711
29382038_1180650
29382038_1182717
29382038_1563106
29382038_1564645
29382038_3488308
29382038_3488309
29382038_3972027
29382038_3972036
29382038_3972039
29382038_3972046
29382038_3972086
29382039_935484
29382039_2417971
29382039_2417984
29382039_2501222
29382039_2501403
29382039_2532040
29382039_2532151
29382039_2532186
29382039_4655094
29382040_33501
29382040_1011514
29382040_3558177
29382040_3641099
29382040_3653432
29382040_4346594
29382042_205285
29382042_205604
29382042_205613
29382042_276485
29382042_276514
29382042_346075
29382042_346135
29382042_346138
29382042_346152
29382042_727226
29382042_727254
29382042_833667
29382042_1017565
29382042_1017607
29382042_1672928
29382042_1672992
29382042_1676733
29382042_1707139
29382042_2653892
29382042_2653944
29382045_3609111
29382045_3651544
29382049_2038458
29382049_2038483
29382049_2038496
29382049_2038556
29382049_2038568
29382049_2627678
29382049_3178155
29382049_3178185
29382049_3178193
29382049_3178212
29382049_3178310
29382049_3244733
29382049_3244750
29382049_3244768
29382049_3244847
29382049_3244878
29382049_3275895
29382049_3275897
29382049_3797760
29382049_3889683
29382049_3889725
29382049_7838964
29382049_7839463
29382049_8450871
29382049_8451419
29382049_8451425
29382049_9711739
29382049_10741402
29382049_10742188
29382049_10742317
29382049_10743928
29382049_10743938
29382049_10744027
29382049_11055131
29382049_11055369
29382049_11055631
29382049_11103016
29382049_11103970
29382049_11645785
29382049_11645795
29382049_11645851
29382049_11645864
29382049_11656635
29382049_11657015
29382049_11657017
29382049_11657148
29382050_118588
29382050_3312360
29382050_3313616
29382051_1081431
29382054_1512656
29382054_1756786
29382054_1805012
29382054_2165176
29382054_2445087
29382054_2445179
29382054_2445508
29382054_2459717
29382054_2459751
29382054_2459844
29382054_2807242
29382054_2835719
29382056_37615
29382056_37638
29382056_37676
29382056_37694
29382056_96875
29382056_1751168
29382056_1751993
29382063_255102
29382063_255181
29382063_255196
29382063_255298
29382063_326068
29382063_610673
29382064_1069822
29382065_1307938
29382065_1308096
29382067_145021
29382068_722331
29382068_722354
29382068_722359
29382068_722373
29382068_722374
29382068_853023
29382068_853085
29382068_1328080
29382068_1328116
29382068_1328177
29382068_1328187
29382068_1331844
29382069_1244168
29382069_1916103
29382069_1916120
29382069_1916127
29382071_2198665
29382071_2198696
29382071_2198728
29382071_2198780
29382071_2198808
29382071_2198828
29382071_2198830
29382071_2198838
29382071_2248720
29382071_2248832
29382071_2248845
29382072_321901
29382073_1689988
29382074_266001
29382078_856612
29382078_891996
29382078_892200
29382078_1379597
29382078_1695451
29382078_1696024
29382078_1696042
29382078_2038011
29382078_2038016
29382080_1159172
29382080_1159180
29382080_1300215
29382080_1463399
29382080_1474510
29382080_1499491
29382082_1625479
29382082_1625480
29382085_1414022
29382085_1444204
29382085_1444252
29382085_2784798
29382085_4114932
29382087_672685
29382087_2608551
29382087_2620635
29382087_2992205
29382087_3242461
29382089_3267244
29382089_3267283
29382089_3267329
29382089_3267360
29382089_3461679
29382089_3461734
29382089_4808521
29382089_4808546
29382089_4808548
29382089_4808573
29382090_178393
29382090_178554
29382090_204012
29382090_204054
29382090_297753
29382090_297810
29382090_297832
29382090_297852
29382090_297966
29382090_405534
29382090_405855
29382090_405980
29382090_406052
29382090_821224
29382090_825401
29382090_830520
29382090_830552
29382090_830585
29382090_1814091
29382090_1814097
29382090_1868247
29382092_30228
29382092_30295
29382092_665409
29382092_768052
29382092_780968
29382092_792927
29382092_1051625
29382092_1051862
29382092_1092528
29382092_1670255
29382092_1672766
29382092_1803118
29382092_2011152
29382092_2011177
29382093_260253
29382095_862477
29382097_1398645
29382097_3153469
29382097_3176028
29382097_3187181
29382097_3187490
29382097_3187580
29382097_3187703
29382099_2377019
29382099_5692296
29382099_5993673
29382099_5993691
29382099_5993708
29382099_5993785
29382099_5993810
29382099_5993862
29382099_5993911
29382099_6023888
29382099_6023928
29382099_6182519
29382099_6777072
29382100_34370
29382100_34590
29382100_34609
29382100_397547
29382100_397568
29382100_398931
29382100_399064
29382100_399205
29382100_399255
29382100_568538
29382100_568586
29382100_568593
29382100_568666
29382100_568667
29382100_1114488
29382100_1116610
29382100_1226437
29382100_1226469
29382100_1226889
29382100_2994904
29382102_154463
29382102_1569089
29382102_2309560
29382102_2309685
29382102_2348339
29382102_2348449
29382102_2348467
29382102_2418365
29382102_4245254
29382102_4318389
29382102_4426812
29382102_4863977
29382102_4863981
29382102_4863983
29382102_4863999
29382102_4864001
29382102_4864002
29382102_4864034
29382102_4864078
29382102_4864141
29382102_4864426
29382102_4864490
29382104_1063739
29382107_44101
29382107_44169
29382107_44174
29382107_98274
29382110_161660
29382110_161694
29382110_161842
29382110_161849
29382110_316769
29382110_553119
29382110_631125
29382110_631131
29382110_823878
29382110_823892
29382110_823976
29382110_823979
29382112_49216
29382112_49224
29382112_49256
29382112_74307
29382112_106023
29382112_106044
29382112_106058
29382112_106095
29382113_350458
29382115_1088550
29382116_565340
29382116_1686722
29382116_1686863
29382119_1265495
29382119_1268171
29382119_1412502
29382119_1477911
29382119_1668563
29382119_1668569
29382119_1668746
29382119_1668784
29382119_1714958
29382119_1714959
29382124_24433
29382125_302145
29382125_602255
29382125_602300
29382125_602318
29382125_690586
29382125_859894
29382125_1526762
29382125_1526792
29382125_1571150
29382126_617112
29382127_966701
29382127_966716
29382127_966717
29382132_378147
29382132_378232
29382132_378851
29382132_378867
29382132_524285
29382132_719685
29382132_766480
29382132_982509
29382132_982575
29382134_426792
29382134_427468
29382135_1609165
29382135_1609199
29382135_1610598
29382135_1610650
29382135_1610768
29382135_1610887
29382135_1617918
29382135_1622769
29382135_1674657
29382135_1674775
29382135_1674942
29382137_48800
29382138_24794
29382138_24931
29382139_31051
29382139_31074
29382139_31152
29382139_156259
29382139_230234
29382139_1273981
29382139_1274152
29382140_136674
29382141_926979
29382141_950706
29382141_950897
29382141_950899
29382141_1822556
29382141_1955446
29382143_599584
29382143_599618
29382144_401578
29382144_538961
29382149_694574
29382149_694631
29382149_694640
29382149_695030
29382149_695069
29382150_35865
29382150_35883
29382150_36421
29382150_271494
29382150_272031
29382150_272077
29382152_576598
29382152_862201
29382152_862231
29382152_921290
29382152_985928
29382152_985942
29382152_986081
29382152_987162
29382152_1138690
29382152_1163492
29382152_1205243
29382152_1336100
29382152_1479505
29382155_162033
29382155_162067
29382155_162089
29382156_275763
29382156_624944
29382156_624956
29382157_2036140
29382157_3234673
29382157_3237711
29382157_3384823
29382157_3384880
29382157_3384926
29382157_4049133
29382157_4049155
29382158_125894
29382158_308473
29382164_201701
29382164_201704
29382165_1155146
29382165_1155150
29382167_100038
29382167_100171
29382167_100202
29382168_77779
29382169_465344
29382170_561038
29382170_561040
29382172_753720
29382172_753862
29382172_775131
29382172_776287
29382174_131225
29382174_131753
29382174_320068
29382174_320111
29382174_330270
29382174_330323
29382174_350505
29382174_829033
29382174_829044
29382174_829143
29382174_829179
29382174_833363
29382174_833478
29382174_1545733
29382174_1562860
29382174_2408727
29382174_2564390
29382174_2564430
29382176_1039307
29382176_1121288
29382176_1121300
29382176_2096453
29382176_2097029
29382178_330016
29382179_146202
29382179_146217
29382179_146218
29382179_315769
29382179_315822
29382179_522867
29382179_522890
29382179_522914
29382179_522925
29382179_522981
29382179_523031
29382179_524830
29382179_524835
29382179_525159
29382180_43161
29382180_43217
29382180_43227
29382180_68055
29382185_315980
29382185_315984
29382185_316808
29382191_63610
29382191_1224843
29382191_1393662
29382191_1393916
29382191_1394020
29382191_2088225
29382191_2088325
29382191_2088328
29382191_2303070
29382191_2303087
29382191_2946427
29382191_2946469
29382191_3197785
29382191_3197798
29382193_13856
29382193_37632
29382193_41909
29382193_42028
29382193_42621
29382193_77935
29382193_78038
29382193_186286
29382193_186358
29382193_630724
29382193_1048949
29382193_2057017
29382193_2057043
29382193_2057217
29382194_209874
29382194_209875
29382194_209905
29382194_209921
29382195_827163
29382195_827301
29382195_831218
29382195_1084207
29382195_1248623
29382195_1248667
29382195_1248704
29382195_1249075
29382195_3649258
29382195_5707387
29382195_5717522
29382196_373474
29382196_803034
29382196_803406
29382196_803429
29382196_803430
29382196_840811
29382196_1320541
29382196_1321214
29382196_2812572
29382198_94349
29382198_94416
29382198_238880
29382201_1764762
29382201_1764837
29382211_293827
29382211_294133
29382211_294140
29382211_294182
29382212_693832
29382212_1866120
29382212_1866179
29382214_250621
29382214_483120
29382214_2790377
29382214_2790547
29382214_2790592
29382215_67613
29382223_5470
29382227_253279
29382227_253289
29382227_253295
29382227_253362
29382227_277308
29382227_277452
29382227_662625
29382233_142717
29382233_285422
29382233_285548
29382233_931165
29382233_1794432
29382233_2362436
29382233_2362448
29382233_2362465
29382233_2362533
29382233_2435518
29382233_2435659
29382233_2435710
29382233_2435769
29382233_2435783
29382239_353192
29382239_353242
29382239_353244
29382239_353380
29382239_1549250
29382239_1549265
29382239_1549310
29382239_1549312
29382239_2344719
29382239_2638668
29382239_2638677
29382240_121058
29382241_14593
29382241_14597
29382243_2002777
29382243_2002869
29382243_2002925
29382243_2017700
29382243_2017785
29382243_2163728
29382243_2174935
29382243_2174988
29382243_2235439
29382243_4552466
29382244_510590
29382244_510593
29382244_510606
29382244_510608
29382244_510770
29382244_510782
29382244_510786
29382244_510787
29382244_510791
29382244_510807
29382244_510843
29382244_510845
29382244_1157828
29382244_1734058
29382244_1734090
29382244_2798483
29382244_2798527
29382244_3299361
29382244_4164023
29382244_4396851
29382244_4419995
29382244_4420587
29382244_4937998
29382244_5328418
29382247_46857
29382247_46989
29382247_47643
29382247_47659
29382247_111286
29382247_111318
29382247_111379
29382248_25772
29382250_1771470
29382250_3077517
29382250_3078893
29382250_3078899
29382252_712860
29382259_394532
29382261_1755272
29382261_2943228
29382261_3495433
29382261_3512905
29382261_3513823
29382261_3513858
29382262_666708
29382262_666983
29382265_2596109
29382265_2634795
29382266_753446
29382269_319176
29382269_567664
29382271_584176
29382271_643300
29382271_643374
29382271_645786
29382271_647379
29382271_651040
29382272_586
29382272_850843
29382272_850861
29382272_851135
29382272_851147
29382272_851169
29382272_851175
29382272_851194
29382273_196733
29382273_196803
29382273_198554
29382273_1501394
29382273_1656154
29382275_1148946
29382275_1177249
29382280_133281
29382280_133369
29382280_134918
29382280_153120
29382280_161797
29382280_162789
29382280_201108
29382280_372946
29382280_373247
29382280_400950
29382280_568582
29382280_568683
29382280_569274
29382280_569320
29382280_684223
29382280_781425
29382280_792525
29382280_792533
29382280_792580
29382280_881925
29382282_1196805
29382282_1476171
29382283_1099018
29382283_2410617
29382283_3477794
29382289_2053263
29382290_20344
29382290_20372
29382290_20437
29382290_20518
29382290_20816
29382290_20819
29382290_20843
29382290_143986
29382290_143988
29382290_144042
29382290_144046
29382290_144080
29382290_144101
29382290_144121
29382290_146562
29382290_146563
29382290_146610
29382290_509010
29382290_509036
29382290_1860428
29382290_1860487
29382290_1860664
29382290_3478981
29382294_1854333
29382294_1854449
29382294_2460446
29382294_2505623
29382294_2758474
29382296_521928
29382297_565649
29382300_25589
29382300_25603
29382300_25854
29382300_26372
29382300_1830257
29382300_1832028
29382300_1832257
29382300_1832301
29382300_1832331
29382301_1571364
29382301_2108731
29382301_2192533
29382301_2192572
29382301_2193075
29382301_2911411
29382301_2911455
29382301_2911506
29382301_2911529
29382301_2948487
29382301_2948546
29382303_1009979
29382305_88211
29382305_88217
29382308_1210748
29382308_1210809
29382308_1215784
29382308_1215823
29382308_1215886
29382308_1215898
29382308_1603067
29382308_1737063
29382308_1737112
29382308_1949223
29382308_1949291
29382308_2115235
29382308_2146757
29382308_2671579
29382308_2679600
29382308_2679689
29382308_2679698
29382308_2760475
29382308_2760501
29382308_2760586
29382308_2760664
29382308_2886233
29382308_2886261
29382308_3039907
29382308_3040926
29382309_97928
29382309_97931
29382309_238936
29382309_249536
29382309_552928
29382309_555920
29382309_579948
29382310_162585
29382310_193260
29382310_193450
29382310_584277
29382310_584757
29382310_585147
29382310_980559
29382310_980563
29382310_980642
29382310_1202136
29382310_1202167
29382310_1202245
29382310_1325426
29382310_1325433
29382311_690223
29382311_690288
29382313_2249492
29382315_149360
29382315_401248
29382316_2410643
29382316_3697477
29382316_3697532
29382317_99528
29382317_99598
29382317_405024
29382317_405101
29382319_767324
29382319_1182717
29382319_1184493
29382319_1185877
29382319_1258898
29382319_1701497
29382319_1701530
29382319_1701551
29382319_1703029
29382319_2404603
29382319_2404622
29382319_2404696
29382319_2404831
29382319_2566182
29382319_3039263
29382325_572243
29382325_572333
29382325_572334
29382325_572335
29382325_729078
29382325_729110
29382325_744344
29382326_202181
29382326_251805
29382326_523552
29382326_523611
29382326_557659
29382326_557684
29382329_5168316
29382329_5168323
29382329_5168420
29382329_5263427
29382329_5263878
29382329_5695375
29382330_380089
29382330_380223
29382330_380318
29382330_408411
29382330_447780
29382330_448236
29382330_698942
29382330_762891
29382333_216965
29382333_217039
29382334_150199
29382334_150231
29382334_150432
29382334_355353
29382334_355468
29382334_403041
29382334_1598296
29382337_23595
29382337_70657
29382337_70850
29382339_963924
29382341_157860
29382341_464631
29382341_475473
29382341_553689
29382341_553737
29382341_553739
29382341_553740
29382341_553743
29382341_553744
29382341_553830
29382341_553982
29382341_554007
29382341_992239
29382341_1317238
29382344_2423
29382344_2440
29382344_2509
29382344_2524
29382344_2529
29382344_798559
29382344_802665
29382344_803562
29382348_2444300
29382349_1134410
29382351_473750
29382351_474399
29382351_474570
29382351_561408
29382351_561690
29382351_575545
29382351_3363088
29382351_3432962
29382351_3567177
29382351_3570176
29382351_3570189
29382351_3570223
29382354_870217
29382354_1752893
29382354_1785152
29382354_1785270
29382354_1839191
29382354_1839277
29382354_1839372
29382354_2480731
29382354_3068904
29382354_3087615
29382354_3090076
29382354_3090142
29382354_3090187
29382354_3110635
29382354_3110784
29382354_3203783
29382354_3203835
29382354_3203965
29382354_3204020
29382354_3204098
29382354_3576880
29382354_3609652
29382354_3643255
29382357_212091
29382357_212213
29382357_212233
29382357_212282
29382357_212301
29382357_523416
29382357_1888262
29382357_2307955
29382357_2308013
29382357_2308022
29382357_2308027
29382359_902191
29382359_902235
29382359_902279
29382359_902298
29382365_196511
29382365_196579
29382365_196596
29382365_220248
29382365_220316
29382365_583655
29382366_19642
29382369_261375
29382371_90077
29382371_117846
29382371_153689
29382371_472536
29382371_472817
29382371_472901
29382371_2474904
29382371_2475834
29382371_2475846
29382371_2475868
29382373_759191
29382373_759206
29382373_759208
29382373_759274
29382373_759548
29382373_759552
29382375_130467
29382378_299468
29382378_426434
29382378_426501
29382378_469201
29382378_1205398
29382378_1234251
29382378_2447113
29382380_192104
29382380_192122
29382381_953638
29382381_3457401
29382381_3457479
29382381_3457558
29382384_417577
29382384_609149
29382385_252876
29382385_257779
29382385_372997
29382385_405295
29382385_1115931
29382385_1195441
29382385_1280920
29382386_665872
29382386_665954
29382386_666027
29382386_782646
29382386_1036131
29382387_1555552
29382387_1555621
29382387_1555637
29382387_1555660
29382388_371159
29382388_1398798
29382388_1398831
29382389_1405612
29382395_227771
29382396_57639
29382399_102466
29382399_102470
29382399_102483
29382399_102486
29382399_102500
29382399_102503
29382399_102599
29382399_102606
29382401_387629
29382401_3565069
29382403_282265
29382403_889621
29382404_714710
29382404_717316
29382404_1042455
29382405_1671794
29382407_480213
29382407_480251
29382407_480287
29382407_576348
29382409_2148773
29382409_2148795
29382409_2150684
29382409_2150685
29382409_2170918
29382411_593972
29382414_2541823
29382414_2726435
29382414_2726445
29382414_2726446
29382414_2726455
29382414_2733977
29382414_2734103
29382414_2742643
29382414_2757607
29382414_2757696
29382414_2757708
29382414_2757712
29382414_2757724
29382414_2757771
29382415_509699
29382415_509716
29382415_509725
29382415_509740
29382416_1306253
29382416_1306254
29382416_2426569
29382416_3056386
29382416_3855700
29382416_4022936
29382416_4283821
29382416_4287025
29382416_6537439
29382416_6582239
29382416_6582351
29382416_6768819
29382416_6768835
29382416_6768864
29382416_6768885
29382416_6801562
29382416_6801742
29382416_6827540
29382416_6827944
29382416_6830343
29382416_7341932
29382416_7341990
29382416_7356451
29382416_7356576
29382416_7358227
29382416_7358228
29382416_7433274
29382416_8149454
29382418_486454
29382418_486679
29382418_486759
29382418_486780
29382418_486870
29382418_486903
29382418_513817
29382418_513896
29382418_513921
29382418_514019
29382418_1945534
29382418_1945557
29382418_1945565
29382418_1945574
29382418_1945715
29382418_3532914
29382418_3668544
29382418_3844393
29382418_3844420
29382418_4037486
29382418_4497441
29382418_4497518
29382419_253714
29382419_253771
29382419_941651
29382419_951345
29382419_951346
29382419_951379
29382419_1001183
29382419_1001239
29382419_1001539
29382424_1568004
29382425_366531
29382425_373058
29382425_391517
29382425_391531
29382425_834575
29382425_835971
29382425_835987
29382425_836433
29382425_836463
29382425_872613
29382425_1923946
29382425_1924603
29382428_254851
29382428_282535
29382428_282581
29382428_282642
29382428_283112
29382428_342465
29382428_839786
29382428_839832
29382428_872778
29382428_872814
29382428_877394
29382428_894307
29382428_2579125
29382430_537781
29382430_937898
29382433_104062
29382433_177284
29382434_379092
29382435_267939
29382436_720442
29382437_793811
29382438_2826
29382439_1905325
29382440_2177641
29382440_2758902
29382440_2758944
29382440_2758956
29382440_2772117
29382440_2772143
29382440_2772148
29382440_2809248
29382441_1447554
29382443_157668
29382443_202316
29382444_28267
29382444_28327
29382444_28362
29382444_29823
29382444_31459
29382445_1199
29382448_2396675
29382448_2587779
29382448_2587905
29382448_2587924
29382448_2718153
29382448_2718369
29382448_2718476
29382448_2718630
29382448_2718702
29382448_3024788
29382448_3063144
29382448_3096672
29382448_3096795
29382448_3096884
29382450_1618742
29382450_1618815
29382450_2475595
29382450_2475986
29382450_2527100
29382450_3665227
29382452_24248
29382452_251386
29382452_251440
29382452_286752
29382452_286897
29382452_286908
29382452_286917
29382452_286928
29382452_287005
29382453_484470
29382453_484516
29382453_484602
29382454_129550
29382454_129810
29382454_129916
29382454_130581
29382456_163688
29382456_163699
29382456_1696114
29382456_1696209
29382456_1709644
29382456_1709664
29382456_2368033
29382456_2368057
29382456_3435124
29382456_3435191
29382456_3435600
29382456_3437270
29382456_3437333
29382456_3437342
29382456_3958992
29382456_4303197
29382460_10717
29382460_10790
29382460_10844
29382460_10898
29382464_530358
29382464_1462022
29382466_212865
29382466_213046
29382466_306604
29382466_306627
29382466_306641
29382466_306716
29382466_307656
29382466_2534368
29382466_2536204
29382466_3816694
29382468_381823
29382468_421796
29382468_435260
29382468_441928
29382473_50121
29382473_410675
29382473_1776027
29382473_1776038
29382473_1776076
29382473_1795447
29382473_1795526
29382473_1905672
29382473_1907865
29382473_2177559
29382475_1177567
29382475_1246460
29382475_1911374
29382475_1911375
29382475_1911441
29382475_1911592
29382475_2272530
29382475_2332073
29382475_2332513
29382475_2332643
29382475_2332816
29382475_2376157
29382475_2832433
29382475_2846933
29382475_2847949
29382475_3396527
29382476_1045477
29382476_1045774
29382476_1109004
29382476_1109005
29382476_1109062
29382476_1134009
29382476_1134377
29382476_1720052
29382476_2332079
29382476_2332083
29382476_2332086
29382476_2332087
29382476_2769298
29382476_2943984
29382480_503839
29382480_503900
29382480_1040837
29382481_406076
29382481_879963
29382481_880076
29382481_1087601
29382481_1212687
29382485_1359491
29382485_1359518
29382494_78347
29382496_6532
29382497_586136
29382498_158325
29382498_912039
29382499_286399
29382500_1515197
29382500_1515198
29382500_1515216
29382500_1558745
29382500_1558749
29382500_1558766
29382500_1558796
29382500_1600014
29382500_2248778
29382501_464014
29382501_466084
3117469_1466
3472480_2453
3472480_2496
3747951_4658
3747951_4660
4310853_2574
4541991_1169
4567057_664
456782_8877
5059054_1917
5551335_910
5551335_1074
684217_2202
684217_2254
754934_581
754934_612
754934_624
80805_853
943884_8817
943884_8890
982626_1405
982626_1431
982626_1465
982626_1520
```
