## Supplementary material for "The western redcedar genome reveals low genetic diversity in a self-compatible conifer": Code S4: Tplicatav3.1.primaryTrs.gff3 (part 2 of 35)

```
29332566	JGI_gene	CDS	7000	7950	.	-	0	ID=Thupl.29332566s0001.1.v3.1.CDS.2;Parent=Thupl.29332566s0001.1.v3.1
29332937	JGI_gene	gene	14288	18221	.	-	.	ID=Thupl.29332937s0001.v3.1;Name=Thupl.29332937s0001
29332937	JGI_gene	mRNA	14288	18221	.	-	.	ID=Thupl.29332937s0001.1.v3.1;Name=Thupl.29332937s0001.1;longest=1;Parent=Thupl.29332937s0001.v3.1
29332937	JGI_gene	CDS	17955	18123	.	-	0	ID=Thupl.29332937s0001.1.v3.1.CDS.1;Parent=Thupl.29332937s0001.1.v3.1
29332937	JGI_gene	five_prime_UTR	18124	18221	.	-	.	ID=Thupl.29332937s0001.1.v3.1.five_prime_UTR.1;Parent=Thupl.29332937s0001.1.v3.1
29332937	JGI_gene	CDS	16283	16542	.	-	2	ID=Thupl.29332937s0001.1.v3.1.CDS.2;Parent=Thupl.29332937s0001.1.v3.1
29332937	JGI_gene	CDS	15619	16006	.	-	0	ID=Thupl.29332937s0001.1.v3.1.CDS.3;Parent=Thupl.29332937s0001.1.v3.1
29332937	JGI_gene	three_prime_UTR	14288	14705	.	-	.	ID=Thupl.29332937s0001.1.v3.1.three_prime_UTR.1;Parent=Thupl.29332937s0001.1.v3.1
29332937	JGI_gene	CDS	14706	14764	.	-	2	ID=Thupl.29332937s0001.1.v3.1.CDS.4;Parent=Thupl.29332937s0001.1.v3.1
29333781	JGI_gene	gene	614	1048	.	-	.	ID=Thupl.29333781s0001.v3.1;Name=Thupl.29333781s0001
29333781	JGI_gene	mRNA	614	1048	.	-	.	ID=Thupl.29333781s0001.1.v3.1;Name=Thupl.29333781s0001.1;longest=1;Parent=Thupl.29333781s0001.v3.1
29333781	JGI_gene	CDS	614	1048	.	-	0	ID=Thupl.29333781s0001.1.v3.1.CDS.1;Parent=Thupl.29333781s0001.1.v3.1
29334118	JGI_gene	gene	13	767	.	-	.	ID=Thupl.29334118s0001.v3.1;Name=Thupl.29334118s0001
29334118	JGI_gene	mRNA	13	767	.	-	.	ID=Thupl.29334118s0001.1.v3.1;Name=Thupl.29334118s0001.1;longest=1;Parent=Thupl.29334118s0001.v3.1
29334118	JGI_gene	CDS	474	767	.	-	0	ID=Thupl.29334118s0001.1.v3.1.CDS.1;Parent=Thupl.29334118s0001.1.v3.1
29334118	JGI_gene	CDS	13	252	.	-	0	ID=Thupl.29334118s0001.1.v3.1.CDS.2;Parent=Thupl.29334118s0001.1.v3.1
29334186	JGI_gene	gene	7305	8235	.	+	.	ID=Thupl.29334186s0001.v3.1;Name=Thupl.29334186s0001
29334186	JGI_gene	mRNA	7305	8235	.	+	.	ID=Thupl.29334186s0001.1.v3.1;Name=Thupl.29334186s0001.1;longest=1;Parent=Thupl.29334186s0001.v3.1
29334186	JGI_gene	five_prime_UTR	7305	7404	.	+	.	ID=Thupl.29334186s0001.1.v3.1.five_prime_UTR.1;Parent=Thupl.29334186s0001.1.v3.1
29334186	JGI_gene	CDS	7405	8235	.	+	0	ID=Thupl.29334186s0001.1.v3.1.CDS.1;Parent=Thupl.29334186s0001.1.v3.1
29334378	JGI_gene	gene	3764	3997	.	+	.	ID=Thupl.29334378s0001.v3.1;Name=Thupl.29334378s0001
29334378	JGI_gene	mRNA	3764	3997	.	+	.	ID=Thupl.29334378s0001.1.v3.1;Name=Thupl.29334378s0001.1;longest=1;Parent=Thupl.29334378s0001.v3.1
29334378	JGI_gene	CDS	3764	3997	.	+	0	ID=Thupl.29334378s0001.1.v3.1.CDS.1;Parent=Thupl.29334378s0001.1.v3.1
29334491	JGI_gene	gene	7749	9132	.	+	.	ID=Thupl.29334491s0001.v3.1;Name=Thupl.29334491s0001
29334491	JGI_gene	mRNA	7749	9132	.	+	.	ID=Thupl.29334491s0001.1.v3.1;Name=Thupl.29334491s0001.1;longest=1;Parent=Thupl.29334491s0001.v3.1
29334491	JGI_gene	five_prime_UTR	7749	7863	.	+	.	ID=Thupl.29334491s0001.1.v3.1.five_prime_UTR.1;Parent=Thupl.29334491s0001.1.v3.1
29334491	JGI_gene	CDS	7864	8262	.	+	0	ID=Thupl.29334491s0001.1.v3.1.CDS.1;Parent=Thupl.29334491s0001.1.v3.1
29334491	JGI_gene	three_prime_UTR	8263	9132	.	+	.	ID=Thupl.29334491s0001.1.v3.1.three_prime_UTR.1;Parent=Thupl.29334491s0001.1.v3.1
29334502	JGI_gene	gene	410	1810	.	-	.	ID=Thupl.29334502s0001.v3.1;Name=Thupl.29334502s0001
29334502	JGI_gene	mRNA	410	1810	.	-	.	ID=Thupl.29334502s0001.1.v3.1;Name=Thupl.29334502s0001.1;longest=1;Parent=Thupl.29334502s0001.v3.1
29334502	JGI_gene	three_prime_UTR	410	1177	.	-	.	ID=Thupl.29334502s0001.1.v3.1.three_prime_UTR.1;Parent=Thupl.29334502s0001.1.v3.1
29334502	JGI_gene	CDS	1178	1633	.	-	0	ID=Thupl.29334502s0001.1.v3.1.CDS.1;Parent=Thupl.29334502s0001.1.v3.1
29334502	JGI_gene	five_prime_UTR	1634	1810	.	-	.	ID=Thupl.29334502s0001.1.v3.1.five_prime_UTR.1;Parent=Thupl.29334502s0001.1.v3.1
29334544	JGI_gene	gene	3700	6052	.	+	.	ID=Thupl.29334544s0001.v3.1;Name=Thupl.29334544s0001
29334544	JGI_gene	mRNA	3700	6052	.	+	.	ID=Thupl.29334544s0001.1.v3.1;Name=Thupl.29334544s0001.1;longest=1;Parent=Thupl.29334544s0001.v3.1
29334544	JGI_gene	CDS	3700	3915	.	+	0	ID=Thupl.29334544s0001.1.v3.1.CDS.1;Parent=Thupl.29334544s0001.1.v3.1
29334544	JGI_gene	CDS	4007	4195	.	+	0	ID=Thupl.29334544s0001.1.v3.1.CDS.2;Parent=Thupl.29334544s0001.1.v3.1
29334544	JGI_gene	CDS	5237	5396	.	+	0	ID=Thupl.29334544s0001.1.v3.1.CDS.3;Parent=Thupl.29334544s0001.1.v3.1
29334544	JGI_gene	CDS	5616	6052	.	+	2	ID=Thupl.29334544s0001.1.v3.1.CDS.4;Parent=Thupl.29334544s0001.1.v3.1
29334544	JGI_gene	gene	38725	38952	.	+	.	ID=Thupl.29334544s0002.v3.1;Name=Thupl.29334544s0002
29334544	JGI_gene	mRNA	38725	38952	.	+	.	ID=Thupl.29334544s0002.1.v3.1;Name=Thupl.29334544s0002.1;longest=1;Parent=Thupl.29334544s0002.v3.1
29334544	JGI_gene	CDS	38725	38952	.	+	0	ID=Thupl.29334544s0002.1.v3.1.CDS.1;Parent=Thupl.29334544s0002.1.v3.1
29334544	JGI_gene	gene	41560	41955	.	+	.	ID=Thupl.29334544s0003.v3.1;Name=Thupl.29334544s0003
29334544	JGI_gene	mRNA	41560	41955	.	+	.	ID=Thupl.29334544s0003.1.v3.1;Name=Thupl.29334544s0003.1;longest=1;Parent=Thupl.29334544s0003.v3.1
29334544	JGI_gene	CDS	41560	41955	.	+	0	ID=Thupl.29334544s0003.1.v3.1.CDS.1;Parent=Thupl.29334544s0003.1.v3.1
29334544	JGI_gene	gene	100806	101556	.	-	.	ID=Thupl.29334544s0004.v3.1;Name=Thupl.29334544s0004
29334544	JGI_gene	mRNA	100806	101556	.	-	.	ID=Thupl.29334544s0004.1.v3.1;Name=Thupl.29334544s0004.1;longest=1;Parent=Thupl.29334544s0004.v3.1
29334544	JGI_gene	CDS	101462	101556	.	-	0	ID=Thupl.29334544s0004.1.v3.1.CDS.1;Parent=Thupl.29334544s0004.1.v3.1
29334544	JGI_gene	CDS	100806	101025	.	-	1	ID=Thupl.29334544s0004.1.v3.1.CDS.2;Parent=Thupl.29334544s0004.1.v3.1
29334560	JGI_gene	gene	8981	14956	.	+	.	ID=Thupl.29334560s0001.v3.1;Name=Thupl.29334560s0001
29334560	JGI_gene	mRNA	8981	14956	.	+	.	ID=Thupl.29334560s0001.1.v3.1;Name=Thupl.29334560s0001.1;longest=1;Parent=Thupl.29334560s0001.v3.1
29334560	JGI_gene	five_prime_UTR	8981	10489	.	+	.	ID=Thupl.29334560s0001.1.v3.1.five_prime_UTR.1;Parent=Thupl.29334560s0001.1.v3.1
29334560	JGI_gene	CDS	10490	10556	.	+	0	ID=Thupl.29334560s0001.1.v3.1.CDS.1;Parent=Thupl.29334560s0001.1.v3.1
29334560	JGI_gene	CDS	11102	11392	.	+	2	ID=Thupl.29334560s0001.1.v3.1.CDS.2;Parent=Thupl.29334560s0001.1.v3.1
29334560	JGI_gene	CDS	11923	12032	.	+	2	ID=Thupl.29334560s0001.1.v3.1.CDS.3;Parent=Thupl.29334560s0001.1.v3.1
29334560	JGI_gene	CDS	12226	12730	.	+	0	ID=Thupl.29334560s0001.1.v3.1.CDS.4;Parent=Thupl.29334560s0001.1.v3.1
29334560	JGI_gene	CDS	12914	12955	.	+	2	ID=Thupl.29334560s0001.1.v3.1.CDS.5;Parent=Thupl.29334560s0001.1.v3.1
29334560	JGI_gene	CDS	13085	13381	.	+	2	ID=Thupl.29334560s0001.1.v3.1.CDS.6;Parent=Thupl.29334560s0001.1.v3.1
29334560	JGI_gene	CDS	13608	13750	.	+	2	ID=Thupl.29334560s0001.1.v3.1.CDS.7;Parent=Thupl.29334560s0001.1.v3.1
29334560	JGI_gene	CDS	13861	14344	.	+	0	ID=Thupl.29334560s0001.1.v3.1.CDS.8;Parent=Thupl.29334560s0001.1.v3.1
29334560	JGI_gene	CDS	14522	14808	.	+	2	ID=Thupl.29334560s0001.1.v3.1.CDS.9;Parent=Thupl.29334560s0001.1.v3.1
29334560	JGI_gene	three_prime_UTR	14809	14956	.	+	.	ID=Thupl.29334560s0001.1.v3.1.three_prime_UTR.1;Parent=Thupl.29334560s0001.1.v3.1
29334588	JGI_gene	gene	16492	18683	.	-	.	ID=Thupl.29334588s0001.v3.1;Name=Thupl.29334588s0001
29334588	JGI_gene	mRNA	16492	18683	.	-	.	ID=Thupl.29334588s0001.1.v3.1;Name=Thupl.29334588s0001.1;longest=1;Parent=Thupl.29334588s0001.v3.1
29334588	JGI_gene	three_prime_UTR	16492	17042	.	-	.	ID=Thupl.29334588s0001.1.v3.1.three_prime_UTR.1;Parent=Thupl.29334588s0001.1.v3.1
29334588	JGI_gene	CDS	17043	17519	.	-	0	ID=Thupl.29334588s0001.1.v3.1.CDS.1;Parent=Thupl.29334588s0001.1.v3.1
29334588	JGI_gene	five_prime_UTR	17520	18683	.	-	.	ID=Thupl.29334588s0001.1.v3.1.five_prime_UTR.1;Parent=Thupl.29334588s0001.1.v3.1
29334608	JGI_gene	gene	227715	287634	.	-	.	ID=Thupl.29334608s0001.v3.1;Name=Thupl.29334608s0001
29334608	JGI_gene	mRNA	227715	287634	.	-	.	ID=Thupl.29334608s0001.1.v3.1;Name=Thupl.29334608s0001.1;longest=1;Parent=Thupl.29334608s0001.v3.1
29334608	JGI_gene	CDS	274943	278440	.	-	0	ID=Thupl.29334608s0001.1.v3.1.CDS.1;Parent=Thupl.29334608s0001.1.v3.1
29334608	JGI_gene	five_prime_UTR	278441	287634	.	-	.	ID=Thupl.29334608s0001.1.v3.1.five_prime_UTR.1;Parent=Thupl.29334608s0001.1.v3.1
29334608	JGI_gene	CDS	247120	247297	.	-	0	ID=Thupl.29334608s0001.1.v3.1.CDS.2;Parent=Thupl.29334608s0001.1.v3.1
29334608	JGI_gene	CDS	233740	233852	.	-	2	ID=Thupl.29334608s0001.1.v3.1.CDS.3;Parent=Thupl.29334608s0001.1.v3.1
29334608	JGI_gene	CDS	233440	233544	.	-	0	ID=Thupl.29334608s0001.1.v3.1.CDS.4;Parent=Thupl.29334608s0001.1.v3.1
29334608	JGI_gene	CDS	231616	231685	.	-	0	ID=Thupl.29334608s0001.1.v3.1.CDS.5;Parent=Thupl.29334608s0001.1.v3.1
29334608	JGI_gene	CDS	230962	231017	.	-	2	ID=Thupl.29334608s0001.1.v3.1.CDS.6;Parent=Thupl.29334608s0001.1.v3.1
29334608	JGI_gene	CDS	230228	230278	.	-	0	ID=Thupl.29334608s0001.1.v3.1.CDS.7;Parent=Thupl.29334608s0001.1.v3.1
29334608	JGI_gene	CDS	229985	230089	.	-	0	ID=Thupl.29334608s0001.1.v3.1.CDS.8;Parent=Thupl.29334608s0001.1.v3.1
29334608	JGI_gene	CDS	229717	229761	.	-	0	ID=Thupl.29334608s0001.1.v3.1.CDS.9;Parent=Thupl.29334608s0001.1.v3.1
29334608	JGI_gene	CDS	229212	229320	.	-	0	ID=Thupl.29334608s0001.1.v3.1.CDS.10;Parent=Thupl.29334608s0001.1.v3.1
29334608	JGI_gene	CDS	228446	228654	.	-	2	ID=Thupl.29334608s0001.1.v3.1.CDS.11;Parent=Thupl.29334608s0001.1.v3.1
29334608	JGI_gene	CDS	228294	228374	.	-	0	ID=Thupl.29334608s0001.1.v3.1.CDS.12;Parent=Thupl.29334608s0001.1.v3.1
29334608	JGI_gene	three_prime_UTR	227715	228025	.	-	.	ID=Thupl.29334608s0001.1.v3.1.three_prime_UTR.1;Parent=Thupl.29334608s0001.1.v3.1
29334608	JGI_gene	CDS	228026	228205	.	-	0	ID=Thupl.29334608s0001.1.v3.1.CDS.13;Parent=Thupl.29334608s0001.1.v3.1
29334610	JGI_gene	gene	151681	159176	.	+	.	ID=Thupl.29334610s0001.v3.1;Name=Thupl.29334610s0001
29334610	JGI_gene	mRNA	151681	159176	.	+	.	ID=Thupl.29334610s0001.1.v3.1;Name=Thupl.29334610s0001.1;longest=1;Parent=Thupl.29334610s0001.v3.1
29334610	JGI_gene	five_prime_UTR	151681	151808	.	+	.	ID=Thupl.29334610s0001.1.v3.1.five_prime_UTR.1;Parent=Thupl.29334610s0001.1.v3.1
29334610	JGI_gene	five_prime_UTR	151994	152109	.	+	.	ID=Thupl.29334610s0001.1.v3.1.five_prime_UTR.2;Parent=Thupl.29334610s0001.1.v3.1
29334610	JGI_gene	five_prime_UTR	153392	153520	.	+	.	ID=Thupl.29334610s0001.1.v3.1.five_prime_UTR.3;Parent=Thupl.29334610s0001.1.v3.1
29334610	JGI_gene	CDS	153521	153580	.	+	0	ID=Thupl.29334610s0001.1.v3.1.CDS.1;Parent=Thupl.29334610s0001.1.v3.1
29334610	JGI_gene	CDS	153720	153845	.	+	0	ID=Thupl.29334610s0001.1.v3.1.CDS.2;Parent=Thupl.29334610s0001.1.v3.1
29334610	JGI_gene	CDS	153953	154060	.	+	0	ID=Thupl.29334610s0001.1.v3.1.CDS.3;Parent=Thupl.29334610s0001.1.v3.1
29334610	JGI_gene	CDS	154238	154348	.	+	0	ID=Thupl.29334610s0001.1.v3.1.CDS.4;Parent=Thupl.29334610s0001.1.v3.1
29334610	JGI_gene	CDS	157724	157807	.	+	0	ID=Thupl.29334610s0001.1.v3.1.CDS.5;Parent=Thupl.29334610s0001.1.v3.1
29334610	JGI_gene	CDS	157914	158032	.	+	0	ID=Thupl.29334610s0001.1.v3.1.CDS.6;Parent=Thupl.29334610s0001.1.v3.1
29334610	JGI_gene	CDS	158307	158408	.	+	1	ID=Thupl.29334610s0001.1.v3.1.CDS.7;Parent=Thupl.29334610s0001.1.v3.1
29334610	JGI_gene	CDS	158584	158700	.	+	1	ID=Thupl.29334610s0001.1.v3.1.CDS.8;Parent=Thupl.29334610s0001.1.v3.1
29334610	JGI_gene	CDS	158817	158886	.	+	1	ID=Thupl.29334610s0001.1.v3.1.CDS.9;Parent=Thupl.29334610s0001.1.v3.1
29334610	JGI_gene	three_prime_UTR	158887	159176	.	+	.	ID=Thupl.29334610s0001.1.v3.1.three_prime_UTR.1;Parent=Thupl.29334610s0001.1.v3.1
29334610	JGI_gene	gene	171653	177312	.	+	.	ID=Thupl.29334610s0002.v3.1;Name=Thupl.29334610s0002
29334610	JGI_gene	mRNA	171653	177312	.	+	.	ID=Thupl.29334610s0002.1.v3.1;Name=Thupl.29334610s0002.1;longest=1;Parent=Thupl.29334610s0002.v3.1
29334610	JGI_gene	CDS	171653	171739	.	+	0	ID=Thupl.29334610s0002.1.v3.1.CDS.1;Parent=Thupl.29334610s0002.1.v3.1
29334610	JGI_gene	CDS	172438	172527	.	+	0	ID=Thupl.29334610s0002.1.v3.1.CDS.2;Parent=Thupl.29334610s0002.1.v3.1
29334610	JGI_gene	CDS	174578	174619	.	+	0	ID=Thupl.29334610s0002.1.v3.1.CDS.3;Parent=Thupl.29334610s0002.1.v3.1
29334610	JGI_gene	CDS	174820	174855	.	+	0	ID=Thupl.29334610s0002.1.v3.1.CDS.4;Parent=Thupl.29334610s0002.1.v3.1
29334610	JGI_gene	CDS	177154	177312	.	+	0	ID=Thupl.29334610s0002.1.v3.1.CDS.5;Parent=Thupl.29334610s0002.1.v3.1
29334610	JGI_gene	gene	242768	246679	.	-	.	ID=Thupl.29334610s0003.v3.1;Name=Thupl.29334610s0003
29334610	JGI_gene	mRNA	242768	246679	.	-	.	ID=Thupl.29334610s0003.1.v3.1;Name=Thupl.29334610s0003.1;longest=1;Parent=Thupl.29334610s0003.v3.1
29334610	JGI_gene	three_prime_UTR	244636	245191	.	-	.	ID=Thupl.29334610s0003.1.v3.1.three_prime_UTR.1;Parent=Thupl.29334610s0003.1.v3.1
29334610	JGI_gene	CDS	245192	246679	.	-	0	ID=Thupl.29334610s0003.1.v3.1.CDS.1;Parent=Thupl.29334610s0003.1.v3.1
29334610	JGI_gene	three_prime_UTR	244284	244480	.	-	.	ID=Thupl.29334610s0003.1.v3.1.three_prime_UTR.2;Parent=Thupl.29334610s0003.1.v3.1
29334610	JGI_gene	three_prime_UTR	242768	243263	.	-	.	ID=Thupl.29334610s0003.1.v3.1.three_prime_UTR.3;Parent=Thupl.29334610s0003.1.v3.1
29334610	JGI_gene	gene	246686	248157	.	-	.	ID=Thupl.29334610s0004.v3.1;Name=Thupl.29334610s0004
29334610	JGI_gene	mRNA	246686	248157	.	-	.	ID=Thupl.29334610s0004.1.v3.1;Name=Thupl.29334610s0004.1;longest=1;Parent=Thupl.29334610s0004.v3.1
29334610	JGI_gene	CDS	246686	247777	.	-	0	ID=Thupl.29334610s0004.1.v3.1.CDS.1;Parent=Thupl.29334610s0004.1.v3.1
29334610	JGI_gene	five_prime_UTR	247778	248157	.	-	.	ID=Thupl.29334610s0004.1.v3.1.five_prime_UTR.1;Parent=Thupl.29334610s0004.1.v3.1
29334616	JGI_gene	gene	55711	59065	.	-	.	ID=Thupl.29334616s0001.v3.1;Name=Thupl.29334616s0001
29334616	JGI_gene	mRNA	55711	59065	.	-	.	ID=Thupl.29334616s0001.1.v3.1;Name=Thupl.29334616s0001.1;longest=1;Parent=Thupl.29334616s0001.v3.1
29334616	JGI_gene	three_prime_UTR	55711	56672	.	-	.	ID=Thupl.29334616s0001.1.v3.1.three_prime_UTR.1;Parent=Thupl.29334616s0001.1.v3.1
29334616	JGI_gene	CDS	56673	58394	.	-	0	ID=Thupl.29334616s0001.1.v3.1.CDS.1;Parent=Thupl.29334616s0001.1.v3.1
29334616	JGI_gene	five_prime_UTR	58395	59065	.	-	.	ID=Thupl.29334616s0001.1.v3.1.five_prime_UTR.1;Parent=Thupl.29334616s0001.1.v3.1
29334616	JGI_gene	gene	72413	198778	.	-	.	ID=Thupl.29334616s0002.v3.1;Name=Thupl.29334616s0002
29334616	JGI_gene	mRNA	72413	198778	.	-	.	ID=Thupl.29334616s0002.1.v3.1;Name=Thupl.29334616s0002.1;longest=1;Parent=Thupl.29334616s0002.v3.1
29334616	JGI_gene	CDS	198716	198778	.	-	0	ID=Thupl.29334616s0002.1.v3.1.CDS.1;Parent=Thupl.29334616s0002.1.v3.1
29334616	JGI_gene	CDS	198521	198613	.	-	0	ID=Thupl.29334616s0002.1.v3.1.CDS.2;Parent=Thupl.29334616s0002.1.v3.1
29334616	JGI_gene	CDS	161754	161985	.	-	0	ID=Thupl.29334616s0002.1.v3.1.CDS.3;Parent=Thupl.29334616s0002.1.v3.1
29334616	JGI_gene	CDS	159505	159602	.	-	2	ID=Thupl.29334616s0002.1.v3.1.CDS.4;Parent=Thupl.29334616s0002.1.v3.1
29334616	JGI_gene	CDS	116709	116816	.	-	0	ID=Thupl.29334616s0002.1.v3.1.CDS.5;Parent=Thupl.29334616s0002.1.v3.1
29334616	JGI_gene	CDS	72413	72574	.	-	0	ID=Thupl.29334616s0002.1.v3.1.CDS.6;Parent=Thupl.29334616s0002.1.v3.1
29334617	JGI_gene	gene	15342	15677	.	+	.	ID=Thupl.29334617s0001.v3.1;Name=Thupl.29334617s0001
29334617	JGI_gene	mRNA	15342	15677	.	+	.	ID=Thupl.29334617s0001.1.v3.1;Name=Thupl.29334617s0001.1;longest=1;Parent=Thupl.29334617s0001.v3.1
29334617	JGI_gene	CDS	15342	15677	.	+	0	ID=Thupl.29334617s0001.1.v3.1.CDS.1;Parent=Thupl.29334617s0001.1.v3.1
29334617	JGI_gene	gene	18902	19300	.	+	.	ID=Thupl.29334617s0002.v3.1;Name=Thupl.29334617s0002
29334617	JGI_gene	mRNA	18902	19300	.	+	.	ID=Thupl.29334617s0002.1.v3.1;Name=Thupl.29334617s0002.1;longest=1;Parent=Thupl.29334617s0002.v3.1
29334617	JGI_gene	CDS	18902	19300	.	+	0	ID=Thupl.29334617s0002.1.v3.1.CDS.1;Parent=Thupl.29334617s0002.1.v3.1
29334650	JGI_gene	gene	209276	210562	.	-	.	ID=Thupl.29334650s0001.v3.1;Name=Thupl.29334650s0001
29334650	JGI_gene	mRNA	209276	210562	.	-	.	ID=Thupl.29334650s0001.1.v3.1;Name=Thupl.29334650s0001.1;longest=1;Parent=Thupl.29334650s0001.v3.1
29334650	JGI_gene	three_prime_UTR	209276	209911	.	-	.	ID=Thupl.29334650s0001.1.v3.1.three_prime_UTR.1;Parent=Thupl.29334650s0001.1.v3.1
29334650	JGI_gene	CDS	209912	210523	.	-	0	ID=Thupl.29334650s0001.1.v3.1.CDS.1;Parent=Thupl.29334650s0001.1.v3.1
29334650	JGI_gene	five_prime_UTR	210524	210562	.	-	.	ID=Thupl.29334650s0001.1.v3.1.five_prime_UTR.1;Parent=Thupl.29334650s0001.1.v3.1
29334653	JGI_gene	gene	4218	6244	.	+	.	ID=Thupl.29334653s0001.v3.1;Name=Thupl.29334653s0001
29334653	JGI_gene	mRNA	4218	6244	.	+	.	ID=Thupl.29334653s0001.1.v3.1;Name=Thupl.29334653s0001.1;longest=1;Parent=Thupl.29334653s0001.v3.1
29334653	JGI_gene	five_prime_UTR	4218	4980	.	+	.	ID=Thupl.29334653s0001.1.v3.1.five_prime_UTR.1;Parent=Thupl.29334653s0001.1.v3.1
29334653	JGI_gene	CDS	4981	5409	.	+	0	ID=Thupl.29334653s0001.1.v3.1.CDS.1;Parent=Thupl.29334653s0001.1.v3.1
29334653	JGI_gene	three_prime_UTR	5410	6244	.	+	.	ID=Thupl.29334653s0001.1.v3.1.three_prime_UTR.1;Parent=Thupl.29334653s0001.1.v3.1
29334653	JGI_gene	gene	7442	7755	.	-	.	ID=Thupl.29334653s0002.v3.1;Name=Thupl.29334653s0002
29334653	JGI_gene	mRNA	7442	7755	.	-	.	ID=Thupl.29334653s0002.1.v3.1;Name=Thupl.29334653s0002.1;longest=1;Parent=Thupl.29334653s0002.v3.1
29334653	JGI_gene	three_prime_UTR	7442	7507	.	-	.	ID=Thupl.29334653s0002.1.v3.1.three_prime_UTR.1;Parent=Thupl.29334653s0002.1.v3.1
29334653	JGI_gene	CDS	7508	7603	.	-	0	ID=Thupl.29334653s0002.1.v3.1.CDS.1;Parent=Thupl.29334653s0002.1.v3.1
29334653	JGI_gene	five_prime_UTR	7604	7755	.	-	.	ID=Thupl.29334653s0002.1.v3.1.five_prime_UTR.1;Parent=Thupl.29334653s0002.1.v3.1
29334653	JGI_gene	gene	9680	10602	.	-	.	ID=Thupl.29334653s0003.v3.1;Name=Thupl.29334653s0003
29334653	JGI_gene	mRNA	9680	10602	.	-	.	ID=Thupl.29334653s0003.1.v3.1;Name=Thupl.29334653s0003.1;longest=1;Parent=Thupl.29334653s0003.v3.1
29334653	JGI_gene	three_prime_UTR	9680	10225	.	-	.	ID=Thupl.29334653s0003.1.v3.1.three_prime_UTR.1;Parent=Thupl.29334653s0003.1.v3.1
29334653	JGI_gene	CDS	10226	10525	.	-	0	ID=Thupl.29334653s0003.1.v3.1.CDS.1;Parent=Thupl.29334653s0003.1.v3.1
29334653	JGI_gene	five_prime_UTR	10526	10602	.	-	.	ID=Thupl.29334653s0003.1.v3.1.five_prime_UTR.1;Parent=Thupl.29334653s0003.1.v3.1
29334653	JGI_gene	gene	20796	21107	.	-	.	ID=Thupl.29334653s0004.v3.1;Name=Thupl.29334653s0004
29334653	JGI_gene	mRNA	20796	21107	.	-	.	ID=Thupl.29334653s0004.1.v3.1;Name=Thupl.29334653s0004.1;longest=1;Parent=Thupl.29334653s0004.v3.1
29334653	JGI_gene	CDS	20796	21107	.	-	0	ID=Thupl.29334653s0004.1.v3.1.CDS.1;Parent=Thupl.29334653s0004.1.v3.1
29334653	JGI_gene	gene	28778	30660	.	-	.	ID=Thupl.29334653s0005.v3.1;Name=Thupl.29334653s0005
29334653	JGI_gene	mRNA	28778	30660	.	-	.	ID=Thupl.29334653s0005.1.v3.1;Name=Thupl.29334653s0005.1;longest=1;Parent=Thupl.29334653s0005.v3.1
29334653	JGI_gene	three_prime_UTR	28778	29290	.	-	.	ID=Thupl.29334653s0005.1.v3.1.three_prime_UTR.1;Parent=Thupl.29334653s0005.1.v3.1
29334653	JGI_gene	CDS	29291	29680	.	-	0	ID=Thupl.29334653s0005.1.v3.1.CDS.1;Parent=Thupl.29334653s0005.1.v3.1
29334653	JGI_gene	five_prime_UTR	29681	30660	.	-	.	ID=Thupl.29334653s0005.1.v3.1.five_prime_UTR.1;Parent=Thupl.29334653s0005.1.v3.1
29334653	JGI_gene	gene	34015	34923	.	-	.	ID=Thupl.29334653s0006.v3.1;Name=Thupl.29334653s0006
29334653	JGI_gene	mRNA	34015	34923	.	-	.	ID=Thupl.29334653s0006.1.v3.1;Name=Thupl.29334653s0006.1;longest=1;Parent=Thupl.29334653s0006.v3.1
29334653	JGI_gene	CDS	34015	34488	.	-	0	ID=Thupl.29334653s0006.1.v3.1.CDS.1;Parent=Thupl.29334653s0006.1.v3.1
29334653	JGI_gene	five_prime_UTR	34489	34923	.	-	.	ID=Thupl.29334653s0006.1.v3.1.five_prime_UTR.1;Parent=Thupl.29334653s0006.1.v3.1
29334653	JGI_gene	gene	43330	43629	.	+	.	ID=Thupl.29334653s0007.v3.1;Name=Thupl.29334653s0007
29334653	JGI_gene	mRNA	43330	43629	.	+	.	ID=Thupl.29334653s0007.1.v3.1;Name=Thupl.29334653s0007.1;longest=1;Parent=Thupl.29334653s0007.v3.1
29334653	JGI_gene	CDS	43330	43629	.	+	0	ID=Thupl.29334653s0007.1.v3.1.CDS.1;Parent=Thupl.29334653s0007.1.v3.1
29334653	JGI_gene	gene	55197	55502	.	-	.	ID=Thupl.29334653s0008.v3.1;Name=Thupl.29334653s0008
29334653	JGI_gene	mRNA	55197	55502	.	-	.	ID=Thupl.29334653s0008.1.v3.1;Name=Thupl.29334653s0008.1;longest=1;Parent=Thupl.29334653s0008.v3.1
29334653	JGI_gene	CDS	55419	55502	.	-	0	ID=Thupl.29334653s0008.1.v3.1.CDS.1;Parent=Thupl.29334653s0008.1.v3.1
29334653	JGI_gene	CDS	55197	55385	.	-	0	ID=Thupl.29334653s0008.1.v3.1.CDS.2;Parent=Thupl.29334653s0008.1.v3.1
29334653	JGI_gene	gene	55546	56837	.	+	.	ID=Thupl.29334653s0009.v3.1;Name=Thupl.29334653s0009
29334653	JGI_gene	mRNA	55546	56837	.	+	.	ID=Thupl.29334653s0009.1.v3.1;Name=Thupl.29334653s0009.1;longest=1;Parent=Thupl.29334653s0009.v3.1
29334653	JGI_gene	five_prime_UTR	55546	55701	.	+	.	ID=Thupl.29334653s0009.1.v3.1.five_prime_UTR.1;Parent=Thupl.29334653s0009.1.v3.1
29334653	JGI_gene	CDS	55702	56553	.	+	0	ID=Thupl.29334653s0009.1.v3.1.CDS.1;Parent=Thupl.29334653s0009.1.v3.1
29334653	JGI_gene	three_prime_UTR	56554	56837	.	+	.	ID=Thupl.29334653s0009.1.v3.1.three_prime_UTR.1;Parent=Thupl.29334653s0009.1.v3.1
29334653	JGI_gene	gene	104607	105881	.	-	.	ID=Thupl.29334653s0010.v3.1;Name=Thupl.29334653s0010
29334653	JGI_gene	mRNA	104607	105881	.	-	.	ID=Thupl.29334653s0010.1.v3.1;Name=Thupl.29334653s0010.1;longest=1;Parent=Thupl.29334653s0010.v3.1
29334653	JGI_gene	three_prime_UTR	104607	104865	.	-	.	ID=Thupl.29334653s0010.1.v3.1.three_prime_UTR.1;Parent=Thupl.29334653s0010.1.v3.1
29334653	JGI_gene	CDS	104866	105174	.	-	0	ID=Thupl.29334653s0010.1.v3.1.CDS.1;Parent=Thupl.29334653s0010.1.v3.1
29334653	JGI_gene	five_prime_UTR	105175	105881	.	-	.	ID=Thupl.29334653s0010.1.v3.1.five_prime_UTR.1;Parent=Thupl.29334653s0010.1.v3.1
29334653	JGI_gene	gene	111636	112079	.	-	.	ID=Thupl.29334653s0011.v3.1;Name=Thupl.29334653s0011
29334653	JGI_gene	mRNA	111636	112079	.	-	.	ID=Thupl.29334653s0011.1.v3.1;Name=Thupl.29334653s0011.1;longest=1;Parent=Thupl.29334653s0011.v3.1
29334653	JGI_gene	CDS	111636	112079	.	-	0	ID=Thupl.29334653s0011.1.v3.1.CDS.1;Parent=Thupl.29334653s0011.1.v3.1
29334653	JGI_gene	gene	141081	142133	.	-	.	ID=Thupl.29334653s0012.v3.1;Name=Thupl.29334653s0012
29334653	JGI_gene	mRNA	141081	142133	.	-	.	ID=Thupl.29334653s0012.1.v3.1;Name=Thupl.29334653s0012.1;longest=1;Parent=Thupl.29334653s0012.v3.1
29334653	JGI_gene	three_prime_UTR	141081	141213	.	-	.	ID=Thupl.29334653s0012.1.v3.1.three_prime_UTR.1;Parent=Thupl.29334653s0012.1.v3.1
29334653	JGI_gene	CDS	141214	142077	.	-	0	ID=Thupl.29334653s0012.1.v3.1.CDS.1;Parent=Thupl.29334653s0012.1.v3.1
29334653	JGI_gene	five_prime_UTR	142078	142133	.	-	.	ID=Thupl.29334653s0012.1.v3.1.five_prime_UTR.1;Parent=Thupl.29334653s0012.1.v3.1
29334653	JGI_gene	gene	142970	144160	.	-	.	ID=Thupl.29334653s0013.v3.1;Name=Thupl.29334653s0013
29334653	JGI_gene	mRNA	142970	144160	.	-	.	ID=Thupl.29334653s0013.1.v3.1;Name=Thupl.29334653s0013.1;longest=1;Parent=Thupl.29334653s0013.v3.1
29334653	JGI_gene	CDS	142970	144160	.	-	0	ID=Thupl.29334653s0013.1.v3.1.CDS.1;Parent=Thupl.29334653s0013.1.v3.1
29334653	JGI_gene	gene	152466	153846	.	+	.	ID=Thupl.29334653s0014.v3.1;Name=Thupl.29334653s0014
29334653	JGI_gene	mRNA	152466	153846	.	+	.	ID=Thupl.29334653s0014.1.v3.1;Name=Thupl.29334653s0014.1;longest=1;Parent=Thupl.29334653s0014.v3.1
29334653	JGI_gene	five_prime_UTR	152466	153110	.	+	.	ID=Thupl.29334653s0014.1.v3.1.five_prime_UTR.1;Parent=Thupl.29334653s0014.1.v3.1
29334653	JGI_gene	CDS	153111	153422	.	+	0	ID=Thupl.29334653s0014.1.v3.1.CDS.1;Parent=Thupl.29334653s0014.1.v3.1
29334653	JGI_gene	three_prime_UTR	153423	153846	.	+	.	ID=Thupl.29334653s0014.1.v3.1.three_prime_UTR.1;Parent=Thupl.29334653s0014.1.v3.1
29334653	JGI_gene	gene	156755	157105	.	+	.	ID=Thupl.29334653s0015.v3.1;Name=Thupl.29334653s0015
29334653	JGI_gene	mRNA	156755	157105	.	+	.	ID=Thupl.29334653s0015.1.v3.1;Name=Thupl.29334653s0015.1;longest=1;Parent=Thupl.29334653s0015.v3.1
29334653	JGI_gene	CDS	156755	157105	.	+	0	ID=Thupl.29334653s0015.1.v3.1.CDS.1;Parent=Thupl.29334653s0015.1.v3.1
29334653	JGI_gene	gene	157478	157781	.	+	.	ID=Thupl.29334653s0016.v3.1;Name=Thupl.29334653s0016
29334653	JGI_gene	mRNA	157478	157781	.	+	.	ID=Thupl.29334653s0016.1.v3.1;Name=Thupl.29334653s0016.1;longest=1;Parent=Thupl.29334653s0016.v3.1
29334653	JGI_gene	CDS	157478	157480	.	+	0	ID=Thupl.29334653s0016.1.v3.1.CDS.1;Parent=Thupl.29334653s0016.1.v3.1
29334653	JGI_gene	CDS	157536	157666	.	+	0	ID=Thupl.29334653s0016.1.v3.1.CDS.2;Parent=Thupl.29334653s0016.1.v3.1
29334653	JGI_gene	CDS	157718	157781	.	+	1	ID=Thupl.29334653s0016.1.v3.1.CDS.3;Parent=Thupl.29334653s0016.1.v3.1
29334653	JGI_gene	gene	158005	158307	.	-	.	ID=Thupl.29334653s0017.v3.1;Name=Thupl.29334653s0017
29334653	JGI_gene	mRNA	158005	158307	.	-	.	ID=Thupl.29334653s0017.1.v3.1;Name=Thupl.29334653s0017.1;longest=1;Parent=Thupl.29334653s0017.v3.1
29334653	JGI_gene	CDS	158005	158307	.	-	0	ID=Thupl.29334653s0017.1.v3.1.CDS.1;Parent=Thupl.29334653s0017.1.v3.1
29334674	JGI_gene	gene	3	927	.	-	.	ID=Thupl.29334674s0001.v3.1;Name=Thupl.29334674s0001
29334674	JGI_gene	mRNA	3	927	.	-	.	ID=Thupl.29334674s0001.1.v3.1;Name=Thupl.29334674s0001.1;longest=1;Parent=Thupl.29334674s0001.v3.1
29334674	JGI_gene	three_prime_UTR	3	297	.	-	.	ID=Thupl.29334674s0001.1.v3.1.three_prime_UTR.1;Parent=Thupl.29334674s0001.1.v3.1
29334674	JGI_gene	CDS	298	633	.	-	0	ID=Thupl.29334674s0001.1.v3.1.CDS.1;Parent=Thupl.29334674s0001.1.v3.1
29334674	JGI_gene	five_prime_UTR	634	927	.	-	.	ID=Thupl.29334674s0001.1.v3.1.five_prime_UTR.1;Parent=Thupl.29334674s0001.1.v3.1
29334674	JGI_gene	gene	2235	4137	.	+	.	ID=Thupl.29334674s0002.v3.1;Name=Thupl.29334674s0002
29334674	JGI_gene	mRNA	2235	4137	.	+	.	ID=Thupl.29334674s0002.1.v3.1;Name=Thupl.29334674s0002.1;longest=1;Parent=Thupl.29334674s0002.v3.1
29334674	JGI_gene	five_prime_UTR	2235	2928	.	+	.	ID=Thupl.29334674s0002.1.v3.1.five_prime_UTR.1;Parent=Thupl.29334674s0002.1.v3.1
29334674	JGI_gene	CDS	2929	3717	.	+	0	ID=Thupl.29334674s0002.1.v3.1.CDS.1;Parent=Thupl.29334674s0002.1.v3.1
29334674	JGI_gene	three_prime_UTR	3718	4137	.	+	.	ID=Thupl.29334674s0002.1.v3.1.three_prime_UTR.1;Parent=Thupl.29334674s0002.1.v3.1
29334694	JGI_gene	gene	28607	29890	.	+	.	ID=Thupl.29334694s0001.v3.1;Name=Thupl.29334694s0001
29334694	JGI_gene	mRNA	28607	29890	.	+	.	ID=Thupl.29334694s0001.1.v3.1;Name=Thupl.29334694s0001.1;longest=1;Parent=Thupl.29334694s0001.v3.1
29334694	JGI_gene	five_prime_UTR	28607	28665	.	+	.	ID=Thupl.29334694s0001.1.v3.1.five_prime_UTR.1;Parent=Thupl.29334694s0001.1.v3.1
29334694	JGI_gene	CDS	28666	29682	.	+	0	ID=Thupl.29334694s0001.1.v3.1.CDS.1;Parent=Thupl.29334694s0001.1.v3.1
29334694	JGI_gene	three_prime_UTR	29683	29890	.	+	.	ID=Thupl.29334694s0001.1.v3.1.three_prime_UTR.1;Parent=Thupl.29334694s0001.1.v3.1
29334725	JGI_gene	gene	1251	2678	.	+	.	ID=Thupl.29334725s0001.v3.1;Name=Thupl.29334725s0001
29334725	JGI_gene	mRNA	1251	2678	.	+	.	ID=Thupl.29334725s0001.1.v3.1;Name=Thupl.29334725s0001.1;longest=1;Parent=Thupl.29334725s0001.v3.1
29334725	JGI_gene	CDS	1251	1598	.	+	0	ID=Thupl.29334725s0001.1.v3.1.CDS.1;Parent=Thupl.29334725s0001.1.v3.1
29334725	JGI_gene	CDS	1682	2228	.	+	0	ID=Thupl.29334725s0001.1.v3.1.CDS.2;Parent=Thupl.29334725s0001.1.v3.1
29334725	JGI_gene	CDS	2602	2678	.	+	2	ID=Thupl.29334725s0001.1.v3.1.CDS.3;Parent=Thupl.29334725s0001.1.v3.1
29334734	JGI_gene	gene	118923	121025	.	-	.	ID=Thupl.29334734s0001.v3.1;Name=Thupl.29334734s0001
29334734	JGI_gene	mRNA	118923	121025	.	-	.	ID=Thupl.29334734s0001.1.v3.1;Name=Thupl.29334734s0001.1;longest=1;Parent=Thupl.29334734s0001.v3.1
29334734	JGI_gene	three_prime_UTR	118923	119147	.	-	.	ID=Thupl.29334734s0001.1.v3.1.three_prime_UTR.1;Parent=Thupl.29334734s0001.1.v3.1
29334734	JGI_gene	CDS	119148	120692	.	-	0	ID=Thupl.29334734s0001.1.v3.1.CDS.1;Parent=Thupl.29334734s0001.1.v3.1
29334734	JGI_gene	five_prime_UTR	120693	121025	.	-	.	ID=Thupl.29334734s0001.1.v3.1.five_prime_UTR.1;Parent=Thupl.29334734s0001.1.v3.1
29334734	JGI_gene	gene	292881	295388	.	+	.	ID=Thupl.29334734s0002.v3.1;Name=Thupl.29334734s0002
29334734	JGI_gene	mRNA	292881	295388	.	+	.	ID=Thupl.29334734s0002.1.v3.1;Name=Thupl.29334734s0002.1;longest=1;Parent=Thupl.29334734s0002.v3.1
29334734	JGI_gene	five_prime_UTR	292881	293648	.	+	.	ID=Thupl.29334734s0002.1.v3.1.five_prime_UTR.1;Parent=Thupl.29334734s0002.1.v3.1
29334734	JGI_gene	CDS	293649	295073	.	+	0	ID=Thupl.29334734s0002.1.v3.1.CDS.1;Parent=Thupl.29334734s0002.1.v3.1
29334734	JGI_gene	three_prime_UTR	295074	295388	.	+	.	ID=Thupl.29334734s0002.1.v3.1.three_prime_UTR.1;Parent=Thupl.29334734s0002.1.v3.1
29334782	JGI_gene	gene	14790	15185	.	-	.	ID=Thupl.29334782s0001.v3.1;Name=Thupl.29334782s0001
29334782	JGI_gene	mRNA	14790	15185	.	-	.	ID=Thupl.29334782s0001.1.v3.1;Name=Thupl.29334782s0001.1;longest=1;Parent=Thupl.29334782s0001.v3.1
29334782	JGI_gene	CDS	14790	15185	.	-	0	ID=Thupl.29334782s0001.1.v3.1.CDS.1;Parent=Thupl.29334782s0001.1.v3.1
29334782	JGI_gene	gene	15664	16613	.	+	.	ID=Thupl.29334782s0002.v3.1;Name=Thupl.29334782s0002
29334782	JGI_gene	mRNA	15664	16613	.	+	.	ID=Thupl.29334782s0002.1.v3.1;Name=Thupl.29334782s0002.1;longest=1;Parent=Thupl.29334782s0002.v3.1
29334782	JGI_gene	five_prime_UTR	15664	16142	.	+	.	ID=Thupl.29334782s0002.1.v3.1.five_prime_UTR.1;Parent=Thupl.29334782s0002.1.v3.1
29334782	JGI_gene	CDS	16143	16556	.	+	0	ID=Thupl.29334782s0002.1.v3.1.CDS.1;Parent=Thupl.29334782s0002.1.v3.1
29334782	JGI_gene	three_prime_UTR	16557	16613	.	+	.	ID=Thupl.29334782s0002.1.v3.1.three_prime_UTR.1;Parent=Thupl.29334782s0002.1.v3.1
29334782	JGI_gene	gene	45066	45446	.	-	.	ID=Thupl.29334782s0003.v3.1;Name=Thupl.29334782s0003
29334782	JGI_gene	mRNA	45066	45446	.	-	.	ID=Thupl.29334782s0003.1.v3.1;Name=Thupl.29334782s0003.1;longest=1;Parent=Thupl.29334782s0003.v3.1
29334782	JGI_gene	CDS	45066	45446	.	-	0	ID=Thupl.29334782s0003.1.v3.1.CDS.1;Parent=Thupl.29334782s0003.1.v3.1
29334782	JGI_gene	gene	73526	74477	.	-	.	ID=Thupl.29334782s0004.v3.1;Name=Thupl.29334782s0004
29334782	JGI_gene	mRNA	73526	74477	.	-	.	ID=Thupl.29334782s0004.1.v3.1;Name=Thupl.29334782s0004.1;longest=1;Parent=Thupl.29334782s0004.v3.1
29334782	JGI_gene	three_prime_UTR	73526	73781	.	-	.	ID=Thupl.29334782s0004.1.v3.1.three_prime_UTR.1;Parent=Thupl.29334782s0004.1.v3.1
29334782	JGI_gene	CDS	73782	74144	.	-	0	ID=Thupl.29334782s0004.1.v3.1.CDS.1;Parent=Thupl.29334782s0004.1.v3.1
29334782	JGI_gene	five_prime_UTR	74145	74477	.	-	.	ID=Thupl.29334782s0004.1.v3.1.five_prime_UTR.1;Parent=Thupl.29334782s0004.1.v3.1
29334785	JGI_gene	gene	6743	8463	.	+	.	ID=Thupl.29334785s0001.v3.1;Name=Thupl.29334785s0001
29334785	JGI_gene	mRNA	6743	8463	.	+	.	ID=Thupl.29334785s0001.1.v3.1;Name=Thupl.29334785s0001.1;longest=1;Parent=Thupl.29334785s0001.v3.1
29334785	JGI_gene	CDS	6743	6894	.	+	0	ID=Thupl.29334785s0001.1.v3.1.CDS.1;Parent=Thupl.29334785s0001.1.v3.1
29334785	JGI_gene	CDS	7252	7386	.	+	1	ID=Thupl.29334785s0001.1.v3.1.CDS.2;Parent=Thupl.29334785s0001.1.v3.1
29334785	JGI_gene	CDS	7549	7652	.	+	1	ID=Thupl.29334785s0001.1.v3.1.CDS.3;Parent=Thupl.29334785s0001.1.v3.1
29334785	JGI_gene	CDS	8006	8463	.	+	2	ID=Thupl.29334785s0001.1.v3.1.CDS.4;Parent=Thupl.29334785s0001.1.v3.1
29334785	JGI_gene	gene	11090	11440	.	+	.	ID=Thupl.29334785s0002.v3.1;Name=Thupl.29334785s0002
29334785	JGI_gene	mRNA	11090	11440	.	+	.	ID=Thupl.29334785s0002.1.v3.1;Name=Thupl.29334785s0002.1;longest=1;Parent=Thupl.29334785s0002.v3.1
29334785	JGI_gene	CDS	11090	11440	.	+	0	ID=Thupl.29334785s0002.1.v3.1.CDS.1;Parent=Thupl.29334785s0002.1.v3.1
29334785	JGI_gene	gene	13553	13811	.	+	.	ID=Thupl.29334785s0003.v3.1;Name=Thupl.29334785s0003
29334785	JGI_gene	mRNA	13553	13811	.	+	.	ID=Thupl.29334785s0003.1.v3.1;Name=Thupl.29334785s0003.1;longest=1;Parent=Thupl.29334785s0003.v3.1
29334785	JGI_gene	CDS	13553	13633	.	+	0	ID=Thupl.29334785s0003.1.v3.1.CDS.1;Parent=Thupl.29334785s0003.1.v3.1
29334785	JGI_gene	CDS	13683	13811	.	+	0	ID=Thupl.29334785s0003.1.v3.1.CDS.2;Parent=Thupl.29334785s0003.1.v3.1
29334785	JGI_gene	gene	17438	18398	.	-	.	ID=Thupl.29334785s0004.v3.1;Name=Thupl.29334785s0004
29334785	JGI_gene	mRNA	17438	18398	.	-	.	ID=Thupl.29334785s0004.1.v3.1;Name=Thupl.29334785s0004.1;longest=1;Parent=Thupl.29334785s0004.v3.1
29334785	JGI_gene	three_prime_UTR	17438	17687	.	-	.	ID=Thupl.29334785s0004.1.v3.1.three_prime_UTR.1;Parent=Thupl.29334785s0004.1.v3.1
29334785	JGI_gene	CDS	17688	18026	.	-	0	ID=Thupl.29334785s0004.1.v3.1.CDS.1;Parent=Thupl.29334785s0004.1.v3.1
29334785	JGI_gene	five_prime_UTR	18027	18398	.	-	.	ID=Thupl.29334785s0004.1.v3.1.five_prime_UTR.1;Parent=Thupl.29334785s0004.1.v3.1
29334823	JGI_gene	gene	45860	46180	.	+	.	ID=Thupl.29334823s0001.v3.1;Name=Thupl.29334823s0001
29334823	JGI_gene	mRNA	45860	46180	.	+	.	ID=Thupl.29334823s0001.1.v3.1;Name=Thupl.29334823s0001.1;longest=1;Parent=Thupl.29334823s0001.v3.1
29334823	JGI_gene	CDS	45860	46180	.	+	0	ID=Thupl.29334823s0001.1.v3.1.CDS.1;Parent=Thupl.29334823s0001.1.v3.1
29334823	JGI_gene	gene	50326	51128	.	-	.	ID=Thupl.29334823s0002.v3.1;Name=Thupl.29334823s0002
29334823	JGI_gene	mRNA	50326	51128	.	-	.	ID=Thupl.29334823s0002.1.v3.1;Name=Thupl.29334823s0002.1;longest=1;Parent=Thupl.29334823s0002.v3.1
29334823	JGI_gene	three_prime_UTR	50326	50452	.	-	.	ID=Thupl.29334823s0002.1.v3.1.three_prime_UTR.1;Parent=Thupl.29334823s0002.1.v3.1
29334823	JGI_gene	CDS	50453	50917	.	-	0	ID=Thupl.29334823s0002.1.v3.1.CDS.1;Parent=Thupl.29334823s0002.1.v3.1
29334823	JGI_gene	five_prime_UTR	50918	51128	.	-	.	ID=Thupl.29334823s0002.1.v3.1.five_prime_UTR.1;Parent=Thupl.29334823s0002.1.v3.1
29334825	JGI_gene	gene	20765	21567	.	-	.	ID=Thupl.29334825s0001.v3.1;Name=Thupl.29334825s0001
29334825	JGI_gene	mRNA	20765	21567	.	-	.	ID=Thupl.29334825s0001.1.v3.1;Name=Thupl.29334825s0001.1;longest=1;Parent=Thupl.29334825s0001.v3.1
29334825	JGI_gene	five_prime_UTR	21531	21567	.	-	.	ID=Thupl.29334825s0001.1.v3.1.five_prime_UTR.1;Parent=Thupl.29334825s0001.1.v3.1
29334825	JGI_gene	CDS	21285	21333	.	-	0	ID=Thupl.29334825s0001.1.v3.1.CDS.1;Parent=Thupl.29334825s0001.1.v3.1
29334825	JGI_gene	five_prime_UTR	21334	21413	.	-	.	ID=Thupl.29334825s0001.1.v3.1.five_prime_UTR.2;Parent=Thupl.29334825s0001.1.v3.1
29334825	JGI_gene	three_prime_UTR	20765	20972	.	-	.	ID=Thupl.29334825s0001.1.v3.1.three_prime_UTR.1;Parent=Thupl.29334825s0001.1.v3.1
29334825	JGI_gene	CDS	20973	21172	.	-	2	ID=Thupl.29334825s0001.1.v3.1.CDS.2;Parent=Thupl.29334825s0001.1.v3.1
29334860	JGI_gene	gene	56334	75576	.	-	.	ID=Thupl.29334860s0001.v3.1;Name=Thupl.29334860s0001
29334860	JGI_gene	mRNA	56334	75576	.	-	.	ID=Thupl.29334860s0001.1.v3.1;Name=Thupl.29334860s0001.1;longest=1;Parent=Thupl.29334860s0001.v3.1
29334860	JGI_gene	CDS	74226	75343	.	-	0	ID=Thupl.29334860s0001.1.v3.1.CDS.1;Parent=Thupl.29334860s0001.1.v3.1
29334860	JGI_gene	five_prime_UTR	75344	75576	.	-	.	ID=Thupl.29334860s0001.1.v3.1.five_prime_UTR.1;Parent=Thupl.29334860s0001.1.v3.1
29334860	JGI_gene	three_prime_UTR	56334	58487	.	-	.	ID=Thupl.29334860s0001.1.v3.1.three_prime_UTR.1;Parent=Thupl.29334860s0001.1.v3.1
29334860	JGI_gene	CDS	58488	58494	.	-	1	ID=Thupl.29334860s0001.1.v3.1.CDS.2;Parent=Thupl.29334860s0001.1.v3.1
29334861	JGI_gene	gene	1	1268	.	+	.	ID=Thupl.29334861s0001.v3.1;Name=Thupl.29334861s0001
29334861	JGI_gene	mRNA	1	1268	.	+	.	ID=Thupl.29334861s0001.1.v3.1;Name=Thupl.29334861s0001.1;longest=1;Parent=Thupl.29334861s0001.v3.1
29334861	JGI_gene	five_prime_UTR	1	10	.	+	.	ID=Thupl.29334861s0001.1.v3.1.five_prime_UTR.1;Parent=Thupl.29334861s0001.1.v3.1
29334861	JGI_gene	CDS	11	757	.	+	0	ID=Thupl.29334861s0001.1.v3.1.CDS.1;Parent=Thupl.29334861s0001.1.v3.1
29334861	JGI_gene	three_prime_UTR	758	1268	.	+	.	ID=Thupl.29334861s0001.1.v3.1.three_prime_UTR.1;Parent=Thupl.29334861s0001.1.v3.1
29334873	JGI_gene	gene	43365	48857	.	+	.	ID=Thupl.29334873s0001.v3.1;Name=Thupl.29334873s0001
29334873	JGI_gene	mRNA	43365	48857	.	+	.	ID=Thupl.29334873s0001.1.v3.1;Name=Thupl.29334873s0001.1;longest=1;Parent=Thupl.29334873s0001.v3.1
29334873	JGI_gene	five_prime_UTR	43365	43510	.	+	.	ID=Thupl.29334873s0001.1.v3.1.five_prime_UTR.1;Parent=Thupl.29334873s0001.1.v3.1
29334873	JGI_gene	CDS	43511	43798	.	+	0	ID=Thupl.29334873s0001.1.v3.1.CDS.1;Parent=Thupl.29334873s0001.1.v3.1
29334873	JGI_gene	CDS	48054	48521	.	+	0	ID=Thupl.29334873s0001.1.v3.1.CDS.2;Parent=Thupl.29334873s0001.1.v3.1
29334873	JGI_gene	three_prime_UTR	48522	48857	.	+	.	ID=Thupl.29334873s0001.1.v3.1.three_prime_UTR.1;Parent=Thupl.29334873s0001.1.v3.1
29334873	JGI_gene	gene	65751	66062	.	+	.	ID=Thupl.29334873s0002.v3.1;Name=Thupl.29334873s0002
29334873	JGI_gene	mRNA	65751	66062	.	+	.	ID=Thupl.29334873s0002.1.v3.1;Name=Thupl.29334873s0002.1;longest=1;Parent=Thupl.29334873s0002.v3.1
29334873	JGI_gene	CDS	65751	66062	.	+	0	ID=Thupl.29334873s0002.1.v3.1.CDS.1;Parent=Thupl.29334873s0002.1.v3.1
29334876	JGI_gene	gene	151092	151874	.	+	.	ID=Thupl.29334876s0001.v3.1;Name=Thupl.29334876s0001
29334876	JGI_gene	mRNA	151092	151874	.	+	.	ID=Thupl.29334876s0001.1.v3.1;Name=Thupl.29334876s0001.1;longest=1;Parent=Thupl.29334876s0001.v3.1
29334876	JGI_gene	CDS	151092	151152	.	+	0	ID=Thupl.29334876s0001.1.v3.1.CDS.1;Parent=Thupl.29334876s0001.1.v3.1
29334876	JGI_gene	CDS	151499	151788	.	+	2	ID=Thupl.29334876s0001.1.v3.1.CDS.2;Parent=Thupl.29334876s0001.1.v3.1
29334876	JGI_gene	three_prime_UTR	151789	151874	.	+	.	ID=Thupl.29334876s0001.1.v3.1.three_prime_UTR.1;Parent=Thupl.29334876s0001.1.v3.1
29334876	JGI_gene	gene	330640	334573	.	+	.	ID=Thupl.29334876s0002.v3.1;Name=Thupl.29334876s0002
29334876	JGI_gene	mRNA	330640	334573	.	+	.	ID=Thupl.29334876s0002.1.v3.1;Name=Thupl.29334876s0002.1;longest=1;Parent=Thupl.29334876s0002.v3.1
29334876	JGI_gene	five_prime_UTR	330640	331106	.	+	.	ID=Thupl.29334876s0002.1.v3.1.five_prime_UTR.1;Parent=Thupl.29334876s0002.1.v3.1
29334876	JGI_gene	CDS	331107	333254	.	+	0	ID=Thupl.29334876s0002.1.v3.1.CDS.1;Parent=Thupl.29334876s0002.1.v3.1
29334876	JGI_gene	three_prime_UTR	333255	334573	.	+	.	ID=Thupl.29334876s0002.1.v3.1.three_prime_UTR.1;Parent=Thupl.29334876s0002.1.v3.1
29334909	JGI_gene	gene	3939	4304	.	+	.	ID=Thupl.29334909s0001.v3.1;Name=Thupl.29334909s0001
29334909	JGI_gene	mRNA	3939	4304	.	+	.	ID=Thupl.29334909s0001.1.v3.1;Name=Thupl.29334909s0001.1;longest=1;Parent=Thupl.29334909s0001.v3.1
29334909	JGI_gene	CDS	3939	4304	.	+	0	ID=Thupl.29334909s0001.1.v3.1.CDS.1;Parent=Thupl.29334909s0001.1.v3.1
29334909	JGI_gene	gene	7719	8271	.	+	.	ID=Thupl.29334909s0002.v3.1;Name=Thupl.29334909s0002
29334909	JGI_gene	mRNA	7719	8271	.	+	.	ID=Thupl.29334909s0002.1.v3.1;Name=Thupl.29334909s0002.1;longest=1;Parent=Thupl.29334909s0002.v3.1
29334909	JGI_gene	CDS	7719	7740	.	+	0	ID=Thupl.29334909s0002.1.v3.1.CDS.1;Parent=Thupl.29334909s0002.1.v3.1
29334909	JGI_gene	CDS	7799	8271	.	+	2	ID=Thupl.29334909s0002.1.v3.1.CDS.2;Parent=Thupl.29334909s0002.1.v3.1
29334909	JGI_gene	gene	20082	20507	.	+	.	ID=Thupl.29334909s0003.v3.1;Name=Thupl.29334909s0003
29334909	JGI_gene	mRNA	20082	20507	.	+	.	ID=Thupl.29334909s0003.1.v3.1;Name=Thupl.29334909s0003.1;longest=1;Parent=Thupl.29334909s0003.v3.1
29334909	JGI_gene	CDS	20082	20507	.	+	0	ID=Thupl.29334909s0003.1.v3.1.CDS.1;Parent=Thupl.29334909s0003.1.v3.1
29334909	JGI_gene	gene	21132	21793	.	-	.	ID=Thupl.29334909s0004.v3.1;Name=Thupl.29334909s0004
29334909	JGI_gene	mRNA	21132	21793	.	-	.	ID=Thupl.29334909s0004.1.v3.1;Name=Thupl.29334909s0004.1;longest=1;Parent=Thupl.29334909s0004.v3.1
29334909	JGI_gene	CDS	21723	21793	.	-	0	ID=Thupl.29334909s0004.1.v3.1.CDS.1;Parent=Thupl.29334909s0004.1.v3.1
29334909	JGI_gene	CDS	21557	21602	.	-	1	ID=Thupl.29334909s0004.1.v3.1.CDS.2;Parent=Thupl.29334909s0004.1.v3.1
29334909	JGI_gene	CDS	21132	21467	.	-	0	ID=Thupl.29334909s0004.1.v3.1.CDS.3;Parent=Thupl.29334909s0004.1.v3.1
29334940	JGI_gene	gene	5642	6352	.	-	.	ID=Thupl.29334940s0001.v3.1;Name=Thupl.29334940s0001
29334940	JGI_gene	mRNA	5642	6352	.	-	.	ID=Thupl.29334940s0001.1.v3.1;Name=Thupl.29334940s0001.1;longest=1;Parent=Thupl.29334940s0001.v3.1
29334940	JGI_gene	three_prime_UTR	5642	6012	.	-	.	ID=Thupl.29334940s0001.1.v3.1.three_prime_UTR.1;Parent=Thupl.29334940s0001.1.v3.1
29334940	JGI_gene	CDS	6013	6351	.	-	0	ID=Thupl.29334940s0001.1.v3.1.CDS.1;Parent=Thupl.29334940s0001.1.v3.1
29334940	JGI_gene	five_prime_UTR	6352	6352	.	-	.	ID=Thupl.29334940s0001.1.v3.1.five_prime_UTR.1;Parent=Thupl.29334940s0001.1.v3.1
29334940	JGI_gene	gene	25048	25350	.	+	.	ID=Thupl.29334940s0002.v3.1;Name=Thupl.29334940s0002
29334940	JGI_gene	mRNA	25048	25350	.	+	.	ID=Thupl.29334940s0002.1.v3.1;Name=Thupl.29334940s0002.1;longest=1;Parent=Thupl.29334940s0002.v3.1
29334940	JGI_gene	CDS	25048	25350	.	+	0	ID=Thupl.29334940s0002.1.v3.1.CDS.1;Parent=Thupl.29334940s0002.1.v3.1
29334999	JGI_gene	gene	1	3861	.	+	.	ID=Thupl.29334999s0001.v3.1;Name=Thupl.29334999s0001
29334999	JGI_gene	mRNA	1	3861	.	+	.	ID=Thupl.29334999s0001.1.v3.1;Name=Thupl.29334999s0001.1;longest=1;Parent=Thupl.29334999s0001.v3.1
29334999	JGI_gene	five_prime_UTR	1	313	.	+	.	ID=Thupl.29334999s0001.1.v3.1.five_prime_UTR.1;Parent=Thupl.29334999s0001.1.v3.1
29334999	JGI_gene	CDS	314	325	.	+	0	ID=Thupl.29334999s0001.1.v3.1.CDS.1;Parent=Thupl.29334999s0001.1.v3.1
29334999	JGI_gene	CDS	2733	3155	.	+	0	ID=Thupl.29334999s0001.1.v3.1.CDS.2;Parent=Thupl.29334999s0001.1.v3.1
29334999	JGI_gene	three_prime_UTR	3156	3861	.	+	.	ID=Thupl.29334999s0001.1.v3.1.three_prime_UTR.1;Parent=Thupl.29334999s0001.1.v3.1
29335016	JGI_gene	gene	4672	5301	.	-	.	ID=Thupl.29335016s0001.v3.1;Name=Thupl.29335016s0001
29335016	JGI_gene	mRNA	4672	5301	.	-	.	ID=Thupl.29335016s0001.1.v3.1;Name=Thupl.29335016s0001.1;longest=1;Parent=Thupl.29335016s0001.v3.1
29335016	JGI_gene	CDS	4672	5301	.	-	0	ID=Thupl.29335016s0001.1.v3.1.CDS.1;Parent=Thupl.29335016s0001.1.v3.1
29335086	JGI_gene	gene	4219	7377	.	-	.	ID=Thupl.29335086s0001.v3.1;Name=Thupl.29335086s0001
29335086	JGI_gene	mRNA	4219	7377	.	-	.	ID=Thupl.29335086s0001.1.v3.1;Name=Thupl.29335086s0001.1;longest=1;Parent=Thupl.29335086s0001.v3.1
29335086	JGI_gene	CDS	6114	6864	.	-	0	ID=Thupl.29335086s0001.1.v3.1.CDS.1;Parent=Thupl.29335086s0001.1.v3.1
29335086	JGI_gene	five_prime_UTR	6865	7377	.	-	.	ID=Thupl.29335086s0001.1.v3.1.five_prime_UTR.1;Parent=Thupl.29335086s0001.1.v3.1
29335086	JGI_gene	CDS	5994	6020	.	-	2	ID=Thupl.29335086s0001.1.v3.1.CDS.2;Parent=Thupl.29335086s0001.1.v3.1
29335086	JGI_gene	three_prime_UTR	4219	4753	.	-	.	ID=Thupl.29335086s0001.1.v3.1.three_prime_UTR.1;Parent=Thupl.29335086s0001.1.v3.1
29335086	JGI_gene	CDS	4754	5895	.	-	2	ID=Thupl.29335086s0001.1.v3.1.CDS.3;Parent=Thupl.29335086s0001.1.v3.1
29335086	JGI_gene	gene	147034	149454	.	-	.	ID=Thupl.29335086s0002.v3.1;Name=Thupl.29335086s0002
29335086	JGI_gene	mRNA	147034	149454	.	-	.	ID=Thupl.29335086s0002.1.v3.1;Name=Thupl.29335086s0002.1;longest=1;Parent=Thupl.29335086s0002.v3.1
29335086	JGI_gene	three_prime_UTR	147034	148716	.	-	.	ID=Thupl.29335086s0002.1.v3.1.three_prime_UTR.1;Parent=Thupl.29335086s0002.1.v3.1
29335086	JGI_gene	CDS	148717	149331	.	-	0	ID=Thupl.29335086s0002.1.v3.1.CDS.1;Parent=Thupl.29335086s0002.1.v3.1
29335086	JGI_gene	five_prime_UTR	149332	149454	.	-	.	ID=Thupl.29335086s0002.1.v3.1.five_prime_UTR.1;Parent=Thupl.29335086s0002.1.v3.1
29335115	JGI_gene	gene	473	1619	.	-	.	ID=Thupl.29335115s0001.v3.1;Name=Thupl.29335115s0001
29335115	JGI_gene	mRNA	473	1619	.	-	.	ID=Thupl.29335115s0001.1.v3.1;Name=Thupl.29335115s0001.1;longest=1;Parent=Thupl.29335115s0001.v3.1
29335115	JGI_gene	three_prime_UTR	473	690	.	-	.	ID=Thupl.29335115s0001.1.v3.1.three_prime_UTR.1;Parent=Thupl.29335115s0001.1.v3.1
29335115	JGI_gene	CDS	691	990	.	-	0	ID=Thupl.29335115s0001.1.v3.1.CDS.1;Parent=Thupl.29335115s0001.1.v3.1
29335115	JGI_gene	five_prime_UTR	991	1619	.	-	.	ID=Thupl.29335115s0001.1.v3.1.five_prime_UTR.1;Parent=Thupl.29335115s0001.1.v3.1
29335115	JGI_gene	gene	8698	9009	.	-	.	ID=Thupl.29335115s0002.v3.1;Name=Thupl.29335115s0002
29335115	JGI_gene	mRNA	8698	9009	.	-	.	ID=Thupl.29335115s0002.1.v3.1;Name=Thupl.29335115s0002.1;longest=1;Parent=Thupl.29335115s0002.v3.1
29335115	JGI_gene	CDS	8776	9009	.	-	0	ID=Thupl.29335115s0002.1.v3.1.CDS.1;Parent=Thupl.29335115s0002.1.v3.1
29335115	JGI_gene	CDS	8698	8742	.	-	0	ID=Thupl.29335115s0002.1.v3.1.CDS.2;Parent=Thupl.29335115s0002.1.v3.1
29335131	JGI_gene	gene	201178	201483	.	-	.	ID=Thupl.29335131s0001.v3.1;Name=Thupl.29335131s0001
29335131	JGI_gene	mRNA	201178	201483	.	-	.	ID=Thupl.29335131s0001.1.v3.1;Name=Thupl.29335131s0001.1;longest=1;Parent=Thupl.29335131s0001.v3.1
29335131	JGI_gene	CDS	201178	201483	.	-	0	ID=Thupl.29335131s0001.1.v3.1.CDS.1;Parent=Thupl.29335131s0001.1.v3.1
29335144	JGI_gene	gene	2873	3256	.	+	.	ID=Thupl.29335144s0001.v3.1;Name=Thupl.29335144s0001
29335144	JGI_gene	mRNA	2873	3256	.	+	.	ID=Thupl.29335144s0001.1.v3.1;Name=Thupl.29335144s0001.1;longest=1;Parent=Thupl.29335144s0001.v3.1
29335144	JGI_gene	CDS	2873	3256	.	+	0	ID=Thupl.29335144s0001.1.v3.1.CDS.1;Parent=Thupl.29335144s0001.1.v3.1
29335158	JGI_gene	gene	5494	13186	.	+	.	ID=Thupl.29335158s0001.v3.1;Name=Thupl.29335158s0001
29335158	JGI_gene	mRNA	5494	13186	.	+	.	ID=Thupl.29335158s0001.1.v3.1;Name=Thupl.29335158s0001.1;longest=1;Parent=Thupl.29335158s0001.v3.1
29335158	JGI_gene	CDS	5494	5713	.	+	0	ID=Thupl.29335158s0001.1.v3.1.CDS.1;Parent=Thupl.29335158s0001.1.v3.1
29335158	JGI_gene	CDS	6478	6696	.	+	2	ID=Thupl.29335158s0001.1.v3.1.CDS.2;Parent=Thupl.29335158s0001.1.v3.1
29335158	JGI_gene	CDS	6781	6849	.	+	2	ID=Thupl.29335158s0001.1.v3.1.CDS.3;Parent=Thupl.29335158s0001.1.v3.1
29335158	JGI_gene	CDS	7219	7278	.	+	2	ID=Thupl.29335158s0001.1.v3.1.CDS.4;Parent=Thupl.29335158s0001.1.v3.1
29335158	JGI_gene	CDS	7356	7418	.	+	2	ID=Thupl.29335158s0001.1.v3.1.CDS.5;Parent=Thupl.29335158s0001.1.v3.1
29335158	JGI_gene	CDS	12411	12733	.	+	2	ID=Thupl.29335158s0001.1.v3.1.CDS.6;Parent=Thupl.29335158s0001.1.v3.1
29335158	JGI_gene	CDS	12848	13186	.	+	0	ID=Thupl.29335158s0001.1.v3.1.CDS.7;Parent=Thupl.29335158s0001.1.v3.1
29335158	JGI_gene	gene	23022	23285	.	-	.	ID=Thupl.29335158s0002.v3.1;Name=Thupl.29335158s0002
29335158	JGI_gene	mRNA	23022	23285	.	-	.	ID=Thupl.29335158s0002.1.v3.1;Name=Thupl.29335158s0002.1;longest=1;Parent=Thupl.29335158s0002.v3.1
29335158	JGI_gene	CDS	23022	23285	.	-	0	ID=Thupl.29335158s0002.1.v3.1.CDS.1;Parent=Thupl.29335158s0002.1.v3.1
29335158	JGI_gene	gene	77953	218821	.	-	.	ID=Thupl.29335158s0003.v3.1;Name=Thupl.29335158s0003
29335158	JGI_gene	mRNA	77953	218821	.	-	.	ID=Thupl.29335158s0003.1.v3.1;Name=Thupl.29335158s0003.1;longest=1;Parent=Thupl.29335158s0003.v3.1
29335158	JGI_gene	CDS	218324	218523	.	-	0	ID=Thupl.29335158s0003.1.v3.1.CDS.1;Parent=Thupl.29335158s0003.1.v3.1
29335158	JGI_gene	five_prime_UTR	218524	218821	.	-	.	ID=Thupl.29335158s0003.1.v3.1.five_prime_UTR.1;Parent=Thupl.29335158s0003.1.v3.1
29335158	JGI_gene	CDS	216301	216398	.	-	1	ID=Thupl.29335158s0003.1.v3.1.CDS.2;Parent=Thupl.29335158s0003.1.v3.1
29335158	JGI_gene	CDS	181806	181937	.	-	2	ID=Thupl.29335158s0003.1.v3.1.CDS.3;Parent=Thupl.29335158s0003.1.v3.1
29335158	JGI_gene	CDS	181417	181560	.	-	2	ID=Thupl.29335158s0003.1.v3.1.CDS.4;Parent=Thupl.29335158s0003.1.v3.1
29335158	JGI_gene	CDS	181149	181251	.	-	2	ID=Thupl.29335158s0003.1.v3.1.CDS.5;Parent=Thupl.29335158s0003.1.v3.1
29335158	JGI_gene	CDS	180893	180992	.	-	1	ID=Thupl.29335158s0003.1.v3.1.CDS.6;Parent=Thupl.29335158s0003.1.v3.1
29335158	JGI_gene	CDS	180565	180641	.	-	0	ID=Thupl.29335158s0003.1.v3.1.CDS.7;Parent=Thupl.29335158s0003.1.v3.1
29335158	JGI_gene	CDS	180290	180368	.	-	1	ID=Thupl.29335158s0003.1.v3.1.CDS.8;Parent=Thupl.29335158s0003.1.v3.1
29335158	JGI_gene	CDS	178954	179072	.	-	0	ID=Thupl.29335158s0003.1.v3.1.CDS.9;Parent=Thupl.29335158s0003.1.v3.1
29335158	JGI_gene	three_prime_UTR	77953	78299	.	-	.	ID=Thupl.29335158s0003.1.v3.1.three_prime_UTR.1;Parent=Thupl.29335158s0003.1.v3.1
29335158	JGI_gene	CDS	78300	78399	.	-	1	ID=Thupl.29335158s0003.1.v3.1.CDS.10;Parent=Thupl.29335158s0003.1.v3.1
29335158	JGI_gene	gene	332071	332465	.	-	.	ID=Thupl.29335158s0004.v3.1;Name=Thupl.29335158s0004
29335158	JGI_gene	mRNA	332071	332465	.	-	.	ID=Thupl.29335158s0004.1.v3.1;Name=Thupl.29335158s0004.1;longest=1;Parent=Thupl.29335158s0004.v3.1
29335158	JGI_gene	CDS	332430	332465	.	-	0	ID=Thupl.29335158s0004.1.v3.1.CDS.1;Parent=Thupl.29335158s0004.1.v3.1
29335158	JGI_gene	CDS	332376	332387	.	-	0	ID=Thupl.29335158s0004.1.v3.1.CDS.2;Parent=Thupl.29335158s0004.1.v3.1
29335158	JGI_gene	CDS	332071	332229	.	-	0	ID=Thupl.29335158s0004.1.v3.1.CDS.3;Parent=Thupl.29335158s0004.1.v3.1
29335165	JGI_gene	gene	29489	29872	.	-	.	ID=Thupl.29335165s0001.v3.1;Name=Thupl.29335165s0001
29335165	JGI_gene	mRNA	29489	29872	.	-	.	ID=Thupl.29335165s0001.1.v3.1;Name=Thupl.29335165s0001.1;longest=1;Parent=Thupl.29335165s0001.v3.1
29335165	JGI_gene	CDS	29489	29872	.	-	0	ID=Thupl.29335165s0001.1.v3.1.CDS.1;Parent=Thupl.29335165s0001.1.v3.1
29335185	JGI_gene	gene	100817	105528	.	+	.	ID=Thupl.29335185s0001.v3.1;Name=Thupl.29335185s0001
29335185	JGI_gene	mRNA	100817	105528	.	+	.	ID=Thupl.29335185s0001.1.v3.1;Name=Thupl.29335185s0001.1;longest=1;Parent=Thupl.29335185s0001.v3.1
29335185	JGI_gene	five_prime_UTR	100817	100929	.	+	.	ID=Thupl.29335185s0001.1.v3.1.five_prime_UTR.1;Parent=Thupl.29335185s0001.1.v3.1
29335185	JGI_gene	CDS	100930	101136	.	+	0	ID=Thupl.29335185s0001.1.v3.1.CDS.1;Parent=Thupl.29335185s0001.1.v3.1
29335185	JGI_gene	CDS	103337	104038	.	+	0	ID=Thupl.29335185s0001.1.v3.1.CDS.2;Parent=Thupl.29335185s0001.1.v3.1
29335185	JGI_gene	three_prime_UTR	104039	105528	.	+	.	ID=Thupl.29335185s0001.1.v3.1.three_prime_UTR.1;Parent=Thupl.29335185s0001.1.v3.1
29335185	JGI_gene	gene	107020	107421	.	+	.	ID=Thupl.29335185s0002.v3.1;Name=Thupl.29335185s0002
29335185	JGI_gene	mRNA	107020	107421	.	+	.	ID=Thupl.29335185s0002.1.v3.1;Name=Thupl.29335185s0002.1;longest=1;Parent=Thupl.29335185s0002.v3.1
29335185	JGI_gene	CDS	107020	107421	.	+	0	ID=Thupl.29335185s0002.1.v3.1.CDS.1;Parent=Thupl.29335185s0002.1.v3.1
29335185	JGI_gene	gene	116369	118108	.	-	.	ID=Thupl.29335185s0003.v3.1;Name=Thupl.29335185s0003
29335185	JGI_gene	mRNA	116369	118108	.	-	.	ID=Thupl.29335185s0003.1.v3.1;Name=Thupl.29335185s0003.1;longest=1;Parent=Thupl.29335185s0003.v3.1
29335185	JGI_gene	five_prime_UTR	117982	118108	.	-	.	ID=Thupl.29335185s0003.1.v3.1.five_prime_UTR.1;Parent=Thupl.29335185s0003.1.v3.1
29335185	JGI_gene	three_prime_UTR	116369	116703	.	-	.	ID=Thupl.29335185s0003.1.v3.1.three_prime_UTR.1;Parent=Thupl.29335185s0003.1.v3.1
29335185	JGI_gene	CDS	116704	117045	.	-	0	ID=Thupl.29335185s0003.1.v3.1.CDS.1;Parent=Thupl.29335185s0003.1.v3.1
29335185	JGI_gene	five_prime_UTR	117046	117736	.	-	.	ID=Thupl.29335185s0003.1.v3.1.five_prime_UTR.2;Parent=Thupl.29335185s0003.1.v3.1
29335185	JGI_gene	gene	119693	122121	.	+	.	ID=Thupl.29335185s0004.v3.1;Name=Thupl.29335185s0004
29335185	JGI_gene	mRNA	119693	122121	.	+	.	ID=Thupl.29335185s0004.1.v3.1;Name=Thupl.29335185s0004.1;longest=1;Parent=Thupl.29335185s0004.v3.1
29335185	JGI_gene	five_prime_UTR	119693	120027	.	+	.	ID=Thupl.29335185s0004.1.v3.1.five_prime_UTR.1;Parent=Thupl.29335185s0004.1.v3.1
29335185	JGI_gene	CDS	120028	121005	.	+	0	ID=Thupl.29335185s0004.1.v3.1.CDS.1;Parent=Thupl.29335185s0004.1.v3.1
29335185	JGI_gene	three_prime_UTR	121006	122121	.	+	.	ID=Thupl.29335185s0004.1.v3.1.three_prime_UTR.1;Parent=Thupl.29335185s0004.1.v3.1
29335185	JGI_gene	gene	189417	190943	.	-	.	ID=Thupl.29335185s0005.v3.1;Name=Thupl.29335185s0005
29335185	JGI_gene	mRNA	189417	190943	.	-	.	ID=Thupl.29335185s0005.1.v3.1;Name=Thupl.29335185s0005.1;longest=1;Parent=Thupl.29335185s0005.v3.1
29335185	JGI_gene	CDS	190833	190943	.	-	0	ID=Thupl.29335185s0005.1.v3.1.CDS.1;Parent=Thupl.29335185s0005.1.v3.1
29335185	JGI_gene	CDS	190607	190705	.	-	0	ID=Thupl.29335185s0005.1.v3.1.CDS.2;Parent=Thupl.29335185s0005.1.v3.1
29335185	JGI_gene	CDS	189417	189695	.	-	0	ID=Thupl.29335185s0005.1.v3.1.CDS.3;Parent=Thupl.29335185s0005.1.v3.1
29335219	JGI_gene	gene	9833	10519	.	+	.	ID=Thupl.29335219s0001.v3.1;Name=Thupl.29335219s0001
29335219	JGI_gene	mRNA	9833	10519	.	+	.	ID=Thupl.29335219s0001.1.v3.1;Name=Thupl.29335219s0001.1;longest=1;Parent=Thupl.29335219s0001.v3.1
29335219	JGI_gene	CDS	9833	10519	.	+	0	ID=Thupl.29335219s0001.1.v3.1.CDS.1;Parent=Thupl.29335219s0001.1.v3.1
29335233	JGI_gene	gene	104533	111480	.	+	.	ID=Thupl.29335233s0001.v3.1;Name=Thupl.29335233s0001
29335233	JGI_gene	mRNA	104533	111480	.	+	.	ID=Thupl.29335233s0001.1.v3.1;Name=Thupl.29335233s0001.1;longest=1;Parent=Thupl.29335233s0001.v3.1
29335233	JGI_gene	five_prime_UTR	104533	105236	.	+	.	ID=Thupl.29335233s0001.1.v3.1.five_prime_UTR.1;Parent=Thupl.29335233s0001.1.v3.1
29335233	JGI_gene	CDS	105237	105680	.	+	0	ID=Thupl.29335233s0001.1.v3.1.CDS.1;Parent=Thupl.29335233s0001.1.v3.1
29335233	JGI_gene	CDS	106459	106746	.	+	0	ID=Thupl.29335233s0001.1.v3.1.CDS.2;Parent=Thupl.29335233s0001.1.v3.1
29335233	JGI_gene	CDS	108067	108236	.	+	0	ID=Thupl.29335233s0001.1.v3.1.CDS.3;Parent=Thupl.29335233s0001.1.v3.1
29335233	JGI_gene	CDS	108334	108431	.	+	1	ID=Thupl.29335233s0001.1.v3.1.CDS.4;Parent=Thupl.29335233s0001.1.v3.1
29335233	JGI_gene	CDS	108523	108870	.	+	2	ID=Thupl.29335233s0001.1.v3.1.CDS.5;Parent=Thupl.29335233s0001.1.v3.1
29335233	JGI_gene	CDS	109366	109779	.	+	2	ID=Thupl.29335233s0001.1.v3.1.CDS.6;Parent=Thupl.29335233s0001.1.v3.1
29335233	JGI_gene	CDS	110469	111061	.	+	2	ID=Thupl.29335233s0001.1.v3.1.CDS.7;Parent=Thupl.29335233s0001.1.v3.1
29335233	JGI_gene	three_prime_UTR	111062	111480	.	+	.	ID=Thupl.29335233s0001.1.v3.1.three_prime_UTR.1;Parent=Thupl.29335233s0001.1.v3.1
29335240	JGI_gene	gene	416827	420527	.	+	.	ID=Thupl.29335240s0001.v3.1;Name=Thupl.29335240s0001
29335240	JGI_gene	mRNA	416827	420527	.	+	.	ID=Thupl.29335240s0001.1.v3.1;Name=Thupl.29335240s0001.1;longest=1;Parent=Thupl.29335240s0001.v3.1
29335240	JGI_gene	five_prime_UTR	416827	417361	.	+	.	ID=Thupl.29335240s0001.1.v3.1.five_prime_UTR.1;Parent=Thupl.29335240s0001.1.v3.1
29335240	JGI_gene	CDS	417362	417836	.	+	0	ID=Thupl.29335240s0001.1.v3.1.CDS.1;Parent=Thupl.29335240s0001.1.v3.1
29335240	JGI_gene	CDS	418523	419025	.	+	2	ID=Thupl.29335240s0001.1.v3.1.CDS.2;Parent=Thupl.29335240s0001.1.v3.1
29335240	JGI_gene	CDS	419289	420173	.	+	0	ID=Thupl.29335240s0001.1.v3.1.CDS.3;Parent=Thupl.29335240s0001.1.v3.1
29335240	JGI_gene	three_prime_UTR	420174	420527	.	+	.	ID=Thupl.29335240s0001.1.v3.1.three_prime_UTR.1;Parent=Thupl.29335240s0001.1.v3.1
29335267	JGI_gene	gene	27061	41310	.	+	.	ID=Thupl.29335267s0001.v3.1;Name=Thupl.29335267s0001
29335267	JGI_gene	mRNA	27061	41310	.	+	.	ID=Thupl.29335267s0001.1.v3.1;Name=Thupl.29335267s0001.1;longest=1;Parent=Thupl.29335267s0001.v3.1
29335267	JGI_gene	five_prime_UTR	27061	28445	.	+	.	ID=Thupl.29335267s0001.1.v3.1.five_prime_UTR.1;Parent=Thupl.29335267s0001.1.v3.1
29335267	JGI_gene	CDS	28446	28756	.	+	0	ID=Thupl.29335267s0001.1.v3.1.CDS.1;Parent=Thupl.29335267s0001.1.v3.1
29335267	JGI_gene	CDS	29122	29182	.	+	1	ID=Thupl.29335267s0001.1.v3.1.CDS.2;Parent=Thupl.29335267s0001.1.v3.1
29335267	JGI_gene	CDS	30643	30877	.	+	0	ID=Thupl.29335267s0001.1.v3.1.CDS.3;Parent=Thupl.29335267s0001.1.v3.1
29335267	JGI_gene	CDS	35105	35343	.	+	2	ID=Thupl.29335267s0001.1.v3.1.CDS.4;Parent=Thupl.29335267s0001.1.v3.1
29335267	JGI_gene	CDS	38980	39231	.	+	0	ID=Thupl.29335267s0001.1.v3.1.CDS.5;Parent=Thupl.29335267s0001.1.v3.1
29335267	JGI_gene	CDS	39325	39505	.	+	0	ID=Thupl.29335267s0001.1.v3.1.CDS.6;Parent=Thupl.29335267s0001.1.v3.1
29335267	JGI_gene	CDS	39618	39706	.	+	2	ID=Thupl.29335267s0001.1.v3.1.CDS.7;Parent=Thupl.29335267s0001.1.v3.1
29335267	JGI_gene	CDS	39922	39995	.	+	0	ID=Thupl.29335267s0001.1.v3.1.CDS.8;Parent=Thupl.29335267s0001.1.v3.1
29335267	JGI_gene	CDS	40113	40191	.	+	1	ID=Thupl.29335267s0001.1.v3.1.CDS.9;Parent=Thupl.29335267s0001.1.v3.1
29335267	JGI_gene	three_prime_UTR	40192	40340	.	+	.	ID=Thupl.29335267s0001.1.v3.1.three_prime_UTR.1;Parent=Thupl.29335267s0001.1.v3.1
29335267	JGI_gene	three_prime_UTR	40557	41310	.	+	.	ID=Thupl.29335267s0001.1.v3.1.three_prime_UTR.2;Parent=Thupl.29335267s0001.1.v3.1
29335290	JGI_gene	gene	105478	354457	.	-	.	ID=Thupl.29335290s0001.v3.1;Name=Thupl.29335290s0001
29335290	JGI_gene	mRNA	105478	354457	.	-	.	ID=Thupl.29335290s0001.1.v3.1;Name=Thupl.29335290s0001.1;longest=1;Parent=Thupl.29335290s0001.v3.1
29335290	JGI_gene	CDS	354208	354314	.	-	0	ID=Thupl.29335290s0001.1.v3.1.CDS.1;Parent=Thupl.29335290s0001.1.v3.1
29335290	JGI_gene	five_prime_UTR	354315	354457	.	-	.	ID=Thupl.29335290s0001.1.v3.1.five_prime_UTR.1;Parent=Thupl.29335290s0001.1.v3.1
29335290	JGI_gene	CDS	344855	344999	.	-	1	ID=Thupl.29335290s0001.1.v3.1.CDS.2;Parent=Thupl.29335290s0001.1.v3.1
29335290	JGI_gene	CDS	329208	329275	.	-	0	ID=Thupl.29335290s0001.1.v3.1.CDS.3;Parent=Thupl.29335290s0001.1.v3.1
29335290	JGI_gene	CDS	329031	329084	.	-	1	ID=Thupl.29335290s0001.1.v3.1.CDS.4;Parent=Thupl.29335290s0001.1.v3.1
29335290	JGI_gene	CDS	328762	328845	.	-	1	ID=Thupl.29335290s0001.1.v3.1.CDS.5;Parent=Thupl.29335290s0001.1.v3.1
29335290	JGI_gene	CDS	296493	296578	.	-	1	ID=Thupl.29335290s0001.1.v3.1.CDS.6;Parent=Thupl.29335290s0001.1.v3.1
29335290	JGI_gene	CDS	288818	288895	.	-	2	ID=Thupl.29335290s0001.1.v3.1.CDS.7;Parent=Thupl.29335290s0001.1.v3.1
29335290	JGI_gene	CDS	252750	252877	.	-	2	ID=Thupl.29335290s0001.1.v3.1.CDS.8;Parent=Thupl.29335290s0001.1.v3.1
29335290	JGI_gene	CDS	208808	208849	.	-	0	ID=Thupl.29335290s0001.1.v3.1.CDS.9;Parent=Thupl.29335290s0001.1.v3.1
29335290	JGI_gene	CDS	190633	190709	.	-	0	ID=Thupl.29335290s0001.1.v3.1.CDS.10;Parent=Thupl.29335290s0001.1.v3.1
29335290	JGI_gene	CDS	190439	190529	.	-	1	ID=Thupl.29335290s0001.1.v3.1.CDS.11;Parent=Thupl.29335290s0001.1.v3.1
29335290	JGI_gene	CDS	158870	158951	.	-	0	ID=Thupl.29335290s0001.1.v3.1.CDS.12;Parent=Thupl.29335290s0001.1.v3.1
29335290	JGI_gene	CDS	158365	158437	.	-	2	ID=Thupl.29335290s0001.1.v3.1.CDS.13;Parent=Thupl.29335290s0001.1.v3.1
29335290	JGI_gene	three_prime_UTR	105478	105788	.	-	.	ID=Thupl.29335290s0001.1.v3.1.three_prime_UTR.1;Parent=Thupl.29335290s0001.1.v3.1
29335290	JGI_gene	CDS	105789	105957	.	-	1	ID=Thupl.29335290s0001.1.v3.1.CDS.14;Parent=Thupl.29335290s0001.1.v3.1
29335290	JGI_gene	gene	413478	414038	.	-	.	ID=Thupl.29335290s0002.v3.1;Name=Thupl.29335290s0002
29335290	JGI_gene	mRNA	413478	414038	.	-	.	ID=Thupl.29335290s0002.1.v3.1;Name=Thupl.29335290s0002.1;longest=1;Parent=Thupl.29335290s0002.v3.1
29335290	JGI_gene	CDS	413478	414038	.	-	0	ID=Thupl.29335290s0002.1.v3.1.CDS.1;Parent=Thupl.29335290s0002.1.v3.1
29335315	JGI_gene	gene	80910	81481	.	-	.	ID=Thupl.29335315s0001.v3.1;Name=Thupl.29335315s0001
29335315	JGI_gene	mRNA	80910	81481	.	-	.	ID=Thupl.29335315s0001.1.v3.1;Name=Thupl.29335315s0001.1;longest=1;Parent=Thupl.29335315s0001.v3.1
29335315	JGI_gene	three_prime_UTR	80910	81246	.	-	.	ID=Thupl.29335315s0001.1.v3.1.three_prime_UTR.1;Parent=Thupl.29335315s0001.1.v3.1
29335315	JGI_gene	CDS	81247	81441	.	-	0	ID=Thupl.29335315s0001.1.v3.1.CDS.1;Parent=Thupl.29335315s0001.1.v3.1
29335315	JGI_gene	five_prime_UTR	81442	81481	.	-	.	ID=Thupl.29335315s0001.1.v3.1.five_prime_UTR.1;Parent=Thupl.29335315s0001.1.v3.1
29335331	JGI_gene	gene	131366	132608	.	-	.	ID=Thupl.29335331s0001.v3.1;Name=Thupl.29335331s0001
29335331	JGI_gene	mRNA	131366	132608	.	-	.	ID=Thupl.29335331s0001.1.v3.1;Name=Thupl.29335331s0001.1;longest=1;Parent=Thupl.29335331s0001.v3.1
29335331	JGI_gene	three_prime_UTR	131366	131438	.	-	.	ID=Thupl.29335331s0001.1.v3.1.three_prime_UTR.1;Parent=Thupl.29335331s0001.1.v3.1
29335331	JGI_gene	CDS	131439	132254	.	-	0	ID=Thupl.29335331s0001.1.v3.1.CDS.1;Parent=Thupl.29335331s0001.1.v3.1
29335331	JGI_gene	five_prime_UTR	132255	132608	.	-	.	ID=Thupl.29335331s0001.1.v3.1.five_prime_UTR.1;Parent=Thupl.29335331s0001.1.v3.1
29335331	JGI_gene	gene	150275	150768	.	-	.	ID=Thupl.29335331s0002.v3.1;Name=Thupl.29335331s0002
29335331	JGI_gene	mRNA	150275	150768	.	-	.	ID=Thupl.29335331s0002.1.v3.1;Name=Thupl.29335331s0002.1;longest=1;Parent=Thupl.29335331s0002.v3.1
29335331	JGI_gene	three_prime_UTR	150275	150352	.	-	.	ID=Thupl.29335331s0002.1.v3.1.three_prime_UTR.1;Parent=Thupl.29335331s0002.1.v3.1
29335331	JGI_gene	CDS	150353	150736	.	-	0	ID=Thupl.29335331s0002.1.v3.1.CDS.1;Parent=Thupl.29335331s0002.1.v3.1
29335331	JGI_gene	five_prime_UTR	150737	150768	.	-	.	ID=Thupl.29335331s0002.1.v3.1.five_prime_UTR.1;Parent=Thupl.29335331s0002.1.v3.1
29335354	JGI_gene	gene	1	955	.	-	.	ID=Thupl.29335354s0001.v3.1;Name=Thupl.29335354s0001
29335354	JGI_gene	mRNA	1	955	.	-	.	ID=Thupl.29335354s0001.1.v3.1;Name=Thupl.29335354s0001.1;longest=1;Parent=Thupl.29335354s0001.v3.1
29335354	JGI_gene	CDS	1	837	.	-	0	ID=Thupl.29335354s0001.1.v3.1.CDS.1;Parent=Thupl.29335354s0001.1.v3.1
29335354	JGI_gene	five_prime_UTR	838	955	.	-	.	ID=Thupl.29335354s0001.1.v3.1.five_prime_UTR.1;Parent=Thupl.29335354s0001.1.v3.1
29335359	JGI_gene	gene	110505	110958	.	-	.	ID=Thupl.29335359s0001.v3.1;Name=Thupl.29335359s0001
29335359	JGI_gene	mRNA	110505	110958	.	-	.	ID=Thupl.29335359s0001.1.v3.1;Name=Thupl.29335359s0001.1;longest=1;Parent=Thupl.29335359s0001.v3.1
29335359	JGI_gene	CDS	110881	110958	.	-	0	ID=Thupl.29335359s0001.1.v3.1.CDS.1;Parent=Thupl.29335359s0001.1.v3.1
29335359	JGI_gene	CDS	110505	110840	.	-	0	ID=Thupl.29335359s0001.1.v3.1.CDS.2;Parent=Thupl.29335359s0001.1.v3.1
29335359	JGI_gene	gene	125826	129430	.	+	.	ID=Thupl.29335359s0002.v3.1;Name=Thupl.29335359s0002
29335359	JGI_gene	mRNA	125826	129430	.	+	.	ID=Thupl.29335359s0002.1.v3.1;Name=Thupl.29335359s0002.1;longest=1;Parent=Thupl.29335359s0002.v3.1
29335359	JGI_gene	CDS	125826	125839	.	+	0	ID=Thupl.29335359s0002.1.v3.1.CDS.1;Parent=Thupl.29335359s0002.1.v3.1
29335359	JGI_gene	CDS	126703	126754	.	+	1	ID=Thupl.29335359s0002.1.v3.1.CDS.2;Parent=Thupl.29335359s0002.1.v3.1
29335359	JGI_gene	CDS	127387	127453	.	+	0	ID=Thupl.29335359s0002.1.v3.1.CDS.3;Parent=Thupl.29335359s0002.1.v3.1
29335359	JGI_gene	CDS	128691	128850	.	+	2	ID=Thupl.29335359s0002.1.v3.1.CDS.4;Parent=Thupl.29335359s0002.1.v3.1
29335359	JGI_gene	CDS	128946	129207	.	+	1	ID=Thupl.29335359s0002.1.v3.1.CDS.5;Parent=Thupl.29335359s0002.1.v3.1
29335359	JGI_gene	three_prime_UTR	129208	129430	.	+	.	ID=Thupl.29335359s0002.1.v3.1.three_prime_UTR.1;Parent=Thupl.29335359s0002.1.v3.1
29335359	JGI_gene	gene	192561	197372	.	-	.	ID=Thupl.29335359s0003.v3.1;Name=Thupl.29335359s0003
29335359	JGI_gene	mRNA	192561	197372	.	-	.	ID=Thupl.29335359s0003.1.v3.1;Name=Thupl.29335359s0003.1;longest=1;Parent=Thupl.29335359s0003.v3.1
29335359	JGI_gene	three_prime_UTR	196555	196603	.	-	.	ID=Thupl.29335359s0003.1.v3.1.three_prime_UTR.1;Parent=Thupl.29335359s0003.1.v3.1
29335359	JGI_gene	CDS	196604	197359	.	-	0	ID=Thupl.29335359s0003.1.v3.1.CDS.1;Parent=Thupl.29335359s0003.1.v3.1
29335359	JGI_gene	five_prime_UTR	197360	197372	.	-	.	ID=Thupl.29335359s0003.1.v3.1.five_prime_UTR.1;Parent=Thupl.29335359s0003.1.v3.1
29335359	JGI_gene	three_prime_UTR	192561	192748	.	-	.	ID=Thupl.29335359s0003.1.v3.1.three_prime_UTR.2;Parent=Thupl.29335359s0003.1.v3.1
29335367	JGI_gene	gene	307449	489131	.	+	.	ID=Thupl.29335367s0001.v3.1;Name=Thupl.29335367s0001
29335367	JGI_gene	mRNA	307449	489131	.	+	.	ID=Thupl.29335367s0001.1.v3.1;Name=Thupl.29335367s0001.1;longest=1;Parent=Thupl.29335367s0001.v3.1
29335367	JGI_gene	five_prime_UTR	307449	307613	.	+	.	ID=Thupl.29335367s0001.1.v3.1.five_prime_UTR.1;Parent=Thupl.29335367s0001.1.v3.1
29335367	JGI_gene	CDS	307614	308066	.	+	0	ID=Thupl.29335367s0001.1.v3.1.CDS.1;Parent=Thupl.29335367s0001.1.v3.1
29335367	JGI_gene	CDS	331353	331460	.	+	0	ID=Thupl.29335367s0001.1.v3.1.CDS.2;Parent=Thupl.29335367s0001.1.v3.1
29335367	JGI_gene	CDS	331558	331658	.	+	0	ID=Thupl.29335367s0001.1.v3.1.CDS.3;Parent=Thupl.29335367s0001.1.v3.1
29335367	JGI_gene	CDS	332038	332145	.	+	1	ID=Thupl.29335367s0001.1.v3.1.CDS.4;Parent=Thupl.29335367s0001.1.v3.1
29335367	JGI_gene	CDS	364142	364211	.	+	1	ID=Thupl.29335367s0001.1.v3.1.CDS.5;Parent=Thupl.29335367s0001.1.v3.1
29335367	JGI_gene	CDS	364316	364381	.	+	0	ID=Thupl.29335367s0001.1.v3.1.CDS.6;Parent=Thupl.29335367s0001.1.v3.1
29335367	JGI_gene	CDS	379965	380054	.	+	0	ID=Thupl.29335367s0001.1.v3.1.CDS.7;Parent=Thupl.29335367s0001.1.v3.1
29335367	JGI_gene	CDS	414735	414800	.	+	0	ID=Thupl.29335367s0001.1.v3.1.CDS.8;Parent=Thupl.29335367s0001.1.v3.1
29335367	JGI_gene	CDS	432988	433127	.	+	0	ID=Thupl.29335367s0001.1.v3.1.CDS.9;Parent=Thupl.29335367s0001.1.v3.1
29335367	JGI_gene	CDS	462779	462865	.	+	1	ID=Thupl.29335367s0001.1.v3.1.CDS.10;Parent=Thupl.29335367s0001.1.v3.1
29335367	JGI_gene	CDS	462968	463031	.	+	1	ID=Thupl.29335367s0001.1.v3.1.CDS.11;Parent=Thupl.29335367s0001.1.v3.1
29335367	JGI_gene	CDS	488037	488180	.	+	0	ID=Thupl.29335367s0001.1.v3.1.CDS.12;Parent=Thupl.29335367s0001.1.v3.1
29335367	JGI_gene	CDS	488402	488545	.	+	0	ID=Thupl.29335367s0001.1.v3.1.CDS.13;Parent=Thupl.29335367s0001.1.v3.1
29335367	JGI_gene	three_prime_UTR	488546	489131	.	+	.	ID=Thupl.29335367s0001.1.v3.1.three_prime_UTR.1;Parent=Thupl.29335367s0001.1.v3.1
29335434	JGI_gene	gene	7801	9692	.	-	.	ID=Thupl.29335434s0001.v3.1;Name=Thupl.29335434s0001
29335434	JGI_gene	mRNA	7801	9692	.	-	.	ID=Thupl.29335434s0001.1.v3.1;Name=Thupl.29335434s0001.1;longest=1;Parent=Thupl.29335434s0001.v3.1
29335434	JGI_gene	three_prime_UTR	7801	7873	.	-	.	ID=Thupl.29335434s0001.1.v3.1.three_prime_UTR.1;Parent=Thupl.29335434s0001.1.v3.1
29335434	JGI_gene	CDS	7874	8368	.	-	0	ID=Thupl.29335434s0001.1.v3.1.CDS.1;Parent=Thupl.29335434s0001.1.v3.1
29335434	JGI_gene	five_prime_UTR	8369	9692	.	-	.	ID=Thupl.29335434s0001.1.v3.1.five_prime_UTR.1;Parent=Thupl.29335434s0001.1.v3.1
29335434	JGI_gene	gene	169719	171962	.	+	.	ID=Thupl.29335434s0002.v3.1;Name=Thupl.29335434s0002
29335434	JGI_gene	mRNA	169719	171962	.	+	.	ID=Thupl.29335434s0002.1.v3.1;Name=Thupl.29335434s0002.1;longest=1;Parent=Thupl.29335434s0002.v3.1
29335434	JGI_gene	five_prime_UTR	169719	169845	.	+	.	ID=Thupl.29335434s0002.1.v3.1.five_prime_UTR.1;Parent=Thupl.29335434s0002.1.v3.1
29335434	JGI_gene	CDS	169846	170106	.	+	0	ID=Thupl.29335434s0002.1.v3.1.CDS.1;Parent=Thupl.29335434s0002.1.v3.1
29335434	JGI_gene	CDS	170514	170761	.	+	0	ID=Thupl.29335434s0002.1.v3.1.CDS.2;Parent=Thupl.29335434s0002.1.v3.1
29335434	JGI_gene	CDS	170955	171279	.	+	1	ID=Thupl.29335434s0002.1.v3.1.CDS.3;Parent=Thupl.29335434s0002.1.v3.1
29335434	JGI_gene	CDS	171362	171604	.	+	0	ID=Thupl.29335434s0002.1.v3.1.CDS.4;Parent=Thupl.29335434s0002.1.v3.1
29335434	JGI_gene	three_prime_UTR	171605	171962	.	+	.	ID=Thupl.29335434s0002.1.v3.1.three_prime_UTR.1;Parent=Thupl.29335434s0002.1.v3.1
29335434	JGI_gene	gene	429491	431519	.	-	.	ID=Thupl.29335434s0003.v3.1;Name=Thupl.29335434s0003
29335434	JGI_gene	mRNA	429491	431519	.	-	.	ID=Thupl.29335434s0003.1.v3.1;Name=Thupl.29335434s0003.1;longest=1;Parent=Thupl.29335434s0003.v3.1
29335434	JGI_gene	CDS	431164	431424	.	-	0	ID=Thupl.29335434s0003.1.v3.1.CDS.1;Parent=Thupl.29335434s0003.1.v3.1
29335434	JGI_gene	five_prime_UTR	431425	431519	.	-	.	ID=Thupl.29335434s0003.1.v3.1.five_prime_UTR.1;Parent=Thupl.29335434s0003.1.v3.1
29335434	JGI_gene	CDS	430567	430814	.	-	0	ID=Thupl.29335434s0003.1.v3.1.CDS.2;Parent=Thupl.29335434s0003.1.v3.1
29335434	JGI_gene	CDS	430001	430325	.	-	1	ID=Thupl.29335434s0003.1.v3.1.CDS.3;Parent=Thupl.29335434s0003.1.v3.1
29335434	JGI_gene	three_prime_UTR	429491	429674	.	-	.	ID=Thupl.29335434s0003.1.v3.1.three_prime_UTR.1;Parent=Thupl.29335434s0003.1.v3.1
29335434	JGI_gene	CDS	429675	429917	.	-	0	ID=Thupl.29335434s0003.1.v3.1.CDS.4;Parent=Thupl.29335434s0003.1.v3.1
29335500	JGI_gene	gene	11566	74170	.	+	.	ID=Thupl.29335500s0001.v3.1;Name=Thupl.29335500s0001
29335500	JGI_gene	mRNA	11566	74170	.	+	.	ID=Thupl.29335500s0001.1.v3.1;Name=Thupl.29335500s0001.1;longest=1;Parent=Thupl.29335500s0001.v3.1
29335500	JGI_gene	five_prime_UTR	11566	11568	.	+	.	ID=Thupl.29335500s0001.1.v3.1.five_prime_UTR.1;Parent=Thupl.29335500s0001.1.v3.1
29335500	JGI_gene	CDS	11569	11582	.	+	0	ID=Thupl.29335500s0001.1.v3.1.CDS.1;Parent=Thupl.29335500s0001.1.v3.1
29335500	JGI_gene	CDS	72476	72764	.	+	1	ID=Thupl.29335500s0001.1.v3.1.CDS.2;Parent=Thupl.29335500s0001.1.v3.1
29335500	JGI_gene	CDS	73794	73817	.	+	0	ID=Thupl.29335500s0001.1.v3.1.CDS.3;Parent=Thupl.29335500s0001.1.v3.1
29335500	JGI_gene	three_prime_UTR	73818	74170	.	+	.	ID=Thupl.29335500s0001.1.v3.1.three_prime_UTR.1;Parent=Thupl.29335500s0001.1.v3.1
29335509	JGI_gene	gene	6054	7626	.	-	.	ID=Thupl.29335509s0001.v3.1;Name=Thupl.29335509s0001
29335509	JGI_gene	mRNA	6054	7626	.	-	.	ID=Thupl.29335509s0001.1.v3.1;Name=Thupl.29335509s0001.1;longest=1;Parent=Thupl.29335509s0001.v3.1
29335509	JGI_gene	CDS	7062	7087	.	-	0	ID=Thupl.29335509s0001.1.v3.1.CDS.1;Parent=Thupl.29335509s0001.1.v3.1
29335509	JGI_gene	five_prime_UTR	7088	7626	.	-	.	ID=Thupl.29335509s0001.1.v3.1.five_prime_UTR.1;Parent=Thupl.29335509s0001.1.v3.1
29335509	JGI_gene	three_prime_UTR	6054	6145	.	-	.	ID=Thupl.29335509s0001.1.v3.1.three_prime_UTR.1;Parent=Thupl.29335509s0001.1.v3.1
29335509	JGI_gene	CDS	6146	6428	.	-	1	ID=Thupl.29335509s0001.1.v3.1.CDS.2;Parent=Thupl.29335509s0001.1.v3.1
29335571	JGI_gene	gene	4793	6016	.	-	.	ID=Thupl.29335571s0001.v3.1;Name=Thupl.29335571s0001
29335571	JGI_gene	mRNA	4793	6016	.	-	.	ID=Thupl.29335571s0001.1.v3.1;Name=Thupl.29335571s0001.1;longest=1;Parent=Thupl.29335571s0001.v3.1
29335571	JGI_gene	CDS	4793	6016	.	-	0	ID=Thupl.29335571s0001.1.v3.1.CDS.1;Parent=Thupl.29335571s0001.1.v3.1
29335585	JGI_gene	gene	116607	116957	.	-	.	ID=Thupl.29335585s0001.v3.1;Name=Thupl.29335585s0001
29335585	JGI_gene	mRNA	116607	116957	.	-	.	ID=Thupl.29335585s0001.1.v3.1;Name=Thupl.29335585s0001.1;longest=1;Parent=Thupl.29335585s0001.v3.1
29335585	JGI_gene	CDS	116607	116957	.	-	0	ID=Thupl.29335585s0001.1.v3.1.CDS.1;Parent=Thupl.29335585s0001.1.v3.1
29335619	JGI_gene	gene	112205	399363	.	-	.	ID=Thupl.29335619s0001.v3.1;Name=Thupl.29335619s0001
29335619	JGI_gene	mRNA	112205	399363	.	-	.	ID=Thupl.29335619s0001.1.v3.1;Name=Thupl.29335619s0001.1;longest=1;Parent=Thupl.29335619s0001.v3.1
29335619	JGI_gene	CDS	399046	399126	.	-	0	ID=Thupl.29335619s0001.1.v3.1.CDS.1;Parent=Thupl.29335619s0001.1.v3.1
29335619	JGI_gene	five_prime_UTR	399127	399363	.	-	.	ID=Thupl.29335619s0001.1.v3.1.five_prime_UTR.1;Parent=Thupl.29335619s0001.1.v3.1
29335619	JGI_gene	CDS	374807	374882	.	-	0	ID=Thupl.29335619s0001.1.v3.1.CDS.2;Parent=Thupl.29335619s0001.1.v3.1
29335619	JGI_gene	CDS	344319	344378	.	-	2	ID=Thupl.29335619s0001.1.v3.1.CDS.3;Parent=Thupl.29335619s0001.1.v3.1
29335619	JGI_gene	CDS	311762	311880	.	-	2	ID=Thupl.29335619s0001.1.v3.1.CDS.4;Parent=Thupl.29335619s0001.1.v3.1
29335619	JGI_gene	CDS	281535	281579	.	-	0	ID=Thupl.29335619s0001.1.v3.1.CDS.5;Parent=Thupl.29335619s0001.1.v3.1
29335619	JGI_gene	CDS	281318	281396	.	-	0	ID=Thupl.29335619s0001.1.v3.1.CDS.6;Parent=Thupl.29335619s0001.1.v3.1
29335619	JGI_gene	CDS	257485	257546	.	-	2	ID=Thupl.29335619s0001.1.v3.1.CDS.7;Parent=Thupl.29335619s0001.1.v3.1
29335619	JGI_gene	CDS	219702	219804	.	-	0	ID=Thupl.29335619s0001.1.v3.1.CDS.8;Parent=Thupl.29335619s0001.1.v3.1
29335619	JGI_gene	CDS	186671	186731	.	-	2	ID=Thupl.29335619s0001.1.v3.1.CDS.9;Parent=Thupl.29335619s0001.1.v3.1
29335619	JGI_gene	CDS	113268	113338	.	-	1	ID=Thupl.29335619s0001.1.v3.1.CDS.10;Parent=Thupl.29335619s0001.1.v3.1
29335619	JGI_gene	CDS	112960	113099	.	-	2	ID=Thupl.29335619s0001.1.v3.1.CDS.11;Parent=Thupl.29335619s0001.1.v3.1
29335619	JGI_gene	three_prime_UTR	112205	112634	.	-	.	ID=Thupl.29335619s0001.1.v3.1.three_prime_UTR.1;Parent=Thupl.29335619s0001.1.v3.1
29335619	JGI_gene	CDS	112635	112739	.	-	0	ID=Thupl.29335619s0001.1.v3.1.CDS.12;Parent=Thupl.29335619s0001.1.v3.1
29335621	JGI_gene	gene	8807	40707	.	+	.	ID=Thupl.29335621s0001.v3.1;Name=Thupl.29335621s0001
29335621	JGI_gene	mRNA	8807	40707	.	+	.	ID=Thupl.29335621s0001.1.v3.1;Name=Thupl.29335621s0001.1;longest=1;Parent=Thupl.29335621s0001.v3.1
29335621	JGI_gene	five_prime_UTR	8807	8922	.	+	.	ID=Thupl.29335621s0001.1.v3.1.five_prime_UTR.1;Parent=Thupl.29335621s0001.1.v3.1
29335621	JGI_gene	CDS	8923	8980	.	+	0	ID=Thupl.29335621s0001.1.v3.1.CDS.1;Parent=Thupl.29335621s0001.1.v3.1
29335621	JGI_gene	CDS	9193	9368	.	+	2	ID=Thupl.29335621s0001.1.v3.1.CDS.2;Parent=Thupl.29335621s0001.1.v3.1
29335621	JGI_gene	CDS	10007	10173	.	+	0	ID=Thupl.29335621s0001.1.v3.1.CDS.3;Parent=Thupl.29335621s0001.1.v3.1
29335621	JGI_gene	CDS	10916	10956	.	+	1	ID=Thupl.29335621s0001.1.v3.1.CDS.4;Parent=Thupl.29335621s0001.1.v3.1
29335621	JGI_gene	CDS	19175	19230	.	+	2	ID=Thupl.29335621s0001.1.v3.1.CDS.5;Parent=Thupl.29335621s0001.1.v3.1
29335621	JGI_gene	CDS	19520	19594	.	+	0	ID=Thupl.29335621s0001.1.v3.1.CDS.6;Parent=Thupl.29335621s0001.1.v3.1
29335621	JGI_gene	CDS	19716	19808	.	+	0	ID=Thupl.29335621s0001.1.v3.1.CDS.7;Parent=Thupl.29335621s0001.1.v3.1
29335621	JGI_gene	CDS	20018	20269	.	+	0	ID=Thupl.29335621s0001.1.v3.1.CDS.8;Parent=Thupl.29335621s0001.1.v3.1
29335621	JGI_gene	CDS	20424	20496	.	+	0	ID=Thupl.29335621s0001.1.v3.1.CDS.9;Parent=Thupl.29335621s0001.1.v3.1
29335621	JGI_gene	CDS	21064	21149	.	+	2	ID=Thupl.29335621s0001.1.v3.1.CDS.10;Parent=Thupl.29335621s0001.1.v3.1
29335621	JGI_gene	CDS	21315	21400	.	+	0	ID=Thupl.29335621s0001.1.v3.1.CDS.11;Parent=Thupl.29335621s0001.1.v3.1
29335621	JGI_gene	CDS	21553	21628	.	+	1	ID=Thupl.29335621s0001.1.v3.1.CDS.12;Parent=Thupl.29335621s0001.1.v3.1
29335621	JGI_gene	CDS	37981	38048	.	+	0	ID=Thupl.29335621s0001.1.v3.1.CDS.13;Parent=Thupl.29335621s0001.1.v3.1
29335621	JGI_gene	CDS	38278	38344	.	+	1	ID=Thupl.29335621s0001.1.v3.1.CDS.14;Parent=Thupl.29335621s0001.1.v3.1
29335621	JGI_gene	CDS	38485	38580	.	+	0	ID=Thupl.29335621s0001.1.v3.1.CDS.15;Parent=Thupl.29335621s0001.1.v3.1
29335621	JGI_gene	CDS	38689	38791	.	+	0	ID=Thupl.29335621s0001.1.v3.1.CDS.16;Parent=Thupl.29335621s0001.1.v3.1
29335621	JGI_gene	CDS	38969	39064	.	+	2	ID=Thupl.29335621s0001.1.v3.1.CDS.17;Parent=Thupl.29335621s0001.1.v3.1
29335621	JGI_gene	CDS	39529	39599	.	+	2	ID=Thupl.29335621s0001.1.v3.1.CDS.18;Parent=Thupl.29335621s0001.1.v3.1
29335621	JGI_gene	three_prime_UTR	39600	40707	.	+	.	ID=Thupl.29335621s0001.1.v3.1.three_prime_UTR.1;Parent=Thupl.29335621s0001.1.v3.1
29335661	JGI_gene	gene	3161	3914	.	+	.	ID=Thupl.29335661s0001.v3.1;Name=Thupl.29335661s0001
29335661	JGI_gene	mRNA	3161	3914	.	+	.	ID=Thupl.29335661s0001.1.v3.1;Name=Thupl.29335661s0001.1;longest=1;Parent=Thupl.29335661s0001.v3.1
29335661	JGI_gene	five_prime_UTR	3161	3345	.	+	.	ID=Thupl.29335661s0001.1.v3.1.five_prime_UTR.1;Parent=Thupl.29335661s0001.1.v3.1
29335661	JGI_gene	CDS	3346	3675	.	+	0	ID=Thupl.29335661s0001.1.v3.1.CDS.1;Parent=Thupl.29335661s0001.1.v3.1
29335661	JGI_gene	three_prime_UTR	3676	3914	.	+	.	ID=Thupl.29335661s0001.1.v3.1.three_prime_UTR.1;Parent=Thupl.29335661s0001.1.v3.1
29335664	JGI_gene	gene	301	633	.	+	.	ID=Thupl.29335664s0001.v3.1;Name=Thupl.29335664s0001
29335664	JGI_gene	mRNA	301	633	.	+	.	ID=Thupl.29335664s0001.1.v3.1;Name=Thupl.29335664s0001.1;longest=1;Parent=Thupl.29335664s0001.v3.1
29335664	JGI_gene	CDS	301	633	.	+	0	ID=Thupl.29335664s0001.1.v3.1.CDS.1;Parent=Thupl.29335664s0001.1.v3.1
29335664	JGI_gene	gene	1630	3348	.	-	.	ID=Thupl.29335664s0002.v3.1;Name=Thupl.29335664s0002
29335664	JGI_gene	mRNA	1630	3348	.	-	.	ID=Thupl.29335664s0002.1.v3.1;Name=Thupl.29335664s0002.1;longest=1;Parent=Thupl.29335664s0002.v3.1
29335664	JGI_gene	three_prime_UTR	1630	2135	.	-	.	ID=Thupl.29335664s0002.1.v3.1.three_prime_UTR.1;Parent=Thupl.29335664s0002.1.v3.1
29335664	JGI_gene	CDS	2136	2510	.	-	0	ID=Thupl.29335664s0002.1.v3.1.CDS.1;Parent=Thupl.29335664s0002.1.v3.1
29335664	JGI_gene	five_prime_UTR	2511	3348	.	-	.	ID=Thupl.29335664s0002.1.v3.1.five_prime_UTR.1;Parent=Thupl.29335664s0002.1.v3.1
29335664	JGI_gene	gene	8992	9462	.	-	.	ID=Thupl.29335664s0003.v3.1;Name=Thupl.29335664s0003
29335664	JGI_gene	mRNA	8992	9462	.	-	.	ID=Thupl.29335664s0003.1.v3.1;Name=Thupl.29335664s0003.1;longest=1;Parent=Thupl.29335664s0003.v3.1
29335664	JGI_gene	CDS	8992	9462	.	-	0	ID=Thupl.29335664s0003.1.v3.1.CDS.1;Parent=Thupl.29335664s0003.1.v3.1
29335664	JGI_gene	gene	46774	47022	.	-	.	ID=Thupl.29335664s0004.v3.1;Name=Thupl.29335664s0004
29335664	JGI_gene	mRNA	46774	47022	.	-	.	ID=Thupl.29335664s0004.1.v3.1;Name=Thupl.29335664s0004.1;longest=1;Parent=Thupl.29335664s0004.v3.1
29335664	JGI_gene	CDS	46881	47022	.	-	0	ID=Thupl.29335664s0004.1.v3.1.CDS.1;Parent=Thupl.29335664s0004.1.v3.1
29335664	JGI_gene	CDS	46774	46847	.	-	2	ID=Thupl.29335664s0004.1.v3.1.CDS.2;Parent=Thupl.29335664s0004.1.v3.1
29335664	JGI_gene	gene	47230	47415	.	-	.	ID=Thupl.29335664s0005.v3.1;Name=Thupl.29335664s0005
29335664	JGI_gene	mRNA	47230	47415	.	-	.	ID=Thupl.29335664s0005.1.v3.1;Name=Thupl.29335664s0005.1;longest=1;Parent=Thupl.29335664s0005.v3.1
29335664	JGI_gene	CDS	47334	47415	.	-	0	ID=Thupl.29335664s0005.1.v3.1.CDS.1;Parent=Thupl.29335664s0005.1.v3.1
29335664	JGI_gene	CDS	47230	47303	.	-	2	ID=Thupl.29335664s0005.1.v3.1.CDS.2;Parent=Thupl.29335664s0005.1.v3.1
29335664	JGI_gene	gene	50326	50571	.	+	.	ID=Thupl.29335664s0006.v3.1;Name=Thupl.29335664s0006
29335664	JGI_gene	mRNA	50326	50571	.	+	.	ID=Thupl.29335664s0006.1.v3.1;Name=Thupl.29335664s0006.1;longest=1;Parent=Thupl.29335664s0006.v3.1
29335664	JGI_gene	CDS	50326	50447	.	+	0	ID=Thupl.29335664s0006.1.v3.1.CDS.1;Parent=Thupl.29335664s0006.1.v3.1
29335664	JGI_gene	CDS	50502	50571	.	+	1	ID=Thupl.29335664s0006.1.v3.1.CDS.2;Parent=Thupl.29335664s0006.1.v3.1
29335664	JGI_gene	gene	56134	57264	.	-	.	ID=Thupl.29335664s0007.v3.1;Name=Thupl.29335664s0007
29335664	JGI_gene	mRNA	56134	57264	.	-	.	ID=Thupl.29335664s0007.1.v3.1;Name=Thupl.29335664s0007.1;longest=1;Parent=Thupl.29335664s0007.v3.1
29335664	JGI_gene	CDS	57262	57264	.	-	0	ID=Thupl.29335664s0007.1.v3.1.CDS.1;Parent=Thupl.29335664s0007.1.v3.1
29335664	JGI_gene	CDS	56468	56516	.	-	0	ID=Thupl.29335664s0007.1.v3.1.CDS.2;Parent=Thupl.29335664s0007.1.v3.1
29335664	JGI_gene	CDS	56344	56425	.	-	2	ID=Thupl.29335664s0007.1.v3.1.CDS.3;Parent=Thupl.29335664s0007.1.v3.1
29335664	JGI_gene	CDS	56134	56311	.	-	1	ID=Thupl.29335664s0007.1.v3.1.CDS.4;Parent=Thupl.29335664s0007.1.v3.1
29335664	JGI_gene	gene	65138	65293	.	+	.	ID=Thupl.29335664s0008.v3.1;Name=Thupl.29335664s0008
29335664	JGI_gene	mRNA	65138	65293	.	+	.	ID=Thupl.29335664s0008.1.v3.1;Name=Thupl.29335664s0008.1;longest=1;Parent=Thupl.29335664s0008.v3.1
29335664	JGI_gene	CDS	65138	65174	.	+	0	ID=Thupl.29335664s0008.1.v3.1.CDS.1;Parent=Thupl.29335664s0008.1.v3.1
29335664	JGI_gene	CDS	65214	65293	.	+	2	ID=Thupl.29335664s0008.1.v3.1.CDS.2;Parent=Thupl.29335664s0008.1.v3.1
29335668	JGI_gene	gene	21240	40696	.	-	.	ID=Thupl.29335668s0001.v3.1;Name=Thupl.29335668s0001
29335668	JGI_gene	mRNA	21240	40696	.	-	.	ID=Thupl.29335668s0001.1.v3.1;Name=Thupl.29335668s0001.1;longest=1;Parent=Thupl.29335668s0001.v3.1
29335668	JGI_gene	CDS	39838	39951	.	-	0	ID=Thupl.29335668s0001.1.v3.1.CDS.1;Parent=Thupl.29335668s0001.1.v3.1
29335668	JGI_gene	five_prime_UTR	39952	40696	.	-	.	ID=Thupl.29335668s0001.1.v3.1.five_prime_UTR.1;Parent=Thupl.29335668s0001.1.v3.1
29335668	JGI_gene	CDS	38612	38669	.	-	0	ID=Thupl.29335668s0001.1.v3.1.CDS.2;Parent=Thupl.29335668s0001.1.v3.1
29335668	JGI_gene	CDS	38286	38515	.	-	2	ID=Thupl.29335668s0001.1.v3.1.CDS.3;Parent=Thupl.29335668s0001.1.v3.1
29335668	JGI_gene	CDS	38022	38138	.	-	0	ID=Thupl.29335668s0001.1.v3.1.CDS.4;Parent=Thupl.29335668s0001.1.v3.1
29335668	JGI_gene	CDS	37834	37888	.	-	0	ID=Thupl.29335668s0001.1.v3.1.CDS.5;Parent=Thupl.29335668s0001.1.v3.1
29335668	JGI_gene	three_prime_UTR	21240	22441	.	-	.	ID=Thupl.29335668s0001.1.v3.1.three_prime_UTR.1;Parent=Thupl.29335668s0001.1.v3.1
29335668	JGI_gene	CDS	22442	22557	.	-	2	ID=Thupl.29335668s0001.1.v3.1.CDS.6;Parent=Thupl.29335668s0001.1.v3.1
29335765	JGI_gene	gene	21639	22913	.	-	.	ID=Thupl.29335765s0001.v3.1;Name=Thupl.29335765s0001
29335765	JGI_gene	mRNA	21639	22913	.	-	.	ID=Thupl.29335765s0001.1.v3.1;Name=Thupl.29335765s0001.1;longest=1;Parent=Thupl.29335765s0001.v3.1
29335765	JGI_gene	CDS	21639	22913	.	-	0	ID=Thupl.29335765s0001.1.v3.1.CDS.1;Parent=Thupl.29335765s0001.1.v3.1
29335812	JGI_gene	gene	4	2143	.	-	.	ID=Thupl.29335812s0001.v3.1;Name=Thupl.29335812s0001
29335812	JGI_gene	mRNA	4	2143	.	-	.	ID=Thupl.29335812s0001.1.v3.1;Name=Thupl.29335812s0001.1;longest=1;Parent=Thupl.29335812s0001.v3.1
29335812	JGI_gene	CDS	1756	2015	.	-	0	ID=Thupl.29335812s0001.1.v3.1.CDS.1;Parent=Thupl.29335812s0001.1.v3.1
29335812	JGI_gene	five_prime_UTR	2016	2143	.	-	.	ID=Thupl.29335812s0001.1.v3.1.five_prime_UTR.1;Parent=Thupl.29335812s0001.1.v3.1
29335812	JGI_gene	CDS	1337	1661	.	-	1	ID=Thupl.29335812s0001.1.v3.1.CDS.2;Parent=Thupl.29335812s0001.1.v3.1
29335812	JGI_gene	CDS	1037	1177	.	-	0	ID=Thupl.29335812s0001.1.v3.1.CDS.3;Parent=Thupl.29335812s0001.1.v3.1
29335812	JGI_gene	CDS	679	804	.	-	0	ID=Thupl.29335812s0001.1.v3.1.CDS.4;Parent=Thupl.29335812s0001.1.v3.1
29335812	JGI_gene	CDS	377	581	.	-	0	ID=Thupl.29335812s0001.1.v3.1.CDS.5;Parent=Thupl.29335812s0001.1.v3.1
29335812	JGI_gene	three_prime_UTR	4	92	.	-	.	ID=Thupl.29335812s0001.1.v3.1.three_prime_UTR.1;Parent=Thupl.29335812s0001.1.v3.1
29335812	JGI_gene	CDS	93	298	.	-	2	ID=Thupl.29335812s0001.1.v3.1.CDS.6;Parent=Thupl.29335812s0001.1.v3.1
29335849	JGI_gene	gene	14283	85495	.	+	.	ID=Thupl.29335849s0001.v3.1;Name=Thupl.29335849s0001
29335849	JGI_gene	mRNA	14283	85495	.	+	.	ID=Thupl.29335849s0001.1.v3.1;Name=Thupl.29335849s0001.1;longest=1;Parent=Thupl.29335849s0001.v3.1
29335849	JGI_gene	CDS	14283	14368	.	+	0	ID=Thupl.29335849s0001.1.v3.1.CDS.1;Parent=Thupl.29335849s0001.1.v3.1
29335849	JGI_gene	CDS	14466	14598	.	+	1	ID=Thupl.29335849s0001.1.v3.1.CDS.2;Parent=Thupl.29335849s0001.1.v3.1
29335849	JGI_gene	CDS	14799	14855	.	+	0	ID=Thupl.29335849s0001.1.v3.1.CDS.3;Parent=Thupl.29335849s0001.1.v3.1
29335849	JGI_gene	CDS	35341	35602	.	+	0	ID=Thupl.29335849s0001.1.v3.1.CDS.4;Parent=Thupl.29335849s0001.1.v3.1
29335849	JGI_gene	CDS	36367	36395	.	+	2	ID=Thupl.29335849s0001.1.v3.1.CDS.5;Parent=Thupl.29335849s0001.1.v3.1
29335849	JGI_gene	CDS	42896	42985	.	+	0	ID=Thupl.29335849s0001.1.v3.1.CDS.6;Parent=Thupl.29335849s0001.1.v3.1
29335849	JGI_gene	CDS	43070	43138	.	+	0	ID=Thupl.29335849s0001.1.v3.1.CDS.7;Parent=Thupl.29335849s0001.1.v3.1
29335849	JGI_gene	CDS	48677	48790	.	+	0	ID=Thupl.29335849s0001.1.v3.1.CDS.8;Parent=Thupl.29335849s0001.1.v3.1
29335849	JGI_gene	CDS	50729	50962	.	+	0	ID=Thupl.29335849s0001.1.v3.1.CDS.9;Parent=Thupl.29335849s0001.1.v3.1
29335849	JGI_gene	CDS	51135	51281	.	+	0	ID=Thupl.29335849s0001.1.v3.1.CDS.10;Parent=Thupl.29335849s0001.1.v3.1
29335849	JGI_gene	CDS	51482	51596	.	+	0	ID=Thupl.29335849s0001.1.v3.1.CDS.11;Parent=Thupl.29335849s0001.1.v3.1
29335849	JGI_gene	CDS	52248	52432	.	+	2	ID=Thupl.29335849s0001.1.v3.1.CDS.12;Parent=Thupl.29335849s0001.1.v3.1
29335849	JGI_gene	CDS	52545	52664	.	+	0	ID=Thupl.29335849s0001.1.v3.1.CDS.13;Parent=Thupl.29335849s0001.1.v3.1
29335849	JGI_gene	CDS	52794	52848	.	+	0	ID=Thupl.29335849s0001.1.v3.1.CDS.14;Parent=Thupl.29335849s0001.1.v3.1
29335849	JGI_gene	CDS	53194	53214	.	+	2	ID=Thupl.29335849s0001.1.v3.1.CDS.15;Parent=Thupl.29335849s0001.1.v3.1
29335849	JGI_gene	CDS	56219	56304	.	+	2	ID=Thupl.29335849s0001.1.v3.1.CDS.16;Parent=Thupl.29335849s0001.1.v3.1
29335849	JGI_gene	CDS	56441	56531	.	+	0	ID=Thupl.29335849s0001.1.v3.1.CDS.17;Parent=Thupl.29335849s0001.1.v3.1
29335849	JGI_gene	CDS	64211	64269	.	+	2	ID=Thupl.29335849s0001.1.v3.1.CDS.18;Parent=Thupl.29335849s0001.1.v3.1
29335849	JGI_gene	CDS	64377	64481	.	+	0	ID=Thupl.29335849s0001.1.v3.1.CDS.19;Parent=Thupl.29335849s0001.1.v3.1
29335849	JGI_gene	CDS	82942	83140	.	+	0	ID=Thupl.29335849s0001.1.v3.1.CDS.20;Parent=Thupl.29335849s0001.1.v3.1
29335849	JGI_gene	CDS	84634	84721	.	+	2	ID=Thupl.29335849s0001.1.v3.1.CDS.21;Parent=Thupl.29335849s0001.1.v3.1
29335849	JGI_gene	CDS	85192	85315	.	+	1	ID=Thupl.29335849s0001.1.v3.1.CDS.22;Parent=Thupl.29335849s0001.1.v3.1
29335849	JGI_gene	CDS	85421	85495	.	+	0	ID=Thupl.29335849s0001.1.v3.1.CDS.23;Parent=Thupl.29335849s0001.1.v3.1
29335891	JGI_gene	gene	255	92931	.	+	.	ID=Thupl.29335891s0001.v3.1;Name=Thupl.29335891s0001
29335891	JGI_gene	mRNA	255	92931	.	+	.	ID=Thupl.29335891s0001.1.v3.1;Name=Thupl.29335891s0001.1;longest=1;Parent=Thupl.29335891s0001.v3.1
29335891	JGI_gene	five_prime_UTR	255	729	.	+	.	ID=Thupl.29335891s0001.1.v3.1.five_prime_UTR.1;Parent=Thupl.29335891s0001.1.v3.1
29335891	JGI_gene	five_prime_UTR	37676	37812	.	+	.	ID=Thupl.29335891s0001.1.v3.1.five_prime_UTR.2;Parent=Thupl.29335891s0001.1.v3.1
29335891	JGI_gene	five_prime_UTR	37938	38545	.	+	.	ID=Thupl.29335891s0001.1.v3.1.five_prime_UTR.3;Parent=Thupl.29335891s0001.1.v3.1
29335891	JGI_gene	CDS	38546	40266	.	+	0	ID=Thupl.29335891s0001.1.v3.1.CDS.1;Parent=Thupl.29335891s0001.1.v3.1
29335891	JGI_gene	CDS	40452	40497	.	+	1	ID=Thupl.29335891s0001.1.v3.1.CDS.2;Parent=Thupl.29335891s0001.1.v3.1
29335891	JGI_gene	CDS	63250	63461	.	+	0	ID=Thupl.29335891s0001.1.v3.1.CDS.3;Parent=Thupl.29335891s0001.1.v3.1
29335891	JGI_gene	CDS	63809	63916	.	+	1	ID=Thupl.29335891s0001.1.v3.1.CDS.4;Parent=Thupl.29335891s0001.1.v3.1
29335891	JGI_gene	CDS	92334	92589	.	+	1	ID=Thupl.29335891s0001.1.v3.1.CDS.5;Parent=Thupl.29335891s0001.1.v3.1
29335891	JGI_gene	three_prime_UTR	92590	92931	.	+	.	ID=Thupl.29335891s0001.1.v3.1.three_prime_UTR.1;Parent=Thupl.29335891s0001.1.v3.1
29335891	JGI_gene	gene	392462	397456	.	-	.	ID=Thupl.29335891s0002.v3.1;Name=Thupl.29335891s0002
29335891	JGI_gene	mRNA	392462	397456	.	-	.	ID=Thupl.29335891s0002.1.v3.1;Name=Thupl.29335891s0002.1;longest=1;Parent=Thupl.29335891s0002.v3.1
29335891	JGI_gene	CDS	396501	396621	.	-	0	ID=Thupl.29335891s0002.1.v3.1.CDS.1;Parent=Thupl.29335891s0002.1.v3.1
29335891	JGI_gene	five_prime_UTR	396622	397456	.	-	.	ID=Thupl.29335891s0002.1.v3.1.five_prime_UTR.1;Parent=Thupl.29335891s0002.1.v3.1
29335891	JGI_gene	CDS	393569	393960	.	-	2	ID=Thupl.29335891s0002.1.v3.1.CDS.2;Parent=Thupl.29335891s0002.1.v3.1
29335891	JGI_gene	three_prime_UTR	392462	392668	.	-	.	ID=Thupl.29335891s0002.1.v3.1.three_prime_UTR.1;Parent=Thupl.29335891s0002.1.v3.1
29335891	JGI_gene	CDS	392669	393154	.	-	0	ID=Thupl.29335891s0002.1.v3.1.CDS.3;Parent=Thupl.29335891s0002.1.v3.1
29335900	JGI_gene	gene	39722	41108	.	+	.	ID=Thupl.29335900s0001.v3.1;Name=Thupl.29335900s0001
29335900	JGI_gene	mRNA	39722	41108	.	+	.	ID=Thupl.29335900s0001.1.v3.1;Name=Thupl.29335900s0001.1;longest=1;Parent=Thupl.29335900s0001.v3.1
29335900	JGI_gene	five_prime_UTR	39722	39891	.	+	.	ID=Thupl.29335900s0001.1.v3.1.five_prime_UTR.1;Parent=Thupl.29335900s0001.1.v3.1
29335900	JGI_gene	five_prime_UTR	40143	40303	.	+	.	ID=Thupl.29335900s0001.1.v3.1.five_prime_UTR.2;Parent=Thupl.29335900s0001.1.v3.1
29335900	JGI_gene	CDS	40304	40408	.	+	0	ID=Thupl.29335900s0001.1.v3.1.CDS.1;Parent=Thupl.29335900s0001.1.v3.1
29335900	JGI_gene	CDS	40580	40705	.	+	0	ID=Thupl.29335900s0001.1.v3.1.CDS.2;Parent=Thupl.29335900s0001.1.v3.1
29335900	JGI_gene	three_prime_UTR	40706	41108	.	+	.	ID=Thupl.29335900s0001.1.v3.1.three_prime_UTR.1;Parent=Thupl.29335900s0001.1.v3.1
29335921	JGI_gene	gene	10439	10933	.	-	.	ID=Thupl.29335921s0001.v3.1;Name=Thupl.29335921s0001
29335921	JGI_gene	mRNA	10439	10933	.	-	.	ID=Thupl.29335921s0001.1.v3.1;Name=Thupl.29335921s0001.1;longest=1;Parent=Thupl.29335921s0001.v3.1
29335921	JGI_gene	CDS	10439	10933	.	-	0	ID=Thupl.29335921s0001.1.v3.1.CDS.1;Parent=Thupl.29335921s0001.1.v3.1
29336064	JGI_gene	gene	679	7219	.	+	.	ID=Thupl.29336064s0001.v3.1;Name=Thupl.29336064s0001
29336064	JGI_gene	mRNA	679	7219	.	+	.	ID=Thupl.29336064s0001.1.v3.1;Name=Thupl.29336064s0001.1;longest=1;Parent=Thupl.29336064s0001.v3.1
29336064	JGI_gene	five_prime_UTR	679	682	.	+	.	ID=Thupl.29336064s0001.1.v3.1.five_prime_UTR.1;Parent=Thupl.29336064s0001.1.v3.1
29336064	JGI_gene	CDS	683	761	.	+	0	ID=Thupl.29336064s0001.1.v3.1.CDS.1;Parent=Thupl.29336064s0001.1.v3.1
29336064	JGI_gene	CDS	1280	2727	.	+	2	ID=Thupl.29336064s0001.1.v3.1.CDS.2;Parent=Thupl.29336064s0001.1.v3.1
29336064	JGI_gene	three_prime_UTR	2728	7219	.	+	.	ID=Thupl.29336064s0001.1.v3.1.three_prime_UTR.1;Parent=Thupl.29336064s0001.1.v3.1
29336070	JGI_gene	gene	46254	48711	.	-	.	ID=Thupl.29336070s0001.v3.1;Name=Thupl.29336070s0001
29336070	JGI_gene	mRNA	46254	48711	.	-	.	ID=Thupl.29336070s0001.1.v3.1;Name=Thupl.29336070s0001.1;longest=1;Parent=Thupl.29336070s0001.v3.1
29336070	JGI_gene	CDS	48549	48711	.	-	0	ID=Thupl.29336070s0001.1.v3.1.CDS.1;Parent=Thupl.29336070s0001.1.v3.1
29336070	JGI_gene	CDS	48427	48497	.	-	2	ID=Thupl.29336070s0001.1.v3.1.CDS.2;Parent=Thupl.29336070s0001.1.v3.1
29336070	JGI_gene	CDS	48172	48363	.	-	0	ID=Thupl.29336070s0001.1.v3.1.CDS.3;Parent=Thupl.29336070s0001.1.v3.1
29336070	JGI_gene	CDS	48059	48129	.	-	0	ID=Thupl.29336070s0001.1.v3.1.CDS.4;Parent=Thupl.29336070s0001.1.v3.1
29336070	JGI_gene	CDS	47823	47974	.	-	1	ID=Thupl.29336070s0001.1.v3.1.CDS.5;Parent=Thupl.29336070s0001.1.v3.1
29336070	JGI_gene	CDS	47266	47781	.	-	2	ID=Thupl.29336070s0001.1.v3.1.CDS.6;Parent=Thupl.29336070s0001.1.v3.1
29336070	JGI_gene	CDS	46674	47149	.	-	2	ID=Thupl.29336070s0001.1.v3.1.CDS.7;Parent=Thupl.29336070s0001.1.v3.1
29336070	JGI_gene	CDS	46254	46562	.	-	0	ID=Thupl.29336070s0001.1.v3.1.CDS.8;Parent=Thupl.29336070s0001.1.v3.1
29336107	JGI_gene	gene	3009	3320	.	+	.	ID=Thupl.29336107s0001.v3.1;Name=Thupl.29336107s0001
29336107	JGI_gene	mRNA	3009	3320	.	+	.	ID=Thupl.29336107s0001.1.v3.1;Name=Thupl.29336107s0001.1;longest=1;Parent=Thupl.29336107s0001.v3.1
29336107	JGI_gene	CDS	3009	3320	.	+	0	ID=Thupl.29336107s0001.1.v3.1.CDS.1;Parent=Thupl.29336107s0001.1.v3.1
29336143	JGI_gene	gene	64551	68681	.	+	.	ID=Thupl.29336143s0001.v3.1;Name=Thupl.29336143s0001
29336143	JGI_gene	mRNA	64551	68681	.	+	.	ID=Thupl.29336143s0001.1.v3.1;Name=Thupl.29336143s0001.1;longest=1;Parent=Thupl.29336143s0001.v3.1
29336143	JGI_gene	five_prime_UTR	64551	64731	.	+	.	ID=Thupl.29336143s0001.1.v3.1.five_prime_UTR.1;Parent=Thupl.29336143s0001.1.v3.1
29336143	JGI_gene	CDS	64732	64772	.	+	0	ID=Thupl.29336143s0001.1.v3.1.CDS.1;Parent=Thupl.29336143s0001.1.v3.1
29336143	JGI_gene	CDS	65497	65761	.	+	1	ID=Thupl.29336143s0001.1.v3.1.CDS.2;Parent=Thupl.29336143s0001.1.v3.1
29336143	JGI_gene	CDS	67715	68479	.	+	0	ID=Thupl.29336143s0001.1.v3.1.CDS.3;Parent=Thupl.29336143s0001.1.v3.1
29336143	JGI_gene	three_prime_UTR	68480	68681	.	+	.	ID=Thupl.29336143s0001.1.v3.1.three_prime_UTR.1;Parent=Thupl.29336143s0001.1.v3.1
29336183	JGI_gene	gene	57826	59209	.	+	.	ID=Thupl.29336183s0001.v3.1;Name=Thupl.29336183s0001
29336183	JGI_gene	mRNA	57826	59209	.	+	.	ID=Thupl.29336183s0001.1.v3.1;Name=Thupl.29336183s0001.1;longest=1;Parent=Thupl.29336183s0001.v3.1
29336183	JGI_gene	five_prime_UTR	57826	57835	.	+	.	ID=Thupl.29336183s0001.1.v3.1.five_prime_UTR.1;Parent=Thupl.29336183s0001.1.v3.1
29336183	JGI_gene	CDS	57836	58654	.	+	0	ID=Thupl.29336183s0001.1.v3.1.CDS.1;Parent=Thupl.29336183s0001.1.v3.1
29336183	JGI_gene	three_prime_UTR	58655	59209	.	+	.	ID=Thupl.29336183s0001.1.v3.1.three_prime_UTR.1;Parent=Thupl.29336183s0001.1.v3.1
29336259	JGI_gene	gene	425	17638	.	+	.	ID=Thupl.29336259s0001.v3.1;Name=Thupl.29336259s0001
29336259	JGI_gene	mRNA	425	17638	.	+	.	ID=Thupl.29336259s0001.1.v3.1;Name=Thupl.29336259s0001.1;longest=1;Parent=Thupl.29336259s0001.v3.1
29336259	JGI_gene	five_prime_UTR	425	529	.	+	.	ID=Thupl.29336259s0001.1.v3.1.five_prime_UTR.1;Parent=Thupl.29336259s0001.1.v3.1
29336259	JGI_gene	CDS	530	1600	.	+	0	ID=Thupl.29336259s0001.1.v3.1.CDS.1;Parent=Thupl.29336259s0001.1.v3.1
29336259	JGI_gene	CDS	2222	3019	.	+	0	ID=Thupl.29336259s0001.1.v3.1.CDS.2;Parent=Thupl.29336259s0001.1.v3.1
29336259	JGI_gene	three_prime_UTR	3020	3456	.	+	.	ID=Thupl.29336259s0001.1.v3.1.three_prime_UTR.1;Parent=Thupl.29336259s0001.1.v3.1
29336259	JGI_gene	three_prime_UTR	17001	17638	.	+	.	ID=Thupl.29336259s0001.1.v3.1.three_prime_UTR.2;Parent=Thupl.29336259s0001.1.v3.1
29336265	JGI_gene	gene	87495	92830	.	+	.	ID=Thupl.29336265s0001.v3.1;Name=Thupl.29336265s0001
29336265	JGI_gene	mRNA	87495	92830	.	+	.	ID=Thupl.29336265s0001.1.v3.1;Name=Thupl.29336265s0001.1;longest=1;Parent=Thupl.29336265s0001.v3.1
29336265	JGI_gene	five_prime_UTR	87495	87933	.	+	.	ID=Thupl.29336265s0001.1.v3.1.five_prime_UTR.1;Parent=Thupl.29336265s0001.1.v3.1
29336265	JGI_gene	CDS	87934	88040	.	+	0	ID=Thupl.29336265s0001.1.v3.1.CDS.1;Parent=Thupl.29336265s0001.1.v3.1
29336265	JGI_gene	CDS	88131	88387	.	+	1	ID=Thupl.29336265s0001.1.v3.1.CDS.2;Parent=Thupl.29336265s0001.1.v3.1
29336265	JGI_gene	CDS	91395	91846	.	+	2	ID=Thupl.29336265s0001.1.v3.1.CDS.3;Parent=Thupl.29336265s0001.1.v3.1
29336265	JGI_gene	CDS	92351	92608	.	+	0	ID=Thupl.29336265s0001.1.v3.1.CDS.4;Parent=Thupl.29336265s0001.1.v3.1
29336265	JGI_gene	three_prime_UTR	92609	92830	.	+	.	ID=Thupl.29336265s0001.1.v3.1.three_prime_UTR.1;Parent=Thupl.29336265s0001.1.v3.1
29336265	JGI_gene	gene	511507	515444	.	+	.	ID=Thupl.29336265s0002.v3.1;Name=Thupl.29336265s0002
29336265	JGI_gene	mRNA	511507	515444	.	+	.	ID=Thupl.29336265s0002.1.v3.1;Name=Thupl.29336265s0002.1;longest=1;Parent=Thupl.29336265s0002.v3.1
29336265	JGI_gene	five_prime_UTR	511507	512130	.	+	.	ID=Thupl.29336265s0002.1.v3.1.five_prime_UTR.1;Parent=Thupl.29336265s0002.1.v3.1
29336265	JGI_gene	CDS	512131	512237	.	+	0	ID=Thupl.29336265s0002.1.v3.1.CDS.1;Parent=Thupl.29336265s0002.1.v3.1
29336265	JGI_gene	CDS	512331	512587	.	+	1	ID=Thupl.29336265s0002.1.v3.1.CDS.2;Parent=Thupl.29336265s0002.1.v3.1
29336265	JGI_gene	CDS	513893	514344	.	+	2	ID=Thupl.29336265s0002.1.v3.1.CDS.3;Parent=Thupl.29336265s0002.1.v3.1
29336265	JGI_gene	CDS	514871	515128	.	+	0	ID=Thupl.29336265s0002.1.v3.1.CDS.4;Parent=Thupl.29336265s0002.1.v3.1
29336265	JGI_gene	three_prime_UTR	515129	515444	.	+	.	ID=Thupl.29336265s0002.1.v3.1.three_prime_UTR.1;Parent=Thupl.29336265s0002.1.v3.1
29336274	JGI_gene	gene	3541	40658	.	-	.	ID=Thupl.29336274s0001.v3.1;Name=Thupl.29336274s0001
29336274	JGI_gene	mRNA	3541	40658	.	-	.	ID=Thupl.29336274s0001.1.v3.1;Name=Thupl.29336274s0001.1;longest=1;Parent=Thupl.29336274s0001.v3.1
29336274	JGI_gene	CDS	39049	40479	.	-	0	ID=Thupl.29336274s0001.1.v3.1.CDS.1;Parent=Thupl.29336274s0001.1.v3.1
29336274	JGI_gene	five_prime_UTR	40480	40658	.	-	.	ID=Thupl.29336274s0001.1.v3.1.five_prime_UTR.1;Parent=Thupl.29336274s0001.1.v3.1
29336274	JGI_gene	three_prime_UTR	3541	3865	.	-	.	ID=Thupl.29336274s0001.1.v3.1.three_prime_UTR.1;Parent=Thupl.29336274s0001.1.v3.1
29336274	JGI_gene	CDS	3866	4084	.	-	0	ID=Thupl.29336274s0001.1.v3.1.CDS.2;Parent=Thupl.29336274s0001.1.v3.1
29336305	JGI_gene	gene	473	6708	.	+	.	ID=Thupl.29336305s0001.v3.1;Name=Thupl.29336305s0001
29336305	JGI_gene	mRNA	473	6708	.	+	.	ID=Thupl.29336305s0001.1.v3.1;Name=Thupl.29336305s0001.1;longest=1;Parent=Thupl.29336305s0001.v3.1
29336305	JGI_gene	five_prime_UTR	473	1047	.	+	.	ID=Thupl.29336305s0001.1.v3.1.five_prime_UTR.1;Parent=Thupl.29336305s0001.1.v3.1
29336305	JGI_gene	CDS	1048	1162	.	+	0	ID=Thupl.29336305s0001.1.v3.1.CDS.1;Parent=Thupl.29336305s0001.1.v3.1
29336305	JGI_gene	CDS	1519	1655	.	+	2	ID=Thupl.29336305s0001.1.v3.1.CDS.2;Parent=Thupl.29336305s0001.1.v3.1
29336305	JGI_gene	CDS	2185	2228	.	+	0	ID=Thupl.29336305s0001.1.v3.1.CDS.3;Parent=Thupl.29336305s0001.1.v3.1
29336305	JGI_gene	CDS	2308	2633	.	+	1	ID=Thupl.29336305s0001.1.v3.1.CDS.4;Parent=Thupl.29336305s0001.1.v3.1
29336305	JGI_gene	CDS	2725	2810	.	+	2	ID=Thupl.29336305s0001.1.v3.1.CDS.5;Parent=Thupl.29336305s0001.1.v3.1
29336305	JGI_gene	CDS	4168	4243	.	+	0	ID=Thupl.29336305s0001.1.v3.1.CDS.6;Parent=Thupl.29336305s0001.1.v3.1
29336305	JGI_gene	CDS	4478	4539	.	+	2	ID=Thupl.29336305s0001.1.v3.1.CDS.7;Parent=Thupl.29336305s0001.1.v3.1
29336305	JGI_gene	CDS	5820	5915	.	+	0	ID=Thupl.29336305s0001.1.v3.1.CDS.8;Parent=Thupl.29336305s0001.1.v3.1
29336305	JGI_gene	CDS	6041	6202	.	+	0	ID=Thupl.29336305s0001.1.v3.1.CDS.9;Parent=Thupl.29336305s0001.1.v3.1
29336305	JGI_gene	CDS	6287	6397	.	+	0	ID=Thupl.29336305s0001.1.v3.1.CDS.10;Parent=Thupl.29336305s0001.1.v3.1
29336305	JGI_gene	three_prime_UTR	6398	6708	.	+	.	ID=Thupl.29336305s0001.1.v3.1.three_prime_UTR.1;Parent=Thupl.29336305s0001.1.v3.1
29336364	JGI_gene	gene	9924	11097	.	-	.	ID=Thupl.29336364s0001.v3.1;Name=Thupl.29336364s0001
29336364	JGI_gene	mRNA	9924	11097	.	-	.	ID=Thupl.29336364s0001.1.v3.1;Name=Thupl.29336364s0001.1;longest=1;Parent=Thupl.29336364s0001.v3.1
29336364	JGI_gene	three_prime_UTR	10393	10490	.	-	.	ID=Thupl.29336364s0001.1.v3.1.three_prime_UTR.1;Parent=Thupl.29336364s0001.1.v3.1
29336364	JGI_gene	CDS	10491	11081	.	-	0	ID=Thupl.29336364s0001.1.v3.1.CDS.1;Parent=Thupl.29336364s0001.1.v3.1
29336364	JGI_gene	five_prime_UTR	11082	11097	.	-	.	ID=Thupl.29336364s0001.1.v3.1.five_prime_UTR.1;Parent=Thupl.29336364s0001.1.v3.1
29336364	JGI_gene	three_prime_UTR	9924	10335	.	-	.	ID=Thupl.29336364s0001.1.v3.1.three_prime_UTR.2;Parent=Thupl.29336364s0001.1.v3.1
29336364	JGI_gene	gene	63636	64091	.	-	.	ID=Thupl.29336364s0002.v3.1;Name=Thupl.29336364s0002
29336364	JGI_gene	mRNA	63636	64091	.	-	.	ID=Thupl.29336364s0002.1.v3.1;Name=Thupl.29336364s0002.1;longest=1;Parent=Thupl.29336364s0002.v3.1
29336364	JGI_gene	CDS	63636	64091	.	-	0	ID=Thupl.29336364s0002.1.v3.1.CDS.1;Parent=Thupl.29336364s0002.1.v3.1
29336392	JGI_gene	gene	16325	16696	.	-	.	ID=Thupl.29336392s0001.v3.1;Name=Thupl.29336392s0001
29336392	JGI_gene	mRNA	16325	16696	.	-	.	ID=Thupl.29336392s0001.1.v3.1;Name=Thupl.29336392s0001.1;longest=1;Parent=Thupl.29336392s0001.v3.1
29336392	JGI_gene	CDS	16325	16696	.	-	0	ID=Thupl.29336392s0001.1.v3.1.CDS.1;Parent=Thupl.29336392s0001.1.v3.1
29336437	JGI_gene	gene	17645	17977	.	+	.	ID=Thupl.29336437s0001.v3.1;Name=Thupl.29336437s0001
29336437	JGI_gene	mRNA	17645	17977	.	+	.	ID=Thupl.29336437s0001.1.v3.1;Name=Thupl.29336437s0001.1;longest=1;Parent=Thupl.29336437s0001.v3.1
29336437	JGI_gene	CDS	17645	17977	.	+	0	ID=Thupl.29336437s0001.1.v3.1.CDS.1;Parent=Thupl.29336437s0001.1.v3.1
29336437	JGI_gene	gene	43351	46799	.	+	.	ID=Thupl.29336437s0002.v3.1;Name=Thupl.29336437s0002
29336437	JGI_gene	mRNA	43351	46799	.	+	.	ID=Thupl.29336437s0002.1.v3.1;Name=Thupl.29336437s0002.1;longest=1;Parent=Thupl.29336437s0002.v3.1
29336437	JGI_gene	five_prime_UTR	43351	43397	.	+	.	ID=Thupl.29336437s0002.1.v3.1.five_prime_UTR.1;Parent=Thupl.29336437s0002.1.v3.1
29336437	JGI_gene	CDS	43398	43596	.	+	0	ID=Thupl.29336437s0002.1.v3.1.CDS.1;Parent=Thupl.29336437s0002.1.v3.1
29336437	JGI_gene	CDS	45380	45579	.	+	2	ID=Thupl.29336437s0002.1.v3.1.CDS.2;Parent=Thupl.29336437s0002.1.v3.1
29336437	JGI_gene	CDS	45817	45991	.	+	0	ID=Thupl.29336437s0002.1.v3.1.CDS.3;Parent=Thupl.29336437s0002.1.v3.1
29336437	JGI_gene	CDS	46144	46247	.	+	2	ID=Thupl.29336437s0002.1.v3.1.CDS.4;Parent=Thupl.29336437s0002.1.v3.1
29336437	JGI_gene	three_prime_UTR	46248	46799	.	+	.	ID=Thupl.29336437s0002.1.v3.1.three_prime_UTR.1;Parent=Thupl.29336437s0002.1.v3.1
29336437	JGI_gene	gene	142268	291474	.	-	.	ID=Thupl.29336437s0003.v3.1;Name=Thupl.29336437s0003
29336437	JGI_gene	mRNA	142268	291474	.	-	.	ID=Thupl.29336437s0003.1.v3.1;Name=Thupl.29336437s0003.1;longest=1;Parent=Thupl.29336437s0003.v3.1
29336437	JGI_gene	CDS	290893	291003	.	-	0	ID=Thupl.29336437s0003.1.v3.1.CDS.1;Parent=Thupl.29336437s0003.1.v3.1
29336437	JGI_gene	five_prime_UTR	291004	291474	.	-	.	ID=Thupl.29336437s0003.1.v3.1.five_prime_UTR.1;Parent=Thupl.29336437s0003.1.v3.1
29336437	JGI_gene	CDS	258154	258228	.	-	0	ID=Thupl.29336437s0003.1.v3.1.CDS.2;Parent=Thupl.29336437s0003.1.v3.1
29336437	JGI_gene	CDS	257647	257790	.	-	0	ID=Thupl.29336437s0003.1.v3.1.CDS.3;Parent=Thupl.29336437s0003.1.v3.1
29336437	JGI_gene	CDS	219668	219763	.	-	0	ID=Thupl.29336437s0003.1.v3.1.CDS.4;Parent=Thupl.29336437s0003.1.v3.1
29336437	JGI_gene	CDS	219408	219539	.	-	0	ID=Thupl.29336437s0003.1.v3.1.CDS.5;Parent=Thupl.29336437s0003.1.v3.1
29336437	JGI_gene	CDS	189442	189594	.	-	0	ID=Thupl.29336437s0003.1.v3.1.CDS.6;Parent=Thupl.29336437s0003.1.v3.1
29336437	JGI_gene	CDS	189302	189343	.	-	0	ID=Thupl.29336437s0003.1.v3.1.CDS.7;Parent=Thupl.29336437s0003.1.v3.1
29336437	JGI_gene	CDS	189033	189108	.	-	0	ID=Thupl.29336437s0003.1.v3.1.CDS.8;Parent=Thupl.29336437s0003.1.v3.1
29336437	JGI_gene	CDS	144332	144424	.	-	2	ID=Thupl.29336437s0003.1.v3.1.CDS.9;Parent=Thupl.29336437s0003.1.v3.1
29336437	JGI_gene	CDS	143987	144170	.	-	2	ID=Thupl.29336437s0003.1.v3.1.CDS.10;Parent=Thupl.29336437s0003.1.v3.1
29336437	JGI_gene	CDS	143748	143883	.	-	1	ID=Thupl.29336437s0003.1.v3.1.CDS.11;Parent=Thupl.29336437s0003.1.v3.1
29336437	JGI_gene	three_prime_UTR	142268	142992	.	-	.	ID=Thupl.29336437s0003.1.v3.1.three_prime_UTR.1;Parent=Thupl.29336437s0003.1.v3.1
29336437	JGI_gene	CDS	142993	143661	.	-	0	ID=Thupl.29336437s0003.1.v3.1.CDS.12;Parent=Thupl.29336437s0003.1.v3.1
29336437	JGI_gene	gene	156572	160549	.	-	.	ID=Thupl.29336437s0004.v3.1;Name=Thupl.29336437s0004
29336437	JGI_gene	mRNA	156572	160549	.	-	.	ID=Thupl.29336437s0004.1.v3.1;Name=Thupl.29336437s0004.1;longest=1;Parent=Thupl.29336437s0004.v3.1
29336437	JGI_gene	three_prime_UTR	156572	157071	.	-	.	ID=Thupl.29336437s0004.1.v3.1.three_prime_UTR.1;Parent=Thupl.29336437s0004.1.v3.1
29336437	JGI_gene	CDS	157072	158010	.	-	0	ID=Thupl.29336437s0004.1.v3.1.CDS.1;Parent=Thupl.29336437s0004.1.v3.1
29336437	JGI_gene	five_prime_UTR	158011	160549	.	-	.	ID=Thupl.29336437s0004.1.v3.1.five_prime_UTR.1;Parent=Thupl.29336437s0004.1.v3.1
29336437	JGI_gene	gene	486849	488608	.	+	.	ID=Thupl.29336437s0005.v3.1;Name=Thupl.29336437s0005
29336437	JGI_gene	mRNA	486849	488608	.	+	.	ID=Thupl.29336437s0005.1.v3.1;Name=Thupl.29336437s0005.1;longest=1;Parent=Thupl.29336437s0005.v3.1
29336437	JGI_gene	five_prime_UTR	486849	487643	.	+	.	ID=Thupl.29336437s0005.1.v3.1.five_prime_UTR.1;Parent=Thupl.29336437s0005.1.v3.1
29336437	JGI_gene	CDS	487644	488399	.	+	0	ID=Thupl.29336437s0005.1.v3.1.CDS.1;Parent=Thupl.29336437s0005.1.v3.1
29336437	JGI_gene	three_prime_UTR	488400	488608	.	+	.	ID=Thupl.29336437s0005.1.v3.1.three_prime_UTR.1;Parent=Thupl.29336437s0005.1.v3.1
29336465	JGI_gene	gene	16064	37257	.	-	.	ID=Thupl.29336465s0001.v3.1;Name=Thupl.29336465s0001
29336465	JGI_gene	mRNA	16064	37257	.	-	.	ID=Thupl.29336465s0001.1.v3.1;Name=Thupl.29336465s0001.1;longest=1;Parent=Thupl.29336465s0001.v3.1
29336465	JGI_gene	CDS	36530	36928	.	-	0	ID=Thupl.29336465s0001.1.v3.1.CDS.1;Parent=Thupl.29336465s0001.1.v3.1
29336465	JGI_gene	five_prime_UTR	36929	37257	.	-	.	ID=Thupl.29336465s0001.1.v3.1.five_prime_UTR.1;Parent=Thupl.29336465s0001.1.v3.1
29336465	JGI_gene	CDS	28363	28485	.	-	0	ID=Thupl.29336465s0001.1.v3.1.CDS.2;Parent=Thupl.29336465s0001.1.v3.1
29336465	JGI_gene	CDS	28127	28279	.	-	0	ID=Thupl.29336465s0001.1.v3.1.CDS.3;Parent=Thupl.29336465s0001.1.v3.1
29336465	JGI_gene	CDS	18099	18184	.	-	0	ID=Thupl.29336465s0001.1.v3.1.CDS.4;Parent=Thupl.29336465s0001.1.v3.1
29336465	JGI_gene	CDS	17757	17841	.	-	1	ID=Thupl.29336465s0001.1.v3.1.CDS.5;Parent=Thupl.29336465s0001.1.v3.1
29336465	JGI_gene	CDS	17433	17552	.	-	0	ID=Thupl.29336465s0001.1.v3.1.CDS.6;Parent=Thupl.29336465s0001.1.v3.1
29336465	JGI_gene	CDS	17250	17318	.	-	0	ID=Thupl.29336465s0001.1.v3.1.CDS.7;Parent=Thupl.29336465s0001.1.v3.1
29336465	JGI_gene	CDS	16918	17047	.	-	0	ID=Thupl.29336465s0001.1.v3.1.CDS.8;Parent=Thupl.29336465s0001.1.v3.1
29336465	JGI_gene	three_prime_UTR	16064	16711	.	-	.	ID=Thupl.29336465s0001.1.v3.1.three_prime_UTR.1;Parent=Thupl.29336465s0001.1.v3.1
29336465	JGI_gene	CDS	16712	16794	.	-	2	ID=Thupl.29336465s0001.1.v3.1.CDS.9;Parent=Thupl.29336465s0001.1.v3.1
29336465	JGI_gene	gene	260272	276440	.	-	.	ID=Thupl.29336465s0002.v3.1;Name=Thupl.29336465s0002
29336465	JGI_gene	mRNA	260272	276440	.	-	.	ID=Thupl.29336465s0002.1.v3.1;Name=Thupl.29336465s0002.1;longest=1;Parent=Thupl.29336465s0002.v3.1
29336465	JGI_gene	CDS	273983	274790	.	-	0	ID=Thupl.29336465s0002.1.v3.1.CDS.1;Parent=Thupl.29336465s0002.1.v3.1
29336465	JGI_gene	five_prime_UTR	274791	276440	.	-	.	ID=Thupl.29336465s0002.1.v3.1.five_prime_UTR.1;Parent=Thupl.29336465s0002.1.v3.1
29336465	JGI_gene	CDS	269598	269833	.	-	2	ID=Thupl.29336465s0002.1.v3.1.CDS.2;Parent=Thupl.29336465s0002.1.v3.1
29336465	JGI_gene	CDS	268648	268929	.	-	0	ID=Thupl.29336465s0002.1.v3.1.CDS.3;Parent=Thupl.29336465s0002.1.v3.1
29336465	JGI_gene	CDS	261693	261821	.	-	0	ID=Thupl.29336465s0002.1.v3.1.CDS.4;Parent=Thupl.29336465s0002.1.v3.1
29336465	JGI_gene	CDS	261361	261540	.	-	0	ID=Thupl.29336465s0002.1.v3.1.CDS.5;Parent=Thupl.29336465s0002.1.v3.1
29336465	JGI_gene	CDS	261124	261231	.	-	0	ID=Thupl.29336465s0002.1.v3.1.CDS.6;Parent=Thupl.29336465s0002.1.v3.1
29336465	JGI_gene	three_prime_UTR	260272	260740	.	-	.	ID=Thupl.29336465s0002.1.v3.1.three_prime_UTR.1;Parent=Thupl.29336465s0002.1.v3.1
29336465	JGI_gene	CDS	260741	260947	.	-	0	ID=Thupl.29336465s0002.1.v3.1.CDS.7;Parent=Thupl.29336465s0002.1.v3.1
29336465	JGI_gene	gene	306444	306758	.	-	.	ID=Thupl.29336465s0003.v3.1;Name=Thupl.29336465s0003
29336465	JGI_gene	mRNA	306444	306758	.	-	.	ID=Thupl.29336465s0003.1.v3.1;Name=Thupl.29336465s0003.1;longest=1;Parent=Thupl.29336465s0003.v3.1
29336465	JGI_gene	CDS	306444	306758	.	-	0	ID=Thupl.29336465s0003.1.v3.1.CDS.1;Parent=Thupl.29336465s0003.1.v3.1
29336498	JGI_gene	gene	723	1691	.	-	.	ID=Thupl.29336498s0001.v3.1;Name=Thupl.29336498s0001
29336498	JGI_gene	mRNA	723	1691	.	-	.	ID=Thupl.29336498s0001.1.v3.1;Name=Thupl.29336498s0001.1;longest=1;Parent=Thupl.29336498s0001.v3.1
29336498	JGI_gene	three_prime_UTR	723	765	.	-	.	ID=Thupl.29336498s0001.1.v3.1.three_prime_UTR.1;Parent=Thupl.29336498s0001.1.v3.1
29336498	JGI_gene	CDS	766	1284	.	-	0	ID=Thupl.29336498s0001.1.v3.1.CDS.1;Parent=Thupl.29336498s0001.1.v3.1
29336498	JGI_gene	five_prime_UTR	1285	1691	.	-	.	ID=Thupl.29336498s0001.1.v3.1.five_prime_UTR.1;Parent=Thupl.29336498s0001.1.v3.1
29336535	JGI_gene	gene	69905	70539	.	-	.	ID=Thupl.29336535s0001.v3.1;Name=Thupl.29336535s0001
29336535	JGI_gene	mRNA	69905	70539	.	-	.	ID=Thupl.29336535s0001.1.v3.1;Name=Thupl.29336535s0001.1;longest=1;Parent=Thupl.29336535s0001.v3.1
29336535	JGI_gene	CDS	70291	70434	.	-	0	ID=Thupl.29336535s0001.1.v3.1.CDS.1;Parent=Thupl.29336535s0001.1.v3.1
29336535	JGI_gene	five_prime_UTR	70435	70539	.	-	.	ID=Thupl.29336535s0001.1.v3.1.five_prime_UTR.1;Parent=Thupl.29336535s0001.1.v3.1
29336535	JGI_gene	three_prime_UTR	69905	70103	.	-	.	ID=Thupl.29336535s0001.1.v3.1.three_prime_UTR.1;Parent=Thupl.29336535s0001.1.v3.1
29336535	JGI_gene	CDS	70104	70193	.	-	0	ID=Thupl.29336535s0001.1.v3.1.CDS.2;Parent=Thupl.29336535s0001.1.v3.1
29336535	JGI_gene	gene	80679	83521	.	-	.	ID=Thupl.29336535s0002.v3.1;Name=Thupl.29336535s0002
29336535	JGI_gene	mRNA	80679	83521	.	-	.	ID=Thupl.29336535s0002.1.v3.1;Name=Thupl.29336535s0002.1;longest=1;Parent=Thupl.29336535s0002.v3.1
29336535	JGI_gene	CDS	82944	83413	.	-	0	ID=Thupl.29336535s0002.1.v3.1.CDS.1;Parent=Thupl.29336535s0002.1.v3.1
29336535	JGI_gene	five_prime_UTR	83414	83521	.	-	.	ID=Thupl.29336535s0002.1.v3.1.five_prime_UTR.1;Parent=Thupl.29336535s0002.1.v3.1
29336535	JGI_gene	CDS	81529	81856	.	-	1	ID=Thupl.29336535s0002.1.v3.1.CDS.2;Parent=Thupl.29336535s0002.1.v3.1
29336535	JGI_gene	three_prime_UTR	80679	80995	.	-	.	ID=Thupl.29336535s0002.1.v3.1.three_prime_UTR.1;Parent=Thupl.29336535s0002.1.v3.1
29336535	JGI_gene	CDS	80996	81250	.	-	0	ID=Thupl.29336535s0002.1.v3.1.CDS.3;Parent=Thupl.29336535s0002.1.v3.1
29336535	JGI_gene	gene	112401	112754	.	-	.	ID=Thupl.29336535s0003.v3.1;Name=Thupl.29336535s0003
29336535	JGI_gene	mRNA	112401	112754	.	-	.	ID=Thupl.29336535s0003.1.v3.1;Name=Thupl.29336535s0003.1;longest=1;Parent=Thupl.29336535s0003.v3.1
29336535	JGI_gene	CDS	112401	112754	.	-	0	ID=Thupl.29336535s0003.1.v3.1.CDS.1;Parent=Thupl.29336535s0003.1.v3.1
29336559	JGI_gene	gene	15481	17164	.	+	.	ID=Thupl.29336559s0001.v3.1;Name=Thupl.29336559s0001
29336559	JGI_gene	mRNA	15481	17164	.	+	.	ID=Thupl.29336559s0001.1.v3.1;Name=Thupl.29336559s0001.1;longest=1;Parent=Thupl.29336559s0001.v3.1
29336559	JGI_gene	five_prime_UTR	15481	15580	.	+	.	ID=Thupl.29336559s0001.1.v3.1.five_prime_UTR.1;Parent=Thupl.29336559s0001.1.v3.1
29336559	JGI_gene	CDS	15581	15841	.	+	0	ID=Thupl.29336559s0001.1.v3.1.CDS.1;Parent=Thupl.29336559s0001.1.v3.1
29336559	JGI_gene	CDS	16629	16853	.	+	0	ID=Thupl.29336559s0001.1.v3.1.CDS.2;Parent=Thupl.29336559s0001.1.v3.1
29336559	JGI_gene	three_prime_UTR	16854	17164	.	+	.	ID=Thupl.29336559s0001.1.v3.1.three_prime_UTR.1;Parent=Thupl.29336559s0001.1.v3.1
29336559	JGI_gene	gene	24702	26514	.	+	.	ID=Thupl.29336559s0002.v3.1;Name=Thupl.29336559s0002
29336559	JGI_gene	mRNA	24702	26514	.	+	.	ID=Thupl.29336559s0002.1.v3.1;Name=Thupl.29336559s0002.1;longest=1;Parent=Thupl.29336559s0002.v3.1
29336559	JGI_gene	five_prime_UTR	24702	24815	.	+	.	ID=Thupl.29336559s0002.1.v3.1.five_prime_UTR.1;Parent=Thupl.29336559s0002.1.v3.1
29336559	JGI_gene	five_prime_UTR	24929	24954	.	+	.	ID=Thupl.29336559s0002.1.v3.1.five_prime_UTR.2;Parent=Thupl.29336559s0002.1.v3.1
29336559	JGI_gene	CDS	24955	25167	.	+	0	ID=Thupl.29336559s0002.1.v3.1.CDS.1;Parent=Thupl.29336559s0002.1.v3.1
29336559	JGI_gene	CDS	25955	26179	.	+	0	ID=Thupl.29336559s0002.1.v3.1.CDS.2;Parent=Thupl.29336559s0002.1.v3.1
29336559	JGI_gene	three_prime_UTR	26180	26514	.	+	.	ID=Thupl.29336559s0002.1.v3.1.three_prime_UTR.1;Parent=Thupl.29336559s0002.1.v3.1
29336559	JGI_gene	gene	159828	162284	.	+	.	ID=Thupl.29336559s0003.v3.1;Name=Thupl.29336559s0003
29336559	JGI_gene	mRNA	159828	162284	.	+	.	ID=Thupl.29336559s0003.1.v3.1;Name=Thupl.29336559s0003.1;longest=1;Parent=Thupl.29336559s0003.v3.1
29336559	JGI_gene	five_prime_UTR	159828	159919	.	+	.	ID=Thupl.29336559s0003.1.v3.1.five_prime_UTR.1;Parent=Thupl.29336559s0003.1.v3.1
29336559	JGI_gene	CDS	159920	160534	.	+	0	ID=Thupl.29336559s0003.1.v3.1.CDS.1;Parent=Thupl.29336559s0003.1.v3.1
29336559	JGI_gene	CDS	161668	161871	.	+	0	ID=Thupl.29336559s0003.1.v3.1.CDS.2;Parent=Thupl.29336559s0003.1.v3.1
29336559	JGI_gene	three_prime_UTR	161872	162284	.	+	.	ID=Thupl.29336559s0003.1.v3.1.three_prime_UTR.1;Parent=Thupl.29336559s0003.1.v3.1
29336559	JGI_gene	gene	287517	287849	.	-	.	ID=Thupl.29336559s0004.v3.1;Name=Thupl.29336559s0004
29336559	JGI_gene	mRNA	287517	287849	.	-	.	ID=Thupl.29336559s0004.1.v3.1;Name=Thupl.29336559s0004.1;longest=1;Parent=Thupl.29336559s0004.v3.1
29336559	JGI_gene	three_prime_UTR	287517	287661	.	-	.	ID=Thupl.29336559s0004.1.v3.1.three_prime_UTR.1;Parent=Thupl.29336559s0004.1.v3.1
29336559	JGI_gene	CDS	287662	287838	.	-	0	ID=Thupl.29336559s0004.1.v3.1.CDS.1;Parent=Thupl.29336559s0004.1.v3.1
29336559	JGI_gene	five_prime_UTR	287839	287849	.	-	.	ID=Thupl.29336559s0004.1.v3.1.five_prime_UTR.1;Parent=Thupl.29336559s0004.1.v3.1
293365701	JGI_gene	gene	60797	68461	.	-	.	ID=Thupl.293365701s0001.v3.1;Name=Thupl.293365701s0001
293365701	JGI_gene	mRNA	60797	68461	.	-	.	ID=Thupl.293365701s0001.1.v3.1;Name=Thupl.293365701s0001.1;longest=1;Parent=Thupl.293365701s0001.v3.1
293365701	JGI_gene	five_prime_UTR	68243	68461	.	-	.	ID=Thupl.293365701s0001.1.v3.1.five_prime_UTR.1;Parent=Thupl.293365701s0001.1.v3.1
293365701	JGI_gene	CDS	67840	67923	.	-	0	ID=Thupl.293365701s0001.1.v3.1.CDS.1;Parent=Thupl.293365701s0001.1.v3.1
293365701	JGI_gene	five_prime_UTR	67924	67941	.	-	.	ID=Thupl.293365701s0001.1.v3.1.five_prime_UTR.2;Parent=Thupl.293365701s0001.1.v3.1
293365701	JGI_gene	CDS	67073	67142	.	-	0	ID=Thupl.293365701s0001.1.v3.1.CDS.2;Parent=Thupl.293365701s0001.1.v3.1
293365701	JGI_gene	CDS	63342	64468	.	-	2	ID=Thupl.293365701s0001.1.v3.1.CDS.3;Parent=Thupl.293365701s0001.1.v3.1
293365701	JGI_gene	CDS	63111	63182	.	-	0	ID=Thupl.293365701s0001.1.v3.1.CDS.4;Parent=Thupl.293365701s0001.1.v3.1
293365701	JGI_gene	CDS	62826	62942	.	-	0	ID=Thupl.293365701s0001.1.v3.1.CDS.5;Parent=Thupl.293365701s0001.1.v3.1
293365701	JGI_gene	three_prime_UTR	60797	62557	.	-	.	ID=Thupl.293365701s0001.1.v3.1.three_prime_UTR.1;Parent=Thupl.293365701s0001.1.v3.1
293365701	JGI_gene	CDS	62558	62734	.	-	0	ID=Thupl.293365701s0001.1.v3.1.CDS.6;Parent=Thupl.293365701s0001.1.v3.1
293365703	JGI_gene	gene	1431	26650	.	-	.	ID=Thupl.293365703s0001.v3.1;Name=Thupl.293365703s0001
293365703	JGI_gene	mRNA	1431	26650	.	-	.	ID=Thupl.293365703s0001.1.v3.1;Name=Thupl.293365703s0001.1;longest=1;Parent=Thupl.293365703s0001.v3.1
293365703	JGI_gene	CDS	25935	26567	.	-	0	ID=Thupl.293365703s0001.1.v3.1.CDS.1;Parent=Thupl.293365703s0001.1.v3.1
293365703	JGI_gene	five_prime_UTR	26568	26650	.	-	.	ID=Thupl.293365703s0001.1.v3.1.five_prime_UTR.1;Parent=Thupl.293365703s0001.1.v3.1
293365703	JGI_gene	CDS	2722	6668	.	-	0	ID=Thupl.293365703s0001.1.v3.1.CDS.2;Parent=Thupl.293365703s0001.1.v3.1
293365703	JGI_gene	three_prime_UTR	1431	1770	.	-	.	ID=Thupl.293365703s0001.1.v3.1.three_prime_UTR.1;Parent=Thupl.293365703s0001.1.v3.1
293365703	JGI_gene	CDS	1771	2593	.	-	1	ID=Thupl.293365703s0001.1.v3.1.CDS.3;Parent=Thupl.293365703s0001.1.v3.1
29336579	JGI_gene	gene	19933	40663	.	-	.	ID=Thupl.29336579s0001.v3.1;Name=Thupl.29336579s0001
29336579	JGI_gene	mRNA	19933	40663	.	-	.	ID=Thupl.29336579s0001.1.v3.1;Name=Thupl.29336579s0001.1;longest=1;Parent=Thupl.29336579s0001.v3.1
29336579	JGI_gene	CDS	40188	40658	.	-	0	ID=Thupl.29336579s0001.1.v3.1.CDS.1;Parent=Thupl.29336579s0001.1.v3.1
29336579	JGI_gene	five_prime_UTR	40659	40663	.	-	.	ID=Thupl.29336579s0001.1.v3.1.five_prime_UTR.1;Parent=Thupl.29336579s0001.1.v3.1
29336579	JGI_gene	CDS	22124	22161	.	-	0	ID=Thupl.29336579s0001.1.v3.1.CDS.2;Parent=Thupl.29336579s0001.1.v3.1
29336579	JGI_gene	three_prime_UTR	20660	21497	.	-	.	ID=Thupl.29336579s0001.1.v3.1.three_prime_UTR.1;Parent=Thupl.29336579s0001.1.v3.1
29336579	JGI_gene	CDS	21498	21732	.	-	1	ID=Thupl.29336579s0001.1.v3.1.CDS.3;Parent=Thupl.29336579s0001.1.v3.1
29336579	JGI_gene	three_prime_UTR	20272	20571	.	-	.	ID=Thupl.29336579s0001.1.v3.1.three_prime_UTR.2;Parent=Thupl.29336579s0001.1.v3.1
29336579	JGI_gene	three_prime_UTR	19933	20167	.	-	.	ID=Thupl.29336579s0001.1.v3.1.three_prime_UTR.3;Parent=Thupl.29336579s0001.1.v3.1
29336595	JGI_gene	gene	62493	63329	.	+	.	ID=Thupl.29336595s0001.v3.1;Name=Thupl.29336595s0001
29336595	JGI_gene	mRNA	62493	63329	.	+	.	ID=Thupl.29336595s0001.1.v3.1;Name=Thupl.29336595s0001.1;longest=1;Parent=Thupl.29336595s0001.v3.1
29336595	JGI_gene	five_prime_UTR	62493	62902	.	+	.	ID=Thupl.29336595s0001.1.v3.1.five_prime_UTR.1;Parent=Thupl.29336595s0001.1.v3.1
29336595	JGI_gene	CDS	62903	63313	.	+	0	ID=Thupl.29336595s0001.1.v3.1.CDS.1;Parent=Thupl.29336595s0001.1.v3.1
29336595	JGI_gene	three_prime_UTR	63314	63329	.	+	.	ID=Thupl.29336595s0001.1.v3.1.three_prime_UTR.1;Parent=Thupl.29336595s0001.1.v3.1
29336595	JGI_gene	gene	63330	64209	.	+	.	ID=Thupl.29336595s0002.v3.1;Name=Thupl.29336595s0002
29336595	JGI_gene	mRNA	63330	64209	.	+	.	ID=Thupl.29336595s0002.1.v3.1;Name=Thupl.29336595s0002.1;longest=1;Parent=Thupl.29336595s0002.v3.1
29336595	JGI_gene	five_prime_UTR	63330	63346	.	+	.	ID=Thupl.29336595s0002.1.v3.1.five_prime_UTR.1;Parent=Thupl.29336595s0002.1.v3.1
29336595	JGI_gene	CDS	63347	63748	.	+	0	ID=Thupl.29336595s0002.1.v3.1.CDS.1;Parent=Thupl.29336595s0002.1.v3.1
29336595	JGI_gene	three_prime_UTR	63749	64209	.	+	.	ID=Thupl.29336595s0002.1.v3.1.three_prime_UTR.1;Parent=Thupl.29336595s0002.1.v3.1
29336622	JGI_gene	gene	142350	142703	.	-	.	ID=Thupl.29336622s0001.v3.1;Name=Thupl.29336622s0001
29336622	JGI_gene	mRNA	142350	142703	.	-	.	ID=Thupl.29336622s0001.1.v3.1;Name=Thupl.29336622s0001.1;longest=1;Parent=Thupl.29336622s0001.v3.1
29336622	JGI_gene	CDS	142350	142703	.	-	0	ID=Thupl.29336622s0001.1.v3.1.CDS.1;Parent=Thupl.29336622s0001.1.v3.1
29336622	JGI_gene	gene	151622	287246	.	-	.	ID=Thupl.29336622s0002.v3.1;Name=Thupl.29336622s0002
29336622	JGI_gene	mRNA	151622	287246	.	-	.	ID=Thupl.29336622s0002.1.v3.1;Name=Thupl.29336622s0002.1;longest=1;Parent=Thupl.29336622s0002.v3.1
29336622	JGI_gene	CDS	286802	287159	.	-	0	ID=Thupl.29336622s0002.1.v3.1.CDS.1;Parent=Thupl.29336622s0002.1.v3.1
29336622	JGI_gene	five_prime_UTR	287160	287246	.	-	.	ID=Thupl.29336622s0002.1.v3.1.five_prime_UTR.1;Parent=Thupl.29336622s0002.1.v3.1
29336622	JGI_gene	CDS	278020	278144	.	-	2	ID=Thupl.29336622s0002.1.v3.1.CDS.2;Parent=Thupl.29336622s0002.1.v3.1
29336622	JGI_gene	CDS	256967	257071	.	-	0	ID=Thupl.29336622s0002.1.v3.1.CDS.3;Parent=Thupl.29336622s0002.1.v3.1
29336622	JGI_gene	CDS	256745	256837	.	-	0	ID=Thupl.29336622s0002.1.v3.1.CDS.4;Parent=Thupl.29336622s0002.1.v3.1
29336622	JGI_gene	CDS	233445	233519	.	-	0	ID=Thupl.29336622s0002.1.v3.1.CDS.5;Parent=Thupl.29336622s0002.1.v3.1
29336622	JGI_gene	CDS	205246	205308	.	-	0	ID=Thupl.29336622s0002.1.v3.1.CDS.6;Parent=Thupl.29336622s0002.1.v3.1
29336622	JGI_gene	CDS	179462	179571	.	-	0	ID=Thupl.29336622s0002.1.v3.1.CDS.7;Parent=Thupl.29336622s0002.1.v3.1
29336622	JGI_gene	three_prime_UTR	151622	152047	.	-	.	ID=Thupl.29336622s0002.1.v3.1.three_prime_UTR.1;Parent=Thupl.29336622s0002.1.v3.1
29336622	JGI_gene	CDS	152048	152075	.	-	1	ID=Thupl.29336622s0002.1.v3.1.CDS.8;Parent=Thupl.29336622s0002.1.v3.1
29336670	JGI_gene	gene	93478	93888	.	+	.	ID=Thupl.29336670s0001.v3.1;Name=Thupl.29336670s0001
29336670	JGI_gene	mRNA	93478	93888	.	+	.	ID=Thupl.29336670s0001.1.v3.1;Name=Thupl.29336670s0001.1;longest=1;Parent=Thupl.29336670s0001.v3.1
29336670	JGI_gene	CDS	93478	93809	.	+	0	ID=Thupl.29336670s0001.1.v3.1.CDS.1;Parent=Thupl.29336670s0001.1.v3.1
29336670	JGI_gene	CDS	93888	93888	.	+	1	ID=Thupl.29336670s0001.1.v3.1.CDS.2;Parent=Thupl.29336670s0001.1.v3.1
29336707	JGI_gene	gene	38775	39541	.	+	.	ID=Thupl.29336707s0001.v3.1;Name=Thupl.29336707s0001
29336707	JGI_gene	mRNA	38775	39541	.	+	.	ID=Thupl.29336707s0001.1.v3.1;Name=Thupl.29336707s0001.1;longest=1;Parent=Thupl.29336707s0001.v3.1
29336707	JGI_gene	five_prime_UTR	38775	38867	.	+	.	ID=Thupl.29336707s0001.1.v3.1.five_prime_UTR.1;Parent=Thupl.29336707s0001.1.v3.1
29336707	JGI_gene	CDS	38868	38879	.	+	0	ID=Thupl.29336707s0001.1.v3.1.CDS.1;Parent=Thupl.29336707s0001.1.v3.1
29336707	JGI_gene	CDS	38968	39402	.	+	0	ID=Thupl.29336707s0001.1.v3.1.CDS.2;Parent=Thupl.29336707s0001.1.v3.1
29336707	JGI_gene	CDS	39464	39541	.	+	0	ID=Thupl.29336707s0001.1.v3.1.CDS.3;Parent=Thupl.29336707s0001.1.v3.1
29336707	JGI_gene	gene	99796	259843	.	-	.	ID=Thupl.29336707s0002.v3.1;Name=Thupl.29336707s0002
29336707	JGI_gene	mRNA	99796	259843	.	-	.	ID=Thupl.29336707s0002.1.v3.1;Name=Thupl.29336707s0002.1;longest=1;Parent=Thupl.29336707s0002.v3.1
29336707	JGI_gene	CDS	259428	259544	.	-	0	ID=Thupl.29336707s0002.1.v3.1.CDS.1;Parent=Thupl.29336707s0002.1.v3.1
29336707	JGI_gene	five_prime_UTR	259545	259843	.	-	.	ID=Thupl.29336707s0002.1.v3.1.five_prime_UTR.1;Parent=Thupl.29336707s0002.1.v3.1
29336707	JGI_gene	CDS	251797	252067	.	-	0	ID=Thupl.29336707s0002.1.v3.1.CDS.2;Parent=Thupl.29336707s0002.1.v3.1
29336707	JGI_gene	CDS	224759	224922	.	-	2	ID=Thupl.29336707s0002.1.v3.1.CDS.3;Parent=Thupl.29336707s0002.1.v3.1
29336707	JGI_gene	CDS	224523	224588	.	-	0	ID=Thupl.29336707s0002.1.v3.1.CDS.4;Parent=Thupl.29336707s0002.1.v3.1
29336707	JGI_gene	CDS	223201	223253	.	-	0	ID=Thupl.29336707s0002.1.v3.1.CDS.5;Parent=Thupl.29336707s0002.1.v3.1
29336707	JGI_gene	CDS	222917	222998	.	-	1	ID=Thupl.29336707s0002.1.v3.1.CDS.6;Parent=Thupl.29336707s0002.1.v3.1
29336707	JGI_gene	CDS	213498	213556	.	-	0	ID=Thupl.29336707s0002.1.v3.1.CDS.7;Parent=Thupl.29336707s0002.1.v3.1
29336707	JGI_gene	CDS	176693	176789	.	-	1	ID=Thupl.29336707s0002.1.v3.1.CDS.8;Parent=Thupl.29336707s0002.1.v3.1
29336707	JGI_gene	CDS	141915	142007	.	-	0	ID=Thupl.29336707s0002.1.v3.1.CDS.9;Parent=Thupl.29336707s0002.1.v3.1
29336707	JGI_gene	CDS	141785	141817	.	-	0	ID=Thupl.29336707s0002.1.v3.1.CDS.10;Parent=Thupl.29336707s0002.1.v3.1
29336707	JGI_gene	CDS	141588	141691	.	-	0	ID=Thupl.29336707s0002.1.v3.1.CDS.11;Parent=Thupl.29336707s0002.1.v3.1
29336707	JGI_gene	CDS	102299	102401	.	-	1	ID=Thupl.29336707s0002.1.v3.1.CDS.12;Parent=Thupl.29336707s0002.1.v3.1
29336707	JGI_gene	CDS	102108	102202	.	-	0	ID=Thupl.29336707s0002.1.v3.1.CDS.13;Parent=Thupl.29336707s0002.1.v3.1
29336707	JGI_gene	CDS	101927	102011	.	-	1	ID=Thupl.29336707s0002.1.v3.1.CDS.14;Parent=Thupl.29336707s0002.1.v3.1
29336707	JGI_gene	three_prime_UTR	99796	100318	.	-	.	ID=Thupl.29336707s0002.1.v3.1.three_prime_UTR.1;Parent=Thupl.29336707s0002.1.v3.1
29336707	JGI_gene	CDS	100319	100399	.	-	0	ID=Thupl.29336707s0002.1.v3.1.CDS.15;Parent=Thupl.29336707s0002.1.v3.1
29336707	JGI_gene	gene	167332	169064	.	-	.	ID=Thupl.29336707s0003.v3.1;Name=Thupl.29336707s0003
29336707	JGI_gene	mRNA	167332	169064	.	-	.	ID=Thupl.29336707s0003.1.v3.1;Name=Thupl.29336707s0003.1;longest=1;Parent=Thupl.29336707s0003.v3.1
29336707	JGI_gene	three_prime_UTR	167332	167981	.	-	.	ID=Thupl.29336707s0003.1.v3.1.three_prime_UTR.1;Parent=Thupl.29336707s0003.1.v3.1
29336707	JGI_gene	CDS	167982	169001	.	-	0	ID=Thupl.29336707s0003.1.v3.1.CDS.1;Parent=Thupl.29336707s0003.1.v3.1
29336707	JGI_gene	five_prime_UTR	169002	169064	.	-	.	ID=Thupl.29336707s0003.1.v3.1.five_prime_UTR.1;Parent=Thupl.29336707s0003.1.v3.1
29336737	JGI_gene	gene	15755	17029	.	-	.	ID=Thupl.29336737s0001.v3.1;Name=Thupl.29336737s0001
29336737	JGI_gene	mRNA	15755	17029	.	-	.	ID=Thupl.29336737s0001.1.v3.1;Name=Thupl.29336737s0001.1;longest=1;Parent=Thupl.29336737s0001.v3.1
29336737	JGI_gene	CDS	16974	17021	.	-	0	ID=Thupl.29336737s0001.1.v3.1.CDS.1;Parent=Thupl.29336737s0001.1.v3.1
29336737	JGI_gene	five_prime_UTR	17022	17029	.	-	.	ID=Thupl.29336737s0001.1.v3.1.five_prime_UTR.1;Parent=Thupl.29336737s0001.1.v3.1
29336737	JGI_gene	three_prime_UTR	15755	15916	.	-	.	ID=Thupl.29336737s0001.1.v3.1.three_prime_UTR.1;Parent=Thupl.29336737s0001.1.v3.1
29336737	JGI_gene	CDS	15917	16840	.	-	0	ID=Thupl.29336737s0001.1.v3.1.CDS.2;Parent=Thupl.29336737s0001.1.v3.1
29336754	JGI_gene	gene	202038	408691	.	-	.	ID=Thupl.29336754s0001.v3.1;Name=Thupl.29336754s0001
29336754	JGI_gene	mRNA	202038	408691	.	-	.	ID=Thupl.29336754s0001.1.v3.1;Name=Thupl.29336754s0001.1;longest=1;Parent=Thupl.29336754s0001.v3.1
29336754	JGI_gene	CDS	407906	408286	.	-	0	ID=Thupl.29336754s0001.1.v3.1.CDS.1;Parent=Thupl.29336754s0001.1.v3.1
29336754	JGI_gene	five_prime_UTR	408287	408691	.	-	.	ID=Thupl.29336754s0001.1.v3.1.five_prime_UTR.1;Parent=Thupl.29336754s0001.1.v3.1
29336754	JGI_gene	CDS	398269	398334	.	-	0	ID=Thupl.29336754s0001.1.v3.1.CDS.2;Parent=Thupl.29336754s0001.1.v3.1
29336754	JGI_gene	CDS	393712	393903	.	-	0	ID=Thupl.29336754s0001.1.v3.1.CDS.3;Parent=Thupl.29336754s0001.1.v3.1
29336754	JGI_gene	CDS	393323	393388	.	-	0	ID=Thupl.29336754s0001.1.v3.1.CDS.4;Parent=Thupl.29336754s0001.1.v3.1
29336754	JGI_gene	CDS	393125	393166	.	-	0	ID=Thupl.29336754s0001.1.v3.1.CDS.5;Parent=Thupl.29336754s0001.1.v3.1
29336754	JGI_gene	CDS	365724	365846	.	-	0	ID=Thupl.29336754s0001.1.v3.1.CDS.6;Parent=Thupl.29336754s0001.1.v3.1
29336754	JGI_gene	CDS	337152	337250	.	-	0	ID=Thupl.29336754s0001.1.v3.1.CDS.7;Parent=Thupl.29336754s0001.1.v3.1
29336754	JGI_gene	CDS	326910	326975	.	-	0	ID=Thupl.29336754s0001.1.v3.1.CDS.8;Parent=Thupl.29336754s0001.1.v3.1
29336754	JGI_gene	CDS	326700	326786	.	-	0	ID=Thupl.29336754s0001.1.v3.1.CDS.9;Parent=Thupl.29336754s0001.1.v3.1
29336754	JGI_gene	CDS	276685	276724	.	-	0	ID=Thupl.29336754s0001.1.v3.1.CDS.10;Parent=Thupl.29336754s0001.1.v3.1
29336754	JGI_gene	CDS	276092	276263	.	-	2	ID=Thupl.29336754s0001.1.v3.1.CDS.11;Parent=Thupl.29336754s0001.1.v3.1
29336754	JGI_gene	CDS	275487	275611	.	-	1	ID=Thupl.29336754s0001.1.v3.1.CDS.12;Parent=Thupl.29336754s0001.1.v3.1
29336754	JGI_gene	CDS	275170	275300	.	-	2	ID=Thupl.29336754s0001.1.v3.1.CDS.13;Parent=Thupl.29336754s0001.1.v3.1
29336754	JGI_gene	CDS	274876	274980	.	-	0	ID=Thupl.29336754s0001.1.v3.1.CDS.14;Parent=Thupl.29336754s0001.1.v3.1
29336754	JGI_gene	CDS	274536	274649	.	-	0	ID=Thupl.29336754s0001.1.v3.1.CDS.15;Parent=Thupl.29336754s0001.1.v3.1
29336754	JGI_gene	CDS	255095	255262	.	-	0	ID=Thupl.29336754s0001.1.v3.1.CDS.16;Parent=Thupl.29336754s0001.1.v3.1
29336754	JGI_gene	CDS	254891	254992	.	-	0	ID=Thupl.29336754s0001.1.v3.1.CDS.17;Parent=Thupl.29336754s0001.1.v3.1
29336754	JGI_gene	CDS	206047	206307	.	-	0	ID=Thupl.29336754s0001.1.v3.1.CDS.18;Parent=Thupl.29336754s0001.1.v3.1
29336754	JGI_gene	CDS	204887	205405	.	-	0	ID=Thupl.29336754s0001.1.v3.1.CDS.19;Parent=Thupl.29336754s0001.1.v3.1
29336754	JGI_gene	three_prime_UTR	204305	204517	.	-	.	ID=Thupl.29336754s0001.1.v3.1.three_prime_UTR.1;Parent=Thupl.29336754s0001.1.v3.1
29336754	JGI_gene	CDS	204518	204703	.	-	0	ID=Thupl.29336754s0001.1.v3.1.CDS.20;Parent=Thupl.29336754s0001.1.v3.1
29336754	JGI_gene	three_prime_UTR	202038	202770	.	-	.	ID=Thupl.29336754s0001.1.v3.1.three_prime_UTR.2;Parent=Thupl.29336754s0001.1.v3.1
29336754	JGI_gene	gene	351500	354478	.	-	.	ID=Thupl.29336754s0002.v3.1;Name=Thupl.29336754s0002
29336754	JGI_gene	mRNA	351500	354478	.	-	.	ID=Thupl.29336754s0002.1.v3.1;Name=Thupl.29336754s0002.1;longest=1;Parent=Thupl.29336754s0002.v3.1
29336754	JGI_gene	three_prime_UTR	351500	352251	.	-	.	ID=Thupl.29336754s0002.1.v3.1.three_prime_UTR.1;Parent=Thupl.29336754s0002.1.v3.1
29336754	JGI_gene	CDS	352252	352872	.	-	0	ID=Thupl.29336754s0002.1.v3.1.CDS.1;Parent=Thupl.29336754s0002.1.v3.1
29336754	JGI_gene	five_prime_UTR	352873	354478	.	-	.	ID=Thupl.29336754s0002.1.v3.1.five_prime_UTR.1;Parent=Thupl.29336754s0002.1.v3.1
29336800	JGI_gene	gene	5897	6766	.	-	.	ID=Thupl.29336800s0001.v3.1;Name=Thupl.29336800s0001
29336800	JGI_gene	mRNA	5897	6766	.	-	.	ID=Thupl.29336800s0001.1.v3.1;Name=Thupl.29336800s0001.1;longest=1;Parent=Thupl.29336800s0001.v3.1
29336800	JGI_gene	CDS	5897	6766	.	-	0	ID=Thupl.29336800s0001.1.v3.1.CDS.1;Parent=Thupl.29336800s0001.1.v3.1
29336821	JGI_gene	gene	261498	265688	.	+	.	ID=Thupl.29336821s0001.v3.1;Name=Thupl.29336821s0001
29336821	JGI_gene	mRNA	261498	265688	.	+	.	ID=Thupl.29336821s0001.1.v3.1;Name=Thupl.29336821s0001.1;longest=1;Parent=Thupl.29336821s0001.v3.1
29336821	JGI_gene	CDS	261498	261765	.	+	0	ID=Thupl.29336821s0001.1.v3.1.CDS.1;Parent=Thupl.29336821s0001.1.v3.1
29336821	JGI_gene	CDS	262099	262177	.	+	2	ID=Thupl.29336821s0001.1.v3.1.CDS.2;Parent=Thupl.29336821s0001.1.v3.1
29336821	JGI_gene	CDS	264056	265688	.	+	1	ID=Thupl.29336821s0001.1.v3.1.CDS.3;Parent=Thupl.29336821s0001.1.v3.1
29336821	JGI_gene	gene	424084	426516	.	+	.	ID=Thupl.29336821s0002.v3.1;Name=Thupl.29336821s0002
29336821	JGI_gene	mRNA	424084	426516	.	+	.	ID=Thupl.29336821s0002.1.v3.1;Name=Thupl.29336821s0002.1;longest=1;Parent=Thupl.29336821s0002.v3.1
29336821	JGI_gene	five_prime_UTR	424084	424435	.	+	.	ID=Thupl.29336821s0002.1.v3.1.five_prime_UTR.1;Parent=Thupl.29336821s0002.1.v3.1
29336821	JGI_gene	CDS	424436	426052	.	+	0	ID=Thupl.29336821s0002.1.v3.1.CDS.1;Parent=Thupl.29336821s0002.1.v3.1
29336821	JGI_gene	three_prime_UTR	426053	426516	.	+	.	ID=Thupl.29336821s0002.1.v3.1.three_prime_UTR.1;Parent=Thupl.29336821s0002.1.v3.1
29336828	JGI_gene	gene	125141	125488	.	+	.	ID=Thupl.29336828s0001.v3.1;Name=Thupl.29336828s0001
29336828	JGI_gene	mRNA	125141	125488	.	+	.	ID=Thupl.29336828s0001.1.v3.1;Name=Thupl.29336828s0001.1;longest=1;Parent=Thupl.29336828s0001.v3.1
29336828	JGI_gene	CDS	125141	125488	.	+	0	ID=Thupl.29336828s0001.1.v3.1.CDS.1;Parent=Thupl.29336828s0001.1.v3.1
29336853	JGI_gene	gene	7978	8319	.	-	.	ID=Thupl.29336853s0001.v3.1;Name=Thupl.29336853s0001
29336853	JGI_gene	mRNA	7978	8319	.	-	.	ID=Thupl.29336853s0001.1.v3.1;Name=Thupl.29336853s0001.1;longest=1;Parent=Thupl.29336853s0001.v3.1
29336853	JGI_gene	CDS	7978	8319	.	-	0	ID=Thupl.29336853s0001.1.v3.1.CDS.1;Parent=Thupl.29336853s0001.1.v3.1
29336856	JGI_gene	gene	1	1200	.	-	.	ID=Thupl.29336856s0001.v3.1;Name=Thupl.29336856s0001
29336856	JGI_gene	mRNA	1	1200	.	-	.	ID=Thupl.29336856s0001.1.v3.1;Name=Thupl.29336856s0001.1;longest=1;Parent=Thupl.29336856s0001.v3.1
29336856	JGI_gene	CDS	955	1019	.	-	0	ID=Thupl.29336856s0001.1.v3.1.CDS.1;Parent=Thupl.29336856s0001.1.v3.1
29336856	JGI_gene	five_prime_UTR	1020	1200	.	-	.	ID=Thupl.29336856s0001.1.v3.1.five_prime_UTR.1;Parent=Thupl.29336856s0001.1.v3.1
29336856	JGI_gene	CDS	155	280	.	-	1	ID=Thupl.29336856s0001.1.v3.1.CDS.2;Parent=Thupl.29336856s0001.1.v3.1
29336856	JGI_gene	three_prime_UTR	1	25	.	-	.	ID=Thupl.29336856s0001.1.v3.1.three_prime_UTR.1;Parent=Thupl.29336856s0001.1.v3.1
29336856	JGI_gene	CDS	26	44	.	-	1	ID=Thupl.29336856s0001.1.v3.1.CDS.3;Parent=Thupl.29336856s0001.1.v3.1
29336935	JGI_gene	gene	5534	9172	.	-	.	ID=Thupl.29336935s0001.v3.1;Name=Thupl.29336935s0001
29336935	JGI_gene	mRNA	5534	9172	.	-	.	ID=Thupl.29336935s0001.1.v3.1;Name=Thupl.29336935s0001.1;longest=1;Parent=Thupl.29336935s0001.v3.1
29336935	JGI_gene	CDS	9056	9172	.	-	0	ID=Thupl.29336935s0001.1.v3.1.CDS.1;Parent=Thupl.29336935s0001.1.v3.1
29336935	JGI_gene	CDS	7841	7950	.	-	0	ID=Thupl.29336935s0001.1.v3.1.CDS.2;Parent=Thupl.29336935s0001.1.v3.1
29336935	JGI_gene	CDS	7755	7755	.	-	1	ID=Thupl.29336935s0001.1.v3.1.CDS.3;Parent=Thupl.29336935s0001.1.v3.1
29336935	JGI_gene	CDS	7343	7606	.	-	0	ID=Thupl.29336935s0001.1.v3.1.CDS.4;Parent=Thupl.29336935s0001.1.v3.1
29336935	JGI_gene	CDS	6597	6734	.	-	0	ID=Thupl.29336935s0001.1.v3.1.CDS.5;Parent=Thupl.29336935s0001.1.v3.1
29336935	JGI_gene	CDS	6458	6509	.	-	0	ID=Thupl.29336935s0001.1.v3.1.CDS.6;Parent=Thupl.29336935s0001.1.v3.1
29336935	JGI_gene	CDS	6292	6362	.	-	2	ID=Thupl.29336935s0001.1.v3.1.CDS.7;Parent=Thupl.29336935s0001.1.v3.1
29336935	JGI_gene	CDS	5855	5914	.	-	0	ID=Thupl.29336935s0001.1.v3.1.CDS.8;Parent=Thupl.29336935s0001.1.v3.1
29336935	JGI_gene	CDS	5534	5764	.	-	0	ID=Thupl.29336935s0001.1.v3.1.CDS.9;Parent=Thupl.29336935s0001.1.v3.1
29336937	JGI_gene	gene	496815	500565	.	+	.	ID=Thupl.29336937s0001.v3.1;Name=Thupl.29336937s0001
29336937	JGI_gene	mRNA	496815	500565	.	+	.	ID=Thupl.29336937s0001.1.v3.1;Name=Thupl.29336937s0001.1;longest=1;Parent=Thupl.29336937s0001.v3.1
29336937	JGI_gene	five_prime_UTR	496815	497997	.	+	.	ID=Thupl.29336937s0001.1.v3.1.five_prime_UTR.1;Parent=Thupl.29336937s0001.1.v3.1
29336937	JGI_gene	CDS	497998	498130	.	+	0	ID=Thupl.29336937s0001.1.v3.1.CDS.1;Parent=Thupl.29336937s0001.1.v3.1
29336937	JGI_gene	CDS	498530	498659	.	+	2	ID=Thupl.29336937s0001.1.v3.1.CDS.2;Parent=Thupl.29336937s0001.1.v3.1
29336937	JGI_gene	CDS	498854	500027	.	+	1	ID=Thupl.29336937s0001.1.v3.1.CDS.3;Parent=Thupl.29336937s0001.1.v3.1
29336937	JGI_gene	three_prime_UTR	500028	500565	.	+	.	ID=Thupl.29336937s0001.1.v3.1.three_prime_UTR.1;Parent=Thupl.29336937s0001.1.v3.1
29336962	JGI_gene	gene	6504	8459	.	-	.	ID=Thupl.29336962s0001.v3.1;Name=Thupl.29336962s0001
29336962	JGI_gene	mRNA	6504	8459	.	-	.	ID=Thupl.29336962s0001.1.v3.1;Name=Thupl.29336962s0001.1;longest=1;Parent=Thupl.29336962s0001.v3.1
29336962	JGI_gene	CDS	8439	8459	.	-	0	ID=Thupl.29336962s0001.1.v3.1.CDS.1;Parent=Thupl.29336962s0001.1.v3.1
29336962	JGI_gene	CDS	8113	8371	.	-	0	ID=Thupl.29336962s0001.1.v3.1.CDS.2;Parent=Thupl.29336962s0001.1.v3.1
29336962	JGI_gene	CDS	6601	6788	.	-	2	ID=Thupl.29336962s0001.1.v3.1.CDS.3;Parent=Thupl.29336962s0001.1.v3.1
29336962	JGI_gene	CDS	6504	6518	.	-	0	ID=Thupl.29336962s0001.1.v3.1.CDS.4;Parent=Thupl.29336962s0001.1.v3.1
29336980	JGI_gene	gene	65932	66472	.	+	.	ID=Thupl.29336980s0001.v3.1;Name=Thupl.29336980s0001
29336980	JGI_gene	mRNA	65932	66472	.	+	.	ID=Thupl.29336980s0001.1.v3.1;Name=Thupl.29336980s0001.1;longest=1;Parent=Thupl.29336980s0001.v3.1
29336980	JGI_gene	CDS	65932	66096	.	+	0	ID=Thupl.29336980s0001.1.v3.1.CDS.1;Parent=Thupl.29336980s0001.1.v3.1
29336980	JGI_gene	CDS	66247	66342	.	+	0	ID=Thupl.29336980s0001.1.v3.1.CDS.2;Parent=Thupl.29336980s0001.1.v3.1
29336980	JGI_gene	three_prime_UTR	66343	66472	.	+	.	ID=Thupl.29336980s0001.1.v3.1.three_prime_UTR.1;Parent=Thupl.29336980s0001.1.v3.1
29336980	JGI_gene	gene	152307	154194	.	+	.	ID=Thupl.29336980s0002.v3.1;Name=Thupl.29336980s0002
29336980	JGI_gene	mRNA	152307	154194	.	+	.	ID=Thupl.29336980s0002.1.v3.1;Name=Thupl.29336980s0002.1;longest=1;Parent=Thupl.29336980s0002.v3.1
29336980	JGI_gene	CDS	152307	152363	.	+	0	ID=Thupl.29336980s0002.1.v3.1.CDS.1;Parent=Thupl.29336980s0002.1.v3.1
29336980	JGI_gene	CDS	153423	153488	.	+	0	ID=Thupl.29336980s0002.1.v3.1.CDS.2;Parent=Thupl.29336980s0002.1.v3.1
29336980	JGI_gene	CDS	153716	153823	.	+	0	ID=Thupl.29336980s0002.1.v3.1.CDS.3;Parent=Thupl.29336980s0002.1.v3.1
29336980	JGI_gene	CDS	154089	154178	.	+	0	ID=Thupl.29336980s0002.1.v3.1.CDS.4;Parent=Thupl.29336980s0002.1.v3.1
29336980	JGI_gene	three_prime_UTR	154179	154194	.	+	.	ID=Thupl.29336980s0002.1.v3.1.three_prime_UTR.1;Parent=Thupl.29336980s0002.1.v3.1
29336980	JGI_gene	gene	187171	191576	.	+	.	ID=Thupl.29336980s0003.v3.1;Name=Thupl.29336980s0003
29336980	JGI_gene	mRNA	187171	191576	.	+	.	ID=Thupl.29336980s0003.1.v3.1;Name=Thupl.29336980s0003.1;longest=1;Parent=Thupl.29336980s0003.v3.1
29336980	JGI_gene	CDS	187171	187335	.	+	0	ID=Thupl.29336980s0003.1.v3.1.CDS.1;Parent=Thupl.29336980s0003.1.v3.1
29336980	JGI_gene	CDS	187641	187869	.	+	0	ID=Thupl.29336980s0003.1.v3.1.CDS.2;Parent=Thupl.29336980s0003.1.v3.1
29336980	JGI_gene	CDS	188982	189218	.	+	2	ID=Thupl.29336980s0003.1.v3.1.CDS.3;Parent=Thupl.29336980s0003.1.v3.1
29336980	JGI_gene	CDS	189398	189716	.	+	2	ID=Thupl.29336980s0003.1.v3.1.CDS.4;Parent=Thupl.29336980s0003.1.v3.1
29336980	JGI_gene	CDS	191552	191576	.	+	1	ID=Thupl.29336980s0003.1.v3.1.CDS.5;Parent=Thupl.29336980s0003.1.v3.1
29336980	JGI_gene	gene	440381	446395	.	+	.	ID=Thupl.29336980s0004.v3.1;Name=Thupl.29336980s0004
29336980	JGI_gene	mRNA	440381	446395	.	+	.	ID=Thupl.29336980s0004.1.v3.1;Name=Thupl.29336980s0004.1;longest=1;Parent=Thupl.29336980s0004.v3.1
29336980	JGI_gene	five_prime_UTR	440381	440476	.	+	.	ID=Thupl.29336980s0004.1.v3.1.five_prime_UTR.1;Parent=Thupl.29336980s0004.1.v3.1
29336980	JGI_gene	CDS	440477	440583	.	+	0	ID=Thupl.29336980s0004.1.v3.1.CDS.1;Parent=Thupl.29336980s0004.1.v3.1
29336980	JGI_gene	CDS	441309	441391	.	+	1	ID=Thupl.29336980s0004.1.v3.1.CDS.2;Parent=Thupl.29336980s0004.1.v3.1
29336980	JGI_gene	CDS	441515	441707	.	+	2	ID=Thupl.29336980s0004.1.v3.1.CDS.3;Parent=Thupl.29336980s0004.1.v3.1
29336980	JGI_gene	CDS	441867	442005	.	+	1	ID=Thupl.29336980s0004.1.v3.1.CDS.4;Parent=Thupl.29336980s0004.1.v3.1
29336980	JGI_gene	CDS	442581	442746	.	+	0	ID=Thupl.29336980s0004.1.v3.1.CDS.5;Parent=Thupl.29336980s0004.1.v3.1
29336980	JGI_gene	CDS	442835	443001	.	+	2	ID=Thupl.29336980s0004.1.v3.1.CDS.6;Parent=Thupl.29336980s0004.1.v3.1
29336980	JGI_gene	CDS	443109	443282	.	+	0	ID=Thupl.29336980s0004.1.v3.1.CDS.7;Parent=Thupl.29336980s0004.1.v3.1
29336980	JGI_gene	CDS	443405	443500	.	+	0	ID=Thupl.29336980s0004.1.v3.1.CDS.8;Parent=Thupl.29336980s0004.1.v3.1
29336980	JGI_gene	CDS	443701	443835	.	+	0	ID=Thupl.29336980s0004.1.v3.1.CDS.9;Parent=Thupl.29336980s0004.1.v3.1
29336980	JGI_gene	CDS	444286	444581	.	+	0	ID=Thupl.29336980s0004.1.v3.1.CDS.10;Parent=Thupl.29336980s0004.1.v3.1
29336980	JGI_gene	CDS	445312	445600	.	+	1	ID=Thupl.29336980s0004.1.v3.1.CDS.11;Parent=Thupl.29336980s0004.1.v3.1
29336980	JGI_gene	CDS	445727	445840	.	+	0	ID=Thupl.29336980s0004.1.v3.1.CDS.12;Parent=Thupl.29336980s0004.1.v3.1
29336980	JGI_gene	CDS	446009	446026	.	+	0	ID=Thupl.29336980s0004.1.v3.1.CDS.13;Parent=Thupl.29336980s0004.1.v3.1
29336980	JGI_gene	three_prime_UTR	446027	446395	.	+	.	ID=Thupl.29336980s0004.1.v3.1.three_prime_UTR.1;Parent=Thupl.29336980s0004.1.v3.1
29336980	JGI_gene	gene	588714	594896	.	-	.	ID=Thupl.29336980s0005.v3.1;Name=Thupl.29336980s0005
29336980	JGI_gene	mRNA	588714	594896	.	-	.	ID=Thupl.29336980s0005.1.v3.1;Name=Thupl.29336980s0005.1;longest=1;Parent=Thupl.29336980s0005.v3.1
29336980	JGI_gene	CDS	594147	594253	.	-	0	ID=Thupl.29336980s0005.1.v3.1.CDS.1;Parent=Thupl.29336980s0005.1.v3.1
29336980	JGI_gene	five_prime_UTR	594254	594896	.	-	.	ID=Thupl.29336980s0005.1.v3.1.five_prime_UTR.1;Parent=Thupl.29336980s0005.1.v3.1
29336980	JGI_gene	CDS	593544	593626	.	-	1	ID=Thupl.29336980s0005.1.v3.1.CDS.2;Parent=Thupl.29336980s0005.1.v3.1
29336980	JGI_gene	CDS	593172	593364	.	-	2	ID=Thupl.29336980s0005.1.v3.1.CDS.3;Parent=Thupl.29336980s0005.1.v3.1
29336980	JGI_gene	CDS	592893	593031	.	-	1	ID=Thupl.29336980s0005.1.v3.1.CDS.4;Parent=Thupl.29336980s0005.1.v3.1
29336980	JGI_gene	CDS	592373	592538	.	-	0	ID=Thupl.29336980s0005.1.v3.1.CDS.5;Parent=Thupl.29336980s0005.1.v3.1
29336980	JGI_gene	CDS	592117	592283	.	-	2	ID=Thupl.29336980s0005.1.v3.1.CDS.6;Parent=Thupl.29336980s0005.1.v3.1
29336980	JGI_gene	CDS	591801	591974	.	-	0	ID=Thupl.29336980s0005.1.v3.1.CDS.7;Parent=Thupl.29336980s0005.1.v3.1
29336980	JGI_gene	CDS	591368	591463	.	-	0	ID=Thupl.29336980s0005.1.v3.1.CDS.8;Parent=Thupl.29336980s0005.1.v3.1
29336980	JGI_gene	CDS	590909	591043	.	-	0	ID=Thupl.29336980s0005.1.v3.1.CDS.9;Parent=Thupl.29336980s0005.1.v3.1
29336980	JGI_gene	CDS	590159	590454	.	-	0	ID=Thupl.29336980s0005.1.v3.1.CDS.10;Parent=Thupl.29336980s0005.1.v3.1
29336980	JGI_gene	CDS	589651	589927	.	-	1	ID=Thupl.29336980s0005.1.v3.1.CDS.11;Parent=Thupl.29336980s0005.1.v3.1
29336980	JGI_gene	CDS	589409	589522	.	-	0	ID=Thupl.29336980s0005.1.v3.1.CDS.12;Parent=Thupl.29336980s0005.1.v3.1
29336980	JGI_gene	three_prime_UTR	588714	589218	.	-	.	ID=Thupl.29336980s0005.1.v3.1.three_prime_UTR.1;Parent=Thupl.29336980s0005.1.v3.1
29336980	JGI_gene	CDS	589219	589236	.	-	0	ID=Thupl.29336980s0005.1.v3.1.CDS.13;Parent=Thupl.29336980s0005.1.v3.1
29337059	JGI_gene	gene	68934	91625	.	+	.	ID=Thupl.29337059s0001.v3.1;Name=Thupl.29337059s0001
29337059	JGI_gene	mRNA	68934	91625	.	+	.	ID=Thupl.29337059s0001.1.v3.1;Name=Thupl.29337059s0001.1;longest=1;Parent=Thupl.29337059s0001.v3.1
29337059	JGI_gene	five_prime_UTR	68934	69268	.	+	.	ID=Thupl.29337059s0001.1.v3.1.five_prime_UTR.1;Parent=Thupl.29337059s0001.1.v3.1
29337059	JGI_gene	five_prime_UTR	69349	69448	.	+	.	ID=Thupl.29337059s0001.1.v3.1.five_prime_UTR.2;Parent=Thupl.29337059s0001.1.v3.1
29337059	JGI_gene	five_prime_UTR	75407	75468	.	+	.	ID=Thupl.29337059s0001.1.v3.1.five_prime_UTR.3;Parent=Thupl.29337059s0001.1.v3.1
29337059	JGI_gene	five_prime_UTR	89827	89836	.	+	.	ID=Thupl.29337059s0001.1.v3.1.five_prime_UTR.4;Parent=Thupl.29337059s0001.1.v3.1
29337059	JGI_gene	CDS	89837	91222	.	+	0	ID=Thupl.29337059s0001.1.v3.1.CDS.1;Parent=Thupl.29337059s0001.1.v3.1
29337059	JGI_gene	three_prime_UTR	91223	91625	.	+	.	ID=Thupl.29337059s0001.1.v3.1.three_prime_UTR.1;Parent=Thupl.29337059s0001.1.v3.1
29337059	JGI_gene	gene	96238	96639	.	-	.	ID=Thupl.29337059s0002.v3.1;Name=Thupl.29337059s0002
29337059	JGI_gene	mRNA	96238	96639	.	-	.	ID=Thupl.29337059s0002.1.v3.1;Name=Thupl.29337059s0002.1;longest=1;Parent=Thupl.29337059s0002.v3.1
29337059	JGI_gene	CDS	96238	96639	.	-	0	ID=Thupl.29337059s0002.1.v3.1.CDS.1;Parent=Thupl.29337059s0002.1.v3.1
29337082	JGI_gene	gene	4802	6072	.	+	.	ID=Thupl.29337082s0001.v3.1;Name=Thupl.29337082s0001
29337082	JGI_gene	mRNA	4802	6072	.	+	.	ID=Thupl.29337082s0001.1.v3.1;Name=Thupl.29337082s0001.1;longest=1;Parent=Thupl.29337082s0001.v3.1
29337082	JGI_gene	CDS	4802	4947	.	+	0	ID=Thupl.29337082s0001.1.v3.1.CDS.1;Parent=Thupl.29337082s0001.1.v3.1
29337082	JGI_gene	CDS	5048	5204	.	+	1	ID=Thupl.29337082s0001.1.v3.1.CDS.2;Parent=Thupl.29337082s0001.1.v3.1
29337082	JGI_gene	CDS	5260	5449	.	+	0	ID=Thupl.29337082s0001.1.v3.1.CDS.3;Parent=Thupl.29337082s0001.1.v3.1
29337082	JGI_gene	CDS	5909	6072	.	+	2	ID=Thupl.29337082s0001.1.v3.1.CDS.4;Parent=Thupl.29337082s0001.1.v3.1
29337141	JGI_gene	gene	32897	33235	.	+	.	ID=Thupl.29337141s0001.v3.1;Name=Thupl.29337141s0001
29337141	JGI_gene	mRNA	32897	33235	.	+	.	ID=Thupl.29337141s0001.1.v3.1;Name=Thupl.29337141s0001.1;longest=1;Parent=Thupl.29337141s0001.v3.1
29337141	JGI_gene	CDS	32897	33235	.	+	0	ID=Thupl.29337141s0001.1.v3.1.CDS.1;Parent=Thupl.29337141s0001.1.v3.1
29337141	JGI_gene	gene	48078	62841	.	+	.	ID=Thupl.29337141s0002.v3.1;Name=Thupl.29337141s0002
29337141	JGI_gene	mRNA	48078	62841	.	+	.	ID=Thupl.29337141s0002.1.v3.1;Name=Thupl.29337141s0002.1;longest=1;Parent=Thupl.29337141s0002.v3.1
29337141	JGI_gene	five_prime_UTR	48078	48100	.	+	.	ID=Thupl.29337141s0002.1.v3.1.five_prime_UTR.1;Parent=Thupl.29337141s0002.1.v3.1
29337141	JGI_gene	CDS	48101	48200	.	+	0	ID=Thupl.29337141s0002.1.v3.1.CDS.1;Parent=Thupl.29337141s0002.1.v3.1
29337141	JGI_gene	CDS	60243	60488	.	+	2	ID=Thupl.29337141s0002.1.v3.1.CDS.2;Parent=Thupl.29337141s0002.1.v3.1
29337141	JGI_gene	CDS	61582	61735	.	+	2	ID=Thupl.29337141s0002.1.v3.1.CDS.3;Parent=Thupl.29337141s0002.1.v3.1
29337141	JGI_gene	CDS	61901	62426	.	+	1	ID=Thupl.29337141s0002.1.v3.1.CDS.4;Parent=Thupl.29337141s0002.1.v3.1
29337141	JGI_gene	three_prime_UTR	62427	62841	.	+	.	ID=Thupl.29337141s0002.1.v3.1.three_prime_UTR.1;Parent=Thupl.29337141s0002.1.v3.1
29337151	JGI_gene	gene	6394	6807	.	-	.	ID=Thupl.29337151s0001.v3.1;Name=Thupl.29337151s0001
29337151	JGI_gene	mRNA	6394	6807	.	-	.	ID=Thupl.29337151s0001.1.v3.1;Name=Thupl.29337151s0001.1;longest=1;Parent=Thupl.29337151s0001.v3.1
29337151	JGI_gene	CDS	6394	6807	.	-	0	ID=Thupl.29337151s0001.1.v3.1.CDS.1;Parent=Thupl.29337151s0001.1.v3.1
29337157	JGI_gene	gene	24859	27951	.	-	.	ID=Thupl.29337157s0001.v3.1;Name=Thupl.29337157s0001
29337157	JGI_gene	mRNA	24859	27951	.	-	.	ID=Thupl.29337157s0001.1.v3.1;Name=Thupl.29337157s0001.1;longest=1;Parent=Thupl.29337157s0001.v3.1
29337157	JGI_gene	three_prime_UTR	24859	24968	.	-	.	ID=Thupl.29337157s0001.1.v3.1.three_prime_UTR.1;Parent=Thupl.29337157s0001.1.v3.1
29337157	JGI_gene	CDS	24969	27815	.	-	0	ID=Thupl.29337157s0001.1.v3.1.CDS.1;Parent=Thupl.29337157s0001.1.v3.1
29337157	JGI_gene	five_prime_UTR	27816	27951	.	-	.	ID=Thupl.29337157s0001.1.v3.1.five_prime_UTR.1;Parent=Thupl.29337157s0001.1.v3.1
29337287	JGI_gene	gene	5338	6593	.	-	.	ID=Thupl.29337287s0001.v3.1;Name=Thupl.29337287s0001
29337287	JGI_gene	mRNA	5338	6593	.	-	.	ID=Thupl.29337287s0001.1.v3.1;Name=Thupl.29337287s0001.1;longest=1;Parent=Thupl.29337287s0001.v3.1
29337287	JGI_gene	CDS	6442	6556	.	-	0	ID=Thupl.29337287s0001.1.v3.1.CDS.1;Parent=Thupl.29337287s0001.1.v3.1
29337287	JGI_gene	five_prime_UTR	6557	6593	.	-	.	ID=Thupl.29337287s0001.1.v3.1.five_prime_UTR.1;Parent=Thupl.29337287s0001.1.v3.1
29337287	JGI_gene	three_prime_UTR	5338	5521	.	-	.	ID=Thupl.29337287s0001.1.v3.1.three_prime_UTR.1;Parent=Thupl.29337287s0001.1.v3.1
29337287	JGI_gene	CDS	5522	6330	.	-	2	ID=Thupl.29337287s0001.1.v3.1.CDS.2;Parent=Thupl.29337287s0001.1.v3.1
293372911	JGI_gene	gene	347586	350301	.	+	.	ID=Thupl.293372911s0001.v3.1;Name=Thupl.293372911s0001
293372911	JGI_gene	mRNA	347586	350301	.	+	.	ID=Thupl.293372911s0001.1.v3.1;Name=Thupl.293372911s0001.1;longest=1;Parent=Thupl.293372911s0001.v3.1
293372911	JGI_gene	CDS	347586	347588	.	+	0	ID=Thupl.293372911s0001.1.v3.1.CDS.1;Parent=Thupl.293372911s0001.1.v3.1
293372911	JGI_gene	CDS	348409	348534	.	+	0	ID=Thupl.293372911s0001.1.v3.1.CDS.2;Parent=Thupl.293372911s0001.1.v3.1
293372911	JGI_gene	CDS	349311	349781	.	+	0	ID=Thupl.293372911s0001.1.v3.1.CDS.3;Parent=Thupl.293372911s0001.1.v3.1
293372911	JGI_gene	three_prime_UTR	349782	350301	.	+	.	ID=Thupl.293372911s0001.1.v3.1.three_prime_UTR.1;Parent=Thupl.293372911s0001.1.v3.1
29337301	JGI_gene	gene	11133	13348	.	-	.	ID=Thupl.29337301s0001.v3.1;Name=Thupl.29337301s0001
29337301	JGI_gene	mRNA	11133	13348	.	-	.	ID=Thupl.29337301s0001.1.v3.1;Name=Thupl.29337301s0001.1;longest=1;Parent=Thupl.29337301s0001.v3.1
29337301	JGI_gene	CDS	13250	13348	.	-	0	ID=Thupl.29337301s0001.1.v3.1.CDS.1;Parent=Thupl.29337301s0001.1.v3.1
29337301	JGI_gene	CDS	13068	13145	.	-	0	ID=Thupl.29337301s0001.1.v3.1.CDS.2;Parent=Thupl.29337301s0001.1.v3.1
29337301	JGI_gene	CDS	11133	11267	.	-	0	ID=Thupl.29337301s0001.1.v3.1.CDS.3;Parent=Thupl.29337301s0001.1.v3.1
29337363	JGI_gene	gene	33270	35309	.	-	.	ID=Thupl.29337363s0001.v3.1;Name=Thupl.29337363s0001
29337363	JGI_gene	mRNA	33270	35309	.	-	.	ID=Thupl.29337363s0001.1.v3.1;Name=Thupl.29337363s0001.1;longest=1;Parent=Thupl.29337363s0001.v3.1
29337363	JGI_gene	CDS	33270	35309	.	-	0	ID=Thupl.29337363s0001.1.v3.1.CDS.1;Parent=Thupl.29337363s0001.1.v3.1
29337363	JGI_gene	gene	58237	62217	.	-	.	ID=Thupl.29337363s0002.v3.1;Name=Thupl.29337363s0002
29337363	JGI_gene	mRNA	58237	62217	.	-	.	ID=Thupl.29337363s0002.1.v3.1;Name=Thupl.29337363s0002.1;longest=1;Parent=Thupl.29337363s0002.v3.1
29337363	JGI_gene	three_prime_UTR	58237	60139	.	-	.	ID=Thupl.29337363s0002.1.v3.1.three_prime_UTR.1;Parent=Thupl.29337363s0002.1.v3.1
29337363	JGI_gene	CDS	60140	62203	.	-	0	ID=Thupl.29337363s0002.1.v3.1.CDS.1;Parent=Thupl.29337363s0002.1.v3.1
29337363	JGI_gene	five_prime_UTR	62204	62217	.	-	.	ID=Thupl.29337363s0002.1.v3.1.five_prime_UTR.1;Parent=Thupl.29337363s0002.1.v3.1
29337383	JGI_gene	gene	80295	81988	.	-	.	ID=Thupl.29337383s0001.v3.1;Name=Thupl.29337383s0001
29337383	JGI_gene	mRNA	80295	81988	.	-	.	ID=Thupl.29337383s0001.1.v3.1;Name=Thupl.29337383s0001.1;longest=1;Parent=Thupl.29337383s0001.v3.1
29337383	JGI_gene	CDS	81146	81612	.	-	0	ID=Thupl.29337383s0001.1.v3.1.CDS.1;Parent=Thupl.29337383s0001.1.v3.1
29337383	JGI_gene	five_prime_UTR	81613	81988	.	-	.	ID=Thupl.29337383s0001.1.v3.1.five_prime_UTR.1;Parent=Thupl.29337383s0001.1.v3.1
29337383	JGI_gene	CDS	80295	81060	.	-	1	ID=Thupl.29337383s0001.1.v3.1.CDS.2;Parent=Thupl.29337383s0001.1.v3.1
29337383	JGI_gene	gene	160147	160581	.	+	.	ID=Thupl.29337383s0002.v3.1;Name=Thupl.29337383s0002
29337383	JGI_gene	mRNA	160147	160581	.	+	.	ID=Thupl.29337383s0002.1.v3.1;Name=Thupl.29337383s0002.1;longest=1;Parent=Thupl.29337383s0002.v3.1
29337383	JGI_gene	five_prime_UTR	160147	160293	.	+	.	ID=Thupl.29337383s0002.1.v3.1.five_prime_UTR.1;Parent=Thupl.29337383s0002.1.v3.1
29337383	JGI_gene	CDS	160294	160385	.	+	0	ID=Thupl.29337383s0002.1.v3.1.CDS.1;Parent=Thupl.29337383s0002.1.v3.1
29337383	JGI_gene	CDS	160500	160506	.	+	1	ID=Thupl.29337383s0002.1.v3.1.CDS.2;Parent=Thupl.29337383s0002.1.v3.1
29337383	JGI_gene	three_prime_UTR	160507	160581	.	+	.	ID=Thupl.29337383s0002.1.v3.1.three_prime_UTR.1;Parent=Thupl.29337383s0002.1.v3.1
29337383	JGI_gene	gene	168311	170218	.	+	.	ID=Thupl.29337383s0003.v3.1;Name=Thupl.29337383s0003
29337383	JGI_gene	mRNA	168311	170218	.	+	.	ID=Thupl.29337383s0003.1.v3.1;Name=Thupl.29337383s0003.1;longest=1;Parent=Thupl.29337383s0003.v3.1
29337383	JGI_gene	CDS	168311	169625	.	+	0	ID=Thupl.29337383s0003.1.v3.1.CDS.1;Parent=Thupl.29337383s0003.1.v3.1
29337383	JGI_gene	CDS	170202	170218	.	+	2	ID=Thupl.29337383s0003.1.v3.1.CDS.2;Parent=Thupl.29337383s0003.1.v3.1
29337388	JGI_gene	gene	66477	67990	.	-	.	ID=Thupl.29337388s0001.v3.1;Name=Thupl.29337388s0001
29337388	JGI_gene	mRNA	66477	67990	.	-	.	ID=Thupl.29337388s0001.1.v3.1;Name=Thupl.29337388s0001.1;longest=1;Parent=Thupl.29337388s0001.v3.1
29337388	JGI_gene	CDS	67855	67893	.	-	0	ID=Thupl.29337388s0001.1.v3.1.CDS.1;Parent=Thupl.29337388s0001.1.v3.1
29337388	JGI_gene	five_prime_UTR	67894	67990	.	-	.	ID=Thupl.29337388s0001.1.v3.1.five_prime_UTR.1;Parent=Thupl.29337388s0001.1.v3.1
29337388	JGI_gene	CDS	67244	67366	.	-	0	ID=Thupl.29337388s0001.1.v3.1.CDS.2;Parent=Thupl.29337388s0001.1.v3.1
29337388	JGI_gene	three_prime_UTR	66477	66940	.	-	.	ID=Thupl.29337388s0001.1.v3.1.three_prime_UTR.1;Parent=Thupl.29337388s0001.1.v3.1
29337388	JGI_gene	CDS	66941	67162	.	-	0	ID=Thupl.29337388s0001.1.v3.1.CDS.3;Parent=Thupl.29337388s0001.1.v3.1
29337395	JGI_gene	gene	188393	190332	.	-	.	ID=Thupl.29337395s0001.v3.1;Name=Thupl.29337395s0001
29337395	JGI_gene	mRNA	188393	190332	.	-	.	ID=Thupl.29337395s0001.1.v3.1;Name=Thupl.29337395s0001.1;longest=1;Parent=Thupl.29337395s0001.v3.1
29337395	JGI_gene	three_prime_UTR	188393	189651	.	-	.	ID=Thupl.29337395s0001.1.v3.1.three_prime_UTR.1;Parent=Thupl.29337395s0001.1.v3.1
29337395	JGI_gene	CDS	189652	190251	.	-	0	ID=Thupl.29337395s0001.1.v3.1.CDS.1;Parent=Thupl.29337395s0001.1.v3.1
29337395	JGI_gene	five_prime_UTR	190252	190332	.	-	.	ID=Thupl.29337395s0001.1.v3.1.five_prime_UTR.1;Parent=Thupl.29337395s0001.1.v3.1
29337395	JGI_gene	gene	224819	225781	.	+	.	ID=Thupl.29337395s0002.v3.1;Name=Thupl.29337395s0002
29337395	JGI_gene	mRNA	224819	225781	.	+	.	ID=Thupl.29337395s0002.1.v3.1;Name=Thupl.29337395s0002.1;longest=1;Parent=Thupl.29337395s0002.v3.1
29337395	JGI_gene	five_prime_UTR	224819	224854	.	+	.	ID=Thupl.29337395s0002.1.v3.1.five_prime_UTR.1;Parent=Thupl.29337395s0002.1.v3.1
29337395	JGI_gene	CDS	224855	224886	.	+	0	ID=Thupl.29337395s0002.1.v3.1.CDS.1;Parent=Thupl.29337395s0002.1.v3.1
29337395	JGI_gene	CDS	225166	225430	.	+	1	ID=Thupl.29337395s0002.1.v3.1.CDS.2;Parent=Thupl.29337395s0002.1.v3.1
29337395	JGI_gene	three_prime_UTR	225431	225781	.	+	.	ID=Thupl.29337395s0002.1.v3.1.three_prime_UTR.1;Parent=Thupl.29337395s0002.1.v3.1
29337495	JGI_gene	gene	54991	55713	.	+	.	ID=Thupl.29337495s0001.v3.1;Name=Thupl.29337495s0001
29337495	JGI_gene	mRNA	54991	55713	.	+	.	ID=Thupl.29337495s0001.1.v3.1;Name=Thupl.29337495s0001.1;longest=1;Parent=Thupl.29337495s0001.v3.1
29337495	JGI_gene	CDS	54991	55227	.	+	0	ID=Thupl.29337495s0001.1.v3.1.CDS.1;Parent=Thupl.29337495s0001.1.v3.1
29337495	JGI_gene	CDS	55372	55713	.	+	0	ID=Thupl.29337495s0001.1.v3.1.CDS.2;Parent=Thupl.29337495s0001.1.v3.1
29337500	JGI_gene	gene	64099	64697	.	-	.	ID=Thupl.29337500s0001.v3.1;Name=Thupl.29337500s0001
29337500	JGI_gene	mRNA	64099	64697	.	-	.	ID=Thupl.29337500s0001.1.v3.1;Name=Thupl.29337500s0001.1;longest=1;Parent=Thupl.29337500s0001.v3.1
29337500	JGI_gene	three_prime_UTR	64099	64170	.	-	.	ID=Thupl.29337500s0001.1.v3.1.three_prime_UTR.1;Parent=Thupl.29337500s0001.1.v3.1
29337500	JGI_gene	CDS	64171	64530	.	-	0	ID=Thupl.29337500s0001.1.v3.1.CDS.1;Parent=Thupl.29337500s0001.1.v3.1
29337500	JGI_gene	five_prime_UTR	64531	64697	.	-	.	ID=Thupl.29337500s0001.1.v3.1.five_prime_UTR.1;Parent=Thupl.29337500s0001.1.v3.1
29337500	JGI_gene	gene	200717	202932	.	-	.	ID=Thupl.29337500s0002.v3.1;Name=Thupl.29337500s0002
29337500	JGI_gene	mRNA	200717	202932	.	-	.	ID=Thupl.29337500s0002.1.v3.1;Name=Thupl.29337500s0002.1;longest=1;Parent=Thupl.29337500s0002.v3.1
29337500	JGI_gene	five_prime_UTR	202702	202932	.	-	.	ID=Thupl.29337500s0002.1.v3.1.five_prime_UTR.1;Parent=Thupl.29337500s0002.1.v3.1
29337500	JGI_gene	three_prime_UTR	200717	201079	.	-	.	ID=Thupl.29337500s0002.1.v3.1.three_prime_UTR.1;Parent=Thupl.29337500s0002.1.v3.1
29337500	JGI_gene	CDS	201080	201880	.	-	0	ID=Thupl.29337500s0002.1.v3.1.CDS.1;Parent=Thupl.29337500s0002.1.v3.1
29337500	JGI_gene	five_prime_UTR	201881	201907	.	-	.	ID=Thupl.29337500s0002.1.v3.1.five_prime_UTR.2;Parent=Thupl.29337500s0002.1.v3.1
29337500	JGI_gene	gene	315010	430574	.	-	.	ID=Thupl.29337500s0003.v3.1;Name=Thupl.29337500s0003
29337500	JGI_gene	mRNA	315010	430574	.	-	.	ID=Thupl.29337500s0003.1.v3.1;Name=Thupl.29337500s0003.1;longest=1;Parent=Thupl.29337500s0003.v3.1
29337500	JGI_gene	CDS	430126	430273	.	-	0	ID=Thupl.29337500s0003.1.v3.1.CDS.1;Parent=Thupl.29337500s0003.1.v3.1
29337500	JGI_gene	five_prime_UTR	430274	430574	.	-	.	ID=Thupl.29337500s0003.1.v3.1.five_prime_UTR.1;Parent=Thupl.29337500s0003.1.v3.1
29337500	JGI_gene	CDS	429931	430043	.	-	2	ID=Thupl.29337500s0003.1.v3.1.CDS.2;Parent=Thupl.29337500s0003.1.v3.1
29337500	JGI_gene	CDS	371647	371907	.	-	0	ID=Thupl.29337500s0003.1.v3.1.CDS.3;Parent=Thupl.29337500s0003.1.v3.1
29337500	JGI_gene	CDS	371271	371375	.	-	0	ID=Thupl.29337500s0003.1.v3.1.CDS.4;Parent=Thupl.29337500s0003.1.v3.1
29337500	JGI_gene	CDS	336095	336160	.	-	0	ID=Thupl.29337500s0003.1.v3.1.CDS.5;Parent=Thupl.29337500s0003.1.v3.1
29337500	JGI_gene	CDS	335666	335887	.	-	0	ID=Thupl.29337500s0003.1.v3.1.CDS.6;Parent=Thupl.29337500s0003.1.v3.1
29337500	JGI_gene	CDS	324861	325430	.	-	0	ID=Thupl.29337500s0003.1.v3.1.CDS.7;Parent=Thupl.29337500s0003.1.v3.1
29337500	JGI_gene	CDS	322926	323624	.	-	0	ID=Thupl.29337500s0003.1.v3.1.CDS.8;Parent=Thupl.29337500s0003.1.v3.1
29337500	JGI_gene	CDS	316042	316191	.	-	0	ID=Thupl.29337500s0003.1.v3.1.CDS.9;Parent=Thupl.29337500s0003.1.v3.1
29337500	JGI_gene	three_prime_UTR	315010	315809	.	-	.	ID=Thupl.29337500s0003.1.v3.1.three_prime_UTR.1;Parent=Thupl.29337500s0003.1.v3.1
29337500	JGI_gene	CDS	315810	315917	.	-	0	ID=Thupl.29337500s0003.1.v3.1.CDS.10;Parent=Thupl.29337500s0003.1.v3.1
29337500	JGI_gene	gene	591356	664171	.	+	.	ID=Thupl.29337500s0004.v3.1;Name=Thupl.29337500s0004
29337500	JGI_gene	mRNA	591356	664171	.	+	.	ID=Thupl.29337500s0004.1.v3.1;Name=Thupl.29337500s0004.1;longest=1;Parent=Thupl.29337500s0004.v3.1
29337500	JGI_gene	five_prime_UTR	591356	591649	.	+	.	ID=Thupl.29337500s0004.1.v3.1.five_prime_UTR.1;Parent=Thupl.29337500s0004.1.v3.1
29337500	JGI_gene	five_prime_UTR	595989	596047	.	+	.	ID=Thupl.29337500s0004.1.v3.1.five_prime_UTR.2;Parent=Thupl.29337500s0004.1.v3.1
29337500	JGI_gene	CDS	596048	596157	.	+	0	ID=Thupl.29337500s0004.1.v3.1.CDS.1;Parent=Thupl.29337500s0004.1.v3.1
29337500	JGI_gene	CDS	596364	596518	.	+	1	ID=Thupl.29337500s0004.1.v3.1.CDS.2;Parent=Thupl.29337500s0004.1.v3.1
29337500	JGI_gene	CDS	627659	627771	.	+	2	ID=Thupl.29337500s0004.1.v3.1.CDS.3;Parent=Thupl.29337500s0004.1.v3.1
29337500	JGI_gene	CDS	627903	627985	.	+	0	ID=Thupl.29337500s0004.1.v3.1.CDS.4;Parent=Thupl.29337500s0004.1.v3.1
29337500	JGI_gene	CDS	662570	662686	.	+	1	ID=Thupl.29337500s0004.1.v3.1.CDS.5;Parent=Thupl.29337500s0004.1.v3.1
29337500	JGI_gene	CDS	662771	663146	.	+	1	ID=Thupl.29337500s0004.1.v3.1.CDS.6;Parent=Thupl.29337500s0004.1.v3.1
29337500	JGI_gene	three_prime_UTR	663147	664171	.	+	.	ID=Thupl.29337500s0004.1.v3.1.three_prime_UTR.1;Parent=Thupl.29337500s0004.1.v3.1
29337516	JGI_gene	gene	10012	11029	.	+	.	ID=Thupl.29337516s0001.v3.1;Name=Thupl.29337516s0001
29337516	JGI_gene	mRNA	10012	11029	.	+	.	ID=Thupl.29337516s0001.1.v3.1;Name=Thupl.29337516s0001.1;longest=1;Parent=Thupl.29337516s0001.v3.1
29337516	JGI_gene	five_prime_UTR	10012	10032	.	+	.	ID=Thupl.29337516s0001.1.v3.1.five_prime_UTR.1;Parent=Thupl.29337516s0001.1.v3.1
29337516	JGI_gene	CDS	10033	10344	.	+	0	ID=Thupl.29337516s0001.1.v3.1.CDS.1;Parent=Thupl.29337516s0001.1.v3.1
29337516	JGI_gene	three_prime_UTR	10345	11029	.	+	.	ID=Thupl.29337516s0001.1.v3.1.three_prime_UTR.1;Parent=Thupl.29337516s0001.1.v3.1
29337516	JGI_gene	gene	28736	29587	.	-	.	ID=Thupl.29337516s0002.v3.1;Name=Thupl.29337516s0002
29337516	JGI_gene	mRNA	28736	29587	.	-	.	ID=Thupl.29337516s0002.1.v3.1;Name=Thupl.29337516s0002.1;longest=1;Parent=Thupl.29337516s0002.v3.1
29337516	JGI_gene	CDS	28736	29587	.	-	0	ID=Thupl.29337516s0002.1.v3.1.CDS.1;Parent=Thupl.29337516s0002.1.v3.1
29337516	JGI_gene	gene	47091	47492	.	-	.	ID=Thupl.29337516s0003.v3.1;Name=Thupl.29337516s0003
29337516	JGI_gene	mRNA	47091	47492	.	-	.	ID=Thupl.29337516s0003.1.v3.1;Name=Thupl.29337516s0003.1;longest=1;Parent=Thupl.29337516s0003.v3.1
29337516	JGI_gene	CDS	47091	47492	.	-	0	ID=Thupl.29337516s0003.1.v3.1.CDS.1;Parent=Thupl.29337516s0003.1.v3.1
29337516	JGI_gene	gene	52920	53851	.	+	.	ID=Thupl.29337516s0004.v3.1;Name=Thupl.29337516s0004
29337516	JGI_gene	mRNA	52920	53851	.	+	.	ID=Thupl.29337516s0004.1.v3.1;Name=Thupl.29337516s0004.1;longest=1;Parent=Thupl.29337516s0004.v3.1
29337516	JGI_gene	CDS	52920	52989	.	+	0	ID=Thupl.29337516s0004.1.v3.1.CDS.1;Parent=Thupl.29337516s0004.1.v3.1
29337516	JGI_gene	CDS	53043	53203	.	+	2	ID=Thupl.29337516s0004.1.v3.1.CDS.2;Parent=Thupl.29337516s0004.1.v3.1
29337516	JGI_gene	CDS	53822	53851	.	+	0	ID=Thupl.29337516s0004.1.v3.1.CDS.3;Parent=Thupl.29337516s0004.1.v3.1
29337516	JGI_gene	gene	62688	63032	.	+	.	ID=Thupl.29337516s0005.v3.1;Name=Thupl.29337516s0005
29337516	JGI_gene	mRNA	62688	63032	.	+	.	ID=Thupl.29337516s0005.1.v3.1;Name=Thupl.29337516s0005.1;longest=1;Parent=Thupl.29337516s0005.v3.1
29337516	JGI_gene	CDS	62688	63032	.	+	0	ID=Thupl.29337516s0005.1.v3.1.CDS.1;Parent=Thupl.29337516s0005.1.v3.1
29337516	JGI_gene	gene	63288	64578	.	-	.	ID=Thupl.29337516s0006.v3.1;Name=Thupl.29337516s0006
29337516	JGI_gene	mRNA	63288	64578	.	-	.	ID=Thupl.29337516s0006.1.v3.1;Name=Thupl.29337516s0006.1;longest=1;Parent=Thupl.29337516s0006.v3.1
29337516	JGI_gene	three_prime_UTR	63288	63576	.	-	.	ID=Thupl.29337516s0006.1.v3.1.three_prime_UTR.1;Parent=Thupl.29337516s0006.1.v3.1
29337516	JGI_gene	CDS	63577	63996	.	-	0	ID=Thupl.29337516s0006.1.v3.1.CDS.1;Parent=Thupl.29337516s0006.1.v3.1
29337516	JGI_gene	five_prime_UTR	63997	64578	.	-	.	ID=Thupl.29337516s0006.1.v3.1.five_prime_UTR.1;Parent=Thupl.29337516s0006.1.v3.1
29337555	JGI_gene	gene	8000	9669	.	+	.	ID=Thupl.29337555s0001.v3.1;Name=Thupl.29337555s0001
29337555	JGI_gene	mRNA	8000	9669	.	+	.	ID=Thupl.29337555s0001.1.v3.1;Name=Thupl.29337555s0001.1;longest=1;Parent=Thupl.29337555s0001.v3.1
29337555	JGI_gene	five_prime_UTR	8000	8001	.	+	.	ID=Thupl.29337555s0001.1.v3.1.five_prime_UTR.1;Parent=Thupl.29337555s0001.1.v3.1
29337555	JGI_gene	CDS	8002	8877	.	+	0	ID=Thupl.29337555s0001.1.v3.1.CDS.1;Parent=Thupl.29337555s0001.1.v3.1
29337555	JGI_gene	CDS	9009	9389	.	+	0	ID=Thupl.29337555s0001.1.v3.1.CDS.2;Parent=Thupl.29337555s0001.1.v3.1
29337555	JGI_gene	three_prime_UTR	9390	9669	.	+	.	ID=Thupl.29337555s0001.1.v3.1.three_prime_UTR.1;Parent=Thupl.29337555s0001.1.v3.1
29337586	JGI_gene	gene	226985	228003	.	-	.	ID=Thupl.29337586s0001.v3.1;Name=Thupl.29337586s0001
29337586	JGI_gene	mRNA	226985	228003	.	-	.	ID=Thupl.29337586s0001.1.v3.1;Name=Thupl.29337586s0001.1;longest=1;Parent=Thupl.29337586s0001.v3.1
29337586	JGI_gene	CDS	227884	227995	.	-	0	ID=Thupl.29337586s0001.1.v3.1.CDS.1;Parent=Thupl.29337586s0001.1.v3.1
29337586	JGI_gene	five_prime_UTR	227996	228003	.	-	.	ID=Thupl.29337586s0001.1.v3.1.five_prime_UTR.1;Parent=Thupl.29337586s0001.1.v3.1
29337586	JGI_gene	CDS	227611	227671	.	-	2	ID=Thupl.29337586s0001.1.v3.1.CDS.2;Parent=Thupl.29337586s0001.1.v3.1
29337586	JGI_gene	three_prime_UTR	226985	227319	.	-	.	ID=Thupl.29337586s0001.1.v3.1.three_prime_UTR.1;Parent=Thupl.29337586s0001.1.v3.1
29337586	JGI_gene	CDS	227320	227407	.	-	1	ID=Thupl.29337586s0001.1.v3.1.CDS.3;Parent=Thupl.29337586s0001.1.v3.1
29337629	JGI_gene	gene	42404	43937	.	+	.	ID=Thupl.29337629s0001.v3.1;Name=Thupl.29337629s0001
29337629	JGI_gene	mRNA	42404	43937	.	+	.	ID=Thupl.29337629s0001.1.v3.1;Name=Thupl.29337629s0001.1;longest=1;Parent=Thupl.29337629s0001.v3.1
29337629	JGI_gene	five_prime_UTR	42404	42412	.	+	.	ID=Thupl.29337629s0001.1.v3.1.five_prime_UTR.1;Parent=Thupl.29337629s0001.1.v3.1
29337629	JGI_gene	CDS	42413	43792	.	+	0	ID=Thupl.29337629s0001.1.v3.1.CDS.1;Parent=Thupl.29337629s0001.1.v3.1
29337629	JGI_gene	three_prime_UTR	43793	43937	.	+	.	ID=Thupl.29337629s0001.1.v3.1.three_prime_UTR.1;Parent=Thupl.29337629s0001.1.v3.1
29337629	JGI_gene	gene	117475	165617	.	-	.	ID=Thupl.29337629s0002.v3.1;Name=Thupl.29337629s0002
29337629	JGI_gene	mRNA	117475	165617	.	-	.	ID=Thupl.29337629s0002.1.v3.1;Name=Thupl.29337629s0002.1;longest=1;Parent=Thupl.29337629s0002.v3.1
29337629	JGI_gene	CDS	165236	165350	.	-	0	ID=Thupl.29337629s0002.1.v3.1.CDS.1;Parent=Thupl.29337629s0002.1.v3.1
29337629	JGI_gene	five_prime_UTR	165351	165617	.	-	.	ID=Thupl.29337629s0002.1.v3.1.five_prime_UTR.1;Parent=Thupl.29337629s0002.1.v3.1
29337629	JGI_gene	CDS	155063	155259	.	-	2	ID=Thupl.29337629s0002.1.v3.1.CDS.2;Parent=Thupl.29337629s0002.1.v3.1
29337629	JGI_gene	CDS	154803	154883	.	-	0	ID=Thupl.29337629s0002.1.v3.1.CDS.3;Parent=Thupl.29337629s0002.1.v3.1
29337629	JGI_gene	CDS	135837	136064	.	-	0	ID=Thupl.29337629s0002.1.v3.1.CDS.4;Parent=Thupl.29337629s0002.1.v3.1
29337629	JGI_gene	CDS	118779	118856	.	-	0	ID=Thupl.29337629s0002.1.v3.1.CDS.5;Parent=Thupl.29337629s0002.1.v3.1
29337629	JGI_gene	three_prime_UTR	117475	118126	.	-	.	ID=Thupl.29337629s0002.1.v3.1.three_prime_UTR.1;Parent=Thupl.29337629s0002.1.v3.1
29337629	JGI_gene	CDS	118127	118285	.	-	0	ID=Thupl.29337629s0002.1.v3.1.CDS.6;Parent=Thupl.29337629s0002.1.v3.1
29337629	JGI_gene	gene	349667	350203	.	+	.	ID=Thupl.29337629s0003.v3.1;Name=Thupl.29337629s0003
29337629	JGI_gene	mRNA	349667	350203	.	+	.	ID=Thupl.29337629s0003.1.v3.1;Name=Thupl.29337629s0003.1;longest=1;Parent=Thupl.29337629s0003.v3.1
29337629	JGI_gene	CDS	349667	350203	.	+	0	ID=Thupl.29337629s0003.1.v3.1.CDS.1;Parent=Thupl.29337629s0003.1.v3.1
29337632	JGI_gene	gene	21207	21641	.	-	.	ID=Thupl.29337632s0001.v3.1;Name=Thupl.29337632s0001
29337632	JGI_gene	mRNA	21207	21641	.	-	.	ID=Thupl.29337632s0001.1.v3.1;Name=Thupl.29337632s0001.1;longest=1;Parent=Thupl.29337632s0001.v3.1
29337632	JGI_gene	CDS	21207	21641	.	-	0	ID=Thupl.29337632s0001.1.v3.1.CDS.1;Parent=Thupl.29337632s0001.1.v3.1
29337635	JGI_gene	gene	3066	3554	.	-	.	ID=Thupl.29337635s0001.v3.1;Name=Thupl.29337635s0001
29337635	JGI_gene	mRNA	3066	3554	.	-	.	ID=Thupl.29337635s0001.1.v3.1;Name=Thupl.29337635s0001.1;longest=1;Parent=Thupl.29337635s0001.v3.1
29337635	JGI_gene	three_prime_UTR	3066	3231	.	-	.	ID=Thupl.29337635s0001.1.v3.1.three_prime_UTR.1;Parent=Thupl.29337635s0001.1.v3.1
29337635	JGI_gene	CDS	3232	3468	.	-	0	ID=Thupl.29337635s0001.1.v3.1.CDS.1;Parent=Thupl.29337635s0001.1.v3.1
29337635	JGI_gene	five_prime_UTR	3469	3554	.	-	.	ID=Thupl.29337635s0001.1.v3.1.five_prime_UTR.1;Parent=Thupl.29337635s0001.1.v3.1
29337650	JGI_gene	gene	24631	25673	.	+	.	ID=Thupl.29337650s0001.v3.1;Name=Thupl.29337650s0001
29337650	JGI_gene	mRNA	24631	25673	.	+	.	ID=Thupl.29337650s0001.1.v3.1;Name=Thupl.29337650s0001.1;longest=1;Parent=Thupl.29337650s0001.v3.1
29337650	JGI_gene	five_prime_UTR	24631	24708	.	+	.	ID=Thupl.29337650s0001.1.v3.1.five_prime_UTR.1;Parent=Thupl.29337650s0001.1.v3.1
29337650	JGI_gene	CDS	24709	25032	.	+	0	ID=Thupl.29337650s0001.1.v3.1.CDS.1;Parent=Thupl.29337650s0001.1.v3.1
29337650	JGI_gene	CDS	25130	25474	.	+	0	ID=Thupl.29337650s0001.1.v3.1.CDS.2;Parent=Thupl.29337650s0001.1.v3.1
29337650	JGI_gene	three_prime_UTR	25475	25673	.	+	.	ID=Thupl.29337650s0001.1.v3.1.three_prime_UTR.1;Parent=Thupl.29337650s0001.1.v3.1
293377425	JGI_gene	gene	28	1205	.	+	.	ID=Thupl.293377425s0001.v3.1;Name=Thupl.293377425s0001
293377425	JGI_gene	mRNA	28	1205	.	+	.	ID=Thupl.293377425s0001.1.v3.1;Name=Thupl.293377425s0001.1;longest=1;Parent=Thupl.293377425s0001.v3.1
293377425	JGI_gene	five_prime_UTR	28	167	.	+	.	ID=Thupl.293377425s0001.1.v3.1.five_prime_UTR.1;Parent=Thupl.293377425s0001.1.v3.1
293377425	JGI_gene	CDS	168	797	.	+	0	ID=Thupl.293377425s0001.1.v3.1.CDS.1;Parent=Thupl.293377425s0001.1.v3.1
293377425	JGI_gene	three_prime_UTR	798	1205	.	+	.	ID=Thupl.293377425s0001.1.v3.1.three_prime_UTR.1;Parent=Thupl.293377425s0001.1.v3.1
29337852	JGI_gene	gene	6728	7054	.	+	.	ID=Thupl.29337852s0001.v3.1;Name=Thupl.29337852s0001
29337852	JGI_gene	mRNA	6728	7054	.	+	.	ID=Thupl.29337852s0001.1.v3.1;Name=Thupl.29337852s0001.1;longest=1;Parent=Thupl.29337852s0001.v3.1
29337852	JGI_gene	CDS	6728	7054	.	+	0	ID=Thupl.29337852s0001.1.v3.1.CDS.1;Parent=Thupl.29337852s0001.1.v3.1
29337852	JGI_gene	gene	15994	17017	.	+	.	ID=Thupl.29337852s0002.v3.1;Name=Thupl.29337852s0002
29337852	JGI_gene	mRNA	15994	17017	.	+	.	ID=Thupl.29337852s0002.1.v3.1;Name=Thupl.29337852s0002.1;longest=1;Parent=Thupl.29337852s0002.v3.1
29337852	JGI_gene	five_prime_UTR	15994	16121	.	+	.	ID=Thupl.29337852s0002.1.v3.1.five_prime_UTR.1;Parent=Thupl.29337852s0002.1.v3.1
29337852	JGI_gene	CDS	16122	16456	.	+	0	ID=Thupl.29337852s0002.1.v3.1.CDS.1;Parent=Thupl.29337852s0002.1.v3.1
29337852	JGI_gene	CDS	16760	16835	.	+	1	ID=Thupl.29337852s0002.1.v3.1.CDS.2;Parent=Thupl.29337852s0002.1.v3.1
29337852	JGI_gene	three_prime_UTR	16836	17017	.	+	.	ID=Thupl.29337852s0002.1.v3.1.three_prime_UTR.1;Parent=Thupl.29337852s0002.1.v3.1
29337852	JGI_gene	gene	24969	26353	.	+	.	ID=Thupl.29337852s0003.v3.1;Name=Thupl.29337852s0003
29337852	JGI_gene	mRNA	24969	26353	.	+	.	ID=Thupl.29337852s0003.1.v3.1;Name=Thupl.29337852s0003.1;longest=1;Parent=Thupl.29337852s0003.v3.1
29337852	JGI_gene	five_prime_UTR	24969	25040	.	+	.	ID=Thupl.29337852s0003.1.v3.1.five_prime_UTR.1;Parent=Thupl.29337852s0003.1.v3.1
29337852	JGI_gene	CDS	25041	25412	.	+	0	ID=Thupl.29337852s0003.1.v3.1.CDS.1;Parent=Thupl.29337852s0003.1.v3.1
29337852	JGI_gene	three_prime_UTR	25413	26353	.	+	.	ID=Thupl.29337852s0003.1.v3.1.three_prime_UTR.1;Parent=Thupl.29337852s0003.1.v3.1
29337909	JGI_gene	gene	7083	8347	.	-	.	ID=Thupl.29337909s0001.v3.1;Name=Thupl.29337909s0001
29337909	JGI_gene	mRNA	7083	8347	.	-	.	ID=Thupl.29337909s0001.1.v3.1;Name=Thupl.29337909s0001.1;longest=1;Parent=Thupl.29337909s0001.v3.1
29337909	JGI_gene	five_prime_UTR	8187	8347	.	-	.	ID=Thupl.29337909s0001.1.v3.1.five_prime_UTR.1;Parent=Thupl.29337909s0001.1.v3.1
29337909	JGI_gene	three_prime_UTR	7083	7561	.	-	.	ID=Thupl.29337909s0001.1.v3.1.three_prime_UTR.1;Parent=Thupl.29337909s0001.1.v3.1
29337909	JGI_gene	CDS	7562	7942	.	-	0	ID=Thupl.29337909s0001.1.v3.1.CDS.1;Parent=Thupl.29337909s0001.1.v3.1
29337909	JGI_gene	five_prime_UTR	7943	8108	.	-	.	ID=Thupl.29337909s0001.1.v3.1.five_prime_UTR.2;Parent=Thupl.29337909s0001.1.v3.1
29337915	JGI_gene	gene	320	1747	.	+	.	ID=Thupl.29337915s0001.v3.1;Name=Thupl.29337915s0001
29337915	JGI_gene	mRNA	320	1747	.	+	.	ID=Thupl.29337915s0001.1.v3.1;Name=Thupl.29337915s0001.1;longest=1;Parent=Thupl.29337915s0001.v3.1
29337915	JGI_gene	CDS	320	365	.	+	0	ID=Thupl.29337915s0001.1.v3.1.CDS.1;Parent=Thupl.29337915s0001.1.v3.1
29337915	JGI_gene	CDS	444	815	.	+	2	ID=Thupl.29337915s0001.1.v3.1.CDS.2;Parent=Thupl.29337915s0001.1.v3.1
29337915	JGI_gene	CDS	885	1316	.	+	2	ID=Thupl.29337915s0001.1.v3.1.CDS.3;Parent=Thupl.29337915s0001.1.v3.1
29337915	JGI_gene	CDS	1350	1747	.	+	2	ID=Thupl.29337915s0001.1.v3.1.CDS.4;Parent=Thupl.29337915s0001.1.v3.1
29337915	JGI_gene	gene	4793	6025	.	+	.	ID=Thupl.29337915s0002.v3.1;Name=Thupl.29337915s0002
29337915	JGI_gene	mRNA	4793	6025	.	+	.	ID=Thupl.29337915s0002.1.v3.1;Name=Thupl.29337915s0002.1;longest=1;Parent=Thupl.29337915s0002.v3.1
29337915	JGI_gene	five_prime_UTR	4793	5063	.	+	.	ID=Thupl.29337915s0002.1.v3.1.five_prime_UTR.1;Parent=Thupl.29337915s0002.1.v3.1
29337915	JGI_gene	five_prime_UTR	5111	5140	.	+	.	ID=Thupl.29337915s0002.1.v3.1.five_prime_UTR.2;Parent=Thupl.29337915s0002.1.v3.1
29337915	JGI_gene	five_prime_UTR	5208	5338	.	+	.	ID=Thupl.29337915s0002.1.v3.1.five_prime_UTR.3;Parent=Thupl.29337915s0002.1.v3.1
29337915	JGI_gene	CDS	5339	6025	.	+	0	ID=Thupl.29337915s0002.1.v3.1.CDS.1;Parent=Thupl.29337915s0002.1.v3.1
29337915	JGI_gene	gene	6210	8047	.	+	.	ID=Thupl.29337915s0003.v3.1;Name=Thupl.29337915s0003
29337915	JGI_gene	mRNA	6210	8047	.	+	.	ID=Thupl.29337915s0003.1.v3.1;Name=Thupl.29337915s0003.1;longest=1;Parent=Thupl.29337915s0003.v3.1
29337915	JGI_gene	five_prime_UTR	6210	6394	.	+	.	ID=Thupl.29337915s0003.1.v3.1.five_prime_UTR.1;Parent=Thupl.29337915s0003.1.v3.1
29337915	JGI_gene	CDS	6395	6766	.	+	0	ID=Thupl.29337915s0003.1.v3.1.CDS.1;Parent=Thupl.29337915s0003.1.v3.1
29337915	JGI_gene	CDS	6910	7806	.	+	0	ID=Thupl.29337915s0003.1.v3.1.CDS.2;Parent=Thupl.29337915s0003.1.v3.1
29337915	JGI_gene	three_prime_UTR	7807	8047	.	+	.	ID=Thupl.29337915s0003.1.v3.1.three_prime_UTR.1;Parent=Thupl.29337915s0003.1.v3.1
29337915	JGI_gene	gene	8986	9617	.	+	.	ID=Thupl.29337915s0004.v3.1;Name=Thupl.29337915s0004
29337915	JGI_gene	mRNA	8986	9617	.	+	.	ID=Thupl.29337915s0004.1.v3.1;Name=Thupl.29337915s0004.1;longest=1;Parent=Thupl.29337915s0004.v3.1
29337915	JGI_gene	five_prime_UTR	8986	9141	.	+	.	ID=Thupl.29337915s0004.1.v3.1.five_prime_UTR.1;Parent=Thupl.29337915s0004.1.v3.1
29337915	JGI_gene	CDS	9142	9561	.	+	0	ID=Thupl.29337915s0004.1.v3.1.CDS.1;Parent=Thupl.29337915s0004.1.v3.1
29337915	JGI_gene	three_prime_UTR	9562	9617	.	+	.	ID=Thupl.29337915s0004.1.v3.1.three_prime_UTR.1;Parent=Thupl.29337915s0004.1.v3.1
29337929	JGI_gene	gene	26402	29503	.	+	.	ID=Thupl.29337929s0001.v3.1;Name=Thupl.29337929s0001
29337929	JGI_gene	mRNA	26402	29503	.	+	.	ID=Thupl.29337929s0001.1.v3.1;Name=Thupl.29337929s0001.1;longest=1;Parent=Thupl.29337929s0001.v3.1
29337929	JGI_gene	five_prime_UTR	26402	26414	.	+	.	ID=Thupl.29337929s0001.1.v3.1.five_prime_UTR.1;Parent=Thupl.29337929s0001.1.v3.1
29337929	JGI_gene	CDS	26415	26648	.	+	0	ID=Thupl.29337929s0001.1.v3.1.CDS.1;Parent=Thupl.29337929s0001.1.v3.1
29337929	JGI_gene	CDS	28120	28260	.	+	0	ID=Thupl.29337929s0001.1.v3.1.CDS.2;Parent=Thupl.29337929s0001.1.v3.1
29337929	JGI_gene	CDS	28354	28485	.	+	0	ID=Thupl.29337929s0001.1.v3.1.CDS.3;Parent=Thupl.29337929s0001.1.v3.1
29337929	JGI_gene	CDS	28896	29183	.	+	0	ID=Thupl.29337929s0001.1.v3.1.CDS.4;Parent=Thupl.29337929s0001.1.v3.1
29337929	JGI_gene	three_prime_UTR	29184	29503	.	+	.	ID=Thupl.29337929s0001.1.v3.1.three_prime_UTR.1;Parent=Thupl.29337929s0001.1.v3.1
29337941	JGI_gene	gene	6795	8138	.	+	.	ID=Thupl.29337941s0001.v3.1;Name=Thupl.29337941s0001
29337941	JGI_gene	mRNA	6795	8138	.	+	.	ID=Thupl.29337941s0001.1.v3.1;Name=Thupl.29337941s0001.1;longest=1;Parent=Thupl.29337941s0001.v3.1
29337941	JGI_gene	five_prime_UTR	6795	6872	.	+	.	ID=Thupl.29337941s0001.1.v3.1.five_prime_UTR.1;Parent=Thupl.29337941s0001.1.v3.1
29337941	JGI_gene	CDS	6873	7194	.	+	0	ID=Thupl.29337941s0001.1.v3.1.CDS.1;Parent=Thupl.29337941s0001.1.v3.1
29337941	JGI_gene	CDS	7694	7774	.	+	2	ID=Thupl.29337941s0001.1.v3.1.CDS.2;Parent=Thupl.29337941s0001.1.v3.1
29337941	JGI_gene	CDS	7863	7984	.	+	2	ID=Thupl.29337941s0001.1.v3.1.CDS.3;Parent=Thupl.29337941s0001.1.v3.1
29337941	JGI_gene	three_prime_UTR	7985	8138	.	+	.	ID=Thupl.29337941s0001.1.v3.1.three_prime_UTR.1;Parent=Thupl.29337941s0001.1.v3.1
29337945	JGI_gene	gene	740	1429	.	+	.	ID=Thupl.29337945s0001.v3.1;Name=Thupl.29337945s0001
29337945	JGI_gene	mRNA	740	1429	.	+	.	ID=Thupl.29337945s0001.1.v3.1;Name=Thupl.29337945s0001.1;longest=1;Parent=Thupl.29337945s0001.v3.1
29337945	JGI_gene	five_prime_UTR	740	820	.	+	.	ID=Thupl.29337945s0001.1.v3.1.five_prime_UTR.1;Parent=Thupl.29337945s0001.1.v3.1
29337945	JGI_gene	CDS	821	1096	.	+	0	ID=Thupl.29337945s0001.1.v3.1.CDS.1;Parent=Thupl.29337945s0001.1.v3.1
29337945	JGI_gene	three_prime_UTR	1097	1429	.	+	.	ID=Thupl.29337945s0001.1.v3.1.three_prime_UTR.1;Parent=Thupl.29337945s0001.1.v3.1
29337959	JGI_gene	gene	2751	3215	.	+	.	ID=Thupl.29337959s0001.v3.1;Name=Thupl.29337959s0001
29337959	JGI_gene	mRNA	2751	3215	.	+	.	ID=Thupl.29337959s0001.1.v3.1;Name=Thupl.29337959s0001.1;longest=1;Parent=Thupl.29337959s0001.v3.1
29337959	JGI_gene	CDS	2751	3215	.	+	0	ID=Thupl.29337959s0001.1.v3.1.CDS.1;Parent=Thupl.29337959s0001.1.v3.1
29338000	JGI_gene	gene	29757	30618	.	+	.	ID=Thupl.29338000s0001.v3.1;Name=Thupl.29338000s0001
29338000	JGI_gene	mRNA	29757	30618	.	+	.	ID=Thupl.29338000s0001.1.v3.1;Name=Thupl.29338000s0001.1;longest=1;Parent=Thupl.29338000s0001.v3.1
29338000	JGI_gene	five_prime_UTR	29757	30258	.	+	.	ID=Thupl.29338000s0001.1.v3.1.five_prime_UTR.1;Parent=Thupl.29338000s0001.1.v3.1
29338000	JGI_gene	CDS	30259	30618	.	+	0	ID=Thupl.29338000s0001.1.v3.1.CDS.1;Parent=Thupl.29338000s0001.1.v3.1
29338056	JGI_gene	gene	112763	114004	.	-	.	ID=Thupl.29338056s0001.v3.1;Name=Thupl.29338056s0001
29338056	JGI_gene	mRNA	112763	114004	.	-	.	ID=Thupl.29338056s0001.1.v3.1;Name=Thupl.29338056s0001.1;longest=1;Parent=Thupl.29338056s0001.v3.1
29338056	JGI_gene	CDS	113760	113987	.	-	0	ID=Thupl.29338056s0001.1.v3.1.CDS.1;Parent=Thupl.29338056s0001.1.v3.1
29338056	JGI_gene	five_prime_UTR	113988	114004	.	-	.	ID=Thupl.29338056s0001.1.v3.1.five_prime_UTR.1;Parent=Thupl.29338056s0001.1.v3.1
29338056	JGI_gene	CDS	113168	113398	.	-	0	ID=Thupl.29338056s0001.1.v3.1.CDS.2;Parent=Thupl.29338056s0001.1.v3.1
29338056	JGI_gene	CDS	112763	113071	.	-	0	ID=Thupl.29338056s0001.1.v3.1.CDS.3;Parent=Thupl.29338056s0001.1.v3.1
29338139	JGI_gene	gene	64103	64396	.	+	.	ID=Thupl.29338139s0001.v3.1;Name=Thupl.29338139s0001
29338139	JGI_gene	mRNA	64103	64396	.	+	.	ID=Thupl.29338139s0001.1.v3.1;Name=Thupl.29338139s0001.1;longest=1;Parent=Thupl.29338139s0001.v3.1
29338139	JGI_gene	CDS	64103	64396	.	+	0	ID=Thupl.29338139s0001.1.v3.1.CDS.1;Parent=Thupl.29338139s0001.1.v3.1
29338161	JGI_gene	gene	67607	80407	.	-	.	ID=Thupl.29338161s0001.v3.1;Name=Thupl.29338161s0001
29338161	JGI_gene	mRNA	67607	80407	.	-	.	ID=Thupl.29338161s0001.1.v3.1;Name=Thupl.29338161s0001.1;longest=1;Parent=Thupl.29338161s0001.v3.1
29338161	JGI_gene	CDS	79722	79908	.	-	0	ID=Thupl.29338161s0001.1.v3.1.CDS.1;Parent=Thupl.29338161s0001.1.v3.1
29338161	JGI_gene	five_prime_UTR	79909	80407	.	-	.	ID=Thupl.29338161s0001.1.v3.1.five_prime_UTR.1;Parent=Thupl.29338161s0001.1.v3.1
29338161	JGI_gene	CDS	73310	73400	.	-	2	ID=Thupl.29338161s0001.1.v3.1.CDS.2;Parent=Thupl.29338161s0001.1.v3.1
29338161	JGI_gene	CDS	73046	73189	.	-	1	ID=Thupl.29338161s0001.1.v3.1.CDS.3;Parent=Thupl.29338161s0001.1.v3.1
29338161	JGI_gene	CDS	71848	71965	.	-	1	ID=Thupl.29338161s0001.1.v3.1.CDS.4;Parent=Thupl.29338161s0001.1.v3.1
29338161	JGI_gene	CDS	70861	71001	.	-	0	ID=Thupl.29338161s0001.1.v3.1.CDS.5;Parent=Thupl.29338161s0001.1.v3.1
29338161	JGI_gene	three_prime_UTR	67607	67855	.	-	.	ID=Thupl.29338161s0001.1.v3.1.three_prime_UTR.1;Parent=Thupl.29338161s0001.1.v3.1
29338161	JGI_gene	CDS	67856	67942	.	-	0	ID=Thupl.29338161s0001.1.v3.1.CDS.6;Parent=Thupl.29338161s0001.1.v3.1
29338240	JGI_gene	gene	3096	3861	.	+	.	ID=Thupl.29338240s0001.v3.1;Name=Thupl.29338240s0001
29338240	JGI_gene	mRNA	3096	3861	.	+	.	ID=Thupl.29338240s0001.1.v3.1;Name=Thupl.29338240s0001.1;longest=1;Parent=Thupl.29338240s0001.v3.1
29338240	JGI_gene	five_prime_UTR	3096	3145	.	+	.	ID=Thupl.29338240s0001.1.v3.1.five_prime_UTR.1;Parent=Thupl.29338240s0001.1.v3.1
29338240	JGI_gene	CDS	3146	3649	.	+	0	ID=Thupl.29338240s0001.1.v3.1.CDS.1;Parent=Thupl.29338240s0001.1.v3.1
29338240	JGI_gene	three_prime_UTR	3650	3861	.	+	.	ID=Thupl.29338240s0001.1.v3.1.three_prime_UTR.1;Parent=Thupl.29338240s0001.1.v3.1
29338240	JGI_gene	gene	63872	64617	.	+	.	ID=Thupl.29338240s0002.v3.1;Name=Thupl.29338240s0002
29338240	JGI_gene	mRNA	63872	64617	.	+	.	ID=Thupl.29338240s0002.1.v3.1;Name=Thupl.29338240s0002.1;longest=1;Parent=Thupl.29338240s0002.v3.1
29338240	JGI_gene	five_prime_UTR	63872	63947	.	+	.	ID=Thupl.29338240s0002.1.v3.1.five_prime_UTR.1;Parent=Thupl.29338240s0002.1.v3.1
29338240	JGI_gene	CDS	63948	64433	.	+	0	ID=Thupl.29338240s0002.1.v3.1.CDS.1;Parent=Thupl.29338240s0002.1.v3.1
29338240	JGI_gene	three_prime_UTR	64434	64617	.	+	.	ID=Thupl.29338240s0002.1.v3.1.three_prime_UTR.1;Parent=Thupl.29338240s0002.1.v3.1
29338257	JGI_gene	gene	51666	55481	.	-	.	ID=Thupl.29338257s0001.v3.1;Name=Thupl.29338257s0001
29338257	JGI_gene	mRNA	51666	55481	.	-	.	ID=Thupl.29338257s0001.1.v3.1;Name=Thupl.29338257s0001.1;longest=1;Parent=Thupl.29338257s0001.v3.1
29338257	JGI_gene	CDS	54749	55481	.	-	0	ID=Thupl.29338257s0001.1.v3.1.CDS.1;Parent=Thupl.29338257s0001.1.v3.1
29338257	JGI_gene	CDS	54545	54587	.	-	2	ID=Thupl.29338257s0001.1.v3.1.CDS.2;Parent=Thupl.29338257s0001.1.v3.1
29338257	JGI_gene	CDS	51666	51738	.	-	1	ID=Thupl.29338257s0001.1.v3.1.CDS.3;Parent=Thupl.29338257s0001.1.v3.1
29338311	JGI_gene	gene	38624	39046	.	-	.	ID=Thupl.29338311s0001.v3.1;Name=Thupl.29338311s0001
29338311	JGI_gene	mRNA	38624	39046	.	-	.	ID=Thupl.29338311s0001.1.v3.1;Name=Thupl.29338311s0001.1;longest=1;Parent=Thupl.29338311s0001.v3.1
29338311	JGI_gene	CDS	38624	39046	.	-	0	ID=Thupl.29338311s0001.1.v3.1.CDS.1;Parent=Thupl.29338311s0001.1.v3.1
29338369	JGI_gene	gene	49135	50188	.	-	.	ID=Thupl.29338369s0001.v3.1;Name=Thupl.29338369s0001
29338369	JGI_gene	mRNA	49135	50188	.	-	.	ID=Thupl.29338369s0001.1.v3.1;Name=Thupl.29338369s0001.1;longest=1;Parent=Thupl.29338369s0001.v3.1
29338369	JGI_gene	CDS	49951	49998	.	-	0	ID=Thupl.29338369s0001.1.v3.1.CDS.1;Parent=Thupl.29338369s0001.1.v3.1
29338369	JGI_gene	five_prime_UTR	49999	50188	.	-	.	ID=Thupl.29338369s0001.1.v3.1.five_prime_UTR.1;Parent=Thupl.29338369s0001.1.v3.1
29338369	JGI_gene	CDS	49805	49867	.	-	0	ID=Thupl.29338369s0001.1.v3.1.CDS.2;Parent=Thupl.29338369s0001.1.v3.1
29338369	JGI_gene	CDS	49629	49670	.	-	0	ID=Thupl.29338369s0001.1.v3.1.CDS.3;Parent=Thupl.29338369s0001.1.v3.1
29338369	JGI_gene	CDS	49135	49542	.	-	0	ID=Thupl.29338369s0001.1.v3.1.CDS.4;Parent=Thupl.29338369s0001.1.v3.1
29338369	JGI_gene	gene	76362	77482	.	-	.	ID=Thupl.29338369s0002.v3.1;Name=Thupl.29338369s0002
29338369	JGI_gene	mRNA	76362	77482	.	-	.	ID=Thupl.29338369s0002.1.v3.1;Name=Thupl.29338369s0002.1;longest=1;Parent=Thupl.29338369s0002.v3.1
29338369	JGI_gene	CDS	77379	77381	.	-	0	ID=Thupl.29338369s0002.1.v3.1.CDS.1;Parent=Thupl.29338369s0002.1.v3.1
29338369	JGI_gene	five_prime_UTR	77382	77482	.	-	.	ID=Thupl.29338369s0002.1.v3.1.five_prime_UTR.1;Parent=Thupl.29338369s0002.1.v3.1
29338369	JGI_gene	three_prime_UTR	76362	76754	.	-	.	ID=Thupl.29338369s0002.1.v3.1.three_prime_UTR.1;Parent=Thupl.29338369s0002.1.v3.1
29338369	JGI_gene	CDS	76755	77105	.	-	0	ID=Thupl.29338369s0002.1.v3.1.CDS.2;Parent=Thupl.29338369s0002.1.v3.1
29338369	JGI_gene	gene	106793	107567	.	+	.	ID=Thupl.29338369s0003.v3.1;Name=Thupl.29338369s0003
29338369	JGI_gene	mRNA	106793	107567	.	+	.	ID=Thupl.29338369s0003.1.v3.1;Name=Thupl.29338369s0003.1;longest=1;Parent=Thupl.29338369s0003.v3.1
29338369	JGI_gene	five_prime_UTR	106793	106840	.	+	.	ID=Thupl.29338369s0003.1.v3.1.five_prime_UTR.1;Parent=Thupl.29338369s0003.1.v3.1
29338369	JGI_gene	CDS	106841	106843	.	+	0	ID=Thupl.29338369s0003.1.v3.1.CDS.1;Parent=Thupl.29338369s0003.1.v3.1
29338369	JGI_gene	CDS	106959	107258	.	+	0	ID=Thupl.29338369s0003.1.v3.1.CDS.2;Parent=Thupl.29338369s0003.1.v3.1
29338369	JGI_gene	three_prime_UTR	107259	107567	.	+	.	ID=Thupl.29338369s0003.1.v3.1.three_prime_UTR.1;Parent=Thupl.29338369s0003.1.v3.1
29338378	JGI_gene	gene	8324	8530	.	+	.	ID=Thupl.29338378s0001.v3.1;Name=Thupl.29338378s0001
29338378	JGI_gene	mRNA	8324	8530	.	+	.	ID=Thupl.29338378s0001.1.v3.1;Name=Thupl.29338378s0001.1;longest=1;Parent=Thupl.29338378s0001.v3.1
29338378	JGI_gene	CDS	8324	8530	.	+	0	ID=Thupl.29338378s0001.1.v3.1.CDS.1;Parent=Thupl.29338378s0001.1.v3.1
29338415	JGI_gene	gene	625	837	.	-	.	ID=Thupl.29338415s0001.v3.1;Name=Thupl.29338415s0001
29338415	JGI_gene	mRNA	625	837	.	-	.	ID=Thupl.29338415s0001.1.v3.1;Name=Thupl.29338415s0001.1;longest=1;Parent=Thupl.29338415s0001.v3.1
29338415	JGI_gene	CDS	625	837	.	-	0	ID=Thupl.29338415s0001.1.v3.1.CDS.1;Parent=Thupl.29338415s0001.1.v3.1
29338448	JGI_gene	gene	27653	31829	.	+	.	ID=Thupl.29338448s0001.v3.1;Name=Thupl.29338448s0001
29338448	JGI_gene	mRNA	27653	31829	.	+	.	ID=Thupl.29338448s0001.1.v3.1;Name=Thupl.29338448s0001.1;longest=1;Parent=Thupl.29338448s0001.v3.1
29338448	JGI_gene	CDS	27653	27745	.	+	0	ID=Thupl.29338448s0001.1.v3.1.CDS.1;Parent=Thupl.29338448s0001.1.v3.1
29338448	JGI_gene	CDS	28505	28649	.	+	0	ID=Thupl.29338448s0001.1.v3.1.CDS.2;Parent=Thupl.29338448s0001.1.v3.1
29338448	JGI_gene	CDS	29116	30992	.	+	2	ID=Thupl.29338448s0001.1.v3.1.CDS.3;Parent=Thupl.29338448s0001.1.v3.1
29338448	JGI_gene	three_prime_UTR	30993	31829	.	+	.	ID=Thupl.29338448s0001.1.v3.1.three_prime_UTR.1;Parent=Thupl.29338448s0001.1.v3.1
29338512	JGI_gene	gene	11668	14721	.	-	.	ID=Thupl.29338512s0001.v3.1;Name=Thupl.29338512s0001
29338512	JGI_gene	mRNA	11668	14721	.	-	.	ID=Thupl.29338512s0001.1.v3.1;Name=Thupl.29338512s0001.1;longest=1;Parent=Thupl.29338512s0001.v3.1
29338512	JGI_gene	CDS	14345	14599	.	-	0	ID=Thupl.29338512s0001.1.v3.1.CDS.1;Parent=Thupl.29338512s0001.1.v3.1
29338512	JGI_gene	five_prime_UTR	14600	14721	.	-	.	ID=Thupl.29338512s0001.1.v3.1.five_prime_UTR.1;Parent=Thupl.29338512s0001.1.v3.1
29338512	JGI_gene	CDS	13956	14219	.	-	0	ID=Thupl.29338512s0001.1.v3.1.CDS.2;Parent=Thupl.29338512s0001.1.v3.1
29338512	JGI_gene	three_prime_UTR	12286	12650	.	-	.	ID=Thupl.29338512s0001.1.v3.1.three_prime_UTR.1;Parent=Thupl.29338512s0001.1.v3.1
29338512	JGI_gene	CDS	12651	13496	.	-	0	ID=Thupl.29338512s0001.1.v3.1.CDS.3;Parent=Thupl.29338512s0001.1.v3.1
29338512	JGI_gene	three_prime_UTR	11668	11821	.	-	.	ID=Thupl.29338512s0001.1.v3.1.three_prime_UTR.2;Parent=Thupl.29338512s0001.1.v3.1
29338512	JGI_gene	gene	14722	16458	.	-	.	ID=Thupl.29338512s0002.v3.1;Name=Thupl.29338512s0002
29338512	JGI_gene	mRNA	14722	16458	.	-	.	ID=Thupl.29338512s0002.1.v3.1;Name=Thupl.29338512s0002.1;longest=1;Parent=Thupl.29338512s0002.v3.1
29338512	JGI_gene	CDS	15610	15791	.	-	0	ID=Thupl.29338512s0002.1.v3.1.CDS.1;Parent=Thupl.29338512s0002.1.v3.1
29338512	JGI_gene	five_prime_UTR	15792	16458	.	-	.	ID=Thupl.29338512s0002.1.v3.1.five_prime_UTR.1;Parent=Thupl.29338512s0002.1.v3.1
29338512	JGI_gene	three_prime_UTR	14722	14844	.	-	.	ID=Thupl.29338512s0002.1.v3.1.three_prime_UTR.1;Parent=Thupl.29338512s0002.1.v3.1
29338512	JGI_gene	CDS	14845	15460	.	-	1	ID=Thupl.29338512s0002.1.v3.1.CDS.2;Parent=Thupl.29338512s0002.1.v3.1
29338584	JGI_gene	gene	22	1074	.	+	.	ID=Thupl.29338584s0001.v3.1;Name=Thupl.29338584s0001
29338584	JGI_gene	mRNA	22	1074	.	+	.	ID=Thupl.29338584s0001.1.v3.1;Name=Thupl.29338584s0001.1;longest=1;Parent=Thupl.29338584s0001.v3.1
29338584	JGI_gene	CDS	22	1074	.	+	0	ID=Thupl.29338584s0001.1.v3.1.CDS.1;Parent=Thupl.29338584s0001.1.v3.1
29338584	JGI_gene	gene	2842	4296	.	+	.	ID=Thupl.29338584s0002.v3.1;Name=Thupl.29338584s0002
29338584	JGI_gene	mRNA	2842	4296	.	+	.	ID=Thupl.29338584s0002.1.v3.1;Name=Thupl.29338584s0002.1;longest=1;Parent=Thupl.29338584s0002.v3.1
29338584	JGI_gene	five_prime_UTR	2842	2846	.	+	.	ID=Thupl.29338584s0002.1.v3.1.five_prime_UTR.1;Parent=Thupl.29338584s0002.1.v3.1
29338584	JGI_gene	CDS	2847	3809	.	+	0	ID=Thupl.29338584s0002.1.v3.1.CDS.1;Parent=Thupl.29338584s0002.1.v3.1
29338584	JGI_gene	three_prime_UTR	3810	4296	.	+	.	ID=Thupl.29338584s0002.1.v3.1.three_prime_UTR.1;Parent=Thupl.29338584s0002.1.v3.1
29338584	JGI_gene	gene	5975	8359	.	+	.	ID=Thupl.29338584s0003.v3.1;Name=Thupl.29338584s0003
29338584	JGI_gene	mRNA	5975	8359	.	+	.	ID=Thupl.29338584s0003.1.v3.1;Name=Thupl.29338584s0003.1;longest=1;Parent=Thupl.29338584s0003.v3.1
29338584	JGI_gene	CDS	5975	6387	.	+	0	ID=Thupl.29338584s0003.1.v3.1.CDS.1;Parent=Thupl.29338584s0003.1.v3.1
29338584	JGI_gene	CDS	7216	8359	.	+	1	ID=Thupl.29338584s0003.1.v3.1.CDS.2;Parent=Thupl.29338584s0003.1.v3.1
29338628	JGI_gene	gene	547	2530	.	+	.	ID=Thupl.29338628s0001.v3.1;Name=Thupl.29338628s0001
29338628	JGI_gene	mRNA	547	2530	.	+	.	ID=Thupl.29338628s0001.1.v3.1;Name=Thupl.29338628s0001.1;longest=1;Parent=Thupl.29338628s0001.v3.1
29338628	JGI_gene	CDS	547	1010	.	+	0	ID=Thupl.29338628s0001.1.v3.1.CDS.1;Parent=Thupl.29338628s0001.1.v3.1
29338628	JGI_gene	CDS	1077	1317	.	+	1	ID=Thupl.29338628s0001.1.v3.1.CDS.2;Parent=Thupl.29338628s0001.1.v3.1
29338628	JGI_gene	CDS	1816	2346	.	+	0	ID=Thupl.29338628s0001.1.v3.1.CDS.3;Parent=Thupl.29338628s0001.1.v3.1
29338628	JGI_gene	three_prime_UTR	2347	2530	.	+	.	ID=Thupl.29338628s0001.1.v3.1.three_prime_UTR.1;Parent=Thupl.29338628s0001.1.v3.1
29338687	JGI_gene	gene	1	928	.	-	.	ID=Thupl.29338687s0001.v3.1;Name=Thupl.29338687s0001
29338687	JGI_gene	mRNA	1	928	.	-	.	ID=Thupl.29338687s0001.1.v3.1;Name=Thupl.29338687s0001.1;longest=1;Parent=Thupl.29338687s0001.v3.1
29338687	JGI_gene	three_prime_UTR	1	286	.	-	.	ID=Thupl.29338687s0001.1.v3.1.three_prime_UTR.1;Parent=Thupl.29338687s0001.1.v3.1
29338687	JGI_gene	CDS	287	853	.	-	0	ID=Thupl.29338687s0001.1.v3.1.CDS.1;Parent=Thupl.29338687s0001.1.v3.1
29338687	JGI_gene	five_prime_UTR	854	928	.	-	.	ID=Thupl.29338687s0001.1.v3.1.five_prime_UTR.1;Parent=Thupl.29338687s0001.1.v3.1
29338693	JGI_gene	gene	13191	13547	.	-	.	ID=Thupl.29338693s0001.v3.1;Name=Thupl.29338693s0001
29338693	JGI_gene	mRNA	13191	13547	.	-	.	ID=Thupl.29338693s0001.1.v3.1;Name=Thupl.29338693s0001.1;longest=1;Parent=Thupl.29338693s0001.v3.1
29338693	JGI_gene	CDS	13191	13547	.	-	0	ID=Thupl.29338693s0001.1.v3.1.CDS.1;Parent=Thupl.29338693s0001.1.v3.1
29338767	JGI_gene	gene	22064	41199	.	-	.	ID=Thupl.29338767s0001.v3.1;Name=Thupl.29338767s0001
29338767	JGI_gene	mRNA	22064	41199	.	-	.	ID=Thupl.29338767s0001.1.v3.1;Name=Thupl.29338767s0001.1;longest=1;Parent=Thupl.29338767s0001.v3.1
29338767	JGI_gene	five_prime_UTR	39929	41199	.	-	.	ID=Thupl.29338767s0001.1.v3.1.five_prime_UTR.1;Parent=Thupl.29338767s0001.1.v3.1
29338767	JGI_gene	five_prime_UTR	29346	29425	.	-	.	ID=Thupl.29338767s0001.1.v3.1.five_prime_UTR.2;Parent=Thupl.29338767s0001.1.v3.1
29338767	JGI_gene	CDS	29037	29039	.	-	0	ID=Thupl.29338767s0001.1.v3.1.CDS.1;Parent=Thupl.29338767s0001.1.v3.1
29338767	JGI_gene	five_prime_UTR	29040	29214	.	-	.	ID=Thupl.29338767s0001.1.v3.1.five_prime_UTR.3;Parent=Thupl.29338767s0001.1.v3.1
29338767	JGI_gene	CDS	28859	28923	.	-	0	ID=Thupl.29338767s0001.1.v3.1.CDS.2;Parent=Thupl.29338767s0001.1.v3.1
29338767	JGI_gene	CDS	28528	28610	.	-	1	ID=Thupl.29338767s0001.1.v3.1.CDS.3;Parent=Thupl.29338767s0001.1.v3.1
29338767	JGI_gene	CDS	28241	28326	.	-	2	ID=Thupl.29338767s0001.1.v3.1.CDS.4;Parent=Thupl.29338767s0001.1.v3.1
29338767	JGI_gene	CDS	27935	28048	.	-	0	ID=Thupl.29338767s0001.1.v3.1.CDS.5;Parent=Thupl.29338767s0001.1.v3.1
29338767	JGI_gene	CDS	27718	27837	.	-	0	ID=Thupl.29338767s0001.1.v3.1.CDS.6;Parent=Thupl.29338767s0001.1.v3.1
29338767	JGI_gene	CDS	27481	27583	.	-	0	ID=Thupl.29338767s0001.1.v3.1.CDS.7;Parent=Thupl.29338767s0001.1.v3.1
29338767	JGI_gene	CDS	23530	23666	.	-	2	ID=Thupl.29338767s0001.1.v3.1.CDS.8;Parent=Thupl.29338767s0001.1.v3.1
29338767	JGI_gene	CDS	23282	23347	.	-	0	ID=Thupl.29338767s0001.1.v3.1.CDS.9;Parent=Thupl.29338767s0001.1.v3.1
29338767	JGI_gene	CDS	23087	23207	.	-	0	ID=Thupl.29338767s0001.1.v3.1.CDS.10;Parent=Thupl.29338767s0001.1.v3.1
29338767	JGI_gene	CDS	22959	23005	.	-	2	ID=Thupl.29338767s0001.1.v3.1.CDS.11;Parent=Thupl.29338767s0001.1.v3.1
29338767	JGI_gene	three_prime_UTR	22064	22391	.	-	.	ID=Thupl.29338767s0001.1.v3.1.three_prime_UTR.1;Parent=Thupl.29338767s0001.1.v3.1
29338767	JGI_gene	CDS	22392	22400	.	-	0	ID=Thupl.29338767s0001.1.v3.1.CDS.12;Parent=Thupl.29338767s0001.1.v3.1
29338781	JGI_gene	gene	17009	17410	.	-	.	ID=Thupl.29338781s0001.v3.1;Name=Thupl.29338781s0001
29338781	JGI_gene	mRNA	17009	17410	.	-	.	ID=Thupl.29338781s0001.1.v3.1;Name=Thupl.29338781s0001.1;longest=1;Parent=Thupl.29338781s0001.v3.1
29338781	JGI_gene	CDS	17009	17410	.	-	0	ID=Thupl.29338781s0001.1.v3.1.CDS.1;Parent=Thupl.29338781s0001.1.v3.1
29338788	JGI_gene	gene	5542	6060	.	-	.	ID=Thupl.29338788s0001.v3.1;Name=Thupl.29338788s0001
29338788	JGI_gene	mRNA	5542	6060	.	-	.	ID=Thupl.29338788s0001.1.v3.1;Name=Thupl.29338788s0001.1;longest=1;Parent=Thupl.29338788s0001.v3.1
29338788	JGI_gene	CDS	5997	6060	.	-	0	ID=Thupl.29338788s0001.1.v3.1.CDS.1;Parent=Thupl.29338788s0001.1.v3.1
29338788	JGI_gene	CDS	5784	5910	.	-	2	ID=Thupl.29338788s0001.1.v3.1.CDS.2;Parent=Thupl.29338788s0001.1.v3.1
29338788	JGI_gene	CDS	5542	5692	.	-	1	ID=Thupl.29338788s0001.1.v3.1.CDS.3;Parent=Thupl.29338788s0001.1.v3.1
29338841	JGI_gene	gene	9719	13525	.	+	.	ID=Thupl.29338841s0001.v3.1;Name=Thupl.29338841s0001
29338841	JGI_gene	mRNA	9719	13525	.	+	.	ID=Thupl.29338841s0001.1.v3.1;Name=Thupl.29338841s0001.1;longest=1;Parent=Thupl.29338841s0001.v3.1
29338841	JGI_gene	five_prime_UTR	9719	9773	.	+	.	ID=Thupl.29338841s0001.1.v3.1.five_prime_UTR.1;Parent=Thupl.29338841s0001.1.v3.1
29338841	JGI_gene	CDS	9774	9920	.	+	0	ID=Thupl.29338841s0001.1.v3.1.CDS.1;Parent=Thupl.29338841s0001.1.v3.1
29338841	JGI_gene	CDS	10057	10275	.	+	0	ID=Thupl.29338841s0001.1.v3.1.CDS.2;Parent=Thupl.29338841s0001.1.v3.1
29338841	JGI_gene	CDS	10734	11114	.	+	0	ID=Thupl.29338841s0001.1.v3.1.CDS.3;Parent=Thupl.29338841s0001.1.v3.1
29338841	JGI_gene	three_prime_UTR	11115	13525	.	+	.	ID=Thupl.29338841s0001.1.v3.1.three_prime_UTR.1;Parent=Thupl.29338841s0001.1.v3.1
29338841	JGI_gene	gene	16954	52066	.	+	.	ID=Thupl.29338841s0002.v3.1;Name=Thupl.29338841s0002
29338841	JGI_gene	mRNA	16954	52066	.	+	.	ID=Thupl.29338841s0002.1.v3.1;Name=Thupl.29338841s0002.1;longest=1;Parent=Thupl.29338841s0002.v3.1
29338841	JGI_gene	five_prime_UTR	16954	16972	.	+	.	ID=Thupl.29338841s0002.1.v3.1.five_prime_UTR.1;Parent=Thupl.29338841s0002.1.v3.1
29338841	JGI_gene	CDS	16973	17058	.	+	0	ID=Thupl.29338841s0002.1.v3.1.CDS.1;Parent=Thupl.29338841s0002.1.v3.1
29338841	JGI_gene	CDS	34525	34633	.	+	1	ID=Thupl.29338841s0002.1.v3.1.CDS.2;Parent=Thupl.29338841s0002.1.v3.1
29338841	JGI_gene	CDS	34928	35210	.	+	0	ID=Thupl.29338841s0002.1.v3.1.CDS.3;Parent=Thupl.29338841s0002.1.v3.1
29338841	JGI_gene	CDS	49761	49924	.	+	2	ID=Thupl.29338841s0002.1.v3.1.CDS.4;Parent=Thupl.29338841s0002.1.v3.1
29338841	JGI_gene	CDS	50091	50237	.	+	0	ID=Thupl.29338841s0002.1.v3.1.CDS.5;Parent=Thupl.29338841s0002.1.v3.1
29338841	JGI_gene	CDS	50355	50587	.	+	0	ID=Thupl.29338841s0002.1.v3.1.CDS.6;Parent=Thupl.29338841s0002.1.v3.1
29338841	JGI_gene	CDS	51134	51398	.	+	1	ID=Thupl.29338841s0002.1.v3.1.CDS.7;Parent=Thupl.29338841s0002.1.v3.1
29338841	JGI_gene	CDS	51522	51800	.	+	0	ID=Thupl.29338841s0002.1.v3.1.CDS.8;Parent=Thupl.29338841s0002.1.v3.1
29338841	JGI_gene	three_prime_UTR	51801	52066	.	+	.	ID=Thupl.29338841s0002.1.v3.1.three_prime_UTR.1;Parent=Thupl.29338841s0002.1.v3.1
29338901	JGI_gene	gene	522	5486	.	+	.	ID=Thupl.29338901s0001.v3.1;Name=Thupl.29338901s0001
29338901	JGI_gene	mRNA	522	5486	.	+	.	ID=Thupl.29338901s0001.1.v3.1;Name=Thupl.29338901s0001.1;longest=1;Parent=Thupl.29338901s0001.v3.1
29338901	JGI_gene	five_prime_UTR	522	740	.	+	.	ID=Thupl.29338901s0001.1.v3.1.five_prime_UTR.1;Parent=Thupl.29338901s0001.1.v3.1
29338901	JGI_gene	CDS	741	1121	.	+	0	ID=Thupl.29338901s0001.1.v3.1.CDS.1;Parent=Thupl.29338901s0001.1.v3.1
29338901	JGI_gene	CDS	4563	5033	.	+	0	ID=Thupl.29338901s0001.1.v3.1.CDS.2;Parent=Thupl.29338901s0001.1.v3.1
29338901	JGI_gene	three_prime_UTR	5034	5486	.	+	.	ID=Thupl.29338901s0001.1.v3.1.three_prime_UTR.1;Parent=Thupl.29338901s0001.1.v3.1
29338901	JGI_gene	gene	24736	25410	.	+	.	ID=Thupl.29338901s0002.v3.1;Name=Thupl.29338901s0002
29338901	JGI_gene	mRNA	24736	25410	.	+	.	ID=Thupl.29338901s0002.1.v3.1;Name=Thupl.29338901s0002.1;longest=1;Parent=Thupl.29338901s0002.v3.1
29338901	JGI_gene	CDS	24736	25410	.	+	0	ID=Thupl.29338901s0002.1.v3.1.CDS.1;Parent=Thupl.29338901s0002.1.v3.1
29338901	JGI_gene	gene	112719	114783	.	+	.	ID=Thupl.29338901s0003.v3.1;Name=Thupl.29338901s0003
29338901	JGI_gene	mRNA	112719	114783	.	+	.	ID=Thupl.29338901s0003.1.v3.1;Name=Thupl.29338901s0003.1;longest=1;Parent=Thupl.29338901s0003.v3.1
29338901	JGI_gene	CDS	112719	112851	.	+	0	ID=Thupl.29338901s0003.1.v3.1.CDS.1;Parent=Thupl.29338901s0003.1.v3.1
29338901	JGI_gene	CDS	112946	113075	.	+	2	ID=Thupl.29338901s0003.1.v3.1.CDS.2;Parent=Thupl.29338901s0003.1.v3.1
29338901	JGI_gene	CDS	113826	114783	.	+	1	ID=Thupl.29338901s0003.1.v3.1.CDS.3;Parent=Thupl.29338901s0003.1.v3.1
29338901	JGI_gene	gene	135396	137144	.	+	.	ID=Thupl.29338901s0004.v3.1;Name=Thupl.29338901s0004
29338901	JGI_gene	mRNA	135396	137144	.	+	.	ID=Thupl.29338901s0004.1.v3.1;Name=Thupl.29338901s0004.1;longest=1;Parent=Thupl.29338901s0004.v3.1
29338901	JGI_gene	five_prime_UTR	135396	135909	.	+	.	ID=Thupl.29338901s0004.1.v3.1.five_prime_UTR.1;Parent=Thupl.29338901s0004.1.v3.1
29338901	JGI_gene	CDS	135910	136806	.	+	0	ID=Thupl.29338901s0004.1.v3.1.CDS.1;Parent=Thupl.29338901s0004.1.v3.1
29338901	JGI_gene	three_prime_UTR	136807	137144	.	+	.	ID=Thupl.29338901s0004.1.v3.1.three_prime_UTR.1;Parent=Thupl.29338901s0004.1.v3.1
29338901	JGI_gene	gene	138501	139790	.	-	.	ID=Thupl.29338901s0005.v3.1;Name=Thupl.29338901s0005
29338901	JGI_gene	mRNA	138501	139790	.	-	.	ID=Thupl.29338901s0005.1.v3.1;Name=Thupl.29338901s0005.1;longest=1;Parent=Thupl.29338901s0005.v3.1
29338901	JGI_gene	CDS	139679	139754	.	-	0	ID=Thupl.29338901s0005.1.v3.1.CDS.1;Parent=Thupl.29338901s0005.1.v3.1
29338901	JGI_gene	five_prime_UTR	139755	139790	.	-	.	ID=Thupl.29338901s0005.1.v3.1.five_prime_UTR.1;Parent=Thupl.29338901s0005.1.v3.1
29338901	JGI_gene	three_prime_UTR	138501	138589	.	-	.	ID=Thupl.29338901s0005.1.v3.1.three_prime_UTR.1;Parent=Thupl.29338901s0005.1.v3.1
29338901	JGI_gene	CDS	138590	139569	.	-	2	ID=Thupl.29338901s0005.1.v3.1.CDS.2;Parent=Thupl.29338901s0005.1.v3.1
29338901	JGI_gene	gene	580841	582364	.	+	.	ID=Thupl.29338901s0006.v3.1;Name=Thupl.29338901s0006
29338901	JGI_gene	mRNA	580841	582364	.	+	.	ID=Thupl.29338901s0006.1.v3.1;Name=Thupl.29338901s0006.1;longest=1;Parent=Thupl.29338901s0006.v3.1
29338901	JGI_gene	five_prime_UTR	580841	580885	.	+	.	ID=Thupl.29338901s0006.1.v3.1.five_prime_UTR.1;Parent=Thupl.29338901s0006.1.v3.1
29338901	JGI_gene	CDS	580886	580964	.	+	0	ID=Thupl.29338901s0006.1.v3.1.CDS.1;Parent=Thupl.29338901s0006.1.v3.1
29338901	JGI_gene	CDS	581133	582079	.	+	2	ID=Thupl.29338901s0006.1.v3.1.CDS.2;Parent=Thupl.29338901s0006.1.v3.1
29338901	JGI_gene	three_prime_UTR	582080	582364	.	+	.	ID=Thupl.29338901s0006.1.v3.1.three_prime_UTR.1;Parent=Thupl.29338901s0006.1.v3.1
29338901	JGI_gene	gene	587007	589848	.	-	.	ID=Thupl.29338901s0007.v3.1;Name=Thupl.29338901s0007
29338901	JGI_gene	mRNA	587007	589848	.	-	.	ID=Thupl.29338901s0007.1.v3.1;Name=Thupl.29338901s0007.1;longest=1;Parent=Thupl.29338901s0007.v3.1
29338901	JGI_gene	CDS	589412	589490	.	-	0	ID=Thupl.29338901s0007.1.v3.1.CDS.1;Parent=Thupl.29338901s0007.1.v3.1
29338901	JGI_gene	five_prime_UTR	589491	589848	.	-	.	ID=Thupl.29338901s0007.1.v3.1.five_prime_UTR.1;Parent=Thupl.29338901s0007.1.v3.1
29338901	JGI_gene	three_prime_UTR	587007	587325	.	-	.	ID=Thupl.29338901s0007.1.v3.1.three_prime_UTR.1;Parent=Thupl.29338901s0007.1.v3.1
29338901	JGI_gene	CDS	587326	588275	.	-	2	ID=Thupl.29338901s0007.1.v3.1.CDS.2;Parent=Thupl.29338901s0007.1.v3.1
29338907	JGI_gene	gene	172688	181532	.	+	.	ID=Thupl.29338907s0001.v3.1;Name=Thupl.29338907s0001
29338907	JGI_gene	mRNA	172688	181532	.	+	.	ID=Thupl.29338907s0001.1.v3.1;Name=Thupl.29338907s0001.1;longest=1;Parent=Thupl.29338907s0001.v3.1
29338907	JGI_gene	five_prime_UTR	172688	172836	.	+	.	ID=Thupl.29338907s0001.1.v3.1.five_prime_UTR.1;Parent=Thupl.29338907s0001.1.v3.1
29338907	JGI_gene	CDS	172837	174493	.	+	0	ID=Thupl.29338907s0001.1.v3.1.CDS.1;Parent=Thupl.29338907s0001.1.v3.1
29338907	JGI_gene	CDS	179994	180794	.	+	2	ID=Thupl.29338907s0001.1.v3.1.CDS.2;Parent=Thupl.29338907s0001.1.v3.1
29338907	JGI_gene	CDS	180903	181357	.	+	2	ID=Thupl.29338907s0001.1.v3.1.CDS.3;Parent=Thupl.29338907s0001.1.v3.1
29338907	JGI_gene	three_prime_UTR	181358	181532	.	+	.	ID=Thupl.29338907s0001.1.v3.1.three_prime_UTR.1;Parent=Thupl.29338907s0001.1.v3.1
29339017	JGI_gene	gene	15018	15978	.	-	.	ID=Thupl.29339017s0001.v3.1;Name=Thupl.29339017s0001
29339017	JGI_gene	mRNA	15018	15978	.	-	.	ID=Thupl.29339017s0001.1.v3.1;Name=Thupl.29339017s0001.1;longest=1;Parent=Thupl.29339017s0001.v3.1
29339017	JGI_gene	three_prime_UTR	15018	15452	.	-	.	ID=Thupl.29339017s0001.1.v3.1.three_prime_UTR.1;Parent=Thupl.29339017s0001.1.v3.1
29339017	JGI_gene	CDS	15453	15926	.	-	0	ID=Thupl.29339017s0001.1.v3.1.CDS.1;Parent=Thupl.29339017s0001.1.v3.1
29339017	JGI_gene	five_prime_UTR	15927	15978	.	-	.	ID=Thupl.29339017s0001.1.v3.1.five_prime_UTR.1;Parent=Thupl.29339017s0001.1.v3.1
29339017	JGI_gene	gene	42721	43577	.	-	.	ID=Thupl.29339017s0002.v3.1;Name=Thupl.29339017s0002
29339017	JGI_gene	mRNA	42721	43577	.	-	.	ID=Thupl.29339017s0002.1.v3.1;Name=Thupl.29339017s0002.1;longest=1;Parent=Thupl.29339017s0002.v3.1
29339017	JGI_gene	three_prime_UTR	42721	43013	.	-	.	ID=Thupl.29339017s0002.1.v3.1.three_prime_UTR.1;Parent=Thupl.29339017s0002.1.v3.1
29339017	JGI_gene	CDS	43014	43502	.	-	0	ID=Thupl.29339017s0002.1.v3.1.CDS.1;Parent=Thupl.29339017s0002.1.v3.1
29339017	JGI_gene	five_prime_UTR	43503	43577	.	-	.	ID=Thupl.29339017s0002.1.v3.1.five_prime_UTR.1;Parent=Thupl.29339017s0002.1.v3.1
29339061	JGI_gene	gene	45510	46560	.	+	.	ID=Thupl.29339061s0001.v3.1;Name=Thupl.29339061s0001
29339061	JGI_gene	mRNA	45510	46560	.	+	.	ID=Thupl.29339061s0001.1.v3.1;Name=Thupl.29339061s0001.1;longest=1;Parent=Thupl.29339061s0001.v3.1
29339061	JGI_gene	five_prime_UTR	45510	45550	.	+	.	ID=Thupl.29339061s0001.1.v3.1.five_prime_UTR.1;Parent=Thupl.29339061s0001.1.v3.1
29339061	JGI_gene	CDS	45551	45749	.	+	0	ID=Thupl.29339061s0001.1.v3.1.CDS.1;Parent=Thupl.29339061s0001.1.v3.1
29339061	JGI_gene	CDS	45867	46150	.	+	2	ID=Thupl.29339061s0001.1.v3.1.CDS.2;Parent=Thupl.29339061s0001.1.v3.1
29339061	JGI_gene	three_prime_UTR	46151	46560	.	+	.	ID=Thupl.29339061s0001.1.v3.1.three_prime_UTR.1;Parent=Thupl.29339061s0001.1.v3.1
29339114	JGI_gene	gene	447	1133	.	+	.	ID=Thupl.29339114s0001.v3.1;Name=Thupl.29339114s0001
29339114	JGI_gene	mRNA	447	1133	.	+	.	ID=Thupl.29339114s0001.1.v3.1;Name=Thupl.29339114s0001.1;longest=1;Parent=Thupl.29339114s0001.v3.1
29339114	JGI_gene	CDS	447	852	.	+	0	ID=Thupl.29339114s0001.1.v3.1.CDS.1;Parent=Thupl.29339114s0001.1.v3.1
29339114	JGI_gene	CDS	974	1098	.	+	2	ID=Thupl.29339114s0001.1.v3.1.CDS.2;Parent=Thupl.29339114s0001.1.v3.1
29339114	JGI_gene	three_prime_UTR	1099	1133	.	+	.	ID=Thupl.29339114s0001.1.v3.1.three_prime_UTR.1;Parent=Thupl.29339114s0001.1.v3.1
29339144	JGI_gene	gene	223777	226760	.	-	.	ID=Thupl.29339144s0001.v3.1;Name=Thupl.29339144s0001
29339144	JGI_gene	mRNA	223777	226760	.	-	.	ID=Thupl.29339144s0001.1.v3.1;Name=Thupl.29339144s0001.1;longest=1;Parent=Thupl.29339144s0001.v3.1
29339144	JGI_gene	CDS	226527	226760	.	-	0	ID=Thupl.29339144s0001.1.v3.1.CDS.1;Parent=Thupl.29339144s0001.1.v3.1
29339144	JGI_gene	CDS	223777	224322	.	-	0	ID=Thupl.29339144s0001.1.v3.1.CDS.2;Parent=Thupl.29339144s0001.1.v3.1
29339144	JGI_gene	gene	444698	457173	.	-	.	ID=Thupl.29339144s0002.v3.1;Name=Thupl.29339144s0002
29339144	JGI_gene	mRNA	444698	457173	.	-	.	ID=Thupl.29339144s0002.1.v3.1;Name=Thupl.29339144s0002.1;longest=1;Parent=Thupl.29339144s0002.v3.1
29339144	JGI_gene	CDS	453819	454896	.	-	0	ID=Thupl.29339144s0002.1.v3.1.CDS.1;Parent=Thupl.29339144s0002.1.v3.1
29339144	JGI_gene	five_prime_UTR	454897	457173	.	-	.	ID=Thupl.29339144s0002.1.v3.1.five_prime_UTR.1;Parent=Thupl.29339144s0002.1.v3.1
29339144	JGI_gene	CDS	451721	453433	.	-	2	ID=Thupl.29339144s0002.1.v3.1.CDS.2;Parent=Thupl.29339144s0002.1.v3.1
29339144	JGI_gene	three_prime_UTR	444698	444819	.	-	.	ID=Thupl.29339144s0002.1.v3.1.three_prime_UTR.1;Parent=Thupl.29339144s0002.1.v3.1
29339144	JGI_gene	CDS	444820	445409	.	-	2	ID=Thupl.29339144s0002.1.v3.1.CDS.3;Parent=Thupl.29339144s0002.1.v3.1
29339144	JGI_gene	gene	759350	759892	.	-	.	ID=Thupl.29339144s0003.v3.1;Name=Thupl.29339144s0003
29339144	JGI_gene	mRNA	759350	759892	.	-	.	ID=Thupl.29339144s0003.1.v3.1;Name=Thupl.29339144s0003.1;longest=1;Parent=Thupl.29339144s0003.v3.1
29339144	JGI_gene	CDS	759350	759892	.	-	0	ID=Thupl.29339144s0003.1.v3.1.CDS.1;Parent=Thupl.29339144s0003.1.v3.1
29339150	JGI_gene	gene	2792	4015	.	-	.	ID=Thupl.29339150s0001.v3.1;Name=Thupl.29339150s0001
29339150	JGI_gene	mRNA	2792	4015	.	-	.	ID=Thupl.29339150s0001.1.v3.1;Name=Thupl.29339150s0001.1;longest=1;Parent=Thupl.29339150s0001.v3.1
29339150	JGI_gene	CDS	3817	4015	.	-	0	ID=Thupl.29339150s0001.1.v3.1.CDS.1;Parent=Thupl.29339150s0001.1.v3.1
29339150	JGI_gene	CDS	2885	2972	.	-	2	ID=Thupl.29339150s0001.1.v3.1.CDS.2;Parent=Thupl.29339150s0001.1.v3.1
29339150	JGI_gene	CDS	2792	2795	.	-	1	ID=Thupl.29339150s0001.1.v3.1.CDS.3;Parent=Thupl.29339150s0001.1.v3.1
29339192	JGI_gene	gene	9546	10339	.	+	.	ID=Thupl.29339192s0001.v3.1;Name=Thupl.29339192s0001
29339192	JGI_gene	mRNA	9546	10339	.	+	.	ID=Thupl.29339192s0001.1.v3.1;Name=Thupl.29339192s0001.1;longest=1;Parent=Thupl.29339192s0001.v3.1
29339192	JGI_gene	CDS	9546	9983	.	+	0	ID=Thupl.29339192s0001.1.v3.1.CDS.1;Parent=Thupl.29339192s0001.1.v3.1
29339192	JGI_gene	CDS	10055	10339	.	+	0	ID=Thupl.29339192s0001.1.v3.1.CDS.2;Parent=Thupl.29339192s0001.1.v3.1
29339206	JGI_gene	gene	27039	29206	.	-	.	ID=Thupl.29339206s0001.v3.1;Name=Thupl.29339206s0001
29339206	JGI_gene	mRNA	27039	29206	.	-	.	ID=Thupl.29339206s0001.1.v3.1;Name=Thupl.29339206s0001.1;longest=1;Parent=Thupl.29339206s0001.v3.1
29339206	JGI_gene	CDS	28913	29206	.	-	0	ID=Thupl.29339206s0001.1.v3.1.CDS.1;Parent=Thupl.29339206s0001.1.v3.1
29339206	JGI_gene	CDS	28582	28671	.	-	0	ID=Thupl.29339206s0001.1.v3.1.CDS.2;Parent=Thupl.29339206s0001.1.v3.1
29339206	JGI_gene	CDS	28246	28346	.	-	0	ID=Thupl.29339206s0001.1.v3.1.CDS.3;Parent=Thupl.29339206s0001.1.v3.1
29339206	JGI_gene	CDS	27964	28010	.	-	1	ID=Thupl.29339206s0001.1.v3.1.CDS.4;Parent=Thupl.29339206s0001.1.v3.1
29339206	JGI_gene	CDS	27793	27869	.	-	2	ID=Thupl.29339206s0001.1.v3.1.CDS.5;Parent=Thupl.29339206s0001.1.v3.1
29339206	JGI_gene	CDS	27039	27362	.	-	0	ID=Thupl.29339206s0001.1.v3.1.CDS.6;Parent=Thupl.29339206s0001.1.v3.1
29339206	JGI_gene	gene	132212	232043	.	-	.	ID=Thupl.29339206s0002.v3.1;Name=Thupl.29339206s0002
29339206	JGI_gene	mRNA	132212	232043	.	-	.	ID=Thupl.29339206s0002.1.v3.1;Name=Thupl.29339206s0002.1;longest=1;Parent=Thupl.29339206s0002.v3.1
29339206	JGI_gene	five_prime_UTR	231466	232043	.	-	.	ID=Thupl.29339206s0002.1.v3.1.five_prime_UTR.1;Parent=Thupl.29339206s0002.1.v3.1
29339206	JGI_gene	CDS	231001	231207	.	-	0	ID=Thupl.29339206s0002.1.v3.1.CDS.1;Parent=Thupl.29339206s0002.1.v3.1
29339206	JGI_gene	five_prime_UTR	231208	231243	.	-	.	ID=Thupl.29339206s0002.1.v3.1.five_prime_UTR.2;Parent=Thupl.29339206s0002.1.v3.1
29339206	JGI_gene	CDS	230783	230901	.	-	0	ID=Thupl.29339206s0002.1.v3.1.CDS.2;Parent=Thupl.29339206s0002.1.v3.1
29339206	JGI_gene	CDS	194297	194394	.	-	1	ID=Thupl.29339206s0002.1.v3.1.CDS.3;Parent=Thupl.29339206s0002.1.v3.1
29339206	JGI_gene	CDS	178331	178390	.	-	2	ID=Thupl.29339206s0002.1.v3.1.CDS.4;Parent=Thupl.29339206s0002.1.v3.1
29339206	JGI_gene	CDS	178169	178215	.	-	2	ID=Thupl.29339206s0002.1.v3.1.CDS.5;Parent=Thupl.29339206s0002.1.v3.1
29339206	JGI_gene	CDS	173343	173537	.	-	0	ID=Thupl.29339206s0002.1.v3.1.CDS.6;Parent=Thupl.29339206s0002.1.v3.1
29339206	JGI_gene	CDS	173102	173148	.	-	0	ID=Thupl.29339206s0002.1.v3.1.CDS.7;Parent=Thupl.29339206s0002.1.v3.1
29339206	JGI_gene	CDS	172630	172696	.	-	1	ID=Thupl.29339206s0002.1.v3.1.CDS.8;Parent=Thupl.29339206s0002.1.v3.1
29339206	JGI_gene	CDS	172401	172501	.	-	0	ID=Thupl.29339206s0002.1.v3.1.CDS.9;Parent=Thupl.29339206s0002.1.v3.1
29339206	JGI_gene	CDS	172081	172182	.	-	1	ID=Thupl.29339206s0002.1.v3.1.CDS.10;Parent=Thupl.29339206s0002.1.v3.1
29339206	JGI_gene	CDS	133919	134057	.	-	1	ID=Thupl.29339206s0002.1.v3.1.CDS.11;Parent=Thupl.29339206s0002.1.v3.1
29339206	JGI_gene	CDS	133746	133808	.	-	0	ID=Thupl.29339206s0002.1.v3.1.CDS.12;Parent=Thupl.29339206s0002.1.v3.1
29339206	JGI_gene	CDS	133534	133617	.	-	0	ID=Thupl.29339206s0002.1.v3.1.CDS.13;Parent=Thupl.29339206s0002.1.v3.1
29339206	JGI_gene	three_prime_UTR	132212	132960	.	-	.	ID=Thupl.29339206s0002.1.v3.1.three_prime_UTR.1;Parent=Thupl.29339206s0002.1.v3.1
29339206	JGI_gene	CDS	132961	133287	.	-	0	ID=Thupl.29339206s0002.1.v3.1.CDS.14;Parent=Thupl.29339206s0002.1.v3.1
29339235	JGI_gene	gene	5	327	.	-	.	ID=Thupl.29339235s0001.v3.1;Name=Thupl.29339235s0001
29339235	JGI_gene	mRNA	5	327	.	-	.	ID=Thupl.29339235s0001.1.v3.1;Name=Thupl.29339235s0001.1;longest=1;Parent=Thupl.29339235s0001.v3.1
29339235	JGI_gene	CDS	247	327	.	-	0	ID=Thupl.29339235s0001.1.v3.1.CDS.1;Parent=Thupl.29339235s0001.1.v3.1
29339235	JGI_gene	three_prime_UTR	5	38	.	-	.	ID=Thupl.29339235s0001.1.v3.1.three_prime_UTR.1;Parent=Thupl.29339235s0001.1.v3.1
29339235	JGI_gene	CDS	39	116	.	-	0	ID=Thupl.29339235s0001.1.v3.1.CDS.2;Parent=Thupl.29339235s0001.1.v3.1
29339255	JGI_gene	gene	261740	266257	.	-	.	ID=Thupl.29339255s0001.v3.1;Name=Thupl.29339255s0001
29339255	JGI_gene	mRNA	261740	266257	.	-	.	ID=Thupl.29339255s0001.1.v3.1;Name=Thupl.29339255s0001.1;longest=1;Parent=Thupl.29339255s0001.v3.1
29339255	JGI_gene	CDS	266099	266180	.	-	0	ID=Thupl.29339255s0001.1.v3.1.CDS.1;Parent=Thupl.29339255s0001.1.v3.1
29339255	JGI_gene	five_prime_UTR	266181	266257	.	-	.	ID=Thupl.29339255s0001.1.v3.1.five_prime_UTR.1;Parent=Thupl.29339255s0001.1.v3.1
29339255	JGI_gene	CDS	264996	265995	.	-	2	ID=Thupl.29339255s0001.1.v3.1.CDS.2;Parent=Thupl.29339255s0001.1.v3.1
29339255	JGI_gene	CDS	264223	264390	.	-	1	ID=Thupl.29339255s0001.1.v3.1.CDS.3;Parent=Thupl.29339255s0001.1.v3.1
29339255	JGI_gene	CDS	263925	264104	.	-	1	ID=Thupl.29339255s0001.1.v3.1.CDS.4;Parent=Thupl.29339255s0001.1.v3.1
29339255	JGI_gene	CDS	263682	263758	.	-	1	ID=Thupl.29339255s0001.1.v3.1.CDS.5;Parent=Thupl.29339255s0001.1.v3.1
29339255	JGI_gene	CDS	263360	263593	.	-	2	ID=Thupl.29339255s0001.1.v3.1.CDS.6;Parent=Thupl.29339255s0001.1.v3.1
29339255	JGI_gene	CDS	262548	262656	.	-	2	ID=Thupl.29339255s0001.1.v3.1.CDS.7;Parent=Thupl.29339255s0001.1.v3.1
29339255	JGI_gene	three_prime_UTR	261740	262322	.	-	.	ID=Thupl.29339255s0001.1.v3.1.three_prime_UTR.1;Parent=Thupl.29339255s0001.1.v3.1
29339255	JGI_gene	CDS	262323	262407	.	-	1	ID=Thupl.29339255s0001.1.v3.1.CDS.8;Parent=Thupl.29339255s0001.1.v3.1
29339294	JGI_gene	gene	8320	8697	.	+	.	ID=Thupl.29339294s0001.v3.1;Name=Thupl.29339294s0001
29339294	JGI_gene	mRNA	8320	8697	.	+	.	ID=Thupl.29339294s0001.1.v3.1;Name=Thupl.29339294s0001.1;longest=1;Parent=Thupl.29339294s0001.v3.1
29339294	JGI_gene	CDS	8320	8401	.	+	0	ID=Thupl.29339294s0001.1.v3.1.CDS.1;Parent=Thupl.29339294s0001.1.v3.1
29339294	JGI_gene	CDS	8534	8697	.	+	2	ID=Thupl.29339294s0001.1.v3.1.CDS.2;Parent=Thupl.29339294s0001.1.v3.1
29339331	JGI_gene	gene	1601	6332	.	-	.	ID=Thupl.29339331s0001.v3.1;Name=Thupl.29339331s0001
29339331	JGI_gene	mRNA	1601	6332	.	-	.	ID=Thupl.29339331s0001.1.v3.1;Name=Thupl.29339331s0001.1;longest=1;Parent=Thupl.29339331s0001.v3.1
29339331	JGI_gene	CDS	6240	6332	.	-	0	ID=Thupl.29339331s0001.1.v3.1.CDS.1;Parent=Thupl.29339331s0001.1.v3.1
29339331	JGI_gene	CDS	5895	6196	.	-	0	ID=Thupl.29339331s0001.1.v3.1.CDS.2;Parent=Thupl.29339331s0001.1.v3.1
29339331	JGI_gene	CDS	2783	3333	.	-	1	ID=Thupl.29339331s0001.1.v3.1.CDS.3;Parent=Thupl.29339331s0001.1.v3.1
29339331	JGI_gene	CDS	2490	2672	.	-	2	ID=Thupl.29339331s0001.1.v3.1.CDS.4;Parent=Thupl.29339331s0001.1.v3.1
29339331	JGI_gene	CDS	1601	2025	.	-	2	ID=Thupl.29339331s0001.1.v3.1.CDS.5;Parent=Thupl.29339331s0001.1.v3.1
29339404	JGI_gene	gene	34	565	.	+	.	ID=Thupl.29339404s0001.v3.1;Name=Thupl.29339404s0001
29339404	JGI_gene	mRNA	34	565	.	+	.	ID=Thupl.29339404s0001.1.v3.1;Name=Thupl.29339404s0001.1;longest=1;Parent=Thupl.29339404s0001.v3.1
29339404	JGI_gene	five_prime_UTR	34	108	.	+	.	ID=Thupl.29339404s0001.1.v3.1.five_prime_UTR.1;Parent=Thupl.29339404s0001.1.v3.1
29339404	JGI_gene	CDS	109	342	.	+	0	ID=Thupl.29339404s0001.1.v3.1.CDS.1;Parent=Thupl.29339404s0001.1.v3.1
29339404	JGI_gene	three_prime_UTR	343	565	.	+	.	ID=Thupl.29339404s0001.1.v3.1.three_prime_UTR.1;Parent=Thupl.29339404s0001.1.v3.1
29339428	JGI_gene	gene	13573	18668	.	-	.	ID=Thupl.29339428s0001.v3.1;Name=Thupl.29339428s0001
29339428	JGI_gene	mRNA	13573	18668	.	-	.	ID=Thupl.29339428s0001.1.v3.1;Name=Thupl.29339428s0001.1;longest=1;Parent=Thupl.29339428s0001.v3.1
29339428	JGI_gene	CDS	17701	18062	.	-	0	ID=Thupl.29339428s0001.1.v3.1.CDS.1;Parent=Thupl.29339428s0001.1.v3.1
29339428	JGI_gene	five_prime_UTR	18063	18668	.	-	.	ID=Thupl.29339428s0001.1.v3.1.five_prime_UTR.1;Parent=Thupl.29339428s0001.1.v3.1
29339428	JGI_gene	three_prime_UTR	13573	15377	.	-	.	ID=Thupl.29339428s0001.1.v3.1.three_prime_UTR.1;Parent=Thupl.29339428s0001.1.v3.1
29339428	JGI_gene	CDS	15378	17550	.	-	1	ID=Thupl.29339428s0001.1.v3.1.CDS.2;Parent=Thupl.29339428s0001.1.v3.1
29339431	JGI_gene	gene	46341	48318	.	-	.	ID=Thupl.29339431s0001.v3.1;Name=Thupl.29339431s0001
29339431	JGI_gene	mRNA	46341	48318	.	-	.	ID=Thupl.29339431s0001.1.v3.1;Name=Thupl.29339431s0001.1;longest=1;Parent=Thupl.29339431s0001.v3.1
29339431	JGI_gene	CDS	48108	48209	.	-	0	ID=Thupl.29339431s0001.1.v3.1.CDS.1;Parent=Thupl.29339431s0001.1.v3.1
29339431	JGI_gene	five_prime_UTR	48210	48318	.	-	.	ID=Thupl.29339431s0001.1.v3.1.five_prime_UTR.1;Parent=Thupl.29339431s0001.1.v3.1
29339431	JGI_gene	CDS	47897	47995	.	-	0	ID=Thupl.29339431s0001.1.v3.1.CDS.2;Parent=Thupl.29339431s0001.1.v3.1
29339431	JGI_gene	CDS	47633	47811	.	-	0	ID=Thupl.29339431s0001.1.v3.1.CDS.3;Parent=Thupl.29339431s0001.1.v3.1
29339431	JGI_gene	three_prime_UTR	46341	47398	.	-	.	ID=Thupl.29339431s0001.1.v3.1.three_prime_UTR.1;Parent=Thupl.29339431s0001.1.v3.1
29339431	JGI_gene	CDS	47399	47522	.	-	1	ID=Thupl.29339431s0001.1.v3.1.CDS.4;Parent=Thupl.29339431s0001.1.v3.1
29339431	JGI_gene	gene	48467	50289	.	-	.	ID=Thupl.29339431s0002.v3.1;Name=Thupl.29339431s0002
29339431	JGI_gene	mRNA	48467	50289	.	-	.	ID=Thupl.29339431s0002.1.v3.1;Name=Thupl.29339431s0002.1;longest=1;Parent=Thupl.29339431s0002.v3.1
29339431	JGI_gene	five_prime_UTR	50181	50289	.	-	.	ID=Thupl.29339431s0002.1.v3.1.five_prime_UTR.1;Parent=Thupl.29339431s0002.1.v3.1
29339431	JGI_gene	five_prime_UTR	49846	49988	.	-	.	ID=Thupl.29339431s0002.1.v3.1.five_prime_UTR.2;Parent=Thupl.29339431s0002.1.v3.1
29339431	JGI_gene	five_prime_UTR	49534	49576	.	-	.	ID=Thupl.29339431s0002.1.v3.1.five_prime_UTR.3;Parent=Thupl.29339431s0002.1.v3.1
29339431	JGI_gene	CDS	49097	49300	.	-	0	ID=Thupl.29339431s0002.1.v3.1.CDS.1;Parent=Thupl.29339431s0002.1.v3.1
29339431	JGI_gene	five_prime_UTR	49301	49327	.	-	.	ID=Thupl.29339431s0002.1.v3.1.five_prime_UTR.4;Parent=Thupl.29339431s0002.1.v3.1
29339431	JGI_gene	three_prime_UTR	48807	48836	.	-	.	ID=Thupl.29339431s0002.1.v3.1.three_prime_UTR.1;Parent=Thupl.29339431s0002.1.v3.1
29339431	JGI_gene	CDS	48837	48944	.	-	0	ID=Thupl.29339431s0002.1.v3.1.CDS.2;Parent=Thupl.29339431s0002.1.v3.1
29339431	JGI_gene	three_prime_UTR	48467	48553	.	-	.	ID=Thupl.29339431s0002.1.v3.1.three_prime_UTR.2;Parent=Thupl.29339431s0002.1.v3.1
29339431	JGI_gene	gene	60876	104928	.	+	.	ID=Thupl.29339431s0003.v3.1;Name=Thupl.29339431s0003
29339431	JGI_gene	mRNA	60876	104928	.	+	.	ID=Thupl.29339431s0003.1.v3.1;Name=Thupl.29339431s0003.1;longest=1;Parent=Thupl.29339431s0003.v3.1
29339431	JGI_gene	five_prime_UTR	60876	61128	.	+	.	ID=Thupl.29339431s0003.1.v3.1.five_prime_UTR.1;Parent=Thupl.29339431s0003.1.v3.1
29339431	JGI_gene	CDS	61129	61269	.	+	0	ID=Thupl.29339431s0003.1.v3.1.CDS.1;Parent=Thupl.29339431s0003.1.v3.1
29339431	JGI_gene	CDS	86040	86157	.	+	0	ID=Thupl.29339431s0003.1.v3.1.CDS.2;Parent=Thupl.29339431s0003.1.v3.1
29339431	JGI_gene	CDS	86304	86351	.	+	2	ID=Thupl.29339431s0003.1.v3.1.CDS.3;Parent=Thupl.29339431s0003.1.v3.1
29339431	JGI_gene	CDS	86589	86785	.	+	2	ID=Thupl.29339431s0003.1.v3.1.CDS.4;Parent=Thupl.29339431s0003.1.v3.1
29339431	JGI_gene	CDS	86971	87069	.	+	0	ID=Thupl.29339431s0003.1.v3.1.CDS.5;Parent=Thupl.29339431s0003.1.v3.1
29339431	JGI_gene	CDS	87197	87262	.	+	0	ID=Thupl.29339431s0003.1.v3.1.CDS.6;Parent=Thupl.29339431s0003.1.v3.1
29339431	JGI_gene	CDS	104368	104550	.	+	0	ID=Thupl.29339431s0003.1.v3.1.CDS.7;Parent=Thupl.29339431s0003.1.v3.1
29339431	JGI_gene	three_prime_UTR	104551	104928	.	+	.	ID=Thupl.29339431s0003.1.v3.1.three_prime_UTR.1;Parent=Thupl.29339431s0003.1.v3.1
29339431	JGI_gene	gene	162021	162925	.	-	.	ID=Thupl.29339431s0004.v3.1;Name=Thupl.29339431s0004
29339431	JGI_gene	mRNA	162021	162925	.	-	.	ID=Thupl.29339431s0004.1.v3.1;Name=Thupl.29339431s0004.1;longest=1;Parent=Thupl.29339431s0004.v3.1
29339431	JGI_gene	three_prime_UTR	162021	162376	.	-	.	ID=Thupl.29339431s0004.1.v3.1.three_prime_UTR.1;Parent=Thupl.29339431s0004.1.v3.1
29339431	JGI_gene	CDS	162377	162715	.	-	0	ID=Thupl.29339431s0004.1.v3.1.CDS.1;Parent=Thupl.29339431s0004.1.v3.1
29339431	JGI_gene	five_prime_UTR	162716	162925	.	-	.	ID=Thupl.29339431s0004.1.v3.1.five_prime_UTR.1;Parent=Thupl.29339431s0004.1.v3.1
29339431	JGI_gene	gene	389950	391811	.	+	.	ID=Thupl.29339431s0005.v3.1;Name=Thupl.29339431s0005
29339431	JGI_gene	mRNA	389950	391811	.	+	.	ID=Thupl.29339431s0005.1.v3.1;Name=Thupl.29339431s0005.1;longest=1;Parent=Thupl.29339431s0005.v3.1
29339431	JGI_gene	five_prime_UTR	389950	390004	.	+	.	ID=Thupl.29339431s0005.1.v3.1.five_prime_UTR.1;Parent=Thupl.29339431s0005.1.v3.1
29339431	JGI_gene	CDS	390005	390047	.	+	0	ID=Thupl.29339431s0005.1.v3.1.CDS.1;Parent=Thupl.29339431s0005.1.v3.1
29339431	JGI_gene	CDS	390139	390246	.	+	2	ID=Thupl.29339431s0005.1.v3.1.CDS.2;Parent=Thupl.29339431s0005.1.v3.1
29339431	JGI_gene	CDS	390618	390805	.	+	2	ID=Thupl.29339431s0005.1.v3.1.CDS.3;Parent=Thupl.29339431s0005.1.v3.1
29339431	JGI_gene	CDS	391084	391239	.	+	0	ID=Thupl.29339431s0005.1.v3.1.CDS.4;Parent=Thupl.29339431s0005.1.v3.1
29339431	JGI_gene	three_prime_UTR	391240	391309	.	+	.	ID=Thupl.29339431s0005.1.v3.1.three_prime_UTR.1;Parent=Thupl.29339431s0005.1.v3.1
29339431	JGI_gene	three_prime_UTR	391793	391811	.	+	.	ID=Thupl.29339431s0005.1.v3.1.three_prime_UTR.2;Parent=Thupl.29339431s0005.1.v3.1
29339431	JGI_gene	gene	397088	397423	.	+	.	ID=Thupl.29339431s0006.v3.1;Name=Thupl.29339431s0006
29339431	JGI_gene	mRNA	397088	397423	.	+	.	ID=Thupl.29339431s0006.1.v3.1;Name=Thupl.29339431s0006.1;longest=1;Parent=Thupl.29339431s0006.v3.1
29339431	JGI_gene	CDS	397088	397423	.	+	0	ID=Thupl.29339431s0006.1.v3.1.CDS.1;Parent=Thupl.29339431s0006.1.v3.1
29339431	JGI_gene	gene	703448	704167	.	+	.	ID=Thupl.29339431s0007.v3.1;Name=Thupl.29339431s0007
29339431	JGI_gene	mRNA	703448	704167	.	+	.	ID=Thupl.29339431s0007.1.v3.1;Name=Thupl.29339431s0007.1;longest=1;Parent=Thupl.29339431s0007.v3.1
29339431	JGI_gene	CDS	703448	704167	.	+	0	ID=Thupl.29339431s0007.1.v3.1.CDS.1;Parent=Thupl.29339431s0007.1.v3.1
29339431	JGI_gene	gene	708549	709103	.	+	.	ID=Thupl.29339431s0008.v3.1;Name=Thupl.29339431s0008
29339431	JGI_gene	mRNA	708549	709103	.	+	.	ID=Thupl.29339431s0008.1.v3.1;Name=Thupl.29339431s0008.1;longest=1;Parent=Thupl.29339431s0008.v3.1
29339431	JGI_gene	five_prime_UTR	708549	708592	.	+	.	ID=Thupl.29339431s0008.1.v3.1.five_prime_UTR.1;Parent=Thupl.29339431s0008.1.v3.1
29339431	JGI_gene	CDS	708593	708759	.	+	0	ID=Thupl.29339431s0008.1.v3.1.CDS.1;Parent=Thupl.29339431s0008.1.v3.1
29339431	JGI_gene	CDS	708867	708885	.	+	1	ID=Thupl.29339431s0008.1.v3.1.CDS.2;Parent=Thupl.29339431s0008.1.v3.1
29339431	JGI_gene	three_prime_UTR	708886	709103	.	+	.	ID=Thupl.29339431s0008.1.v3.1.three_prime_UTR.1;Parent=Thupl.29339431s0008.1.v3.1
29339431	JGI_gene	gene	759379	848698	.	+	.	ID=Thupl.29339431s0009.v3.1;Name=Thupl.29339431s0009
29339431	JGI_gene	mRNA	759379	848698	.	+	.	ID=Thupl.29339431s0009.1.v3.1;Name=Thupl.29339431s0009.1;longest=1;Parent=Thupl.29339431s0009.v3.1
29339431	JGI_gene	five_prime_UTR	759379	759625	.	+	.	ID=Thupl.29339431s0009.1.v3.1.five_prime_UTR.1;Parent=Thupl.29339431s0009.1.v3.1
29339431	JGI_gene	CDS	759626	759867	.	+	0	ID=Thupl.29339431s0009.1.v3.1.CDS.1;Parent=Thupl.29339431s0009.1.v3.1
29339431	JGI_gene	CDS	763199	763296	.	+	1	ID=Thupl.29339431s0009.1.v3.1.CDS.2;Parent=Thupl.29339431s0009.1.v3.1
29339431	JGI_gene	CDS	764936	765012	.	+	2	ID=Thupl.29339431s0009.1.v3.1.CDS.3;Parent=Thupl.29339431s0009.1.v3.1
29339431	JGI_gene	CDS	765178	765304	.	+	0	ID=Thupl.29339431s0009.1.v3.1.CDS.4;Parent=Thupl.29339431s0009.1.v3.1
29339431	JGI_gene	CDS	817091	817166	.	+	2	ID=Thupl.29339431s0009.1.v3.1.CDS.5;Parent=Thupl.29339431s0009.1.v3.1
29339431	JGI_gene	CDS	848381	848478	.	+	1	ID=Thupl.29339431s0009.1.v3.1.CDS.6;Parent=Thupl.29339431s0009.1.v3.1
29339431	JGI_gene	CDS	848613	848698	.	+	2	ID=Thupl.29339431s0009.1.v3.1.CDS.7;Parent=Thupl.29339431s0009.1.v3.1
29339546	JGI_gene	gene	1	630	.	-	.	ID=Thupl.29339546s0001.v3.1;Name=Thupl.29339546s0001
29339546	JGI_gene	mRNA	1	630	.	-	.	ID=Thupl.29339546s0001.1.v3.1;Name=Thupl.29339546s0001.1;longest=1;Parent=Thupl.29339546s0001.v3.1
29339546	JGI_gene	CDS	1	432	.	-	0	ID=Thupl.29339546s0001.1.v3.1.CDS.1;Parent=Thupl.29339546s0001.1.v3.1
29339546	JGI_gene	five_prime_UTR	433	630	.	-	.	ID=Thupl.29339546s0001.1.v3.1.five_prime_UTR.1;Parent=Thupl.29339546s0001.1.v3.1
29339576	JGI_gene	gene	12223	13844	.	+	.	ID=Thupl.29339576s0001.v3.1;Name=Thupl.29339576s0001
29339576	JGI_gene	mRNA	12223	13844	.	+	.	ID=Thupl.29339576s0001.1.v3.1;Name=Thupl.29339576s0001.1;longest=1;Parent=Thupl.29339576s0001.v3.1
29339576	JGI_gene	five_prime_UTR	12223	12257	.	+	.	ID=Thupl.29339576s0001.1.v3.1.five_prime_UTR.1;Parent=Thupl.29339576s0001.1.v3.1
29339576	JGI_gene	CDS	12258	12491	.	+	0	ID=Thupl.29339576s0001.1.v3.1.CDS.1;Parent=Thupl.29339576s0001.1.v3.1
29339576	JGI_gene	CDS	12615	12813	.	+	0	ID=Thupl.29339576s0001.1.v3.1.CDS.2;Parent=Thupl.29339576s0001.1.v3.1
29339576	JGI_gene	CDS	13116	13283	.	+	2	ID=Thupl.29339576s0001.1.v3.1.CDS.3;Parent=Thupl.29339576s0001.1.v3.1
29339576	JGI_gene	CDS	13407	13525	.	+	2	ID=Thupl.29339576s0001.1.v3.1.CDS.4;Parent=Thupl.29339576s0001.1.v3.1
29339576	JGI_gene	CDS	13629	13844	.	+	0	ID=Thupl.29339576s0001.1.v3.1.CDS.5;Parent=Thupl.29339576s0001.1.v3.1
29339603	JGI_gene	gene	2125	8516	.	+	.	ID=Thupl.29339603s0001.v3.1;Name=Thupl.29339603s0001
29339603	JGI_gene	mRNA	2125	8516	.	+	.	ID=Thupl.29339603s0001.1.v3.1;Name=Thupl.29339603s0001.1;longest=1;Parent=Thupl.29339603s0001.v3.1
29339603	JGI_gene	five_prime_UTR	2125	4382	.	+	.	ID=Thupl.29339603s0001.1.v3.1.five_prime_UTR.1;Parent=Thupl.29339603s0001.1.v3.1
29339603	JGI_gene	five_prime_UTR	5875	5881	.	+	.	ID=Thupl.29339603s0001.1.v3.1.five_prime_UTR.2;Parent=Thupl.29339603s0001.1.v3.1
29339603	JGI_gene	CDS	5882	6010	.	+	0	ID=Thupl.29339603s0001.1.v3.1.CDS.1;Parent=Thupl.29339603s0001.1.v3.1
29339603	JGI_gene	CDS	6215	6334	.	+	0	ID=Thupl.29339603s0001.1.v3.1.CDS.2;Parent=Thupl.29339603s0001.1.v3.1
29339603	JGI_gene	CDS	6882	7028	.	+	0	ID=Thupl.29339603s0001.1.v3.1.CDS.3;Parent=Thupl.29339603s0001.1.v3.1
29339603	JGI_gene	CDS	7157	7261	.	+	0	ID=Thupl.29339603s0001.1.v3.1.CDS.4;Parent=Thupl.29339603s0001.1.v3.1
29339603	JGI_gene	CDS	7379	7483	.	+	0	ID=Thupl.29339603s0001.1.v3.1.CDS.5;Parent=Thupl.29339603s0001.1.v3.1
29339603	JGI_gene	CDS	7579	7646	.	+	0	ID=Thupl.29339603s0001.1.v3.1.CDS.6;Parent=Thupl.29339603s0001.1.v3.1
29339603	JGI_gene	CDS	7799	7967	.	+	1	ID=Thupl.29339603s0001.1.v3.1.CDS.7;Parent=Thupl.29339603s0001.1.v3.1
29339603	JGI_gene	three_prime_UTR	7968	8516	.	+	.	ID=Thupl.29339603s0001.1.v3.1.three_prime_UTR.1;Parent=Thupl.29339603s0001.1.v3.1
29339692	JGI_gene	gene	8192	9688	.	+	.	ID=Thupl.29339692s0001.v3.1;Name=Thupl.29339692s0001
29339692	JGI_gene	mRNA	8192	9688	.	+	.	ID=Thupl.29339692s0001.1.v3.1;Name=Thupl.29339692s0001.1;longest=1;Parent=Thupl.29339692s0001.v3.1
29339692	JGI_gene	five_prime_UTR	8192	8472	.	+	.	ID=Thupl.29339692s0001.1.v3.1.five_prime_UTR.1;Parent=Thupl.29339692s0001.1.v3.1
29339692	JGI_gene	CDS	8473	8979	.	+	0	ID=Thupl.29339692s0001.1.v3.1.CDS.1;Parent=Thupl.29339692s0001.1.v3.1
29339692	JGI_gene	CDS	9195	9512	.	+	0	ID=Thupl.29339692s0001.1.v3.1.CDS.2;Parent=Thupl.29339692s0001.1.v3.1
29339692	JGI_gene	three_prime_UTR	9513	9688	.	+	.	ID=Thupl.29339692s0001.1.v3.1.three_prime_UTR.1;Parent=Thupl.29339692s0001.1.v3.1
29339694	JGI_gene	gene	2229	3669	.	-	.	ID=Thupl.29339694s0001.v3.1;Name=Thupl.29339694s0001
29339694	JGI_gene	mRNA	2229	3669	.	-	.	ID=Thupl.29339694s0001.1.v3.1;Name=Thupl.29339694s0001.1;longest=1;Parent=Thupl.29339694s0001.v3.1
29339694	JGI_gene	CDS	3317	3522	.	-	0	ID=Thupl.29339694s0001.1.v3.1.CDS.1;Parent=Thupl.29339694s0001.1.v3.1
29339694	JGI_gene	five_prime_UTR	3523	3669	.	-	.	ID=Thupl.29339694s0001.1.v3.1.five_prime_UTR.1;Parent=Thupl.29339694s0001.1.v3.1
29339694	JGI_gene	three_prime_UTR	2229	2750	.	-	.	ID=Thupl.29339694s0001.1.v3.1.three_prime_UTR.1;Parent=Thupl.29339694s0001.1.v3.1
29339694	JGI_gene	CDS	2751	3234	.	-	1	ID=Thupl.29339694s0001.1.v3.1.CDS.2;Parent=Thupl.29339694s0001.1.v3.1
29339694	JGI_gene	gene	3866	5643	.	-	.	ID=Thupl.29339694s0002.v3.1;Name=Thupl.29339694s0002
29339694	JGI_gene	mRNA	3866	5643	.	-	.	ID=Thupl.29339694s0002.1.v3.1;Name=Thupl.29339694s0002.1;longest=1;Parent=Thupl.29339694s0002.v3.1
29339694	JGI_gene	three_prime_UTR	3866	4138	.	-	.	ID=Thupl.29339694s0002.1.v3.1.three_prime_UTR.1;Parent=Thupl.29339694s0002.1.v3.1
29339694	JGI_gene	CDS	4139	4507	.	-	0	ID=Thupl.29339694s0002.1.v3.1.CDS.1;Parent=Thupl.29339694s0002.1.v3.1
29339694	JGI_gene	five_prime_UTR	4508	5643	.	-	.	ID=Thupl.29339694s0002.1.v3.1.five_prime_UTR.1;Parent=Thupl.29339694s0002.1.v3.1
29339703	JGI_gene	gene	21256	21844	.	+	.	ID=Thupl.29339703s0001.v3.1;Name=Thupl.29339703s0001
29339703	JGI_gene	mRNA	21256	21844	.	+	.	ID=Thupl.29339703s0001.1.v3.1;Name=Thupl.29339703s0001.1;longest=1;Parent=Thupl.29339703s0001.v3.1
29339703	JGI_gene	five_prime_UTR	21256	21515	.	+	.	ID=Thupl.29339703s0001.1.v3.1.five_prime_UTR.1;Parent=Thupl.29339703s0001.1.v3.1
29339703	JGI_gene	CDS	21516	21818	.	+	0	ID=Thupl.29339703s0001.1.v3.1.CDS.1;Parent=Thupl.29339703s0001.1.v3.1
29339703	JGI_gene	three_prime_UTR	21819	21844	.	+	.	ID=Thupl.29339703s0001.1.v3.1.three_prime_UTR.1;Parent=Thupl.29339703s0001.1.v3.1
29339708	JGI_gene	gene	27803	71102	.	+	.	ID=Thupl.29339708s0001.v3.1;Name=Thupl.29339708s0001
29339708	JGI_gene	mRNA	27803	71102	.	+	.	ID=Thupl.29339708s0001.1.v3.1;Name=Thupl.29339708s0001.1;longest=1;Parent=Thupl.29339708s0001.v3.1
29339708	JGI_gene	five_prime_UTR	27803	28037	.	+	.	ID=Thupl.29339708s0001.1.v3.1.five_prime_UTR.1;Parent=Thupl.29339708s0001.1.v3.1
29339708	JGI_gene	CDS	28038	28744	.	+	0	ID=Thupl.29339708s0001.1.v3.1.CDS.1;Parent=Thupl.29339708s0001.1.v3.1
29339708	JGI_gene	CDS	29477	29648	.	+	1	ID=Thupl.29339708s0001.1.v3.1.CDS.2;Parent=Thupl.29339708s0001.1.v3.1
29339708	JGI_gene	CDS	70154	70200	.	+	0	ID=Thupl.29339708s0001.1.v3.1.CDS.3;Parent=Thupl.29339708s0001.1.v3.1
29339708	JGI_gene	CDS	70297	70777	.	+	1	ID=Thupl.29339708s0001.1.v3.1.CDS.4;Parent=Thupl.29339708s0001.1.v3.1
29339708	JGI_gene	three_prime_UTR	70778	71102	.	+	.	ID=Thupl.29339708s0001.1.v3.1.three_prime_UTR.1;Parent=Thupl.29339708s0001.1.v3.1
29339708	JGI_gene	gene	245029	252442	.	+	.	ID=Thupl.29339708s0002.v3.1;Name=Thupl.29339708s0002
29339708	JGI_gene	mRNA	245029	252442	.	+	.	ID=Thupl.29339708s0002.1.v3.1;Name=Thupl.29339708s0002.1;longest=1;Parent=Thupl.29339708s0002.v3.1
29339708	JGI_gene	five_prime_UTR	245029	245796	.	+	.	ID=Thupl.29339708s0002.1.v3.1.five_prime_UTR.1;Parent=Thupl.29339708s0002.1.v3.1
29339708	JGI_gene	CDS	245797	245987	.	+	0	ID=Thupl.29339708s0002.1.v3.1.CDS.1;Parent=Thupl.29339708s0002.1.v3.1
29339708	JGI_gene	CDS	246660	246789	.	+	1	ID=Thupl.29339708s0002.1.v3.1.CDS.2;Parent=Thupl.29339708s0002.1.v3.1
29339708	JGI_gene	CDS	246879	247037	.	+	0	ID=Thupl.29339708s0002.1.v3.1.CDS.3;Parent=Thupl.29339708s0002.1.v3.1
29339708	JGI_gene	CDS	247516	247853	.	+	0	ID=Thupl.29339708s0002.1.v3.1.CDS.4;Parent=Thupl.29339708s0002.1.v3.1
29339708	JGI_gene	CDS	247942	248080	.	+	1	ID=Thupl.29339708s0002.1.v3.1.CDS.5;Parent=Thupl.29339708s0002.1.v3.1
29339708	JGI_gene	CDS	248216	248313	.	+	0	ID=Thupl.29339708s0002.1.v3.1.CDS.6;Parent=Thupl.29339708s0002.1.v3.1
29339708	JGI_gene	CDS	248405	248561	.	+	1	ID=Thupl.29339708s0002.1.v3.1.CDS.7;Parent=Thupl.29339708s0002.1.v3.1
29339708	JGI_gene	CDS	248655	248724	.	+	0	ID=Thupl.29339708s0002.1.v3.1.CDS.8;Parent=Thupl.29339708s0002.1.v3.1
29339708	JGI_gene	CDS	248845	248921	.	+	2	ID=Thupl.29339708s0002.1.v3.1.CDS.9;Parent=Thupl.29339708s0002.1.v3.1
29339708	JGI_gene	CDS	249041	249094	.	+	0	ID=Thupl.29339708s0002.1.v3.1.CDS.10;Parent=Thupl.29339708s0002.1.v3.1
29339708	JGI_gene	CDS	249184	249264	.	+	0	ID=Thupl.29339708s0002.1.v3.1.CDS.11;Parent=Thupl.29339708s0002.1.v3.1
29339708	JGI_gene	CDS	249373	249484	.	+	0	ID=Thupl.29339708s0002.1.v3.1.CDS.12;Parent=Thupl.29339708s0002.1.v3.1
29339708	JGI_gene	CDS	249565	249651	.	+	2	ID=Thupl.29339708s0002.1.v3.1.CDS.13;Parent=Thupl.29339708s0002.1.v3.1
29339708	JGI_gene	CDS	249734	249909	.	+	2	ID=Thupl.29339708s0002.1.v3.1.CDS.14;Parent=Thupl.29339708s0002.1.v3.1
29339708	JGI_gene	CDS	250030	250191	.	+	0	ID=Thupl.29339708s0002.1.v3.1.CDS.15;Parent=Thupl.29339708s0002.1.v3.1
29339708	JGI_gene	CDS	250284	250391	.	+	0	ID=Thupl.29339708s0002.1.v3.1.CDS.16;Parent=Thupl.29339708s0002.1.v3.1
29339708	JGI_gene	CDS	250509	250667	.	+	0	ID=Thupl.29339708s0002.1.v3.1.CDS.17;Parent=Thupl.29339708s0002.1.v3.1
29339708	JGI_gene	CDS	250753	250836	.	+	0	ID=Thupl.29339708s0002.1.v3.1.CDS.18;Parent=Thupl.29339708s0002.1.v3.1
29339708	JGI_gene	CDS	250924	251129	.	+	0	ID=Thupl.29339708s0002.1.v3.1.CDS.19;Parent=Thupl.29339708s0002.1.v3.1
29339708	JGI_gene	CDS	251262	251363	.	+	1	ID=Thupl.29339708s0002.1.v3.1.CDS.20;Parent=Thupl.29339708s0002.1.v3.1
29339708	JGI_gene	CDS	251451	251560	.	+	1	ID=Thupl.29339708s0002.1.v3.1.CDS.21;Parent=Thupl.29339708s0002.1.v3.1
29339708	JGI_gene	CDS	251643	251794	.	+	2	ID=Thupl.29339708s0002.1.v3.1.CDS.22;Parent=Thupl.29339708s0002.1.v3.1
29339708	JGI_gene	CDS	251910	252143	.	+	0	ID=Thupl.29339708s0002.1.v3.1.CDS.23;Parent=Thupl.29339708s0002.1.v3.1
29339708	JGI_gene	three_prime_UTR	252144	252442	.	+	.	ID=Thupl.29339708s0002.1.v3.1.three_prime_UTR.1;Parent=Thupl.29339708s0002.1.v3.1
29339708	JGI_gene	gene	305561	306383	.	-	.	ID=Thupl.29339708s0003.v3.1;Name=Thupl.29339708s0003
29339708	JGI_gene	mRNA	305561	306383	.	-	.	ID=Thupl.29339708s0003.1.v3.1;Name=Thupl.29339708s0003.1;longest=1;Parent=Thupl.29339708s0003.v3.1
29339708	JGI_gene	CDS	306202	306294	.	-	0	ID=Thupl.29339708s0003.1.v3.1.CDS.1;Parent=Thupl.29339708s0003.1.v3.1
29339708	JGI_gene	five_prime_UTR	306295	306383	.	-	.	ID=Thupl.29339708s0003.1.v3.1.five_prime_UTR.1;Parent=Thupl.29339708s0003.1.v3.1
29339708	JGI_gene	three_prime_UTR	305720	306049	.	-	.	ID=Thupl.29339708s0003.1.v3.1.three_prime_UTR.1;Parent=Thupl.29339708s0003.1.v3.1
29339708	JGI_gene	CDS	306050	306097	.	-	0	ID=Thupl.29339708s0003.1.v3.1.CDS.2;Parent=Thupl.29339708s0003.1.v3.1
29339708	JGI_gene	three_prime_UTR	305561	305607	.	-	.	ID=Thupl.29339708s0003.1.v3.1.three_prime_UTR.2;Parent=Thupl.29339708s0003.1.v3.1
29339708	JGI_gene	gene	306442	307205	.	-	.	ID=Thupl.29339708s0004.v3.1;Name=Thupl.29339708s0004
29339708	JGI_gene	mRNA	306442	307205	.	-	.	ID=Thupl.29339708s0004.1.v3.1;Name=Thupl.29339708s0004.1;longest=1;Parent=Thupl.29339708s0004.v3.1
29339708	JGI_gene	three_prime_UTR	306442	306665	.	-	.	ID=Thupl.29339708s0004.1.v3.1.three_prime_UTR.1;Parent=Thupl.29339708s0004.1.v3.1
29339708	JGI_gene	CDS	306666	307034	.	-	0	ID=Thupl.29339708s0004.1.v3.1.CDS.1;Parent=Thupl.29339708s0004.1.v3.1
29339708	JGI_gene	five_prime_UTR	307035	307205	.	-	.	ID=Thupl.29339708s0004.1.v3.1.five_prime_UTR.1;Parent=Thupl.29339708s0004.1.v3.1
29339708	JGI_gene	gene	313289	314429	.	+	.	ID=Thupl.29339708s0005.v3.1;Name=Thupl.29339708s0005
29339708	JGI_gene	mRNA	313289	314429	.	+	.	ID=Thupl.29339708s0005.1.v3.1;Name=Thupl.29339708s0005.1;longest=1;Parent=Thupl.29339708s0005.v3.1
29339708	JGI_gene	five_prime_UTR	313289	313465	.	+	.	ID=Thupl.29339708s0005.1.v3.1.five_prime_UTR.1;Parent=Thupl.29339708s0005.1.v3.1
29339708	JGI_gene	CDS	313466	313474	.	+	0	ID=Thupl.29339708s0005.1.v3.1.CDS.1;Parent=Thupl.29339708s0005.1.v3.1
29339708	JGI_gene	CDS	313552	313627	.	+	0	ID=Thupl.29339708s0005.1.v3.1.CDS.2;Parent=Thupl.29339708s0005.1.v3.1
29339708	JGI_gene	CDS	313712	314013	.	+	2	ID=Thupl.29339708s0005.1.v3.1.CDS.3;Parent=Thupl.29339708s0005.1.v3.1
29339708	JGI_gene	three_prime_UTR	314014	314429	.	+	.	ID=Thupl.29339708s0005.1.v3.1.three_prime_UTR.1;Parent=Thupl.29339708s0005.1.v3.1
29339708	JGI_gene	gene	441667	442158	.	-	.	ID=Thupl.29339708s0006.v3.1;Name=Thupl.29339708s0006
29339708	JGI_gene	mRNA	441667	442158	.	-	.	ID=Thupl.29339708s0006.1.v3.1;Name=Thupl.29339708s0006.1;longest=1;Parent=Thupl.29339708s0006.v3.1
29339708	JGI_gene	CDS	442147	442158	.	-	0	ID=Thupl.29339708s0006.1.v3.1.CDS.1;Parent=Thupl.29339708s0006.1.v3.1
29339708	JGI_gene	CDS	442044	442107	.	-	0	ID=Thupl.29339708s0006.1.v3.1.CDS.2;Parent=Thupl.29339708s0006.1.v3.1
29339708	JGI_gene	CDS	441667	441953	.	-	2	ID=Thupl.29339708s0006.1.v3.1.CDS.3;Parent=Thupl.29339708s0006.1.v3.1
29339797	JGI_gene	gene	17326	132989	.	-	.	ID=Thupl.29339797s0001.v3.1;Name=Thupl.29339797s0001
29339797	JGI_gene	mRNA	17326	132989	.	-	.	ID=Thupl.29339797s0001.1.v3.1;Name=Thupl.29339797s0001.1;longest=1;Parent=Thupl.29339797s0001.v3.1
29339797	JGI_gene	CDS	132068	132763	.	-	0	ID=Thupl.29339797s0001.1.v3.1.CDS.1;Parent=Thupl.29339797s0001.1.v3.1
29339797	JGI_gene	five_prime_UTR	132764	132989	.	-	.	ID=Thupl.29339797s0001.1.v3.1.five_prime_UTR.1;Parent=Thupl.29339797s0001.1.v3.1
29339797	JGI_gene	CDS	94677	94779	.	-	0	ID=Thupl.29339797s0001.1.v3.1.CDS.2;Parent=Thupl.29339797s0001.1.v3.1
29339797	JGI_gene	CDS	80860	80915	.	-	2	ID=Thupl.29339797s0001.1.v3.1.CDS.3;Parent=Thupl.29339797s0001.1.v3.1
29339797	JGI_gene	CDS	35400	35570	.	-	0	ID=Thupl.29339797s0001.1.v3.1.CDS.4;Parent=Thupl.29339797s0001.1.v3.1
29339797	JGI_gene	CDS	18354	18467	.	-	0	ID=Thupl.29339797s0001.1.v3.1.CDS.5;Parent=Thupl.29339797s0001.1.v3.1
29339797	JGI_gene	three_prime_UTR	17326	18135	.	-	.	ID=Thupl.29339797s0001.1.v3.1.three_prime_UTR.1;Parent=Thupl.29339797s0001.1.v3.1
29339797	JGI_gene	CDS	18136	18228	.	-	0	ID=Thupl.29339797s0001.1.v3.1.CDS.6;Parent=Thupl.29339797s0001.1.v3.1
29339797	JGI_gene	gene	34195	34428	.	-	.	ID=Thupl.29339797s0002.v3.1;Name=Thupl.29339797s0002
29339797	JGI_gene	mRNA	34195	34428	.	-	.	ID=Thupl.29339797s0002.1.v3.1;Name=Thupl.29339797s0002.1;longest=1;Parent=Thupl.29339797s0002.v3.1
29339797	JGI_gene	CDS	34195	34428	.	-	0	ID=Thupl.29339797s0002.1.v3.1.CDS.1;Parent=Thupl.29339797s0002.1.v3.1
29339797	JGI_gene	gene	114678	117032	.	-	.	ID=Thupl.29339797s0003.v3.1;Name=Thupl.29339797s0003
29339797	JGI_gene	mRNA	114678	117032	.	-	.	ID=Thupl.29339797s0003.1.v3.1;Name=Thupl.29339797s0003.1;longest=1;Parent=Thupl.29339797s0003.v3.1
29339797	JGI_gene	three_prime_UTR	114678	114939	.	-	.	ID=Thupl.29339797s0003.1.v3.1.three_prime_UTR.1;Parent=Thupl.29339797s0003.1.v3.1
29339797	JGI_gene	CDS	114940	116193	.	-	0	ID=Thupl.29339797s0003.1.v3.1.CDS.1;Parent=Thupl.29339797s0003.1.v3.1
29339797	JGI_gene	five_prime_UTR	116194	117032	.	-	.	ID=Thupl.29339797s0003.1.v3.1.five_prime_UTR.1;Parent=Thupl.29339797s0003.1.v3.1
29339864	JGI_gene	gene	1252	2677	.	-	.	ID=Thupl.29339864s0001.v3.1;Name=Thupl.29339864s0001
29339864	JGI_gene	mRNA	1252	2677	.	-	.	ID=Thupl.29339864s0001.1.v3.1;Name=Thupl.29339864s0001.1;longest=1;Parent=Thupl.29339864s0001.v3.1
29339864	JGI_gene	CDS	1546	1999	.	-	0	ID=Thupl.29339864s0001.1.v3.1.CDS.1;Parent=Thupl.29339864s0001.1.v3.1
29339864	JGI_gene	five_prime_UTR	2000	2677	.	-	.	ID=Thupl.29339864s0001.1.v3.1.five_prime_UTR.1;Parent=Thupl.29339864s0001.1.v3.1
29339864	JGI_gene	three_prime_UTR	1252	1395	.	-	.	ID=Thupl.29339864s0001.1.v3.1.three_prime_UTR.1;Parent=Thupl.29339864s0001.1.v3.1
29339864	JGI_gene	CDS	1396	1451	.	-	2	ID=Thupl.29339864s0001.1.v3.1.CDS.2;Parent=Thupl.29339864s0001.1.v3.1
29339868	JGI_gene	gene	343742	346905	.	+	.	ID=Thupl.29339868s0001.v3.1;Name=Thupl.29339868s0001
29339868	JGI_gene	mRNA	343742	346905	.	+	.	ID=Thupl.29339868s0001.1.v3.1;Name=Thupl.29339868s0001.1;longest=1;Parent=Thupl.29339868s0001.v3.1
29339868	JGI_gene	five_prime_UTR	343742	343958	.	+	.	ID=Thupl.29339868s0001.1.v3.1.five_prime_UTR.1;Parent=Thupl.29339868s0001.1.v3.1
29339868	JGI_gene	CDS	343959	346703	.	+	0	ID=Thupl.29339868s0001.1.v3.1.CDS.1;Parent=Thupl.29339868s0001.1.v3.1
29339868	JGI_gene	three_prime_UTR	346704	346905	.	+	.	ID=Thupl.29339868s0001.1.v3.1.three_prime_UTR.1;Parent=Thupl.29339868s0001.1.v3.1
29339868	JGI_gene	gene	766121	865085	.	+	.	ID=Thupl.29339868s0002.v3.1;Name=Thupl.29339868s0002
29339868	JGI_gene	mRNA	766121	865085	.	+	.	ID=Thupl.29339868s0002.1.v3.1;Name=Thupl.29339868s0002.1;longest=1;Parent=Thupl.29339868s0002.v3.1
29339868	JGI_gene	five_prime_UTR	766121	766283	.	+	.	ID=Thupl.29339868s0002.1.v3.1.five_prime_UTR.1;Parent=Thupl.29339868s0002.1.v3.1
29339868	JGI_gene	CDS	766284	766400	.	+	0	ID=Thupl.29339868s0002.1.v3.1.CDS.1;Parent=Thupl.29339868s0002.1.v3.1
29339868	JGI_gene	CDS	766636	766708	.	+	0	ID=Thupl.29339868s0002.1.v3.1.CDS.2;Parent=Thupl.29339868s0002.1.v3.1
29339868	JGI_gene	CDS	804993	805057	.	+	2	ID=Thupl.29339868s0002.1.v3.1.CDS.3;Parent=Thupl.29339868s0002.1.v3.1
29339868	JGI_gene	CDS	832801	832910	.	+	0	ID=Thupl.29339868s0002.1.v3.1.CDS.4;Parent=Thupl.29339868s0002.1.v3.1
29339868	JGI_gene	CDS	864479	864686	.	+	1	ID=Thupl.29339868s0002.1.v3.1.CDS.5;Parent=Thupl.29339868s0002.1.v3.1
29339868	JGI_gene	three_prime_UTR	864687	865085	.	+	.	ID=Thupl.29339868s0002.1.v3.1.three_prime_UTR.1;Parent=Thupl.29339868s0002.1.v3.1
29339868	JGI_gene	gene	1182829	1334006	.	+	.	ID=Thupl.29339868s0003.v3.1;Name=Thupl.29339868s0003
29339868	JGI_gene	mRNA	1182829	1334006	.	+	.	ID=Thupl.29339868s0003.1.v3.1;Name=Thupl.29339868s0003.1;longest=1;Parent=Thupl.29339868s0003.v3.1
29339868	JGI_gene	five_prime_UTR	1182829	1182938	.	+	.	ID=Thupl.29339868s0003.1.v3.1.five_prime_UTR.1;Parent=Thupl.29339868s0003.1.v3.1
29339868	JGI_gene	five_prime_UTR	1187830	1187885	.	+	.	ID=Thupl.29339868s0003.1.v3.1.five_prime_UTR.2;Parent=Thupl.29339868s0003.1.v3.1
29339868	JGI_gene	CDS	1187886	1187891	.	+	0	ID=Thupl.29339868s0003.1.v3.1.CDS.1;Parent=Thupl.29339868s0003.1.v3.1
29339868	JGI_gene	CDS	1218780	1218896	.	+	0	ID=Thupl.29339868s0003.1.v3.1.CDS.2;Parent=Thupl.29339868s0003.1.v3.1
29339868	JGI_gene	CDS	1219057	1219214	.	+	0	ID=Thupl.29339868s0003.1.v3.1.CDS.3;Parent=Thupl.29339868s0003.1.v3.1
29339868	JGI_gene	CDS	1235660	1235781	.	+	1	ID=Thupl.29339868s0003.1.v3.1.CDS.4;Parent=Thupl.29339868s0003.1.v3.1
29339868	JGI_gene	CDS	1236167	1236360	.	+	2	ID=Thupl.29339868s0003.1.v3.1.CDS.5;Parent=Thupl.29339868s0003.1.v3.1
29339868	JGI_gene	CDS	1236800	1236982	.	+	0	ID=Thupl.29339868s0003.1.v3.1.CDS.6;Parent=Thupl.29339868s0003.1.v3.1
29339868	JGI_gene	CDS	1237074	1237192	.	+	0	ID=Thupl.29339868s0003.1.v3.1.CDS.7;Parent=Thupl.29339868s0003.1.v3.1
29339868	JGI_gene	CDS	1237328	1237461	.	+	1	ID=Thupl.29339868s0003.1.v3.1.CDS.8;Parent=Thupl.29339868s0003.1.v3.1
29339868	JGI_gene	CDS	1283815	1283940	.	+	2	ID=Thupl.29339868s0003.1.v3.1.CDS.9;Parent=Thupl.29339868s0003.1.v3.1
29339868	JGI_gene	CDS	1333400	1333530	.	+	2	ID=Thupl.29339868s0003.1.v3.1.CDS.10;Parent=Thupl.29339868s0003.1.v3.1
29339868	JGI_gene	three_prime_UTR	1333531	1333567	.	+	.	ID=Thupl.29339868s0003.1.v3.1.three_prime_UTR.1;Parent=Thupl.29339868s0003.1.v3.1
29339868	JGI_gene	three_prime_UTR	1333695	1334006	.	+	.	ID=Thupl.29339868s0003.1.v3.1.three_prime_UTR.2;Parent=Thupl.29339868s0003.1.v3.1
29339868	JGI_gene	gene	1505329	1505661	.	-	.	ID=Thupl.29339868s0004.v3.1;Name=Thupl.29339868s0004
29339868	JGI_gene	mRNA	1505329	1505661	.	-	.	ID=Thupl.29339868s0004.1.v3.1;Name=Thupl.29339868s0004.1;longest=1;Parent=Thupl.29339868s0004.v3.1
29339868	JGI_gene	CDS	1505329	1505661	.	-	0	ID=Thupl.29339868s0004.1.v3.1.CDS.1;Parent=Thupl.29339868s0004.1.v3.1
29339895	JGI_gene	gene	26211	28999	.	+	.	ID=Thupl.29339895s0001.v3.1;Name=Thupl.29339895s0001
29339895	JGI_gene	mRNA	26211	28999	.	+	.	ID=Thupl.29339895s0001.1.v3.1;Name=Thupl.29339895s0001.1;longest=1;Parent=Thupl.29339895s0001.v3.1
29339895	JGI_gene	five_prime_UTR	26211	26278	.	+	.	ID=Thupl.29339895s0001.1.v3.1.five_prime_UTR.1;Parent=Thupl.29339895s0001.1.v3.1
29339895	JGI_gene	CDS	26279	26492	.	+	0	ID=Thupl.29339895s0001.1.v3.1.CDS.1;Parent=Thupl.29339895s0001.1.v3.1
29339895	JGI_gene	CDS	26589	26707	.	+	2	ID=Thupl.29339895s0001.1.v3.1.CDS.2;Parent=Thupl.29339895s0001.1.v3.1
29339895	JGI_gene	CDS	26786	26910	.	+	0	ID=Thupl.29339895s0001.1.v3.1.CDS.3;Parent=Thupl.29339895s0001.1.v3.1
29339895	JGI_gene	CDS	27361	27482	.	+	1	ID=Thupl.29339895s0001.1.v3.1.CDS.4;Parent=Thupl.29339895s0001.1.v3.1
29339895	JGI_gene	CDS	27603	27877	.	+	2	ID=Thupl.29339895s0001.1.v3.1.CDS.5;Parent=Thupl.29339895s0001.1.v3.1
29339895	JGI_gene	CDS	28034	28162	.	+	0	ID=Thupl.29339895s0001.1.v3.1.CDS.6;Parent=Thupl.29339895s0001.1.v3.1
29339895	JGI_gene	CDS	28251	28544	.	+	0	ID=Thupl.29339895s0001.1.v3.1.CDS.7;Parent=Thupl.29339895s0001.1.v3.1
29339895	JGI_gene	CDS	28664	28855	.	+	0	ID=Thupl.29339895s0001.1.v3.1.CDS.8;Parent=Thupl.29339895s0001.1.v3.1
29339895	JGI_gene	three_prime_UTR	28856	28999	.	+	.	ID=Thupl.29339895s0001.1.v3.1.three_prime_UTR.1;Parent=Thupl.29339895s0001.1.v3.1
29339895	JGI_gene	gene	38723	39202	.	-	.	ID=Thupl.29339895s0002.v3.1;Name=Thupl.29339895s0002
29339895	JGI_gene	mRNA	38723	39202	.	-	.	ID=Thupl.29339895s0002.1.v3.1;Name=Thupl.29339895s0002.1;longest=1;Parent=Thupl.29339895s0002.v3.1
29339895	JGI_gene	CDS	38723	39202	.	-	0	ID=Thupl.29339895s0002.1.v3.1.CDS.1;Parent=Thupl.29339895s0002.1.v3.1
29339895	JGI_gene	gene	41401	41701	.	+	.	ID=Thupl.29339895s0003.v3.1;Name=Thupl.29339895s0003
29339895	JGI_gene	mRNA	41401	41701	.	+	.	ID=Thupl.29339895s0003.1.v3.1;Name=Thupl.29339895s0003.1;longest=1;Parent=Thupl.29339895s0003.v3.1
29339895	JGI_gene	CDS	41401	41449	.	+	0	ID=Thupl.29339895s0003.1.v3.1.CDS.1;Parent=Thupl.29339895s0003.1.v3.1
29339895	JGI_gene	CDS	41511	41701	.	+	2	ID=Thupl.29339895s0003.1.v3.1.CDS.2;Parent=Thupl.29339895s0003.1.v3.1
29339895	JGI_gene	gene	213772	215207	.	+	.	ID=Thupl.29339895s0004.v3.1;Name=Thupl.29339895s0004
29339895	JGI_gene	mRNA	213772	215207	.	+	.	ID=Thupl.29339895s0004.1.v3.1;Name=Thupl.29339895s0004.1;longest=1;Parent=Thupl.29339895s0004.v3.1
29339895	JGI_gene	five_prime_UTR	213772	213808	.	+	.	ID=Thupl.29339895s0004.1.v3.1.five_prime_UTR.1;Parent=Thupl.29339895s0004.1.v3.1
29339895	JGI_gene	CDS	213809	213884	.	+	0	ID=Thupl.29339895s0004.1.v3.1.CDS.1;Parent=Thupl.29339895s0004.1.v3.1
29339895	JGI_gene	CDS	214068	214112	.	+	2	ID=Thupl.29339895s0004.1.v3.1.CDS.2;Parent=Thupl.29339895s0004.1.v3.1
29339895	JGI_gene	CDS	214256	214986	.	+	2	ID=Thupl.29339895s0004.1.v3.1.CDS.3;Parent=Thupl.29339895s0004.1.v3.1
29339895	JGI_gene	three_prime_UTR	214987	215207	.	+	.	ID=Thupl.29339895s0004.1.v3.1.three_prime_UTR.1;Parent=Thupl.29339895s0004.1.v3.1
29339895	JGI_gene	gene	252763	254199	.	+	.	ID=Thupl.29339895s0005.v3.1;Name=Thupl.29339895s0005
29339895	JGI_gene	mRNA	252763	254199	.	+	.	ID=Thupl.29339895s0005.1.v3.1;Name=Thupl.29339895s0005.1;longest=1;Parent=Thupl.29339895s0005.v3.1
29339895	JGI_gene	five_prime_UTR	252763	252814	.	+	.	ID=Thupl.29339895s0005.1.v3.1.five_prime_UTR.1;Parent=Thupl.29339895s0005.1.v3.1
29339895	JGI_gene	CDS	252815	252890	.	+	0	ID=Thupl.29339895s0005.1.v3.1.CDS.1;Parent=Thupl.29339895s0005.1.v3.1
29339895	JGI_gene	CDS	253063	253110	.	+	2	ID=Thupl.29339895s0005.1.v3.1.CDS.2;Parent=Thupl.29339895s0005.1.v3.1
29339895	JGI_gene	CDS	253233	254002	.	+	2	ID=Thupl.29339895s0005.1.v3.1.CDS.3;Parent=Thupl.29339895s0005.1.v3.1
29339895	JGI_gene	three_prime_UTR	254003	254199	.	+	.	ID=Thupl.29339895s0005.1.v3.1.three_prime_UTR.1;Parent=Thupl.29339895s0005.1.v3.1
29339895	JGI_gene	gene	311462	312048	.	-	.	ID=Thupl.29339895s0006.v3.1;Name=Thupl.29339895s0006
29339895	JGI_gene	mRNA	311462	312048	.	-	.	ID=Thupl.29339895s0006.1.v3.1;Name=Thupl.29339895s0006.1;longest=1;Parent=Thupl.29339895s0006.v3.1
29339895	JGI_gene	CDS	311948	312048	.	-	0	ID=Thupl.29339895s0006.1.v3.1.CDS.1;Parent=Thupl.29339895s0006.1.v3.1
29339895	JGI_gene	CDS	311462	311912	.	-	1	ID=Thupl.29339895s0006.1.v3.1.CDS.2;Parent=Thupl.29339895s0006.1.v3.1
29339927	JGI_gene	gene	310	2068	.	-	.	ID=Thupl.29339927s0001.v3.1;Name=Thupl.29339927s0001
29339927	JGI_gene	mRNA	310	2068	.	-	.	ID=Thupl.29339927s0001.1.v3.1;Name=Thupl.29339927s0001.1;longest=1;Parent=Thupl.29339927s0001.v3.1
29339927	JGI_gene	three_prime_UTR	310	1676	.	-	.	ID=Thupl.29339927s0001.1.v3.1.three_prime_UTR.1;Parent=Thupl.29339927s0001.1.v3.1
29339927	JGI_gene	CDS	1677	2045	.	-	0	ID=Thupl.29339927s0001.1.v3.1.CDS.1;Parent=Thupl.29339927s0001.1.v3.1
29339927	JGI_gene	five_prime_UTR	2046	2068	.	-	.	ID=Thupl.29339927s0001.1.v3.1.five_prime_UTR.1;Parent=Thupl.29339927s0001.1.v3.1
29339951	JGI_gene	gene	39426	82405	.	+	.	ID=Thupl.29339951s0001.v3.1;Name=Thupl.29339951s0001
29339951	JGI_gene	mRNA	39426	82405	.	+	.	ID=Thupl.29339951s0001.1.v3.1;Name=Thupl.29339951s0001.1;longest=1;Parent=Thupl.29339951s0001.v3.1
29339951	JGI_gene	five_prime_UTR	39426	40041	.	+	.	ID=Thupl.29339951s0001.1.v3.1.five_prime_UTR.1;Parent=Thupl.29339951s0001.1.v3.1
29339951	JGI_gene	five_prime_UTR	40241	40549	.	+	.	ID=Thupl.29339951s0001.1.v3.1.five_prime_UTR.2;Parent=Thupl.29339951s0001.1.v3.1
29339951	JGI_gene	CDS	40550	41123	.	+	0	ID=Thupl.29339951s0001.1.v3.1.CDS.1;Parent=Thupl.29339951s0001.1.v3.1
29339951	JGI_gene	CDS	48851	48880	.	+	2	ID=Thupl.29339951s0001.1.v3.1.CDS.2;Parent=Thupl.29339951s0001.1.v3.1
29339951	JGI_gene	CDS	50542	50826	.	+	2	ID=Thupl.29339951s0001.1.v3.1.CDS.3;Parent=Thupl.29339951s0001.1.v3.1
29339951	JGI_gene	CDS	51003	51157	.	+	2	ID=Thupl.29339951s0001.1.v3.1.CDS.4;Parent=Thupl.29339951s0001.1.v3.1
29339951	JGI_gene	CDS	51286	51375	.	+	0	ID=Thupl.29339951s0001.1.v3.1.CDS.5;Parent=Thupl.29339951s0001.1.v3.1
29339951	JGI_gene	CDS	53472	53577	.	+	0	ID=Thupl.29339951s0001.1.v3.1.CDS.6;Parent=Thupl.29339951s0001.1.v3.1
29339951	JGI_gene	CDS	53777	53928	.	+	2	ID=Thupl.29339951s0001.1.v3.1.CDS.7;Parent=Thupl.29339951s0001.1.v3.1
29339951	JGI_gene	CDS	65879	65976	.	+	0	ID=Thupl.29339951s0001.1.v3.1.CDS.8;Parent=Thupl.29339951s0001.1.v3.1
29339951	JGI_gene	CDS	66184	66325	.	+	1	ID=Thupl.29339951s0001.1.v3.1.CDS.9;Parent=Thupl.29339951s0001.1.v3.1
29339951	JGI_gene	CDS	81504	81599	.	+	0	ID=Thupl.29339951s0001.1.v3.1.CDS.10;Parent=Thupl.29339951s0001.1.v3.1
29339951	JGI_gene	CDS	81843	82007	.	+	0	ID=Thupl.29339951s0001.1.v3.1.CDS.11;Parent=Thupl.29339951s0001.1.v3.1
29339951	JGI_gene	three_prime_UTR	82008	82405	.	+	.	ID=Thupl.29339951s0001.1.v3.1.three_prime_UTR.1;Parent=Thupl.29339951s0001.1.v3.1
29339975	JGI_gene	gene	131634	134566	.	-	.	ID=Thupl.29339975s0001.v3.1;Name=Thupl.29339975s0001
29339975	JGI_gene	mRNA	131634	134566	.	-	.	ID=Thupl.29339975s0001.1.v3.1;Name=Thupl.29339975s0001.1;longest=1;Parent=Thupl.29339975s0001.v3.1
29339975	JGI_gene	three_prime_UTR	131634	132885	.	-	.	ID=Thupl.29339975s0001.1.v3.1.three_prime_UTR.1;Parent=Thupl.29339975s0001.1.v3.1
29339975	JGI_gene	CDS	132886	134475	.	-	0	ID=Thupl.29339975s0001.1.v3.1.CDS.1;Parent=Thupl.29339975s0001.1.v3.1
29339975	JGI_gene	five_prime_UTR	134476	134566	.	-	.	ID=Thupl.29339975s0001.1.v3.1.five_prime_UTR.1;Parent=Thupl.29339975s0001.1.v3.1
29340007	JGI_gene	gene	3460	3780	.	+	.	ID=Thupl.29340007s0001.v3.1;Name=Thupl.29340007s0001
29340007	JGI_gene	mRNA	3460	3780	.	+	.	ID=Thupl.29340007s0001.1.v3.1;Name=Thupl.29340007s0001.1;longest=1;Parent=Thupl.29340007s0001.v3.1
29340007	JGI_gene	CDS	3460	3780	.	+	0	ID=Thupl.29340007s0001.1.v3.1.CDS.1;Parent=Thupl.29340007s0001.1.v3.1
29340029	JGI_gene	gene	177314	242676	.	+	.	ID=Thupl.29340029s0001.v3.1;Name=Thupl.29340029s0001
29340029	JGI_gene	mRNA	177314	242676	.	+	.	ID=Thupl.29340029s0001.1.v3.1;Name=Thupl.29340029s0001.1;longest=1;Parent=Thupl.29340029s0001.v3.1
29340029	JGI_gene	five_prime_UTR	177314	177523	.	+	.	ID=Thupl.29340029s0001.1.v3.1.five_prime_UTR.1;Parent=Thupl.29340029s0001.1.v3.1
29340029	JGI_gene	CDS	177524	177688	.	+	0	ID=Thupl.29340029s0001.1.v3.1.CDS.1;Parent=Thupl.29340029s0001.1.v3.1
29340029	JGI_gene	CDS	196060	196263	.	+	0	ID=Thupl.29340029s0001.1.v3.1.CDS.2;Parent=Thupl.29340029s0001.1.v3.1
29340029	JGI_gene	CDS	197697	197891	.	+	0	ID=Thupl.29340029s0001.1.v3.1.CDS.3;Parent=Thupl.29340029s0001.1.v3.1
29340029	JGI_gene	CDS	201824	201931	.	+	0	ID=Thupl.29340029s0001.1.v3.1.CDS.4;Parent=Thupl.29340029s0001.1.v3.1
29340029	JGI_gene	CDS	202438	202515	.	+	0	ID=Thupl.29340029s0001.1.v3.1.CDS.5;Parent=Thupl.29340029s0001.1.v3.1
29340029	JGI_gene	CDS	215527	215608	.	+	0	ID=Thupl.29340029s0001.1.v3.1.CDS.6;Parent=Thupl.29340029s0001.1.v3.1
29340029	JGI_gene	CDS	215945	216107	.	+	2	ID=Thupl.29340029s0001.1.v3.1.CDS.7;Parent=Thupl.29340029s0001.1.v3.1
29340029	JGI_gene	CDS	221402	221704	.	+	1	ID=Thupl.29340029s0001.1.v3.1.CDS.8;Parent=Thupl.29340029s0001.1.v3.1
29340029	JGI_gene	CDS	221804	222022	.	+	1	ID=Thupl.29340029s0001.1.v3.1.CDS.9;Parent=Thupl.29340029s0001.1.v3.1
29340029	JGI_gene	CDS	222151	222718	.	+	1	ID=Thupl.29340029s0001.1.v3.1.CDS.10;Parent=Thupl.29340029s0001.1.v3.1
29340029	JGI_gene	CDS	222936	223001	.	+	0	ID=Thupl.29340029s0001.1.v3.1.CDS.11;Parent=Thupl.29340029s0001.1.v3.1
29340029	JGI_gene	CDS	223493	223672	.	+	0	ID=Thupl.29340029s0001.1.v3.1.CDS.12;Parent=Thupl.29340029s0001.1.v3.1
29340029	JGI_gene	three_prime_UTR	223673	223698	.	+	.	ID=Thupl.29340029s0001.1.v3.1.three_prime_UTR.1;Parent=Thupl.29340029s0001.1.v3.1
29340029	JGI_gene	three_prime_UTR	241871	242676	.	+	.	ID=Thupl.29340029s0001.1.v3.1.three_prime_UTR.2;Parent=Thupl.29340029s0001.1.v3.1
29340052	JGI_gene	gene	11	923	.	+	.	ID=Thupl.29340052s0001.v3.1;Name=Thupl.29340052s0001
29340052	JGI_gene	mRNA	11	923	.	+	.	ID=Thupl.29340052s0001.1.v3.1;Name=Thupl.29340052s0001.1;longest=1;Parent=Thupl.29340052s0001.v3.1
29340052	JGI_gene	five_prime_UTR	11	439	.	+	.	ID=Thupl.29340052s0001.1.v3.1.five_prime_UTR.1;Parent=Thupl.29340052s0001.1.v3.1
29340052	JGI_gene	CDS	440	889	.	+	0	ID=Thupl.29340052s0001.1.v3.1.CDS.1;Parent=Thupl.29340052s0001.1.v3.1
29340052	JGI_gene	three_prime_UTR	890	923	.	+	.	ID=Thupl.29340052s0001.1.v3.1.three_prime_UTR.1;Parent=Thupl.29340052s0001.1.v3.1
29340052	JGI_gene	gene	75893	76487	.	-	.	ID=Thupl.29340052s0002.v3.1;Name=Thupl.29340052s0002
29340052	JGI_gene	mRNA	75893	76487	.	-	.	ID=Thupl.29340052s0002.1.v3.1;Name=Thupl.29340052s0002.1;longest=1;Parent=Thupl.29340052s0002.v3.1
29340052	JGI_gene	three_prime_UTR	75893	76004	.	-	.	ID=Thupl.29340052s0002.1.v3.1.three_prime_UTR.1;Parent=Thupl.29340052s0002.1.v3.1
29340052	JGI_gene	CDS	76005	76262	.	-	0	ID=Thupl.29340052s0002.1.v3.1.CDS.1;Parent=Thupl.29340052s0002.1.v3.1
29340052	JGI_gene	five_prime_UTR	76263	76487	.	-	.	ID=Thupl.29340052s0002.1.v3.1.five_prime_UTR.1;Parent=Thupl.29340052s0002.1.v3.1
29340096	JGI_gene	gene	86132	86287	.	-	.	ID=Thupl.29340096s0001.v3.1;Name=Thupl.29340096s0001
29340096	JGI_gene	mRNA	86132	86287	.	-	.	ID=Thupl.29340096s0001.1.v3.1;Name=Thupl.29340096s0001.1;longest=1;Parent=Thupl.29340096s0001.v3.1
29340096	JGI_gene	CDS	86132	86287	.	-	0	ID=Thupl.29340096s0001.1.v3.1.CDS.1;Parent=Thupl.29340096s0001.1.v3.1
29340110	JGI_gene	gene	17217	38987	.	-	.	ID=Thupl.29340110s0001.v3.1;Name=Thupl.29340110s0001
29340110	JGI_gene	mRNA	17217	38987	.	-	.	ID=Thupl.29340110s0001.1.v3.1;Name=Thupl.29340110s0001.1;longest=1;Parent=Thupl.29340110s0001.v3.1
29340110	JGI_gene	five_prime_UTR	38773	38987	.	-	.	ID=Thupl.29340110s0001.1.v3.1.five_prime_UTR.1;Parent=Thupl.29340110s0001.1.v3.1
29340110	JGI_gene	CDS	38525	38528	.	-	0	ID=Thupl.29340110s0001.1.v3.1.CDS.1;Parent=Thupl.29340110s0001.1.v3.1
29340110	JGI_gene	five_prime_UTR	38529	38549	.	-	.	ID=Thupl.29340110s0001.1.v3.1.five_prime_UTR.2;Parent=Thupl.29340110s0001.1.v3.1
29340110	JGI_gene	three_prime_UTR	17217	17490	.	-	.	ID=Thupl.29340110s0001.1.v3.1.three_prime_UTR.1;Parent=Thupl.29340110s0001.1.v3.1
29340110	JGI_gene	CDS	17491	17651	.	-	2	ID=Thupl.29340110s0001.1.v3.1.CDS.2;Parent=Thupl.29340110s0001.1.v3.1
29340170	JGI_gene	gene	333944	340753	.	-	.	ID=Thupl.29340170s0001.v3.1;Name=Thupl.29340170s0001
29340170	JGI_gene	mRNA	333944	340753	.	-	.	ID=Thupl.29340170s0001.1.v3.1;Name=Thupl.29340170s0001.1;longest=1;Parent=Thupl.29340170s0001.v3.1
29340170	JGI_gene	CDS	339755	340682	.	-	0	ID=Thupl.29340170s0001.1.v3.1.CDS.1;Parent=Thupl.29340170s0001.1.v3.1
29340170	JGI_gene	five_prime_UTR	340683	340753	.	-	.	ID=Thupl.29340170s0001.1.v3.1.five_prime_UTR.1;Parent=Thupl.29340170s0001.1.v3.1
29340170	JGI_gene	three_prime_UTR	333944	334022	.	-	.	ID=Thupl.29340170s0001.1.v3.1.three_prime_UTR.1;Parent=Thupl.29340170s0001.1.v3.1
29340170	JGI_gene	CDS	334023	334858	.	-	2	ID=Thupl.29340170s0001.1.v3.1.CDS.2;Parent=Thupl.29340170s0001.1.v3.1
29340170	JGI_gene	gene	524734	527903	.	-	.	ID=Thupl.29340170s0002.v3.1;Name=Thupl.29340170s0002
29340170	JGI_gene	mRNA	524734	527903	.	-	.	ID=Thupl.29340170s0002.1.v3.1;Name=Thupl.29340170s0002.1;longest=1;Parent=Thupl.29340170s0002.v3.1
29340170	JGI_gene	CDS	526979	527903	.	-	0	ID=Thupl.29340170s0002.1.v3.1.CDS.1;Parent=Thupl.29340170s0002.1.v3.1
29340170	JGI_gene	CDS	524734	525587	.	-	2	ID=Thupl.29340170s0002.1.v3.1.CDS.2;Parent=Thupl.29340170s0002.1.v3.1
29340197	JGI_gene	gene	15265	21434	.	-	.	ID=Thupl.29340197s0001.v3.1;Name=Thupl.29340197s0001
29340197	JGI_gene	mRNA	15265	21434	.	-	.	ID=Thupl.29340197s0001.1.v3.1;Name=Thupl.29340197s0001.1;longest=1;Parent=Thupl.29340197s0001.v3.1
29340197	JGI_gene	CDS	20956	21051	.	-	0	ID=Thupl.29340197s0001.1.v3.1.CDS.1;Parent=Thupl.29340197s0001.1.v3.1
29340197	JGI_gene	five_prime_UTR	21052	21434	.	-	.	ID=Thupl.29340197s0001.1.v3.1.five_prime_UTR.1;Parent=Thupl.29340197s0001.1.v3.1
29340197	JGI_gene	CDS	20776	20870	.	-	0	ID=Thupl.29340197s0001.1.v3.1.CDS.2;Parent=Thupl.29340197s0001.1.v3.1
29340197	JGI_gene	CDS	20563	20660	.	-	1	ID=Thupl.29340197s0001.1.v3.1.CDS.3;Parent=Thupl.29340197s0001.1.v3.1
29340197	JGI_gene	CDS	19459	19614	.	-	2	ID=Thupl.29340197s0001.1.v3.1.CDS.4;Parent=Thupl.29340197s0001.1.v3.1
29340197	JGI_gene	CDS	18614	18725	.	-	2	ID=Thupl.29340197s0001.1.v3.1.CDS.5;Parent=Thupl.29340197s0001.1.v3.1
29340197	JGI_gene	CDS	17997	18519	.	-	1	ID=Thupl.29340197s0001.1.v3.1.CDS.6;Parent=Thupl.29340197s0001.1.v3.1
29340197	JGI_gene	CDS	17224	17324	.	-	0	ID=Thupl.29340197s0001.1.v3.1.CDS.7;Parent=Thupl.29340197s0001.1.v3.1
29340197	JGI_gene	CDS	16894	17136	.	-	1	ID=Thupl.29340197s0001.1.v3.1.CDS.8;Parent=Thupl.29340197s0001.1.v3.1
29340197	JGI_gene	CDS	16673	16787	.	-	1	ID=Thupl.29340197s0001.1.v3.1.CDS.9;Parent=Thupl.29340197s0001.1.v3.1
29340197	JGI_gene	CDS	16220	16448	.	-	0	ID=Thupl.29340197s0001.1.v3.1.CDS.10;Parent=Thupl.29340197s0001.1.v3.1
29340197	JGI_gene	three_prime_UTR	15265	15494	.	-	.	ID=Thupl.29340197s0001.1.v3.1.three_prime_UTR.1;Parent=Thupl.29340197s0001.1.v3.1
29340197	JGI_gene	CDS	15495	16051	.	-	2	ID=Thupl.29340197s0001.1.v3.1.CDS.11;Parent=Thupl.29340197s0001.1.v3.1
29340210	JGI_gene	gene	67864	91478	.	+	.	ID=Thupl.29340210s0001.v3.1;Name=Thupl.29340210s0001
29340210	JGI_gene	mRNA	67864	91478	.	+	.	ID=Thupl.29340210s0001.1.v3.1;Name=Thupl.29340210s0001.1;longest=1;Parent=Thupl.29340210s0001.v3.1
29340210	JGI_gene	five_prime_UTR	67864	68443	.	+	.	ID=Thupl.29340210s0001.1.v3.1.five_prime_UTR.1;Parent=Thupl.29340210s0001.1.v3.1
29340210	JGI_gene	CDS	68444	68468	.	+	0	ID=Thupl.29340210s0001.1.v3.1.CDS.1;Parent=Thupl.29340210s0001.1.v3.1
29340210	JGI_gene	CDS	69661	69797	.	+	2	ID=Thupl.29340210s0001.1.v3.1.CDS.2;Parent=Thupl.29340210s0001.1.v3.1
29340210	JGI_gene	CDS	70094	70183	.	+	0	ID=Thupl.29340210s0001.1.v3.1.CDS.3;Parent=Thupl.29340210s0001.1.v3.1
29340210	JGI_gene	CDS	70394	70561	.	+	0	ID=Thupl.29340210s0001.1.v3.1.CDS.4;Parent=Thupl.29340210s0001.1.v3.1
29340210	JGI_gene	CDS	90462	90896	.	+	0	ID=Thupl.29340210s0001.1.v3.1.CDS.5;Parent=Thupl.29340210s0001.1.v3.1
29340210	JGI_gene	three_prime_UTR	90897	91478	.	+	.	ID=Thupl.29340210s0001.1.v3.1.three_prime_UTR.1;Parent=Thupl.29340210s0001.1.v3.1
29340214	JGI_gene	gene	10862	213090	.	-	.	ID=Thupl.29340214s0001.v3.1;Name=Thupl.29340214s0001
29340214	JGI_gene	mRNA	10862	213090	.	-	.	ID=Thupl.29340214s0001.1.v3.1;Name=Thupl.29340214s0001.1;longest=1;Parent=Thupl.29340214s0001.v3.1
29340214	JGI_gene	CDS	212651	212773	.	-	0	ID=Thupl.29340214s0001.1.v3.1.CDS.1;Parent=Thupl.29340214s0001.1.v3.1
29340214	JGI_gene	five_prime_UTR	212774	213090	.	-	.	ID=Thupl.29340214s0001.1.v3.1.five_prime_UTR.1;Parent=Thupl.29340214s0001.1.v3.1
29340214	JGI_gene	CDS	154177	154276	.	-	0	ID=Thupl.29340214s0001.1.v3.1.CDS.2;Parent=Thupl.29340214s0001.1.v3.1
29340214	JGI_gene	CDS	98821	99060	.	-	2	ID=Thupl.29340214s0001.1.v3.1.CDS.3;Parent=Thupl.29340214s0001.1.v3.1
29340214	JGI_gene	CDS	98485	98598	.	-	2	ID=Thupl.29340214s0001.1.v3.1.CDS.4;Parent=Thupl.29340214s0001.1.v3.1
29340214	JGI_gene	CDS	54013	54145	.	-	2	ID=Thupl.29340214s0001.1.v3.1.CDS.5;Parent=Thupl.29340214s0001.1.v3.1
29340214	JGI_gene	CDS	28894	28959	.	-	1	ID=Thupl.29340214s0001.1.v3.1.CDS.6;Parent=Thupl.29340214s0001.1.v3.1
29340214	JGI_gene	three_prime_UTR	10862	11273	.	-	.	ID=Thupl.29340214s0001.1.v3.1.three_prime_UTR.1;Parent=Thupl.29340214s0001.1.v3.1
29340214	JGI_gene	CDS	11274	12210	.	-	1	ID=Thupl.29340214s0001.1.v3.1.CDS.7;Parent=Thupl.29340214s0001.1.v3.1
29340214	JGI_gene	gene	484083	508664	.	-	.	ID=Thupl.29340214s0002.v3.1;Name=Thupl.29340214s0002
29340214	JGI_gene	mRNA	484083	508664	.	-	.	ID=Thupl.29340214s0002.1.v3.1;Name=Thupl.29340214s0002.1;longest=1;Parent=Thupl.29340214s0002.v3.1
29340214	JGI_gene	CDS	508294	508632	.	-	0	ID=Thupl.29340214s0002.1.v3.1.CDS.1;Parent=Thupl.29340214s0002.1.v3.1
29340214	JGI_gene	five_prime_UTR	508633	508664	.	-	.	ID=Thupl.29340214s0002.1.v3.1.five_prime_UTR.1;Parent=Thupl.29340214s0002.1.v3.1
29340214	JGI_gene	CDS	490364	490447	.	-	0	ID=Thupl.29340214s0002.1.v3.1.CDS.2;Parent=Thupl.29340214s0002.1.v3.1
29340214	JGI_gene	CDS	490135	490239	.	-	0	ID=Thupl.29340214s0002.1.v3.1.CDS.3;Parent=Thupl.29340214s0002.1.v3.1
29340214	JGI_gene	CDS	488234	490039	.	-	0	ID=Thupl.29340214s0002.1.v3.1.CDS.4;Parent=Thupl.29340214s0002.1.v3.1
29340214	JGI_gene	CDS	487913	488101	.	-	0	ID=Thupl.29340214s0002.1.v3.1.CDS.5;Parent=Thupl.29340214s0002.1.v3.1
29340214	JGI_gene	CDS	487652	487794	.	-	0	ID=Thupl.29340214s0002.1.v3.1.CDS.6;Parent=Thupl.29340214s0002.1.v3.1
29340214	JGI_gene	CDS	485926	486171	.	-	1	ID=Thupl.29340214s0002.1.v3.1.CDS.7;Parent=Thupl.29340214s0002.1.v3.1
29340214	JGI_gene	CDS	485635	485821	.	-	1	ID=Thupl.29340214s0002.1.v3.1.CDS.8;Parent=Thupl.29340214s0002.1.v3.1
29340214	JGI_gene	CDS	485469	485534	.	-	0	ID=Thupl.29340214s0002.1.v3.1.CDS.9;Parent=Thupl.29340214s0002.1.v3.1
29340214	JGI_gene	CDS	485116	485359	.	-	0	ID=Thupl.29340214s0002.1.v3.1.CDS.10;Parent=Thupl.29340214s0002.1.v3.1
29340214	JGI_gene	three_prime_UTR	484083	484558	.	-	.	ID=Thupl.29340214s0002.1.v3.1.three_prime_UTR.1;Parent=Thupl.29340214s0002.1.v3.1
29340214	JGI_gene	CDS	484559	485016	.	-	2	ID=Thupl.29340214s0002.1.v3.1.CDS.11;Parent=Thupl.29340214s0002.1.v3.1
29340214	JGI_gene	gene	650474	669612	.	-	.	ID=Thupl.29340214s0003.v3.1;Name=Thupl.29340214s0003
29340214	JGI_gene	mRNA	650474	669612	.	-	.	ID=Thupl.29340214s0003.1.v3.1;Name=Thupl.29340214s0003.1;longest=1;Parent=Thupl.29340214s0003.v3.1
29340214	JGI_gene	CDS	668347	669425	.	-	0	ID=Thupl.29340214s0003.1.v3.1.CDS.1;Parent=Thupl.29340214s0003.1.v3.1
29340214	JGI_gene	five_prime_UTR	669426	669612	.	-	.	ID=Thupl.29340214s0003.1.v3.1.five_prime_UTR.1;Parent=Thupl.29340214s0003.1.v3.1
29340214	JGI_gene	three_prime_UTR	650474	651216	.	-	.	ID=Thupl.29340214s0003.1.v3.1.three_prime_UTR.1;Parent=Thupl.29340214s0003.1.v3.1
29340214	JGI_gene	CDS	651217	651790	.	-	1	ID=Thupl.29340214s0003.1.v3.1.CDS.2;Parent=Thupl.29340214s0003.1.v3.1
29340273	JGI_gene	gene	117220	118304	.	+	.	ID=Thupl.29340273s0001.v3.1;Name=Thupl.29340273s0001
29340273	JGI_gene	mRNA	117220	118304	.	+	.	ID=Thupl.29340273s0001.1.v3.1;Name=Thupl.29340273s0001.1;longest=1;Parent=Thupl.29340273s0001.v3.1
29340273	JGI_gene	five_prime_UTR	117220	117275	.	+	.	ID=Thupl.29340273s0001.1.v3.1.five_prime_UTR.1;Parent=Thupl.29340273s0001.1.v3.1
29340273	JGI_gene	CDS	117276	117525	.	+	0	ID=Thupl.29340273s0001.1.v3.1.CDS.1;Parent=Thupl.29340273s0001.1.v3.1
29340273	JGI_gene	CDS	117646	117775	.	+	2	ID=Thupl.29340273s0001.1.v3.1.CDS.2;Parent=Thupl.29340273s0001.1.v3.1
29340273	JGI_gene	CDS	117941	117956	.	+	1	ID=Thupl.29340273s0001.1.v3.1.CDS.3;Parent=Thupl.29340273s0001.1.v3.1
29340273	JGI_gene	three_prime_UTR	117957	118304	.	+	.	ID=Thupl.29340273s0001.1.v3.1.three_prime_UTR.1;Parent=Thupl.29340273s0001.1.v3.1
29340273	JGI_gene	gene	125576	126464	.	-	.	ID=Thupl.29340273s0002.v3.1;Name=Thupl.29340273s0002
29340273	JGI_gene	mRNA	125576	126464	.	-	.	ID=Thupl.29340273s0002.1.v3.1;Name=Thupl.29340273s0002.1;longest=1;Parent=Thupl.29340273s0002.v3.1
29340273	JGI_gene	CDS	126200	126464	.	-	0	ID=Thupl.29340273s0002.1.v3.1.CDS.1;Parent=Thupl.29340273s0002.1.v3.1
29340273	JGI_gene	three_prime_UTR	125576	125701	.	-	.	ID=Thupl.29340273s0002.1.v3.1.three_prime_UTR.1;Parent=Thupl.29340273s0002.1.v3.1
29340273	JGI_gene	CDS	125702	126024	.	-	2	ID=Thupl.29340273s0002.1.v3.1.CDS.2;Parent=Thupl.29340273s0002.1.v3.1
29340292	JGI_gene	gene	614	1307	.	-	.	ID=Thupl.29340292s0001.v3.1;Name=Thupl.29340292s0001
29340292	JGI_gene	mRNA	614	1307	.	-	.	ID=Thupl.29340292s0001.1.v3.1;Name=Thupl.29340292s0001.1;longest=1;Parent=Thupl.29340292s0001.v3.1
29340292	JGI_gene	CDS	614	1009	.	-	0	ID=Thupl.29340292s0001.1.v3.1.CDS.1;Parent=Thupl.29340292s0001.1.v3.1
29340292	JGI_gene	five_prime_UTR	1010	1307	.	-	.	ID=Thupl.29340292s0001.1.v3.1.five_prime_UTR.1;Parent=Thupl.29340292s0001.1.v3.1
29340333	JGI_gene	gene	1	1600	.	-	.	ID=Thupl.29340333s0001.v3.1;Name=Thupl.29340333s0001
29340333	JGI_gene	mRNA	1	1600	.	-	.	ID=Thupl.29340333s0001.1.v3.1;Name=Thupl.29340333s0001.1;longest=1;Parent=Thupl.29340333s0001.v3.1
29340333	JGI_gene	CDS	1000	1252	.	-	0	ID=Thupl.29340333s0001.1.v3.1.CDS.1;Parent=Thupl.29340333s0001.1.v3.1
29340333	JGI_gene	five_prime_UTR	1253	1600	.	-	.	ID=Thupl.29340333s0001.1.v3.1.five_prime_UTR.1;Parent=Thupl.29340333s0001.1.v3.1
29340333	JGI_gene	CDS	735	920	.	-	2	ID=Thupl.29340333s0001.1.v3.1.CDS.2;Parent=Thupl.29340333s0001.1.v3.1
29340333	JGI_gene	three_prime_UTR	1	264	.	-	.	ID=Thupl.29340333s0001.1.v3.1.three_prime_UTR.1;Parent=Thupl.29340333s0001.1.v3.1
29340333	JGI_gene	CDS	265	611	.	-	2	ID=Thupl.29340333s0001.1.v3.1.CDS.3;Parent=Thupl.29340333s0001.1.v3.1
29340382	JGI_gene	gene	15257	15535	.	-	.	ID=Thupl.29340382s0001.v3.1;Name=Thupl.29340382s0001
29340382	JGI_gene	mRNA	15257	15535	.	-	.	ID=Thupl.29340382s0001.1.v3.1;Name=Thupl.29340382s0001.1;longest=1;Parent=Thupl.29340382s0001.v3.1
29340382	JGI_gene	CDS	15257	15535	.	-	0	ID=Thupl.29340382s0001.1.v3.1.CDS.1;Parent=Thupl.29340382s0001.1.v3.1
29340394	JGI_gene	gene	8822	10180	.	+	.	ID=Thupl.29340394s0001.v3.1;Name=Thupl.29340394s0001
29340394	JGI_gene	mRNA	8822	10180	.	+	.	ID=Thupl.29340394s0001.1.v3.1;Name=Thupl.29340394s0001.1;longest=1;Parent=Thupl.29340394s0001.v3.1
29340394	JGI_gene	CDS	8822	9324	.	+	0	ID=Thupl.29340394s0001.1.v3.1.CDS.1;Parent=Thupl.29340394s0001.1.v3.1
29340394	JGI_gene	CDS	9472	10180	.	+	1	ID=Thupl.29340394s0001.1.v3.1.CDS.2;Parent=Thupl.29340394s0001.1.v3.1
29340426	JGI_gene	gene	18526	19216	.	+	.	ID=Thupl.29340426s0001.v3.1;Name=Thupl.29340426s0001
29340426	JGI_gene	mRNA	18526	19216	.	+	.	ID=Thupl.29340426s0001.1.v3.1;Name=Thupl.29340426s0001.1;longest=1;Parent=Thupl.29340426s0001.v3.1
29340426	JGI_gene	CDS	18526	18673	.	+	0	ID=Thupl.29340426s0001.1.v3.1.CDS.1;Parent=Thupl.29340426s0001.1.v3.1
29340426	JGI_gene	CDS	18823	18959	.	+	2	ID=Thupl.29340426s0001.1.v3.1.CDS.2;Parent=Thupl.29340426s0001.1.v3.1
29340426	JGI_gene	CDS	19133	19216	.	+	0	ID=Thupl.29340426s0001.1.v3.1.CDS.3;Parent=Thupl.29340426s0001.1.v3.1
29340451	JGI_gene	gene	11448	11759	.	-	.	ID=Thupl.29340451s0001.v3.1;Name=Thupl.29340451s0001
29340451	JGI_gene	mRNA	11448	11759	.	-	.	ID=Thupl.29340451s0001.1.v3.1;Name=Thupl.29340451s0001.1;longest=1;Parent=Thupl.29340451s0001.v3.1
29340451	JGI_gene	CDS	11448	11759	.	-	0	ID=Thupl.29340451s0001.1.v3.1.CDS.1;Parent=Thupl.29340451s0001.1.v3.1
29340478	JGI_gene	gene	31590	31905	.	+	.	ID=Thupl.29340478s0001.v3.1;Name=Thupl.29340478s0001
29340478	JGI_gene	mRNA	31590	31905	.	+	.	ID=Thupl.29340478s0001.1.v3.1;Name=Thupl.29340478s0001.1;longest=1;Parent=Thupl.29340478s0001.v3.1
29340478	JGI_gene	CDS	31590	31691	.	+	0	ID=Thupl.29340478s0001.1.v3.1.CDS.1;Parent=Thupl.29340478s0001.1.v3.1
29340478	JGI_gene	CDS	31801	31905	.	+	0	ID=Thupl.29340478s0001.1.v3.1.CDS.2;Parent=Thupl.29340478s0001.1.v3.1
29340538	JGI_gene	gene	659	1087	.	-	.	ID=Thupl.29340538s0001.v3.1;Name=Thupl.29340538s0001
29340538	JGI_gene	mRNA	659	1087	.	-	.	ID=Thupl.29340538s0001.1.v3.1;Name=Thupl.29340538s0001.1;longest=1;Parent=Thupl.29340538s0001.v3.1
29340538	JGI_gene	CDS	1055	1076	.	-	0	ID=Thupl.29340538s0001.1.v3.1.CDS.1;Parent=Thupl.29340538s0001.1.v3.1
29340538	JGI_gene	five_prime_UTR	1077	1087	.	-	.	ID=Thupl.29340538s0001.1.v3.1.five_prime_UTR.1;Parent=Thupl.29340538s0001.1.v3.1
29340538	JGI_gene	CDS	974	1029	.	-	2	ID=Thupl.29340538s0001.1.v3.1.CDS.2;Parent=Thupl.29340538s0001.1.v3.1
29340538	JGI_gene	three_prime_UTR	659	733	.	-	.	ID=Thupl.29340538s0001.1.v3.1.three_prime_UTR.1;Parent=Thupl.29340538s0001.1.v3.1
29340538	JGI_gene	CDS	734	892	.	-	0	ID=Thupl.29340538s0001.1.v3.1.CDS.3;Parent=Thupl.29340538s0001.1.v3.1
29340538	JGI_gene	gene	4386	6058	.	-	.	ID=Thupl.29340538s0002.v3.1;Name=Thupl.29340538s0002
29340538	JGI_gene	mRNA	4386	6058	.	-	.	ID=Thupl.29340538s0002.1.v3.1;Name=Thupl.29340538s0002.1;longest=1;Parent=Thupl.29340538s0002.v3.1
29340538	JGI_gene	CDS	5978	6000	.	-	0	ID=Thupl.29340538s0002.1.v3.1.CDS.1;Parent=Thupl.29340538s0002.1.v3.1
29340538	JGI_gene	five_prime_UTR	6001	6058	.	-	.	ID=Thupl.29340538s0002.1.v3.1.five_prime_UTR.1;Parent=Thupl.29340538s0002.1.v3.1
29340538	JGI_gene	CDS	5032	5117	.	-	1	ID=Thupl.29340538s0002.1.v3.1.CDS.2;Parent=Thupl.29340538s0002.1.v3.1
29340538	JGI_gene	three_prime_UTR	4386	4688	.	-	.	ID=Thupl.29340538s0002.1.v3.1.three_prime_UTR.1;Parent=Thupl.29340538s0002.1.v3.1
29340538	JGI_gene	CDS	4689	4717	.	-	2	ID=Thupl.29340538s0002.1.v3.1.CDS.3;Parent=Thupl.29340538s0002.1.v3.1
29340574	JGI_gene	gene	222667	223086	.	+	.	ID=Thupl.29340574s0001.v3.1;Name=Thupl.29340574s0001
29340574	JGI_gene	mRNA	222667	223086	.	+	.	ID=Thupl.29340574s0001.1.v3.1;Name=Thupl.29340574s0001.1;longest=1;Parent=Thupl.29340574s0001.v3.1
29340574	JGI_gene	CDS	222667	223086	.	+	0	ID=Thupl.29340574s0001.1.v3.1.CDS.1;Parent=Thupl.29340574s0001.1.v3.1
29340574	JGI_gene	gene	228335	244093	.	-	.	ID=Thupl.29340574s0002.v3.1;Name=Thupl.29340574s0002
29340574	JGI_gene	mRNA	228335	244093	.	-	.	ID=Thupl.29340574s0002.1.v3.1;Name=Thupl.29340574s0002.1;longest=1;Parent=Thupl.29340574s0002.v3.1
29340574	JGI_gene	CDS	244022	244039	.	-	0	ID=Thupl.29340574s0002.1.v3.1.CDS.1;Parent=Thupl.29340574s0002.1.v3.1
29340574	JGI_gene	five_prime_UTR	244040	244093	.	-	.	ID=Thupl.29340574s0002.1.v3.1.five_prime_UTR.1;Parent=Thupl.29340574s0002.1.v3.1
29340574	JGI_gene	CDS	228689	228745	.	-	0	ID=Thupl.29340574s0002.1.v3.1.CDS.2;Parent=Thupl.29340574s0002.1.v3.1
29340574	JGI_gene	three_prime_UTR	228335	228470	.	-	.	ID=Thupl.29340574s0002.1.v3.1.three_prime_UTR.1;Parent=Thupl.29340574s0002.1.v3.1
29340574	JGI_gene	CDS	228471	228551	.	-	0	ID=Thupl.29340574s0002.1.v3.1.CDS.3;Parent=Thupl.29340574s0002.1.v3.1
29340614	JGI_gene	gene	4906	22695	.	+	.	ID=Thupl.29340614s0001.v3.1;Name=Thupl.29340614s0001
29340614	JGI_gene	mRNA	4906	22695	.	+	.	ID=Thupl.29340614s0001.1.v3.1;Name=Thupl.29340614s0001.1;longest=1;Parent=Thupl.29340614s0001.v3.1
29340614	JGI_gene	CDS	4906	5087	.	+	0	ID=Thupl.29340614s0001.1.v3.1.CDS.1;Parent=Thupl.29340614s0001.1.v3.1
29340614	JGI_gene	CDS	22611	22695	.	+	1	ID=Thupl.29340614s0001.1.v3.1.CDS.2;Parent=Thupl.29340614s0001.1.v3.1
29340653	JGI_gene	gene	18062	21228	.	+	.	ID=Thupl.29340653s0001.v3.1;Name=Thupl.29340653s0001
29340653	JGI_gene	mRNA	18062	21228	.	+	.	ID=Thupl.29340653s0001.1.v3.1;Name=Thupl.29340653s0001.1;longest=1;Parent=Thupl.29340653s0001.v3.1
29340653	JGI_gene	five_prime_UTR	18062	18571	.	+	.	ID=Thupl.29340653s0001.1.v3.1.five_prime_UTR.1;Parent=Thupl.29340653s0001.1.v3.1
29340653	JGI_gene	CDS	18572	18889	.	+	0	ID=Thupl.29340653s0001.1.v3.1.CDS.1;Parent=Thupl.29340653s0001.1.v3.1
29340653	JGI_gene	CDS	20059	20426	.	+	0	ID=Thupl.29340653s0001.1.v3.1.CDS.2;Parent=Thupl.29340653s0001.1.v3.1
29340653	JGI_gene	CDS	20534	20696	.	+	1	ID=Thupl.29340653s0001.1.v3.1.CDS.3;Parent=Thupl.29340653s0001.1.v3.1
29340653	JGI_gene	three_prime_UTR	20697	21228	.	+	.	ID=Thupl.29340653s0001.1.v3.1.three_prime_UTR.1;Parent=Thupl.29340653s0001.1.v3.1
29340663	JGI_gene	gene	11253	14646	.	-	.	ID=Thupl.29340663s0001.v3.1;Name=Thupl.29340663s0001
29340663	JGI_gene	mRNA	11253	14646	.	-	.	ID=Thupl.29340663s0001.1.v3.1;Name=Thupl.29340663s0001.1;longest=1;Parent=Thupl.29340663s0001.v3.1
29340663	JGI_gene	CDS	13731	14294	.	-	0	ID=Thupl.29340663s0001.1.v3.1.CDS.1;Parent=Thupl.29340663s0001.1.v3.1
29340663	JGI_gene	five_prime_UTR	14295	14646	.	-	.	ID=Thupl.29340663s0001.1.v3.1.five_prime_UTR.1;Parent=Thupl.29340663s0001.1.v3.1
29340663	JGI_gene	CDS	13294	13596	.	-	0	ID=Thupl.29340663s0001.1.v3.1.CDS.2;Parent=Thupl.29340663s0001.1.v3.1
29340663	JGI_gene	CDS	12123	13196	.	-	0	ID=Thupl.29340663s0001.1.v3.1.CDS.3;Parent=Thupl.29340663s0001.1.v3.1
29340663	JGI_gene	three_prime_UTR	11253	11500	.	-	.	ID=Thupl.29340663s0001.1.v3.1.three_prime_UTR.1;Parent=Thupl.29340663s0001.1.v3.1
29340663	JGI_gene	CDS	11501	12031	.	-	0	ID=Thupl.29340663s0001.1.v3.1.CDS.4;Parent=Thupl.29340663s0001.1.v3.1
29340667	JGI_gene	gene	1	1299	.	+	.	ID=Thupl.29340667s0001.v3.1;Name=Thupl.29340667s0001
29340667	JGI_gene	mRNA	1	1299	.	+	.	ID=Thupl.29340667s0001.1.v3.1;Name=Thupl.29340667s0001.1;longest=1;Parent=Thupl.29340667s0001.v3.1
29340667	JGI_gene	five_prime_UTR	1	533	.	+	.	ID=Thupl.29340667s0001.1.v3.1.five_prime_UTR.1;Parent=Thupl.29340667s0001.1.v3.1
29340667	JGI_gene	five_prime_UTR	690	778	.	+	.	ID=Thupl.29340667s0001.1.v3.1.five_prime_UTR.2;Parent=Thupl.29340667s0001.1.v3.1
29340667	JGI_gene	CDS	779	934	.	+	0	ID=Thupl.29340667s0001.1.v3.1.CDS.1;Parent=Thupl.29340667s0001.1.v3.1
29340667	JGI_gene	CDS	1043	1111	.	+	0	ID=Thupl.29340667s0001.1.v3.1.CDS.2;Parent=Thupl.29340667s0001.1.v3.1
29340667	JGI_gene	three_prime_UTR	1112	1299	.	+	.	ID=Thupl.29340667s0001.1.v3.1.three_prime_UTR.1;Parent=Thupl.29340667s0001.1.v3.1
29340702	JGI_gene	gene	76961	88092	.	+	.	ID=Thupl.29340702s0001.v3.1;Name=Thupl.29340702s0001
29340702	JGI_gene	mRNA	76961	88092	.	+	.	ID=Thupl.29340702s0001.1.v3.1;Name=Thupl.29340702s0001.1;longest=1;Parent=Thupl.29340702s0001.v3.1
29340702	JGI_gene	five_prime_UTR	76961	77301	.	+	.	ID=Thupl.29340702s0001.1.v3.1.five_prime_UTR.1;Parent=Thupl.29340702s0001.1.v3.1
29340702	JGI_gene	CDS	77302	77497	.	+	0	ID=Thupl.29340702s0001.1.v3.1.CDS.1;Parent=Thupl.29340702s0001.1.v3.1
29340702	JGI_gene	CDS	78534	78634	.	+	2	ID=Thupl.29340702s0001.1.v3.1.CDS.2;Parent=Thupl.29340702s0001.1.v3.1
29340702	JGI_gene	CDS	78731	79153	.	+	0	ID=Thupl.29340702s0001.1.v3.1.CDS.3;Parent=Thupl.29340702s0001.1.v3.1
29340702	JGI_gene	CDS	79261	79488	.	+	0	ID=Thupl.29340702s0001.1.v3.1.CDS.4;Parent=Thupl.29340702s0001.1.v3.1
29340702	JGI_gene	CDS	84964	85095	.	+	0	ID=Thupl.29340702s0001.1.v3.1.CDS.5;Parent=Thupl.29340702s0001.1.v3.1
29340702	JGI_gene	CDS	86261	87433	.	+	0	ID=Thupl.29340702s0001.1.v3.1.CDS.6;Parent=Thupl.29340702s0001.1.v3.1
29340702	JGI_gene	three_prime_UTR	87434	88092	.	+	.	ID=Thupl.29340702s0001.1.v3.1.three_prime_UTR.1;Parent=Thupl.29340702s0001.1.v3.1
29340706	JGI_gene	gene	179946	180588	.	+	.	ID=Thupl.29340706s0001.v3.1;Name=Thupl.29340706s0001
29340706	JGI_gene	mRNA	179946	180588	.	+	.	ID=Thupl.29340706s0001.1.v3.1;Name=Thupl.29340706s0001.1;longest=1;Parent=Thupl.29340706s0001.v3.1
29340706	JGI_gene	five_prime_UTR	179946	180119	.	+	.	ID=Thupl.29340706s0001.1.v3.1.five_prime_UTR.1;Parent=Thupl.29340706s0001.1.v3.1
29340706	JGI_gene	CDS	180120	180494	.	+	0	ID=Thupl.29340706s0001.1.v3.1.CDS.1;Parent=Thupl.29340706s0001.1.v3.1
29340706	JGI_gene	three_prime_UTR	180495	180588	.	+	.	ID=Thupl.29340706s0001.1.v3.1.three_prime_UTR.1;Parent=Thupl.29340706s0001.1.v3.1
29340706	JGI_gene	gene	379014	379492	.	-	.	ID=Thupl.29340706s0002.v3.1;Name=Thupl.29340706s0002
29340706	JGI_gene	mRNA	379014	379492	.	-	.	ID=Thupl.29340706s0002.1.v3.1;Name=Thupl.29340706s0002.1;longest=1;Parent=Thupl.29340706s0002.v3.1
29340706	JGI_gene	CDS	379332	379448	.	-	0	ID=Thupl.29340706s0002.1.v3.1.CDS.1;Parent=Thupl.29340706s0002.1.v3.1
29340706	JGI_gene	five_prime_UTR	379449	379492	.	-	.	ID=Thupl.29340706s0002.1.v3.1.five_prime_UTR.1;Parent=Thupl.29340706s0002.1.v3.1
29340706	JGI_gene	three_prime_UTR	379121	379123	.	-	.	ID=Thupl.29340706s0002.1.v3.1.three_prime_UTR.1;Parent=Thupl.29340706s0002.1.v3.1
29340706	JGI_gene	CDS	379124	379150	.	-	0	ID=Thupl.29340706s0002.1.v3.1.CDS.2;Parent=Thupl.29340706s0002.1.v3.1
29340706	JGI_gene	three_prime_UTR	379014	379037	.	-	.	ID=Thupl.29340706s0002.1.v3.1.three_prime_UTR.2;Parent=Thupl.29340706s0002.1.v3.1
29340709	JGI_gene	gene	89561	91891	.	+	.	ID=Thupl.29340709s0001.v3.1;Name=Thupl.29340709s0001
29340709	JGI_gene	mRNA	89561	91891	.	+	.	ID=Thupl.29340709s0001.1.v3.1;Name=Thupl.29340709s0001.1;longest=1;Parent=Thupl.29340709s0001.v3.1
29340709	JGI_gene	five_prime_UTR	89561	89636	.	+	.	ID=Thupl.29340709s0001.1.v3.1.five_prime_UTR.1;Parent=Thupl.29340709s0001.1.v3.1
29340709	JGI_gene	CDS	89637	90143	.	+	0	ID=Thupl.29340709s0001.1.v3.1.CDS.1;Parent=Thupl.29340709s0001.1.v3.1
29340709	JGI_gene	three_prime_UTR	90144	90256	.	+	.	ID=Thupl.29340709s0001.1.v3.1.three_prime_UTR.1;Parent=Thupl.29340709s0001.1.v3.1
29340709	JGI_gene	three_prime_UTR	90399	91891	.	+	.	ID=Thupl.29340709s0001.1.v3.1.three_prime_UTR.2;Parent=Thupl.29340709s0001.1.v3.1
29340709	JGI_gene	gene	92033	94065	.	+	.	ID=Thupl.29340709s0002.v3.1;Name=Thupl.29340709s0002
29340709	JGI_gene	mRNA	92033	94065	.	+	.	ID=Thupl.29340709s0002.1.v3.1;Name=Thupl.29340709s0002.1;longest=1;Parent=Thupl.29340709s0002.v3.1
29340709	JGI_gene	five_prime_UTR	92033	92493	.	+	.	ID=Thupl.29340709s0002.1.v3.1.five_prime_UTR.1;Parent=Thupl.29340709s0002.1.v3.1
29340709	JGI_gene	CDS	92494	92533	.	+	0	ID=Thupl.29340709s0002.1.v3.1.CDS.1;Parent=Thupl.29340709s0002.1.v3.1
29340709	JGI_gene	CDS	93244	93608	.	+	2	ID=Thupl.29340709s0002.1.v3.1.CDS.2;Parent=Thupl.29340709s0002.1.v3.1
29340709	JGI_gene	three_prime_UTR	93609	94065	.	+	.	ID=Thupl.29340709s0002.1.v3.1.three_prime_UTR.1;Parent=Thupl.29340709s0002.1.v3.1
29340724	JGI_gene	gene	21686	25928	.	-	.	ID=Thupl.29340724s0001.v3.1;Name=Thupl.29340724s0001
29340724	JGI_gene	mRNA	21686	25928	.	-	.	ID=Thupl.29340724s0001.1.v3.1;Name=Thupl.29340724s0001.1;longest=1;Parent=Thupl.29340724s0001.v3.1
29340724	JGI_gene	CDS	25139	25928	.	-	0	ID=Thupl.29340724s0001.1.v3.1.CDS.1;Parent=Thupl.29340724s0001.1.v3.1
29340724	JGI_gene	CDS	21686	22653	.	-	2	ID=Thupl.29340724s0001.1.v3.1.CDS.2;Parent=Thupl.29340724s0001.1.v3.1
29340724	JGI_gene	gene	31177	34831	.	-	.	ID=Thupl.29340724s0002.v3.1;Name=Thupl.29340724s0002
29340724	JGI_gene	mRNA	31177	34831	.	-	.	ID=Thupl.29340724s0002.1.v3.1;Name=Thupl.29340724s0002.1;longest=1;Parent=Thupl.29340724s0002.v3.1
29340724	JGI_gene	CDS	34042	34831	.	-	0	ID=Thupl.29340724s0002.1.v3.1.CDS.1;Parent=Thupl.29340724s0002.1.v3.1
29340724	JGI_gene	CDS	31177	32132	.	-	2	ID=Thupl.29340724s0002.1.v3.1.CDS.2;Parent=Thupl.29340724s0002.1.v3.1
29340724	JGI_gene	gene	51481	53214	.	-	.	ID=Thupl.29340724s0003.v3.1;Name=Thupl.29340724s0003
29340724	JGI_gene	mRNA	51481	53214	.	-	.	ID=Thupl.29340724s0003.1.v3.1;Name=Thupl.29340724s0003.1;longest=1;Parent=Thupl.29340724s0003.v3.1
29340724	JGI_gene	CDS	52545	53214	.	-	0	ID=Thupl.29340724s0003.1.v3.1.CDS.1;Parent=Thupl.29340724s0003.1.v3.1
29340724	JGI_gene	CDS	51481	52448	.	-	2	ID=Thupl.29340724s0003.1.v3.1.CDS.2;Parent=Thupl.29340724s0003.1.v3.1
29340724	JGI_gene	gene	58829	61665	.	+	.	ID=Thupl.29340724s0004.v3.1;Name=Thupl.29340724s0004
29340724	JGI_gene	mRNA	58829	61665	.	+	.	ID=Thupl.29340724s0004.1.v3.1;Name=Thupl.29340724s0004.1;longest=1;Parent=Thupl.29340724s0004.v3.1
29340724	JGI_gene	CDS	58829	59630	.	+	0	ID=Thupl.29340724s0004.1.v3.1.CDS.1;Parent=Thupl.29340724s0004.1.v3.1
29340724	JGI_gene	CDS	60497	60501	.	+	2	ID=Thupl.29340724s0004.1.v3.1.CDS.2;Parent=Thupl.29340724s0004.1.v3.1
29340724	JGI_gene	CDS	60781	61665	.	+	0	ID=Thupl.29340724s0004.1.v3.1.CDS.3;Parent=Thupl.29340724s0004.1.v3.1
29340744	JGI_gene	gene	22060	187785	.	+	.	ID=Thupl.29340744s0001.v3.1;Name=Thupl.29340744s0001
29340744	JGI_gene	mRNA	22060	187785	.	+	.	ID=Thupl.29340744s0001.1.v3.1;Name=Thupl.29340744s0001.1;longest=1;Parent=Thupl.29340744s0001.v3.1
29340744	JGI_gene	CDS	22060	22315	.	+	0	ID=Thupl.29340744s0001.1.v3.1.CDS.1;Parent=Thupl.29340744s0001.1.v3.1
29340744	JGI_gene	CDS	84847	84989	.	+	2	ID=Thupl.29340744s0001.1.v3.1.CDS.2;Parent=Thupl.29340744s0001.1.v3.1
29340744	JGI_gene	CDS	85126	85233	.	+	0	ID=Thupl.29340744s0001.1.v3.1.CDS.3;Parent=Thupl.29340744s0001.1.v3.1
29340744	JGI_gene	CDS	127305	127543	.	+	0	ID=Thupl.29340744s0001.1.v3.1.CDS.4;Parent=Thupl.29340744s0001.1.v3.1
29340744	JGI_gene	CDS	127653	127694	.	+	1	ID=Thupl.29340744s0001.1.v3.1.CDS.5;Parent=Thupl.29340744s0001.1.v3.1
29340744	JGI_gene	CDS	130664	130751	.	+	1	ID=Thupl.29340744s0001.1.v3.1.CDS.6;Parent=Thupl.29340744s0001.1.v3.1
29340744	JGI_gene	CDS	130865	130998	.	+	0	ID=Thupl.29340744s0001.1.v3.1.CDS.7;Parent=Thupl.29340744s0001.1.v3.1
29340744	JGI_gene	CDS	142633	142721	.	+	1	ID=Thupl.29340744s0001.1.v3.1.CDS.8;Parent=Thupl.29340744s0001.1.v3.1
29340744	JGI_gene	CDS	186937	187087	.	+	2	ID=Thupl.29340744s0001.1.v3.1.CDS.9;Parent=Thupl.29340744s0001.1.v3.1
29340744	JGI_gene	CDS	187257	187325	.	+	1	ID=Thupl.29340744s0001.1.v3.1.CDS.10;Parent=Thupl.29340744s0001.1.v3.1
29340744	JGI_gene	CDS	187548	187785	.	+	1	ID=Thupl.29340744s0001.1.v3.1.CDS.11;Parent=Thupl.29340744s0001.1.v3.1
29340756	JGI_gene	gene	346229	346927	.	-	.	ID=Thupl.29340756s0001.v3.1;Name=Thupl.29340756s0001
29340756	JGI_gene	mRNA	346229	346927	.	-	.	ID=Thupl.29340756s0001.1.v3.1;Name=Thupl.29340756s0001.1;longest=1;Parent=Thupl.29340756s0001.v3.1
29340756	JGI_gene	CDS	346680	346855	.	-	0	ID=Thupl.29340756s0001.1.v3.1.CDS.1;Parent=Thupl.29340756s0001.1.v3.1
29340756	JGI_gene	five_prime_UTR	346856	346927	.	-	.	ID=Thupl.29340756s0001.1.v3.1.five_prime_UTR.1;Parent=Thupl.29340756s0001.1.v3.1
29340756	JGI_gene	three_prime_UTR	346229	346316	.	-	.	ID=Thupl.29340756s0001.1.v3.1.three_prime_UTR.1;Parent=Thupl.29340756s0001.1.v3.1
29340756	JGI_gene	CDS	346317	346539	.	-	1	ID=Thupl.29340756s0001.1.v3.1.CDS.2;Parent=Thupl.29340756s0001.1.v3.1
29340758	JGI_gene	gene	680	1872	.	+	.	ID=Thupl.29340758s0001.v3.1;Name=Thupl.29340758s0001
29340758	JGI_gene	mRNA	680	1872	.	+	.	ID=Thupl.29340758s0001.1.v3.1;Name=Thupl.29340758s0001.1;longest=1;Parent=Thupl.29340758s0001.v3.1
29340758	JGI_gene	five_prime_UTR	680	927	.	+	.	ID=Thupl.29340758s0001.1.v3.1.five_prime_UTR.1;Parent=Thupl.29340758s0001.1.v3.1
29340758	JGI_gene	CDS	928	1659	.	+	0	ID=Thupl.29340758s0001.1.v3.1.CDS.1;Parent=Thupl.29340758s0001.1.v3.1
29340758	JGI_gene	three_prime_UTR	1660	1872	.	+	.	ID=Thupl.29340758s0001.1.v3.1.three_prime_UTR.1;Parent=Thupl.29340758s0001.1.v3.1
29340771	JGI_gene	gene	16704	17167	.	-	.	ID=Thupl.29340771s0001.v3.1;Name=Thupl.29340771s0001
29340771	JGI_gene	mRNA	16704	17167	.	-	.	ID=Thupl.29340771s0001.1.v3.1;Name=Thupl.29340771s0001.1;longest=1;Parent=Thupl.29340771s0001.v3.1
29340771	JGI_gene	CDS	16822	17069	.	-	0	ID=Thupl.29340771s0001.1.v3.1.CDS.1;Parent=Thupl.29340771s0001.1.v3.1
29340771	JGI_gene	five_prime_UTR	17070	17167	.	-	.	ID=Thupl.29340771s0001.1.v3.1.five_prime_UTR.1;Parent=Thupl.29340771s0001.1.v3.1
29340771	JGI_gene	CDS	16704	16707	.	-	1	ID=Thupl.29340771s0001.1.v3.1.CDS.2;Parent=Thupl.29340771s0001.1.v3.1
29340788	JGI_gene	gene	180581	183297	.	+	.	ID=Thupl.29340788s0001.v3.1;Name=Thupl.29340788s0001
29340788	JGI_gene	mRNA	180581	183297	.	+	.	ID=Thupl.29340788s0001.1.v3.1;Name=Thupl.29340788s0001.1;longest=1;Parent=Thupl.29340788s0001.v3.1
29340788	JGI_gene	five_prime_UTR	180581	180727	.	+	.	ID=Thupl.29340788s0001.1.v3.1.five_prime_UTR.1;Parent=Thupl.29340788s0001.1.v3.1
29340788	JGI_gene	CDS	180728	182929	.	+	0	ID=Thupl.29340788s0001.1.v3.1.CDS.1;Parent=Thupl.29340788s0001.1.v3.1
29340788	JGI_gene	three_prime_UTR	182930	183297	.	+	.	ID=Thupl.29340788s0001.1.v3.1.three_prime_UTR.1;Parent=Thupl.29340788s0001.1.v3.1
29340794	JGI_gene	gene	380253	389157	.	-	.	ID=Thupl.29340794s0001.v3.1;Name=Thupl.29340794s0001
29340794	JGI_gene	mRNA	380253	389157	.	-	.	ID=Thupl.29340794s0001.1.v3.1;Name=Thupl.29340794s0001.1;longest=1;Parent=Thupl.29340794s0001.v3.1
29340794	JGI_gene	CDS	388032	388286	.	-	0	ID=Thupl.29340794s0001.1.v3.1.CDS.1;Parent=Thupl.29340794s0001.1.v3.1
29340794	JGI_gene	five_prime_UTR	388287	389157	.	-	.	ID=Thupl.29340794s0001.1.v3.1.five_prime_UTR.1;Parent=Thupl.29340794s0001.1.v3.1
29340794	JGI_gene	three_prime_UTR	380253	380353	.	-	.	ID=Thupl.29340794s0001.1.v3.1.three_prime_UTR.1;Parent=Thupl.29340794s0001.1.v3.1
29340794	JGI_gene	CDS	380354	380626	.	-	0	ID=Thupl.29340794s0001.1.v3.1.CDS.2;Parent=Thupl.29340794s0001.1.v3.1
29340794	JGI_gene	gene	386891	387916	.	-	.	ID=Thupl.29340794s0002.v3.1;Name=Thupl.29340794s0002
29340794	JGI_gene	mRNA	386891	387916	.	-	.	ID=Thupl.29340794s0002.1.v3.1;Name=Thupl.29340794s0002.1;longest=1;Parent=Thupl.29340794s0002.v3.1
29340794	JGI_gene	three_prime_UTR	386891	387343	.	-	.	ID=Thupl.29340794s0002.1.v3.1.three_prime_UTR.1;Parent=Thupl.29340794s0002.1.v3.1
29340794	JGI_gene	CDS	387344	387856	.	-	0	ID=Thupl.29340794s0002.1.v3.1.CDS.1;Parent=Thupl.29340794s0002.1.v3.1
29340794	JGI_gene	five_prime_UTR	387857	387916	.	-	.	ID=Thupl.29340794s0002.1.v3.1.five_prime_UTR.1;Parent=Thupl.29340794s0002.1.v3.1
29340794	JGI_gene	gene	499083	499755	.	-	.	ID=Thupl.29340794s0003.v3.1;Name=Thupl.29340794s0003
29340794	JGI_gene	mRNA	499083	499755	.	-	.	ID=Thupl.29340794s0003.1.v3.1;Name=Thupl.29340794s0003.1;longest=1;Parent=Thupl.29340794s0003.v3.1
29340794	JGI_gene	CDS	499528	499755	.	-	0	ID=Thupl.29340794s0003.1.v3.1.CDS.1;Parent=Thupl.29340794s0003.1.v3.1
29340794	JGI_gene	CDS	499083	499139	.	-	0	ID=Thupl.29340794s0003.1.v3.1.CDS.2;Parent=Thupl.29340794s0003.1.v3.1
29340794	JGI_gene	gene	962088	969474	.	+	.	ID=Thupl.29340794s0004.v3.1;Name=Thupl.29340794s0004
29340794	JGI_gene	mRNA	962088	969474	.	+	.	ID=Thupl.29340794s0004.1.v3.1;Name=Thupl.29340794s0004.1;longest=1;Parent=Thupl.29340794s0004.v3.1
29340794	JGI_gene	five_prime_UTR	962088	962249	.	+	.	ID=Thupl.29340794s0004.1.v3.1.five_prime_UTR.1;Parent=Thupl.29340794s0004.1.v3.1
29340794	JGI_gene	CDS	962250	962331	.	+	0	ID=Thupl.29340794s0004.1.v3.1.CDS.1;Parent=Thupl.29340794s0004.1.v3.1
29340794	JGI_gene	CDS	962883	963414	.	+	2	ID=Thupl.29340794s0004.1.v3.1.CDS.2;Parent=Thupl.29340794s0004.1.v3.1
29340794	JGI_gene	CDS	964312	964787	.	+	1	ID=Thupl.29340794s0004.1.v3.1.CDS.3;Parent=Thupl.29340794s0004.1.v3.1
29340794	JGI_gene	CDS	964872	965004	.	+	2	ID=Thupl.29340794s0004.1.v3.1.CDS.4;Parent=Thupl.29340794s0004.1.v3.1
29340794	JGI_gene	CDS	965319	965390	.	+	1	ID=Thupl.29340794s0004.1.v3.1.CDS.5;Parent=Thupl.29340794s0004.1.v3.1
29340794	JGI_gene	CDS	965781	965852	.	+	1	ID=Thupl.29340794s0004.1.v3.1.CDS.6;Parent=Thupl.29340794s0004.1.v3.1
29340794	JGI_gene	CDS	965947	966027	.	+	1	ID=Thupl.29340794s0004.1.v3.1.CDS.7;Parent=Thupl.29340794s0004.1.v3.1
29340794	JGI_gene	CDS	966121	966293	.	+	1	ID=Thupl.29340794s0004.1.v3.1.CDS.8;Parent=Thupl.29340794s0004.1.v3.1
29340794	JGI_gene	CDS	966391	966605	.	+	2	ID=Thupl.29340794s0004.1.v3.1.CDS.9;Parent=Thupl.29340794s0004.1.v3.1
29340794	JGI_gene	CDS	967388	967514	.	+	0	ID=Thupl.29340794s0004.1.v3.1.CDS.10;Parent=Thupl.29340794s0004.1.v3.1
29340794	JGI_gene	CDS	967603	967671	.	+	2	ID=Thupl.29340794s0004.1.v3.1.CDS.11;Parent=Thupl.29340794s0004.1.v3.1
29340794	JGI_gene	CDS	967753	967942	.	+	2	ID=Thupl.29340794s0004.1.v3.1.CDS.12;Parent=Thupl.29340794s0004.1.v3.1
29340794	JGI_gene	CDS	968515	968524	.	+	1	ID=Thupl.29340794s0004.1.v3.1.CDS.13;Parent=Thupl.29340794s0004.1.v3.1
29340794	JGI_gene	three_prime_UTR	968525	968630	.	+	.	ID=Thupl.29340794s0004.1.v3.1.three_prime_UTR.1;Parent=Thupl.29340794s0004.1.v3.1
29340794	JGI_gene	three_prime_UTR	968793	969474	.	+	.	ID=Thupl.29340794s0004.1.v3.1.three_prime_UTR.2;Parent=Thupl.29340794s0004.1.v3.1
29340871	JGI_gene	gene	116229	121392	.	+	.	ID=Thupl.29340871s0001.v3.1;Name=Thupl.29340871s0001
29340871	JGI_gene	mRNA	116229	121392	.	+	.	ID=Thupl.29340871s0001.1.v3.1;Name=Thupl.29340871s0001.1;longest=1;Parent=Thupl.29340871s0001.v3.1
29340871	JGI_gene	five_prime_UTR	116229	116355	.	+	.	ID=Thupl.29340871s0001.1.v3.1.five_prime_UTR.1;Parent=Thupl.29340871s0001.1.v3.1
29340871	JGI_gene	CDS	116356	116403	.	+	0	ID=Thupl.29340871s0001.1.v3.1.CDS.1;Parent=Thupl.29340871s0001.1.v3.1
29340871	JGI_gene	CDS	117278	117397	.	+	0	ID=Thupl.29340871s0001.1.v3.1.CDS.2;Parent=Thupl.29340871s0001.1.v3.1
29340871	JGI_gene	CDS	117503	117649	.	+	0	ID=Thupl.29340871s0001.1.v3.1.CDS.3;Parent=Thupl.29340871s0001.1.v3.1
29340871	JGI_gene	CDS	119526	119621	.	+	0	ID=Thupl.29340871s0001.1.v3.1.CDS.4;Parent=Thupl.29340871s0001.1.v3.1
29340871	JGI_gene	CDS	119854	119949	.	+	0	ID=Thupl.29340871s0001.1.v3.1.CDS.5;Parent=Thupl.29340871s0001.1.v3.1
29340871	JGI_gene	CDS	120143	120239	.	+	0	ID=Thupl.29340871s0001.1.v3.1.CDS.6;Parent=Thupl.29340871s0001.1.v3.1
29340871	JGI_gene	CDS	120346	120463	.	+	2	ID=Thupl.29340871s0001.1.v3.1.CDS.7;Parent=Thupl.29340871s0001.1.v3.1
29340871	JGI_gene	CDS	120596	120668	.	+	1	ID=Thupl.29340871s0001.1.v3.1.CDS.8;Parent=Thupl.29340871s0001.1.v3.1
29340871	JGI_gene	CDS	120875	120982	.	+	0	ID=Thupl.29340871s0001.1.v3.1.CDS.9;Parent=Thupl.29340871s0001.1.v3.1
29340871	JGI_gene	three_prime_UTR	120983	121392	.	+	.	ID=Thupl.29340871s0001.1.v3.1.three_prime_UTR.1;Parent=Thupl.29340871s0001.1.v3.1
29340871	JGI_gene	gene	123595	128638	.	-	.	ID=Thupl.29340871s0002.v3.1;Name=Thupl.29340871s0002
29340871	JGI_gene	mRNA	123595	128638	.	-	.	ID=Thupl.29340871s0002.1.v3.1;Name=Thupl.29340871s0002.1;longest=1;Parent=Thupl.29340871s0002.v3.1
29340871	JGI_gene	CDS	125740	128201	.	-	0	ID=Thupl.29340871s0002.1.v3.1.CDS.1;Parent=Thupl.29340871s0002.1.v3.1
29340871	JGI_gene	five_prime_UTR	128202	128638	.	-	.	ID=Thupl.29340871s0002.1.v3.1.five_prime_UTR.1;Parent=Thupl.29340871s0002.1.v3.1
29340871	JGI_gene	three_prime_UTR	123595	124069	.	-	.	ID=Thupl.29340871s0002.1.v3.1.three_prime_UTR.1;Parent=Thupl.29340871s0002.1.v3.1
29340871	JGI_gene	CDS	124070	125186	.	-	1	ID=Thupl.29340871s0002.1.v3.1.CDS.2;Parent=Thupl.29340871s0002.1.v3.1
29340871	JGI_gene	gene	191043	330014	.	-	.	ID=Thupl.29340871s0003.v3.1;Name=Thupl.29340871s0003
29340871	JGI_gene	mRNA	191043	330014	.	-	.	ID=Thupl.29340871s0003.1.v3.1;Name=Thupl.29340871s0003.1;longest=1;Parent=Thupl.29340871s0003.v3.1
29340871	JGI_gene	CDS	329997	330014	.	-	0	ID=Thupl.29340871s0003.1.v3.1.CDS.1;Parent=Thupl.29340871s0003.1.v3.1
29340871	JGI_gene	CDS	329815	329843	.	-	0	ID=Thupl.29340871s0003.1.v3.1.CDS.2;Parent=Thupl.29340871s0003.1.v3.1
29340871	JGI_gene	CDS	329502	329613	.	-	1	ID=Thupl.29340871s0003.1.v3.1.CDS.3;Parent=Thupl.29340871s0003.1.v3.1
29340871	JGI_gene	CDS	318167	318264	.	-	0	ID=Thupl.29340871s0003.1.v3.1.CDS.4;Parent=Thupl.29340871s0003.1.v3.1
29340871	JGI_gene	CDS	295996	296092	.	-	1	ID=Thupl.29340871s0003.1.v3.1.CDS.5;Parent=Thupl.29340871s0003.1.v3.1
29340871	JGI_gene	CDS	295771	295860	.	-	0	ID=Thupl.29340871s0003.1.v3.1.CDS.6;Parent=Thupl.29340871s0003.1.v3.1
29340871	JGI_gene	CDS	295501	295563	.	-	0	ID=Thupl.29340871s0003.1.v3.1.CDS.7;Parent=Thupl.29340871s0003.1.v3.1
29340871	JGI_gene	CDS	275640	275714	.	-	0	ID=Thupl.29340871s0003.1.v3.1.CDS.8;Parent=Thupl.29340871s0003.1.v3.1
29340871	JGI_gene	CDS	275392	275457	.	-	0	ID=Thupl.29340871s0003.1.v3.1.CDS.9;Parent=Thupl.29340871s0003.1.v3.1
29340871	JGI_gene	CDS	275225	275302	.	-	0	ID=Thupl.29340871s0003.1.v3.1.CDS.10;Parent=Thupl.29340871s0003.1.v3.1
29340871	JGI_gene	CDS	246952	247062	.	-	0	ID=Thupl.29340871s0003.1.v3.1.CDS.11;Parent=Thupl.29340871s0003.1.v3.1
29340871	JGI_gene	CDS	246630	246707	.	-	0	ID=Thupl.29340871s0003.1.v3.1.CDS.12;Parent=Thupl.29340871s0003.1.v3.1
29340871	JGI_gene	CDS	246321	246440	.	-	0	ID=Thupl.29340871s0003.1.v3.1.CDS.13;Parent=Thupl.29340871s0003.1.v3.1
29340871	JGI_gene	CDS	209921	209964	.	-	0	ID=Thupl.29340871s0003.1.v3.1.CDS.14;Parent=Thupl.29340871s0003.1.v3.1
29340871	JGI_gene	CDS	209768	209825	.	-	1	ID=Thupl.29340871s0003.1.v3.1.CDS.15;Parent=Thupl.29340871s0003.1.v3.1
29340871	JGI_gene	CDS	209557	209652	.	-	0	ID=Thupl.29340871s0003.1.v3.1.CDS.16;Parent=Thupl.29340871s0003.1.v3.1
29340871	JGI_gene	CDS	209334	209411	.	-	0	ID=Thupl.29340871s0003.1.v3.1.CDS.17;Parent=Thupl.29340871s0003.1.v3.1
29340871	JGI_gene	CDS	191043	191048	.	-	0	ID=Thupl.29340871s0003.1.v3.1.CDS.18;Parent=Thupl.29340871s0003.1.v3.1
29340874	JGI_gene	gene	4218	6042	.	+	.	ID=Thupl.29340874s0001.v3.1;Name=Thupl.29340874s0001
29340874	JGI_gene	mRNA	4218	6042	.	+	.	ID=Thupl.29340874s0001.1.v3.1;Name=Thupl.29340874s0001.1;longest=1;Parent=Thupl.29340874s0001.v3.1
29340874	JGI_gene	five_prime_UTR	4218	5026	.	+	.	ID=Thupl.29340874s0001.1.v3.1.five_prime_UTR.1;Parent=Thupl.29340874s0001.1.v3.1
29340874	JGI_gene	CDS	5027	5569	.	+	0	ID=Thupl.29340874s0001.1.v3.1.CDS.1;Parent=Thupl.29340874s0001.1.v3.1
29340874	JGI_gene	three_prime_UTR	5570	6042	.	+	.	ID=Thupl.29340874s0001.1.v3.1.three_prime_UTR.1;Parent=Thupl.29340874s0001.1.v3.1
29340907	JGI_gene	gene	12	309	.	-	.	ID=Thupl.29340907s0001.v3.1;Name=Thupl.29340907s0001
29340907	JGI_gene	mRNA	12	309	.	-	.	ID=Thupl.29340907s0001.1.v3.1;Name=Thupl.29340907s0001.1;longest=1;Parent=Thupl.29340907s0001.v3.1
29340907	JGI_gene	three_prime_UTR	12	36	.	-	.	ID=Thupl.29340907s0001.1.v3.1.three_prime_UTR.1;Parent=Thupl.29340907s0001.1.v3.1
29340907	JGI_gene	CDS	37	309	.	-	0	ID=Thupl.29340907s0001.1.v3.1.CDS.1;Parent=Thupl.29340907s0001.1.v3.1
29340928	JGI_gene	gene	9205	10896	.	+	.	ID=Thupl.29340928s0001.v3.1;Name=Thupl.29340928s0001
29340928	JGI_gene	mRNA	9205	10896	.	+	.	ID=Thupl.29340928s0001.1.v3.1;Name=Thupl.29340928s0001.1;longest=1;Parent=Thupl.29340928s0001.v3.1
29340928	JGI_gene	CDS	9205	10200	.	+	0	ID=Thupl.29340928s0001.1.v3.1.CDS.1;Parent=Thupl.29340928s0001.1.v3.1
29340928	JGI_gene	CDS	10285	10896	.	+	0	ID=Thupl.29340928s0001.1.v3.1.CDS.2;Parent=Thupl.29340928s0001.1.v3.1
29340960	JGI_gene	gene	14354	15379	.	-	.	ID=Thupl.29340960s0001.v3.1;Name=Thupl.29340960s0001
29340960	JGI_gene	mRNA	14354	15379	.	-	.	ID=Thupl.29340960s0001.1.v3.1;Name=Thupl.29340960s0001.1;longest=1;Parent=Thupl.29340960s0001.v3.1
29340960	JGI_gene	CDS	15305	15379	.	-	0	ID=Thupl.29340960s0001.1.v3.1.CDS.1;Parent=Thupl.29340960s0001.1.v3.1
29340960	JGI_gene	CDS	14942	15169	.	-	0	ID=Thupl.29340960s0001.1.v3.1.CDS.2;Parent=Thupl.29340960s0001.1.v3.1
29340960	JGI_gene	CDS	14867	14893	.	-	0	ID=Thupl.29340960s0001.1.v3.1.CDS.3;Parent=Thupl.29340960s0001.1.v3.1
29340960	JGI_gene	CDS	14717	14827	.	-	0	ID=Thupl.29340960s0001.1.v3.1.CDS.4;Parent=Thupl.29340960s0001.1.v3.1
29340960	JGI_gene	CDS	14354	14647	.	-	0	ID=Thupl.29340960s0001.1.v3.1.CDS.5;Parent=Thupl.29340960s0001.1.v3.1
29340963	JGI_gene	gene	29793	32421	.	-	.	ID=Thupl.29340963s0001.v3.1;Name=Thupl.29340963s0001
29340963	JGI_gene	mRNA	29793	32421	.	-	.	ID=Thupl.29340963s0001.1.v3.1;Name=Thupl.29340963s0001.1;longest=1;Parent=Thupl.29340963s0001.v3.1
29340963	JGI_gene	CDS	32217	32421	.	-	0	ID=Thupl.29340963s0001.1.v3.1.CDS.1;Parent=Thupl.29340963s0001.1.v3.1
29340963	JGI_gene	CDS	31868	31902	.	-	2	ID=Thupl.29340963s0001.1.v3.1.CDS.2;Parent=Thupl.29340963s0001.1.v3.1
29340963	JGI_gene	CDS	31593	31703	.	-	0	ID=Thupl.29340963s0001.1.v3.1.CDS.3;Parent=Thupl.29340963s0001.1.v3.1
29340963	JGI_gene	CDS	31007	31142	.	-	0	ID=Thupl.29340963s0001.1.v3.1.CDS.4;Parent=Thupl.29340963s0001.1.v3.1
29340963	JGI_gene	CDS	30511	30665	.	-	2	ID=Thupl.29340963s0001.1.v3.1.CDS.5;Parent=Thupl.29340963s0001.1.v3.1
29340963	JGI_gene	CDS	30090	30197	.	-	0	ID=Thupl.29340963s0001.1.v3.1.CDS.6;Parent=Thupl.29340963s0001.1.v3.1
29340963	JGI_gene	CDS	29793	29843	.	-	0	ID=Thupl.29340963s0001.1.v3.1.CDS.7;Parent=Thupl.29340963s0001.1.v3.1
29340967	JGI_gene	gene	180514	260084	.	+	.	ID=Thupl.29340967s0001.v3.1;Name=Thupl.29340967s0001
29340967	JGI_gene	mRNA	180514	260084	.	+	.	ID=Thupl.29340967s0001.1.v3.1;Name=Thupl.29340967s0001.1;longest=1;Parent=Thupl.29340967s0001.v3.1
29340967	JGI_gene	five_prime_UTR	180514	180822	.	+	.	ID=Thupl.29340967s0001.1.v3.1.five_prime_UTR.1;Parent=Thupl.29340967s0001.1.v3.1
29340967	JGI_gene	CDS	180823	180966	.	+	0	ID=Thupl.29340967s0001.1.v3.1.CDS.1;Parent=Thupl.29340967s0001.1.v3.1
29340967	JGI_gene	CDS	181365	181424	.	+	0	ID=Thupl.29340967s0001.1.v3.1.CDS.2;Parent=Thupl.29340967s0001.1.v3.1
29340967	JGI_gene	CDS	181535	181594	.	+	0	ID=Thupl.29340967s0001.1.v3.1.CDS.3;Parent=Thupl.29340967s0001.1.v3.1
29340967	JGI_gene	CDS	182068	182136	.	+	0	ID=Thupl.29340967s0001.1.v3.1.CDS.4;Parent=Thupl.29340967s0001.1.v3.1
29340967	JGI_gene	CDS	182291	182383	.	+	0	ID=Thupl.29340967s0001.1.v3.1.CDS.5;Parent=Thupl.29340967s0001.1.v3.1
29340967	JGI_gene	CDS	204222	204326	.	+	0	ID=Thupl.29340967s0001.1.v3.1.CDS.6;Parent=Thupl.29340967s0001.1.v3.1
29340967	JGI_gene	CDS	204680	204757	.	+	0	ID=Thupl.29340967s0001.1.v3.1.CDS.7;Parent=Thupl.29340967s0001.1.v3.1
29340967	JGI_gene	CDS	256858	256989	.	+	0	ID=Thupl.29340967s0001.1.v3.1.CDS.8;Parent=Thupl.29340967s0001.1.v3.1
29340967	JGI_gene	CDS	257124	257229	.	+	0	ID=Thupl.29340967s0001.1.v3.1.CDS.9;Parent=Thupl.29340967s0001.1.v3.1
29340967	JGI_gene	CDS	257310	257497	.	+	2	ID=Thupl.29340967s0001.1.v3.1.CDS.10;Parent=Thupl.29340967s0001.1.v3.1
29340967	JGI_gene	three_prime_UTR	257498	260084	.	+	.	ID=Thupl.29340967s0001.1.v3.1.three_prime_UTR.1;Parent=Thupl.29340967s0001.1.v3.1
29340967	JGI_gene	gene	286706	288033	.	-	.	ID=Thupl.29340967s0002.v3.1;Name=Thupl.29340967s0002
29340967	JGI_gene	mRNA	286706	288033	.	-	.	ID=Thupl.29340967s0002.1.v3.1;Name=Thupl.29340967s0002.1;longest=1;Parent=Thupl.29340967s0002.v3.1
29340967	JGI_gene	CDS	287864	288033	.	-	0	ID=Thupl.29340967s0002.1.v3.1.CDS.1;Parent=Thupl.29340967s0002.1.v3.1
29340967	JGI_gene	CDS	287134	287225	.	-	1	ID=Thupl.29340967s0002.1.v3.1.CDS.2;Parent=Thupl.29340967s0002.1.v3.1
29340967	JGI_gene	CDS	286706	286950	.	-	2	ID=Thupl.29340967s0002.1.v3.1.CDS.3;Parent=Thupl.29340967s0002.1.v3.1
29340976	JGI_gene	gene	15064	15606	.	-	.	ID=Thupl.29340976s0001.v3.1;Name=Thupl.29340976s0001
29340976	JGI_gene	mRNA	15064	15606	.	-	.	ID=Thupl.29340976s0001.1.v3.1;Name=Thupl.29340976s0001.1;longest=1;Parent=Thupl.29340976s0001.v3.1
29340976	JGI_gene	CDS	15064	15606	.	-	0	ID=Thupl.29340976s0001.1.v3.1.CDS.1;Parent=Thupl.29340976s0001.1.v3.1
29340976	JGI_gene	gene	17289	18671	.	-	.	ID=Thupl.29340976s0002.v3.1;Name=Thupl.29340976s0002
29340976	JGI_gene	mRNA	17289	18671	.	-	.	ID=Thupl.29340976s0002.1.v3.1;Name=Thupl.29340976s0002.1;longest=1;Parent=Thupl.29340976s0002.v3.1
29340976	JGI_gene	CDS	18411	18671	.	-	0	ID=Thupl.29340976s0002.1.v3.1.CDS.1;Parent=Thupl.29340976s0002.1.v3.1
29340976	JGI_gene	CDS	17289	18380	.	-	0	ID=Thupl.29340976s0002.1.v3.1.CDS.2;Parent=Thupl.29340976s0002.1.v3.1
29340976	JGI_gene	gene	85894	87126	.	+	.	ID=Thupl.29340976s0003.v3.1;Name=Thupl.29340976s0003
29340976	JGI_gene	mRNA	85894	87126	.	+	.	ID=Thupl.29340976s0003.1.v3.1;Name=Thupl.29340976s0003.1;longest=1;Parent=Thupl.29340976s0003.v3.1
29340976	JGI_gene	CDS	85894	87126	.	+	0	ID=Thupl.29340976s0003.1.v3.1.CDS.1;Parent=Thupl.29340976s0003.1.v3.1
29340976	JGI_gene	gene	96978	107472	.	-	.	ID=Thupl.29340976s0004.v3.1;Name=Thupl.29340976s0004
29340976	JGI_gene	mRNA	96978	107472	.	-	.	ID=Thupl.29340976s0004.1.v3.1;Name=Thupl.29340976s0004.1;longest=1;Parent=Thupl.29340976s0004.v3.1
29340976	JGI_gene	CDS	106139	106280	.	-	0	ID=Thupl.29340976s0004.1.v3.1.CDS.1;Parent=Thupl.29340976s0004.1.v3.1
29340976	JGI_gene	five_prime_UTR	106281	107472	.	-	.	ID=Thupl.29340976s0004.1.v3.1.five_prime_UTR.1;Parent=Thupl.29340976s0004.1.v3.1
29340976	JGI_gene	CDS	105395	105513	.	-	2	ID=Thupl.29340976s0004.1.v3.1.CDS.2;Parent=Thupl.29340976s0004.1.v3.1
29340976	JGI_gene	CDS	98137	99751	.	-	0	ID=Thupl.29340976s0004.1.v3.1.CDS.3;Parent=Thupl.29340976s0004.1.v3.1
29340976	JGI_gene	CDS	97950	98033	.	-	2	ID=Thupl.29340976s0004.1.v3.1.CDS.4;Parent=Thupl.29340976s0004.1.v3.1
29340976	JGI_gene	three_prime_UTR	96978	97487	.	-	.	ID=Thupl.29340976s0004.1.v3.1.three_prime_UTR.1;Parent=Thupl.29340976s0004.1.v3.1
29340976	JGI_gene	CDS	97488	97600	.	-	2	ID=Thupl.29340976s0004.1.v3.1.CDS.5;Parent=Thupl.29340976s0004.1.v3.1
29341002	JGI_gene	gene	5374	8475	.	-	.	ID=Thupl.29341002s0001.v3.1;Name=Thupl.29341002s0001
29341002	JGI_gene	mRNA	5374	8475	.	-	.	ID=Thupl.29341002s0001.1.v3.1;Name=Thupl.29341002s0001.1;longest=1;Parent=Thupl.29341002s0001.v3.1
29341002	JGI_gene	CDS	7003	8418	.	-	0	ID=Thupl.29341002s0001.1.v3.1.CDS.1;Parent=Thupl.29341002s0001.1.v3.1
29341002	JGI_gene	five_prime_UTR	8419	8475	.	-	.	ID=Thupl.29341002s0001.1.v3.1.five_prime_UTR.1;Parent=Thupl.29341002s0001.1.v3.1
29341002	JGI_gene	three_prime_UTR	5374	5967	.	-	.	ID=Thupl.29341002s0001.1.v3.1.three_prime_UTR.1;Parent=Thupl.29341002s0001.1.v3.1
29341002	JGI_gene	CDS	5968	6060	.	-	0	ID=Thupl.29341002s0001.1.v3.1.CDS.2;Parent=Thupl.29341002s0001.1.v3.1
29341007	JGI_gene	gene	17701	17871	.	+	.	ID=Thupl.29341007s0001.v3.1;Name=Thupl.29341007s0001
29341007	JGI_gene	mRNA	17701	17871	.	+	.	ID=Thupl.29341007s0001.1.v3.1;Name=Thupl.29341007s0001.1;longest=1;Parent=Thupl.29341007s0001.v3.1
29341007	JGI_gene	CDS	17701	17871	.	+	0	ID=Thupl.29341007s0001.1.v3.1.CDS.1;Parent=Thupl.29341007s0001.1.v3.1
29341028	JGI_gene	gene	13912	32263	.	+	.	ID=Thupl.29341028s0001.v3.1;Name=Thupl.29341028s0001
29341028	JGI_gene	mRNA	13912	32263	.	+	.	ID=Thupl.29341028s0001.1.v3.1;Name=Thupl.29341028s0001.1;longest=1;Parent=Thupl.29341028s0001.v3.1
29341028	JGI_gene	five_prime_UTR	13912	13986	.	+	.	ID=Thupl.29341028s0001.1.v3.1.five_prime_UTR.1;Parent=Thupl.29341028s0001.1.v3.1
29341028	JGI_gene	five_prime_UTR	29421	29546	.	+	.	ID=Thupl.29341028s0001.1.v3.1.five_prime_UTR.2;Parent=Thupl.29341028s0001.1.v3.1
29341028	JGI_gene	CDS	29547	29610	.	+	0	ID=Thupl.29341028s0001.1.v3.1.CDS.1;Parent=Thupl.29341028s0001.1.v3.1
29341028	JGI_gene	CDS	29840	30000	.	+	2	ID=Thupl.29341028s0001.1.v3.1.CDS.2;Parent=Thupl.29341028s0001.1.v3.1
29341028	JGI_gene	three_prime_UTR	30001	30002	.	+	.	ID=Thupl.29341028s0001.1.v3.1.three_prime_UTR.1;Parent=Thupl.29341028s0001.1.v3.1
29341028	JGI_gene	three_prime_UTR	30147	30229	.	+	.	ID=Thupl.29341028s0001.1.v3.1.three_prime_UTR.2;Parent=Thupl.29341028s0001.1.v3.1
29341028	JGI_gene	three_prime_UTR	30515	30558	.	+	.	ID=Thupl.29341028s0001.1.v3.1.three_prime_UTR.3;Parent=Thupl.29341028s0001.1.v3.1
29341028	JGI_gene	three_prime_UTR	30871	30946	.	+	.	ID=Thupl.29341028s0001.1.v3.1.three_prime_UTR.4;Parent=Thupl.29341028s0001.1.v3.1
29341028	JGI_gene	three_prime_UTR	31746	31808	.	+	.	ID=Thupl.29341028s0001.1.v3.1.three_prime_UTR.5;Parent=Thupl.29341028s0001.1.v3.1
29341028	JGI_gene	three_prime_UTR	31948	32263	.	+	.	ID=Thupl.29341028s0001.1.v3.1.three_prime_UTR.6;Parent=Thupl.29341028s0001.1.v3.1
29341028	JGI_gene	gene	45209	123539	.	+	.	ID=Thupl.29341028s0002.v3.1;Name=Thupl.29341028s0002
29341028	JGI_gene	mRNA	45209	123539	.	+	.	ID=Thupl.29341028s0002.1.v3.1;Name=Thupl.29341028s0002.1;longest=1;Parent=Thupl.29341028s0002.v3.1
29341028	JGI_gene	five_prime_UTR	45209	45255	.	+	.	ID=Thupl.29341028s0002.1.v3.1.five_prime_UTR.1;Parent=Thupl.29341028s0002.1.v3.1
29341028	JGI_gene	CDS	45256	45438	.	+	0	ID=Thupl.29341028s0002.1.v3.1.CDS.1;Parent=Thupl.29341028s0002.1.v3.1
29341028	JGI_gene	CDS	45533	46138	.	+	0	ID=Thupl.29341028s0002.1.v3.1.CDS.2;Parent=Thupl.29341028s0002.1.v3.1
29341028	JGI_gene	CDS	46369	46438	.	+	0	ID=Thupl.29341028s0002.1.v3.1.CDS.3;Parent=Thupl.29341028s0002.1.v3.1
29341028	JGI_gene	CDS	46533	46606	.	+	2	ID=Thupl.29341028s0002.1.v3.1.CDS.4;Parent=Thupl.29341028s0002.1.v3.1
29341028	JGI_gene	CDS	46789	46807	.	+	0	ID=Thupl.29341028s0002.1.v3.1.CDS.5;Parent=Thupl.29341028s0002.1.v3.1
29341028	JGI_gene	CDS	46837	47030	.	+	2	ID=Thupl.29341028s0002.1.v3.1.CDS.6;Parent=Thupl.29341028s0002.1.v3.1
29341028	JGI_gene	CDS	123075	123212	.	+	0	ID=Thupl.29341028s0002.1.v3.1.CDS.7;Parent=Thupl.29341028s0002.1.v3.1
29341028	JGI_gene	CDS	123301	123447	.	+	0	ID=Thupl.29341028s0002.1.v3.1.CDS.8;Parent=Thupl.29341028s0002.1.v3.1
29341028	JGI_gene	three_prime_UTR	123448	123539	.	+	.	ID=Thupl.29341028s0002.1.v3.1.three_prime_UTR.1;Parent=Thupl.29341028s0002.1.v3.1
29341028	JGI_gene	gene	165244	167908	.	-	.	ID=Thupl.29341028s0003.v3.1;Name=Thupl.29341028s0003
29341028	JGI_gene	mRNA	165244	167908	.	-	.	ID=Thupl.29341028s0003.1.v3.1;Name=Thupl.29341028s0003.1;longest=1;Parent=Thupl.29341028s0003.v3.1
29341028	JGI_gene	three_prime_UTR	165244	165309	.	-	.	ID=Thupl.29341028s0003.1.v3.1.three_prime_UTR.1;Parent=Thupl.29341028s0003.1.v3.1
29341028	JGI_gene	CDS	165310	165918	.	-	0	ID=Thupl.29341028s0003.1.v3.1.CDS.1;Parent=Thupl.29341028s0003.1.v3.1
29341028	JGI_gene	five_prime_UTR	165919	167908	.	-	.	ID=Thupl.29341028s0003.1.v3.1.five_prime_UTR.1;Parent=Thupl.29341028s0003.1.v3.1
29341034	JGI_gene	gene	101	6962	.	-	.	ID=Thupl.29341034s0001.v3.1;Name=Thupl.29341034s0001
29341034	JGI_gene	mRNA	101	6962	.	-	.	ID=Thupl.29341034s0001.1.v3.1;Name=Thupl.29341034s0001.1;longest=1;Parent=Thupl.29341034s0001.v3.1
29341034	JGI_gene	CDS	6739	6759	.	-	0	ID=Thupl.29341034s0001.1.v3.1.CDS.1;Parent=Thupl.29341034s0001.1.v3.1
29341034	JGI_gene	five_prime_UTR	6760	6962	.	-	.	ID=Thupl.29341034s0001.1.v3.1.five_prime_UTR.1;Parent=Thupl.29341034s0001.1.v3.1
29341034	JGI_gene	CDS	4676	4870	.	-	0	ID=Thupl.29341034s0001.1.v3.1.CDS.2;Parent=Thupl.29341034s0001.1.v3.1
29341034	JGI_gene	CDS	4177	4571	.	-	0	ID=Thupl.29341034s0001.1.v3.1.CDS.3;Parent=Thupl.29341034s0001.1.v3.1
29341034	JGI_gene	CDS	3819	4056	.	-	1	ID=Thupl.29341034s0001.1.v3.1.CDS.4;Parent=Thupl.29341034s0001.1.v3.1
29341034	JGI_gene	CDS	3539	3707	.	-	0	ID=Thupl.29341034s0001.1.v3.1.CDS.5;Parent=Thupl.29341034s0001.1.v3.1
29341034	JGI_gene	CDS	1248	2407	.	-	2	ID=Thupl.29341034s0001.1.v3.1.CDS.6;Parent=Thupl.29341034s0001.1.v3.1
29341034	JGI_gene	CDS	972	1077	.	-	0	ID=Thupl.29341034s0001.1.v3.1.CDS.7;Parent=Thupl.29341034s0001.1.v3.1
29341034	JGI_gene	three_prime_UTR	101	332	.	-	.	ID=Thupl.29341034s0001.1.v3.1.three_prime_UTR.1;Parent=Thupl.29341034s0001.1.v3.1
29341034	JGI_gene	CDS	333	583	.	-	2	ID=Thupl.29341034s0001.1.v3.1.CDS.8;Parent=Thupl.29341034s0001.1.v3.1
29341062	JGI_gene	gene	20006	21467	.	-	.	ID=Thupl.29341062s0001.v3.1;Name=Thupl.29341062s0001
29341062	JGI_gene	mRNA	20006	21467	.	-	.	ID=Thupl.29341062s0001.1.v3.1;Name=Thupl.29341062s0001.1;longest=1;Parent=Thupl.29341062s0001.v3.1
29341062	JGI_gene	CDS	20006	20878	.	-	0	ID=Thupl.29341062s0001.1.v3.1.CDS.1;Parent=Thupl.29341062s0001.1.v3.1
29341062	JGI_gene	five_prime_UTR	20879	21467	.	-	.	ID=Thupl.29341062s0001.1.v3.1.five_prime_UTR.1;Parent=Thupl.29341062s0001.1.v3.1
29341062	JGI_gene	gene	73143	73322	.	-	.	ID=Thupl.29341062s0002.v3.1;Name=Thupl.29341062s0002
29341062	JGI_gene	mRNA	73143	73322	.	-	.	ID=Thupl.29341062s0002.1.v3.1;Name=Thupl.29341062s0002.1;longest=1;Parent=Thupl.29341062s0002.v3.1
29341062	JGI_gene	CDS	73143	73322	.	-	0	ID=Thupl.29341062s0002.1.v3.1.CDS.1;Parent=Thupl.29341062s0002.1.v3.1
29341062	JGI_gene	gene	191213	294748	.	-	.	ID=Thupl.29341062s0003.v3.1;Name=Thupl.29341062s0003
29341062	JGI_gene	mRNA	191213	294748	.	-	.	ID=Thupl.29341062s0003.1.v3.1;Name=Thupl.29341062s0003.1;longest=1;Parent=Thupl.29341062s0003.v3.1
29341062	JGI_gene	five_prime_UTR	294690	294748	.	-	.	ID=Thupl.29341062s0003.1.v3.1.five_prime_UTR.1;Parent=Thupl.29341062s0003.1.v3.1
29341062	JGI_gene	CDS	287332	287385	.	-	0	ID=Thupl.29341062s0003.1.v3.1.CDS.1;Parent=Thupl.29341062s0003.1.v3.1
29341062	JGI_gene	five_prime_UTR	287386	287399	.	-	.	ID=Thupl.29341062s0003.1.v3.1.five_prime_UTR.2;Parent=Thupl.29341062s0003.1.v3.1
29341062	JGI_gene	CDS	258772	258945	.	-	0	ID=Thupl.29341062s0003.1.v3.1.CDS.2;Parent=Thupl.29341062s0003.1.v3.1
29341062	JGI_gene	CDS	229260	229466	.	-	0	ID=Thupl.29341062s0003.1.v3.1.CDS.3;Parent=Thupl.29341062s0003.1.v3.1
29341062	JGI_gene	CDS	228552	228811	.	-	0	ID=Thupl.29341062s0003.1.v3.1.CDS.4;Parent=Thupl.29341062s0003.1.v3.1
29341062	JGI_gene	CDS	228042	228185	.	-	1	ID=Thupl.29341062s0003.1.v3.1.CDS.5;Parent=Thupl.29341062s0003.1.v3.1
29341062	JGI_gene	CDS	208542	208608	.	-	1	ID=Thupl.29341062s0003.1.v3.1.CDS.6;Parent=Thupl.29341062s0003.1.v3.1
29341062	JGI_gene	CDS	207854	208165	.	-	0	ID=Thupl.29341062s0003.1.v3.1.CDS.7;Parent=Thupl.29341062s0003.1.v3.1
29341062	JGI_gene	CDS	192924	193695	.	-	0	ID=Thupl.29341062s0003.1.v3.1.CDS.8;Parent=Thupl.29341062s0003.1.v3.1
29341062	JGI_gene	CDS	192551	192768	.	-	2	ID=Thupl.29341062s0003.1.v3.1.CDS.9;Parent=Thupl.29341062s0003.1.v3.1
29341062	JGI_gene	three_prime_UTR	191213	191764	.	-	.	ID=Thupl.29341062s0003.1.v3.1.three_prime_UTR.1;Parent=Thupl.29341062s0003.1.v3.1
29341062	JGI_gene	CDS	191765	191986	.	-	0	ID=Thupl.29341062s0003.1.v3.1.CDS.10;Parent=Thupl.29341062s0003.1.v3.1
29341072	JGI_gene	gene	822	1487	.	-	.	ID=Thupl.29341072s0001.v3.1;Name=Thupl.29341072s0001
29341072	JGI_gene	mRNA	822	1487	.	-	.	ID=Thupl.29341072s0001.1.v3.1;Name=Thupl.29341072s0001.1;longest=1;Parent=Thupl.29341072s0001.v3.1
29341072	JGI_gene	CDS	1223	1267	.	-	0	ID=Thupl.29341072s0001.1.v3.1.CDS.1;Parent=Thupl.29341072s0001.1.v3.1
29341072	JGI_gene	five_prime_UTR	1268	1487	.	-	.	ID=Thupl.29341072s0001.1.v3.1.five_prime_UTR.1;Parent=Thupl.29341072s0001.1.v3.1
29341072	JGI_gene	CDS	960	1121	.	-	0	ID=Thupl.29341072s0001.1.v3.1.CDS.2;Parent=Thupl.29341072s0001.1.v3.1
29341072	JGI_gene	CDS	822	875	.	-	0	ID=Thupl.29341072s0001.1.v3.1.CDS.3;Parent=Thupl.29341072s0001.1.v3.1
29341078	JGI_gene	gene	2580	3037	.	-	.	ID=Thupl.29341078s0001.v3.1;Name=Thupl.29341078s0001
29341078	JGI_gene	mRNA	2580	3037	.	-	.	ID=Thupl.29341078s0001.1.v3.1;Name=Thupl.29341078s0001.1;longest=1;Parent=Thupl.29341078s0001.v3.1
29341078	JGI_gene	CDS	2580	2960	.	-	0	ID=Thupl.29341078s0001.1.v3.1.CDS.1;Parent=Thupl.29341078s0001.1.v3.1
29341078	JGI_gene	five_prime_UTR	2961	3037	.	-	.	ID=Thupl.29341078s0001.1.v3.1.five_prime_UTR.1;Parent=Thupl.29341078s0001.1.v3.1
29341083	JGI_gene	gene	87239	88012	.	+	.	ID=Thupl.29341083s0001.v3.1;Name=Thupl.29341083s0001
29341083	JGI_gene	mRNA	87239	88012	.	+	.	ID=Thupl.29341083s0001.1.v3.1;Name=Thupl.29341083s0001.1;longest=1;Parent=Thupl.29341083s0001.v3.1
29341083	JGI_gene	CDS	87239	87247	.	+	0	ID=Thupl.29341083s0001.1.v3.1.CDS.1;Parent=Thupl.29341083s0001.1.v3.1
29341083	JGI_gene	CDS	87794	88012	.	+	0	ID=Thupl.29341083s0001.1.v3.1.CDS.2;Parent=Thupl.29341083s0001.1.v3.1
29341089	JGI_gene	gene	15617	92799	.	+	.	ID=Thupl.29341089s0001.v3.1;Name=Thupl.29341089s0001
29341089	JGI_gene	mRNA	15617	92799	.	+	.	ID=Thupl.29341089s0001.1.v3.1;Name=Thupl.29341089s0001.1;longest=1;Parent=Thupl.29341089s0001.v3.1
29341089	JGI_gene	five_prime_UTR	15617	16904	.	+	.	ID=Thupl.29341089s0001.1.v3.1.five_prime_UTR.1;Parent=Thupl.29341089s0001.1.v3.1
29341089	JGI_gene	five_prime_UTR	17763	17885	.	+	.	ID=Thupl.29341089s0001.1.v3.1.five_prime_UTR.2;Parent=Thupl.29341089s0001.1.v3.1
29341089	JGI_gene	five_prime_UTR	25206	25414	.	+	.	ID=Thupl.29341089s0001.1.v3.1.five_prime_UTR.3;Parent=Thupl.29341089s0001.1.v3.1
29341089	JGI_gene	five_prime_UTR	28767	28777	.	+	.	ID=Thupl.29341089s0001.1.v3.1.five_prime_UTR.4;Parent=Thupl.29341089s0001.1.v3.1
29341089	JGI_gene	CDS	28778	28978	.	+	0	ID=Thupl.29341089s0001.1.v3.1.CDS.1;Parent=Thupl.29341089s0001.1.v3.1
29341089	JGI_gene	CDS	92343	92642	.	+	0	ID=Thupl.29341089s0001.1.v3.1.CDS.2;Parent=Thupl.29341089s0001.1.v3.1
29341089	JGI_gene	three_prime_UTR	92643	92799	.	+	.	ID=Thupl.29341089s0001.1.v3.1.three_prime_UTR.1;Parent=Thupl.29341089s0001.1.v3.1
29341100	JGI_gene	gene	5565	5752	.	-	.	ID=Thupl.29341100s0001.v3.1;Name=Thupl.29341100s0001
29341100	JGI_gene	mRNA	5565	5752	.	-	.	ID=Thupl.29341100s0001.1.v3.1;Name=Thupl.29341100s0001.1;longest=1;Parent=Thupl.29341100s0001.v3.1
29341100	JGI_gene	CDS	5736	5752	.	-	0	ID=Thupl.29341100s0001.1.v3.1.CDS.1;Parent=Thupl.29341100s0001.1.v3.1
29341100	JGI_gene	CDS	5565	5694	.	-	1	ID=Thupl.29341100s0001.1.v3.1.CDS.2;Parent=Thupl.29341100s0001.1.v3.1
29341164	JGI_gene	gene	332506	333678	.	-	.	ID=Thupl.29341164s0001.v3.1;Name=Thupl.29341164s0001
29341164	JGI_gene	mRNA	332506	333678	.	-	.	ID=Thupl.29341164s0001.1.v3.1;Name=Thupl.29341164s0001.1;longest=1;Parent=Thupl.29341164s0001.v3.1
29341164	JGI_gene	three_prime_UTR	332506	332710	.	-	.	ID=Thupl.29341164s0001.1.v3.1.three_prime_UTR.1;Parent=Thupl.29341164s0001.1.v3.1
29341164	JGI_gene	CDS	332711	333514	.	-	0	ID=Thupl.29341164s0001.1.v3.1.CDS.1;Parent=Thupl.29341164s0001.1.v3.1
29341164	JGI_gene	five_prime_UTR	333515	333678	.	-	.	ID=Thupl.29341164s0001.1.v3.1.five_prime_UTR.1;Parent=Thupl.29341164s0001.1.v3.1
29341164	JGI_gene	gene	481878	539973	.	+	.	ID=Thupl.29341164s0002.v3.1;Name=Thupl.29341164s0002
29341164	JGI_gene	mRNA	481878	539973	.	+	.	ID=Thupl.29341164s0002.1.v3.1;Name=Thupl.29341164s0002.1;longest=1;Parent=Thupl.29341164s0002.v3.1
29341164	JGI_gene	five_prime_UTR	481878	482053	.	+	.	ID=Thupl.29341164s0002.1.v3.1.five_prime_UTR.1;Parent=Thupl.29341164s0002.1.v3.1
29341164	JGI_gene	CDS	482054	482522	.	+	0	ID=Thupl.29341164s0002.1.v3.1.CDS.1;Parent=Thupl.29341164s0002.1.v3.1
29341164	JGI_gene	CDS	490548	490660	.	+	2	ID=Thupl.29341164s0002.1.v3.1.CDS.2;Parent=Thupl.29341164s0002.1.v3.1
29341164	JGI_gene	CDS	491138	491242	.	+	0	ID=Thupl.29341164s0002.1.v3.1.CDS.3;Parent=Thupl.29341164s0002.1.v3.1
29341164	JGI_gene	CDS	534103	535161	.	+	0	ID=Thupl.29341164s0002.1.v3.1.CDS.4;Parent=Thupl.29341164s0002.1.v3.1
29341164	JGI_gene	three_prime_UTR	535162	539973	.	+	.	ID=Thupl.29341164s0002.1.v3.1.three_prime_UTR.1;Parent=Thupl.29341164s0002.1.v3.1
29341164	JGI_gene	gene	506454	510853	.	+	.	ID=Thupl.29341164s0003.v3.1;Name=Thupl.29341164s0003
29341164	JGI_gene	mRNA	506454	510853	.	+	.	ID=Thupl.29341164s0003.1.v3.1;Name=Thupl.29341164s0003.1;longest=1;Parent=Thupl.29341164s0003.v3.1
29341164	JGI_gene	five_prime_UTR	506454	508172	.	+	.	ID=Thupl.29341164s0003.1.v3.1.five_prime_UTR.1;Parent=Thupl.29341164s0003.1.v3.1
29341164	JGI_gene	CDS	508173	509474	.	+	0	ID=Thupl.29341164s0003.1.v3.1.CDS.1;Parent=Thupl.29341164s0003.1.v3.1
29341164	JGI_gene	three_prime_UTR	509475	510853	.	+	.	ID=Thupl.29341164s0003.1.v3.1.three_prime_UTR.1;Parent=Thupl.29341164s0003.1.v3.1
29341164	JGI_gene	gene	548319	548528	.	+	.	ID=Thupl.29341164s0004.v3.1;Name=Thupl.29341164s0004
29341164	JGI_gene	mRNA	548319	548528	.	+	.	ID=Thupl.29341164s0004.1.v3.1;Name=Thupl.29341164s0004.1;longest=1;Parent=Thupl.29341164s0004.v3.1
29341164	JGI_gene	CDS	548319	548528	.	+	0	ID=Thupl.29341164s0004.1.v3.1.CDS.1;Parent=Thupl.29341164s0004.1.v3.1
29341171	JGI_gene	gene	4703	41120	.	-	.	ID=Thupl.29341171s0001.v3.1;Name=Thupl.29341171s0001
29341171	JGI_gene	mRNA	4703	41120	.	-	.	ID=Thupl.29341171s0001.1.v3.1;Name=Thupl.29341171s0001.1;longest=1;Parent=Thupl.29341171s0001.v3.1
29341171	JGI_gene	CDS	40850	41120	.	-	0	ID=Thupl.29341171s0001.1.v3.1.CDS.1;Parent=Thupl.29341171s0001.1.v3.1
29341171	JGI_gene	CDS	4703	4902	.	-	2	ID=Thupl.29341171s0001.1.v3.1.CDS.2;Parent=Thupl.29341171s0001.1.v3.1
29341171	JGI_gene	gene	73838	74230	.	-	.	ID=Thupl.29341171s0002.v3.1;Name=Thupl.29341171s0002
29341171	JGI_gene	mRNA	73838	74230	.	-	.	ID=Thupl.29341171s0002.1.v3.1;Name=Thupl.29341171s0002.1;longest=1;Parent=Thupl.29341171s0002.v3.1
29341171	JGI_gene	CDS	73838	74230	.	-	0	ID=Thupl.29341171s0002.1.v3.1.CDS.1;Parent=Thupl.29341171s0002.1.v3.1
29341322	JGI_gene	gene	95547	105773	.	+	.	ID=Thupl.29341322s0001.v3.1;Name=Thupl.29341322s0001
29341322	JGI_gene	mRNA	95547	105773	.	+	.	ID=Thupl.29341322s0001.1.v3.1;Name=Thupl.29341322s0001.1;longest=1;Parent=Thupl.29341322s0001.v3.1
29341322	JGI_gene	CDS	95547	95654	.	+	0	ID=Thupl.29341322s0001.1.v3.1.CDS.1;Parent=Thupl.29341322s0001.1.v3.1
29341322	JGI_gene	CDS	95751	95843	.	+	0	ID=Thupl.29341322s0001.1.v3.1.CDS.2;Parent=Thupl.29341322s0001.1.v3.1
29341322	JGI_gene	CDS	95874	96048	.	+	0	ID=Thupl.29341322s0001.1.v3.1.CDS.3;Parent=Thupl.29341322s0001.1.v3.1
29341322	JGI_gene	CDS	96088	96151	.	+	2	ID=Thupl.29341322s0001.1.v3.1.CDS.4;Parent=Thupl.29341322s0001.1.v3.1
29341322	JGI_gene	CDS	96200	96230	.	+	1	ID=Thupl.29341322s0001.1.v3.1.CDS.5;Parent=Thupl.29341322s0001.1.v3.1
29341322	JGI_gene	CDS	96288	96533	.	+	0	ID=Thupl.29341322s0001.1.v3.1.CDS.6;Parent=Thupl.29341322s0001.1.v3.1
29341322	JGI_gene	CDS	96588	96698	.	+	0	ID=Thupl.29341322s0001.1.v3.1.CDS.7;Parent=Thupl.29341322s0001.1.v3.1
29341322	JGI_gene	CDS	105297	105773	.	+	0	ID=Thupl.29341322s0001.1.v3.1.CDS.8;Parent=Thupl.29341322s0001.1.v3.1
29341322	JGI_gene	gene	193387	248577	.	+	.	ID=Thupl.29341322s0002.v3.1;Name=Thupl.29341322s0002
29341322	JGI_gene	mRNA	193387	248577	.	+	.	ID=Thupl.29341322s0002.1.v3.1;Name=Thupl.29341322s0002.1;longest=1;Parent=Thupl.29341322s0002.v3.1
29341322	JGI_gene	five_prime_UTR	193387	193831	.	+	.	ID=Thupl.29341322s0002.1.v3.1.five_prime_UTR.1;Parent=Thupl.29341322s0002.1.v3.1
29341322	JGI_gene	five_prime_UTR	247708	247772	.	+	.	ID=Thupl.29341322s0002.1.v3.1.five_prime_UTR.2;Parent=Thupl.29341322s0002.1.v3.1
29341322	JGI_gene	CDS	247773	248300	.	+	0	ID=Thupl.29341322s0002.1.v3.1.CDS.1;Parent=Thupl.29341322s0002.1.v3.1
29341322	JGI_gene	three_prime_UTR	248301	248577	.	+	.	ID=Thupl.29341322s0002.1.v3.1.three_prime_UTR.1;Parent=Thupl.29341322s0002.1.v3.1
29341355	JGI_gene	gene	55223	55686	.	-	.	ID=Thupl.29341355s0001.v3.1;Name=Thupl.29341355s0001
29341355	JGI_gene	mRNA	55223	55686	.	-	.	ID=Thupl.29341355s0001.1.v3.1;Name=Thupl.29341355s0001.1;longest=1;Parent=Thupl.29341355s0001.v3.1
29341355	JGI_gene	CDS	55678	55686	.	-	0	ID=Thupl.29341355s0001.1.v3.1.CDS.1;Parent=Thupl.29341355s0001.1.v3.1
29341355	JGI_gene	CDS	55223	55549	.	-	0	ID=Thupl.29341355s0001.1.v3.1.CDS.2;Parent=Thupl.29341355s0001.1.v3.1
29341362	JGI_gene	gene	11758	15110	.	-	.	ID=Thupl.29341362s0001.v3.1;Name=Thupl.29341362s0001
29341362	JGI_gene	mRNA	11758	15110	.	-	.	ID=Thupl.29341362s0001.1.v3.1;Name=Thupl.29341362s0001.1;longest=1;Parent=Thupl.29341362s0001.v3.1
29341362	JGI_gene	CDS	14823	15026	.	-	0	ID=Thupl.29341362s0001.1.v3.1.CDS.1;Parent=Thupl.29341362s0001.1.v3.1
29341362	JGI_gene	five_prime_UTR	15027	15110	.	-	.	ID=Thupl.29341362s0001.1.v3.1.five_prime_UTR.1;Parent=Thupl.29341362s0001.1.v3.1
29341362	JGI_gene	CDS	14213	14404	.	-	0	ID=Thupl.29341362s0001.1.v3.1.CDS.2;Parent=Thupl.29341362s0001.1.v3.1
29341362	JGI_gene	CDS	13128	13293	.	-	0	ID=Thupl.29341362s0001.1.v3.1.CDS.3;Parent=Thupl.29341362s0001.1.v3.1
29341362	JGI_gene	three_prime_UTR	11758	12022	.	-	.	ID=Thupl.29341362s0001.1.v3.1.three_prime_UTR.1;Parent=Thupl.29341362s0001.1.v3.1
29341362	JGI_gene	CDS	12023	12426	.	-	2	ID=Thupl.29341362s0001.1.v3.1.CDS.4;Parent=Thupl.29341362s0001.1.v3.1
29341362	JGI_gene	gene	465963	466322	.	+	.	ID=Thupl.29341362s0002.v3.1;Name=Thupl.29341362s0002
29341362	JGI_gene	mRNA	465963	466322	.	+	.	ID=Thupl.29341362s0002.1.v3.1;Name=Thupl.29341362s0002.1;longest=1;Parent=Thupl.29341362s0002.v3.1
29341362	JGI_gene	CDS	465963	466322	.	+	0	ID=Thupl.29341362s0002.1.v3.1.CDS.1;Parent=Thupl.29341362s0002.1.v3.1
29341375	JGI_gene	gene	12760	13077	.	-	.	ID=Thupl.29341375s0001.v3.1;Name=Thupl.29341375s0001
29341375	JGI_gene	mRNA	12760	13077	.	-	.	ID=Thupl.29341375s0001.1.v3.1;Name=Thupl.29341375s0001.1;longest=1;Parent=Thupl.29341375s0001.v3.1
29341375	JGI_gene	CDS	12760	13077	.	-	0	ID=Thupl.29341375s0001.1.v3.1.CDS.1;Parent=Thupl.29341375s0001.1.v3.1
29341381	JGI_gene	gene	2296	59764	.	+	.	ID=Thupl.29341381s0001.v3.1;Name=Thupl.29341381s0001
29341381	JGI_gene	mRNA	2296	59764	.	+	.	ID=Thupl.29341381s0001.1.v3.1;Name=Thupl.29341381s0001.1;longest=1;Parent=Thupl.29341381s0001.v3.1
29341381	JGI_gene	five_prime_UTR	2296	2453	.	+	.	ID=Thupl.29341381s0001.1.v3.1.five_prime_UTR.1;Parent=Thupl.29341381s0001.1.v3.1
29341381	JGI_gene	CDS	2454	2897	.	+	0	ID=Thupl.29341381s0001.1.v3.1.CDS.1;Parent=Thupl.29341381s0001.1.v3.1
29341381	JGI_gene	CDS	21400	21684	.	+	0	ID=Thupl.29341381s0001.1.v3.1.CDS.2;Parent=Thupl.29341381s0001.1.v3.1
29341381	JGI_gene	CDS	21992	22309	.	+	0	ID=Thupl.29341381s0001.1.v3.1.CDS.3;Parent=Thupl.29341381s0001.1.v3.1
29341381	JGI_gene	CDS	46971	47198	.	+	0	ID=Thupl.29341381s0001.1.v3.1.CDS.4;Parent=Thupl.29341381s0001.1.v3.1
29341381	JGI_gene	CDS	56546	56646	.	+	0	ID=Thupl.29341381s0001.1.v3.1.CDS.5;Parent=Thupl.29341381s0001.1.v3.1
29341381	JGI_gene	CDS	56836	56950	.	+	1	ID=Thupl.29341381s0001.1.v3.1.CDS.6;Parent=Thupl.29341381s0001.1.v3.1
29341381	JGI_gene	CDS	57036	57626	.	+	0	ID=Thupl.29341381s0001.1.v3.1.CDS.7;Parent=Thupl.29341381s0001.1.v3.1
29341381	JGI_gene	CDS	57745	58065	.	+	0	ID=Thupl.29341381s0001.1.v3.1.CDS.8;Parent=Thupl.29341381s0001.1.v3.1
29341381	JGI_gene	three_prime_UTR	58066	59764	.	+	.	ID=Thupl.29341381s0001.1.v3.1.three_prime_UTR.1;Parent=Thupl.29341381s0001.1.v3.1
29341381	JGI_gene	gene	161603	229835	.	+	.	ID=Thupl.29341381s0002.v3.1;Name=Thupl.29341381s0002
29341381	JGI_gene	mRNA	161603	229835	.	+	.	ID=Thupl.29341381s0002.1.v3.1;Name=Thupl.29341381s0002.1;longest=1;Parent=Thupl.29341381s0002.v3.1
29341381	JGI_gene	five_prime_UTR	161603	162006	.	+	.	ID=Thupl.29341381s0002.1.v3.1.five_prime_UTR.1;Parent=Thupl.29341381s0002.1.v3.1
29341381	JGI_gene	CDS	162007	162013	.	+	0	ID=Thupl.29341381s0002.1.v3.1.CDS.1;Parent=Thupl.29341381s0002.1.v3.1
29341381	JGI_gene	CDS	226926	229609	.	+	2	ID=Thupl.29341381s0002.1.v3.1.CDS.2;Parent=Thupl.29341381s0002.1.v3.1
29341381	JGI_gene	three_prime_UTR	229610	229835	.	+	.	ID=Thupl.29341381s0002.1.v3.1.three_prime_UTR.1;Parent=Thupl.29341381s0002.1.v3.1
29341381	JGI_gene	gene	321646	323224	.	+	.	ID=Thupl.29341381s0003.v3.1;Name=Thupl.29341381s0003
29341381	JGI_gene	mRNA	321646	323224	.	+	.	ID=Thupl.29341381s0003.1.v3.1;Name=Thupl.29341381s0003.1;longest=1;Parent=Thupl.29341381s0003.v3.1
29341381	JGI_gene	five_prime_UTR	321646	322073	.	+	.	ID=Thupl.29341381s0003.1.v3.1.five_prime_UTR.1;Parent=Thupl.29341381s0003.1.v3.1
29341381	JGI_gene	CDS	322074	322448	.	+	0	ID=Thupl.29341381s0003.1.v3.1.CDS.1;Parent=Thupl.29341381s0003.1.v3.1
29341381	JGI_gene	three_prime_UTR	322449	323224	.	+	.	ID=Thupl.29341381s0003.1.v3.1.three_prime_UTR.1;Parent=Thupl.29341381s0003.1.v3.1
29341381	JGI_gene	gene	372876	374062	.	-	.	ID=Thupl.29341381s0004.v3.1;Name=Thupl.29341381s0004
29341381	JGI_gene	mRNA	372876	374062	.	-	.	ID=Thupl.29341381s0004.1.v3.1;Name=Thupl.29341381s0004.1;longest=1;Parent=Thupl.29341381s0004.v3.1
29341381	JGI_gene	three_prime_UTR	372876	373404	.	-	.	ID=Thupl.29341381s0004.1.v3.1.three_prime_UTR.1;Parent=Thupl.29341381s0004.1.v3.1
29341381	JGI_gene	CDS	373405	373854	.	-	0	ID=Thupl.29341381s0004.1.v3.1.CDS.1;Parent=Thupl.29341381s0004.1.v3.1
29341381	JGI_gene	five_prime_UTR	373855	374062	.	-	.	ID=Thupl.29341381s0004.1.v3.1.five_prime_UTR.1;Parent=Thupl.29341381s0004.1.v3.1
29341381	JGI_gene	gene	408214	412079	.	+	.	ID=Thupl.29341381s0005.v3.1;Name=Thupl.29341381s0005
29341381	JGI_gene	mRNA	408214	412079	.	+	.	ID=Thupl.29341381s0005.1.v3.1;Name=Thupl.29341381s0005.1;longest=1;Parent=Thupl.29341381s0005.v3.1
29341381	JGI_gene	five_prime_UTR	408214	408220	.	+	.	ID=Thupl.29341381s0005.1.v3.1.five_prime_UTR.1;Parent=Thupl.29341381s0005.1.v3.1
29341381	JGI_gene	CDS	408221	410749	.	+	0	ID=Thupl.29341381s0005.1.v3.1.CDS.1;Parent=Thupl.29341381s0005.1.v3.1
29341381	JGI_gene	three_prime_UTR	410750	412079	.	+	.	ID=Thupl.29341381s0005.1.v3.1.three_prime_UTR.1;Parent=Thupl.29341381s0005.1.v3.1
29341431	JGI_gene	gene	216507	217407	.	+	.	ID=Thupl.29341431s0001.v3.1;Name=Thupl.29341431s0001
29341431	JGI_gene	mRNA	216507	217407	.	+	.	ID=Thupl.29341431s0001.1.v3.1;Name=Thupl.29341431s0001.1;longest=1;Parent=Thupl.29341431s0001.v3.1
29341431	JGI_gene	five_prime_UTR	216507	216523	.	+	.	ID=Thupl.29341431s0001.1.v3.1.five_prime_UTR.1;Parent=Thupl.29341431s0001.1.v3.1
29341431	JGI_gene	CDS	216524	216943	.	+	0	ID=Thupl.29341431s0001.1.v3.1.CDS.1;Parent=Thupl.29341431s0001.1.v3.1
29341431	JGI_gene	three_prime_UTR	216944	217407	.	+	.	ID=Thupl.29341431s0001.1.v3.1.three_prime_UTR.1;Parent=Thupl.29341431s0001.1.v3.1
29341431	JGI_gene	gene	225878	226205	.	+	.	ID=Thupl.29341431s0002.v3.1;Name=Thupl.29341431s0002
29341431	JGI_gene	mRNA	225878	226205	.	+	.	ID=Thupl.29341431s0002.1.v3.1;Name=Thupl.29341431s0002.1;longest=1;Parent=Thupl.29341431s0002.v3.1
29341431	JGI_gene	five_prime_UTR	225878	225897	.	+	.	ID=Thupl.29341431s0002.1.v3.1.five_prime_UTR.1;Parent=Thupl.29341431s0002.1.v3.1
29341431	JGI_gene	CDS	225898	226203	.	+	0	ID=Thupl.29341431s0002.1.v3.1.CDS.1;Parent=Thupl.29341431s0002.1.v3.1
29341431	JGI_gene	three_prime_UTR	226204	226205	.	+	.	ID=Thupl.29341431s0002.1.v3.1.three_prime_UTR.1;Parent=Thupl.29341431s0002.1.v3.1
29341449	JGI_gene	gene	2487	4997	.	+	.	ID=Thupl.29341449s0001.v3.1;Name=Thupl.29341449s0001
29341449	JGI_gene	mRNA	2487	4997	.	+	.	ID=Thupl.29341449s0001.1.v3.1;Name=Thupl.29341449s0001.1;longest=1;Parent=Thupl.29341449s0001.v3.1
29341449	JGI_gene	five_prime_UTR	2487	2539	.	+	.	ID=Thupl.29341449s0001.1.v3.1.five_prime_UTR.1;Parent=Thupl.29341449s0001.1.v3.1
29341449	JGI_gene	five_prime_UTR	2635	3059	.	+	.	ID=Thupl.29341449s0001.1.v3.1.five_prime_UTR.2;Parent=Thupl.29341449s0001.1.v3.1
29341449	JGI_gene	CDS	3060	3876	.	+	0	ID=Thupl.29341449s0001.1.v3.1.CDS.1;Parent=Thupl.29341449s0001.1.v3.1
29341449	JGI_gene	CDS	4795	4997	.	+	2	ID=Thupl.29341449s0001.1.v3.1.CDS.2;Parent=Thupl.29341449s0001.1.v3.1
29341453	JGI_gene	gene	8695	10785	.	-	.	ID=Thupl.29341453s0001.v3.1;Name=Thupl.29341453s0001
29341453	JGI_gene	mRNA	8695	10785	.	-	.	ID=Thupl.29341453s0001.1.v3.1;Name=Thupl.29341453s0001.1;longest=1;Parent=Thupl.29341453s0001.v3.1
29341453	JGI_gene	five_prime_UTR	10379	10785	.	-	.	ID=Thupl.29341453s0001.1.v3.1.five_prime_UTR.1;Parent=Thupl.29341453s0001.1.v3.1
29341453	JGI_gene	CDS	10112	10155	.	-	0	ID=Thupl.29341453s0001.1.v3.1.CDS.1;Parent=Thupl.29341453s0001.1.v3.1
29341453	JGI_gene	five_prime_UTR	10156	10184	.	-	.	ID=Thupl.29341453s0001.1.v3.1.five_prime_UTR.2;Parent=Thupl.29341453s0001.1.v3.1
29341453	JGI_gene	CDS	9847	9985	.	-	1	ID=Thupl.29341453s0001.1.v3.1.CDS.2;Parent=Thupl.29341453s0001.1.v3.1
29341453	JGI_gene	CDS	9598	9750	.	-	0	ID=Thupl.29341453s0001.1.v3.1.CDS.3;Parent=Thupl.29341453s0001.1.v3.1
29341453	JGI_gene	CDS	9298	9434	.	-	0	ID=Thupl.29341453s0001.1.v3.1.CDS.4;Parent=Thupl.29341453s0001.1.v3.1
29341453	JGI_gene	CDS	9098	9206	.	-	1	ID=Thupl.29341453s0001.1.v3.1.CDS.5;Parent=Thupl.29341453s0001.1.v3.1
29341453	JGI_gene	CDS	8695	8937	.	-	0	ID=Thupl.29341453s0001.1.v3.1.CDS.6;Parent=Thupl.29341453s0001.1.v3.1
29341468	JGI_gene	gene	144499	147162	.	-	.	ID=Thupl.29341468s0001.v3.1;Name=Thupl.29341468s0001
29341468	JGI_gene	mRNA	144499	147162	.	-	.	ID=Thupl.29341468s0001.1.v3.1;Name=Thupl.29341468s0001.1;longest=1;Parent=Thupl.29341468s0001.v3.1
29341468	JGI_gene	three_prime_UTR	144499	144752	.	-	.	ID=Thupl.29341468s0001.1.v3.1.three_prime_UTR.1;Parent=Thupl.29341468s0001.1.v3.1
29341468	JGI_gene	CDS	144753	147149	.	-	0	ID=Thupl.29341468s0001.1.v3.1.CDS.1;Parent=Thupl.29341468s0001.1.v3.1
29341468	JGI_gene	five_prime_UTR	147150	147162	.	-	.	ID=Thupl.29341468s0001.1.v3.1.five_prime_UTR.1;Parent=Thupl.29341468s0001.1.v3.1
29341472	JGI_gene	gene	61959	64432	.	+	.	ID=Thupl.29341472s0001.v3.1;Name=Thupl.29341472s0001
29341472	JGI_gene	mRNA	61959	64432	.	+	.	ID=Thupl.29341472s0001.1.v3.1;Name=Thupl.29341472s0001.1;longest=1;Parent=Thupl.29341472s0001.v3.1
29341472	JGI_gene	five_prime_UTR	61959	62184	.	+	.	ID=Thupl.29341472s0001.1.v3.1.five_prime_UTR.1;Parent=Thupl.29341472s0001.1.v3.1
29341472	JGI_gene	CDS	62185	62308	.	+	0	ID=Thupl.29341472s0001.1.v3.1.CDS.1;Parent=Thupl.29341472s0001.1.v3.1
29341472	JGI_gene	CDS	63197	63326	.	+	2	ID=Thupl.29341472s0001.1.v3.1.CDS.2;Parent=Thupl.29341472s0001.1.v3.1
29341472	JGI_gene	CDS	63644	64166	.	+	1	ID=Thupl.29341472s0001.1.v3.1.CDS.3;Parent=Thupl.29341472s0001.1.v3.1
29341472	JGI_gene	three_prime_UTR	64167	64432	.	+	.	ID=Thupl.29341472s0001.1.v3.1.three_prime_UTR.1;Parent=Thupl.29341472s0001.1.v3.1
29341567	JGI_gene	gene	356483	438317	.	-	.	ID=Thupl.29341567s0001.v3.1;Name=Thupl.29341567s0001
29341567	JGI_gene	mRNA	356483	438317	.	-	.	ID=Thupl.29341567s0001.1.v3.1;Name=Thupl.29341567s0001.1;longest=1;Parent=Thupl.29341567s0001.v3.1
29341567	JGI_gene	CDS	438020	438099	.	-	0	ID=Thupl.29341567s0001.1.v3.1.CDS.1;Parent=Thupl.29341567s0001.1.v3.1
29341567	JGI_gene	five_prime_UTR	438100	438317	.	-	.	ID=Thupl.29341567s0001.1.v3.1.five_prime_UTR.1;Parent=Thupl.29341567s0001.1.v3.1
29341567	JGI_gene	CDS	406619	406770	.	-	1	ID=Thupl.29341567s0001.1.v3.1.CDS.2;Parent=Thupl.29341567s0001.1.v3.1
29341567	JGI_gene	CDS	405141	405268	.	-	2	ID=Thupl.29341567s0001.1.v3.1.CDS.3;Parent=Thupl.29341567s0001.1.v3.1
29341567	JGI_gene	CDS	367451	367549	.	-	0	ID=Thupl.29341567s0001.1.v3.1.CDS.4;Parent=Thupl.29341567s0001.1.v3.1
29341567	JGI_gene	CDS	359880	360032	.	-	0	ID=Thupl.29341567s0001.1.v3.1.CDS.5;Parent=Thupl.29341567s0001.1.v3.1
29341567	JGI_gene	CDS	359336	359439	.	-	0	ID=Thupl.29341567s0001.1.v3.1.CDS.6;Parent=Thupl.29341567s0001.1.v3.1
29341567	JGI_gene	CDS	357161	357228	.	-	1	ID=Thupl.29341567s0001.1.v3.1.CDS.7;Parent=Thupl.29341567s0001.1.v3.1
29341567	JGI_gene	three_prime_UTR	356483	356781	.	-	.	ID=Thupl.29341567s0001.1.v3.1.three_prime_UTR.1;Parent=Thupl.29341567s0001.1.v3.1
29341567	JGI_gene	CDS	356782	356999	.	-	2	ID=Thupl.29341567s0001.1.v3.1.CDS.8;Parent=Thupl.29341567s0001.1.v3.1
29341567	JGI_gene	gene	462196	462591	.	-	.	ID=Thupl.29341567s0002.v3.1;Name=Thupl.29341567s0002
29341567	JGI_gene	mRNA	462196	462591	.	-	.	ID=Thupl.29341567s0002.1.v3.1;Name=Thupl.29341567s0002.1;longest=1;Parent=Thupl.29341567s0002.v3.1
29341567	JGI_gene	CDS	462196	462591	.	-	0	ID=Thupl.29341567s0002.1.v3.1.CDS.1;Parent=Thupl.29341567s0002.1.v3.1
29341577	JGI_gene	gene	18741	19067	.	+	.	ID=Thupl.29341577s0001.v3.1;Name=Thupl.29341577s0001
29341577	JGI_gene	mRNA	18741	19067	.	+	.	ID=Thupl.29341577s0001.1.v3.1;Name=Thupl.29341577s0001.1;longest=1;Parent=Thupl.29341577s0001.v3.1
29341577	JGI_gene	CDS	18741	19067	.	+	0	ID=Thupl.29341577s0001.1.v3.1.CDS.1;Parent=Thupl.29341577s0001.1.v3.1
29341623	JGI_gene	gene	371832	373024	.	+	.	ID=Thupl.29341623s0001.v3.1;Name=Thupl.29341623s0001
29341623	JGI_gene	mRNA	371832	373024	.	+	.	ID=Thupl.29341623s0001.1.v3.1;Name=Thupl.29341623s0001.1;longest=1;Parent=Thupl.29341623s0001.v3.1
29341623	JGI_gene	CDS	371832	371843	.	+	0	ID=Thupl.29341623s0001.1.v3.1.CDS.1;Parent=Thupl.29341623s0001.1.v3.1
29341623	JGI_gene	CDS	371996	372096	.	+	0	ID=Thupl.29341623s0001.1.v3.1.CDS.2;Parent=Thupl.29341623s0001.1.v3.1
29341623	JGI_gene	CDS	372196	373024	.	+	1	ID=Thupl.29341623s0001.1.v3.1.CDS.3;Parent=Thupl.29341623s0001.1.v3.1
29341677	JGI_gene	gene	41858	43725	.	+	.	ID=Thupl.29341677s0001.v3.1;Name=Thupl.29341677s0001
29341677	JGI_gene	mRNA	41858	43725	.	+	.	ID=Thupl.29341677s0001.1.v3.1;Name=Thupl.29341677s0001.1;longest=1;Parent=Thupl.29341677s0001.v3.1
29341677	JGI_gene	CDS	41858	42334	.	+	0	ID=Thupl.29341677s0001.1.v3.1.CDS.1;Parent=Thupl.29341677s0001.1.v3.1
29341677	JGI_gene	CDS	42990	43223	.	+	0	ID=Thupl.29341677s0001.1.v3.1.CDS.2;Parent=Thupl.29341677s0001.1.v3.1
29341677	JGI_gene	CDS	43352	43522	.	+	0	ID=Thupl.29341677s0001.1.v3.1.CDS.3;Parent=Thupl.29341677s0001.1.v3.1
29341677	JGI_gene	CDS	43612	43725	.	+	0	ID=Thupl.29341677s0001.1.v3.1.CDS.4;Parent=Thupl.29341677s0001.1.v3.1
29341774	JGI_gene	gene	91126	92925	.	-	.	ID=Thupl.29341774s0001.v3.1;Name=Thupl.29341774s0001
29341774	JGI_gene	mRNA	91126	92925	.	-	.	ID=Thupl.29341774s0001.1.v3.1;Name=Thupl.29341774s0001.1;longest=1;Parent=Thupl.29341774s0001.v3.1
29341774	JGI_gene	CDS	91126	92925	.	-	0	ID=Thupl.29341774s0001.1.v3.1.CDS.1;Parent=Thupl.29341774s0001.1.v3.1
29341826	JGI_gene	gene	22008	23301	.	-	.	ID=Thupl.29341826s0001.v3.1;Name=Thupl.29341826s0001
29341826	JGI_gene	mRNA	22008	23301	.	-	.	ID=Thupl.29341826s0001.1.v3.1;Name=Thupl.29341826s0001.1;longest=1;Parent=Thupl.29341826s0001.v3.1
29341826	JGI_gene	three_prime_UTR	22008	22758	.	-	.	ID=Thupl.29341826s0001.1.v3.1.three_prime_UTR.1;Parent=Thupl.29341826s0001.1.v3.1
29341826	JGI_gene	CDS	22759	23097	.	-	0	ID=Thupl.29341826s0001.1.v3.1.CDS.1;Parent=Thupl.29341826s0001.1.v3.1
29341826	JGI_gene	five_prime_UTR	23098	23301	.	-	.	ID=Thupl.29341826s0001.1.v3.1.five_prime_UTR.1;Parent=Thupl.29341826s0001.1.v3.1
29341869	JGI_gene	gene	3	598	.	+	.	ID=Thupl.29341869s0001.v3.1;Name=Thupl.29341869s0001
29341869	JGI_gene	mRNA	3	598	.	+	.	ID=Thupl.29341869s0001.1.v3.1;Name=Thupl.29341869s0001.1;longest=1;Parent=Thupl.29341869s0001.v3.1
29341869	JGI_gene	five_prime_UTR	3	218	.	+	.	ID=Thupl.29341869s0001.1.v3.1.five_prime_UTR.1;Parent=Thupl.29341869s0001.1.v3.1
29341869	JGI_gene	CDS	219	479	.	+	0	ID=Thupl.29341869s0001.1.v3.1.CDS.1;Parent=Thupl.29341869s0001.1.v3.1
29341869	JGI_gene	three_prime_UTR	480	598	.	+	.	ID=Thupl.29341869s0001.1.v3.1.three_prime_UTR.1;Parent=Thupl.29341869s0001.1.v3.1
29341877	JGI_gene	gene	6429	6955	.	-	.	ID=Thupl.29341877s0001.v3.1;Name=Thupl.29341877s0001
29341877	JGI_gene	mRNA	6429	6955	.	-	.	ID=Thupl.29341877s0001.1.v3.1;Name=Thupl.29341877s0001.1;longest=1;Parent=Thupl.29341877s0001.v3.1
29341877	JGI_gene	three_prime_UTR	6429	6589	.	-	.	ID=Thupl.29341877s0001.1.v3.1.three_prime_UTR.1;Parent=Thupl.29341877s0001.1.v3.1
29341877	JGI_gene	CDS	6590	6787	.	-	0	ID=Thupl.29341877s0001.1.v3.1.CDS.1;Parent=Thupl.29341877s0001.1.v3.1
29341877	JGI_gene	five_prime_UTR	6788	6955	.	-	.	ID=Thupl.29341877s0001.1.v3.1.five_prime_UTR.1;Parent=Thupl.29341877s0001.1.v3.1
29341897	JGI_gene	gene	381048	381302	.	+	.	ID=Thupl.29341897s0001.v3.1;Name=Thupl.29341897s0001
29341897	JGI_gene	mRNA	381048	381302	.	+	.	ID=Thupl.29341897s0001.1.v3.1;Name=Thupl.29341897s0001.1;longest=1;Parent=Thupl.29341897s0001.v3.1
29341897	JGI_gene	CDS	381048	381302	.	+	0	ID=Thupl.29341897s0001.1.v3.1.CDS.1;Parent=Thupl.29341897s0001.1.v3.1
29341897	JGI_gene	gene	387097	388989	.	-	.	ID=Thupl.29341897s0002.v3.1;Name=Thupl.29341897s0002
29341897	JGI_gene	mRNA	387097	388989	.	-	.	ID=Thupl.29341897s0002.1.v3.1;Name=Thupl.29341897s0002.1;longest=1;Parent=Thupl.29341897s0002.v3.1
29341897	JGI_gene	CDS	388670	388717	.	-	0	ID=Thupl.29341897s0002.1.v3.1.CDS.1;Parent=Thupl.29341897s0002.1.v3.1
29341897	JGI_gene	five_prime_UTR	388718	388989	.	-	.	ID=Thupl.29341897s0002.1.v3.1.five_prime_UTR.1;Parent=Thupl.29341897s0002.1.v3.1
29341897	JGI_gene	three_prime_UTR	387097	387183	.	-	.	ID=Thupl.29341897s0002.1.v3.1.three_prime_UTR.1;Parent=Thupl.29341897s0002.1.v3.1
29341897	JGI_gene	CDS	387184	388548	.	-	0	ID=Thupl.29341897s0002.1.v3.1.CDS.2;Parent=Thupl.29341897s0002.1.v3.1
29341908	JGI_gene	gene	11431	11997	.	+	.	ID=Thupl.29341908s0001.v3.1;Name=Thupl.29341908s0001
29341908	JGI_gene	mRNA	11431	11997	.	+	.	ID=Thupl.29341908s0001.1.v3.1;Name=Thupl.29341908s0001.1;longest=1;Parent=Thupl.29341908s0001.v3.1
29341908	JGI_gene	five_prime_UTR	11431	11649	.	+	.	ID=Thupl.29341908s0001.1.v3.1.five_prime_UTR.1;Parent=Thupl.29341908s0001.1.v3.1
29341908	JGI_gene	CDS	11650	11802	.	+	0	ID=Thupl.29341908s0001.1.v3.1.CDS.1;Parent=Thupl.29341908s0001.1.v3.1
29341908	JGI_gene	three_prime_UTR	11803	11997	.	+	.	ID=Thupl.29341908s0001.1.v3.1.three_prime_UTR.1;Parent=Thupl.29341908s0001.1.v3.1
29341915	JGI_gene	gene	9768	11326	.	-	.	ID=Thupl.29341915s0001.v3.1;Name=Thupl.29341915s0001
29341915	JGI_gene	mRNA	9768	11326	.	-	.	ID=Thupl.29341915s0001.1.v3.1;Name=Thupl.29341915s0001.1;longest=1;Parent=Thupl.29341915s0001.v3.1
29341915	JGI_gene	CDS	10827	11129	.	-	0	ID=Thupl.29341915s0001.1.v3.1.CDS.1;Parent=Thupl.29341915s0001.1.v3.1
29341915	JGI_gene	five_prime_UTR	11130	11326	.	-	.	ID=Thupl.29341915s0001.1.v3.1.five_prime_UTR.1;Parent=Thupl.29341915s0001.1.v3.1
29341915	JGI_gene	CDS	10323	10455	.	-	0	ID=Thupl.29341915s0001.1.v3.1.CDS.2;Parent=Thupl.29341915s0001.1.v3.1
29341915	JGI_gene	CDS	10035	10168	.	-	2	ID=Thupl.29341915s0001.1.v3.1.CDS.3;Parent=Thupl.29341915s0001.1.v3.1
29341915	JGI_gene	CDS	9768	9851	.	-	0	ID=Thupl.29341915s0001.1.v3.1.CDS.4;Parent=Thupl.29341915s0001.1.v3.1
29341938	JGI_gene	gene	39042	62569	.	-	.	ID=Thupl.29341938s0001.v3.1;Name=Thupl.29341938s0001
29341938	JGI_gene	mRNA	39042	62569	.	-	.	ID=Thupl.29341938s0001.1.v3.1;Name=Thupl.29341938s0001.1;longest=1;Parent=Thupl.29341938s0001.v3.1
29341938	JGI_gene	CDS	62494	62569	.	-	0	ID=Thupl.29341938s0001.1.v3.1.CDS.1;Parent=Thupl.29341938s0001.1.v3.1
29341938	JGI_gene	CDS	62306	62376	.	-	2	ID=Thupl.29341938s0001.1.v3.1.CDS.2;Parent=Thupl.29341938s0001.1.v3.1
29341938	JGI_gene	CDS	61890	62014	.	-	0	ID=Thupl.29341938s0001.1.v3.1.CDS.3;Parent=Thupl.29341938s0001.1.v3.1
29341938	JGI_gene	CDS	58073	58133	.	-	1	ID=Thupl.29341938s0001.1.v3.1.CDS.4;Parent=Thupl.29341938s0001.1.v3.1
29341938	JGI_gene	CDS	39042	39098	.	-	0	ID=Thupl.29341938s0001.1.v3.1.CDS.5;Parent=Thupl.29341938s0001.1.v3.1
29341938	JGI_gene	gene	49851	51786	.	-	.	ID=Thupl.29341938s0002.v3.1;Name=Thupl.29341938s0002
29341938	JGI_gene	mRNA	49851	51786	.	-	.	ID=Thupl.29341938s0002.1.v3.1;Name=Thupl.29341938s0002.1;longest=1;Parent=Thupl.29341938s0002.v3.1
29341938	JGI_gene	three_prime_UTR	49851	50159	.	-	.	ID=Thupl.29341938s0002.1.v3.1.three_prime_UTR.1;Parent=Thupl.29341938s0002.1.v3.1
29341938	JGI_gene	CDS	50160	50858	.	-	0	ID=Thupl.29341938s0002.1.v3.1.CDS.1;Parent=Thupl.29341938s0002.1.v3.1
29341938	JGI_gene	five_prime_UTR	50859	51786	.	-	.	ID=Thupl.29341938s0002.1.v3.1.five_prime_UTR.1;Parent=Thupl.29341938s0002.1.v3.1
29341938	JGI_gene	gene	200924	205972	.	+	.	ID=Thupl.29341938s0003.v3.1;Name=Thupl.29341938s0003
29341938	JGI_gene	mRNA	200924	205972	.	+	.	ID=Thupl.29341938s0003.1.v3.1;Name=Thupl.29341938s0003.1;longest=1;Parent=Thupl.29341938s0003.v3.1
29341938	JGI_gene	five_prime_UTR	200924	200975	.	+	.	ID=Thupl.29341938s0003.1.v3.1.five_prime_UTR.1;Parent=Thupl.29341938s0003.1.v3.1
29341938	JGI_gene	CDS	200976	201291	.	+	0	ID=Thupl.29341938s0003.1.v3.1.CDS.1;Parent=Thupl.29341938s0003.1.v3.1
29341938	JGI_gene	CDS	201407	201486	.	+	2	ID=Thupl.29341938s0003.1.v3.1.CDS.2;Parent=Thupl.29341938s0003.1.v3.1
29341938	JGI_gene	CDS	202640	202929	.	+	0	ID=Thupl.29341938s0003.1.v3.1.CDS.3;Parent=Thupl.29341938s0003.1.v3.1
29341938	JGI_gene	CDS	203031	203202	.	+	1	ID=Thupl.29341938s0003.1.v3.1.CDS.4;Parent=Thupl.29341938s0003.1.v3.1
29341938	JGI_gene	CDS	203523	203645	.	+	0	ID=Thupl.29341938s0003.1.v3.1.CDS.5;Parent=Thupl.29341938s0003.1.v3.1
29341938	JGI_gene	CDS	203734	203862	.	+	0	ID=Thupl.29341938s0003.1.v3.1.CDS.6;Parent=Thupl.29341938s0003.1.v3.1
29341938	JGI_gene	CDS	204027	204221	.	+	0	ID=Thupl.29341938s0003.1.v3.1.CDS.7;Parent=Thupl.29341938s0003.1.v3.1
29341938	JGI_gene	CDS	204343	204429	.	+	0	ID=Thupl.29341938s0003.1.v3.1.CDS.8;Parent=Thupl.29341938s0003.1.v3.1
29341938	JGI_gene	CDS	204707	204979	.	+	0	ID=Thupl.29341938s0003.1.v3.1.CDS.9;Parent=Thupl.29341938s0003.1.v3.1
29341938	JGI_gene	CDS	205103	205210	.	+	0	ID=Thupl.29341938s0003.1.v3.1.CDS.10;Parent=Thupl.29341938s0003.1.v3.1
29341938	JGI_gene	CDS	205476	205805	.	+	0	ID=Thupl.29341938s0003.1.v3.1.CDS.11;Parent=Thupl.29341938s0003.1.v3.1
29341938	JGI_gene	three_prime_UTR	205806	205972	.	+	.	ID=Thupl.29341938s0003.1.v3.1.three_prime_UTR.1;Parent=Thupl.29341938s0003.1.v3.1
29341945	JGI_gene	gene	451	1425	.	-	.	ID=Thupl.29341945s0001.v3.1;Name=Thupl.29341945s0001
29341945	JGI_gene	mRNA	451	1425	.	-	.	ID=Thupl.29341945s0001.1.v3.1;Name=Thupl.29341945s0001.1;longest=1;Parent=Thupl.29341945s0001.v3.1
29341945	JGI_gene	five_prime_UTR	1266	1425	.	-	.	ID=Thupl.29341945s0001.1.v3.1.five_prime_UTR.1;Parent=Thupl.29341945s0001.1.v3.1
29341945	JGI_gene	three_prime_UTR	451	546	.	-	.	ID=Thupl.29341945s0001.1.v3.1.three_prime_UTR.1;Parent=Thupl.29341945s0001.1.v3.1
29341945	JGI_gene	CDS	547	1035	.	-	0	ID=Thupl.29341945s0001.1.v3.1.CDS.1;Parent=Thupl.29341945s0001.1.v3.1
29341945	JGI_gene	five_prime_UTR	1036	1164	.	-	.	ID=Thupl.29341945s0001.1.v3.1.five_prime_UTR.2;Parent=Thupl.29341945s0001.1.v3.1
29342002	JGI_gene	gene	3822	6351	.	+	.	ID=Thupl.29342002s0001.v3.1;Name=Thupl.29342002s0001
29342002	JGI_gene	mRNA	3822	6351	.	+	.	ID=Thupl.29342002s0001.1.v3.1;Name=Thupl.29342002s0001.1;longest=1;Parent=Thupl.29342002s0001.v3.1
29342002	JGI_gene	five_prime_UTR	3822	4453	.	+	.	ID=Thupl.29342002s0001.1.v3.1.five_prime_UTR.1;Parent=Thupl.29342002s0001.1.v3.1
29342002	JGI_gene	CDS	4454	4523	.	+	0	ID=Thupl.29342002s0001.1.v3.1.CDS.1;Parent=Thupl.29342002s0001.1.v3.1
29342002	JGI_gene	CDS	5153	5324	.	+	2	ID=Thupl.29342002s0001.1.v3.1.CDS.2;Parent=Thupl.29342002s0001.1.v3.1
29342002	JGI_gene	CDS	5423	5630	.	+	1	ID=Thupl.29342002s0001.1.v3.1.CDS.3;Parent=Thupl.29342002s0001.1.v3.1
29342002	JGI_gene	three_prime_UTR	5631	6351	.	+	.	ID=Thupl.29342002s0001.1.v3.1.three_prime_UTR.1;Parent=Thupl.29342002s0001.1.v3.1
29342018	JGI_gene	gene	350	2062	.	-	.	ID=Thupl.29342018s0001.v3.1;Name=Thupl.29342018s0001
29342018	JGI_gene	mRNA	350	2062	.	-	.	ID=Thupl.29342018s0001.1.v3.1;Name=Thupl.29342018s0001.1;longest=1;Parent=Thupl.29342018s0001.v3.1
29342018	JGI_gene	three_prime_UTR	350	1054	.	-	.	ID=Thupl.29342018s0001.1.v3.1.three_prime_UTR.1;Parent=Thupl.29342018s0001.1.v3.1
29342018	JGI_gene	CDS	1055	2062	.	-	0	ID=Thupl.29342018s0001.1.v3.1.CDS.1;Parent=Thupl.29342018s0001.1.v3.1
29342185	JGI_gene	gene	18416	21479	.	-	.	ID=Thupl.29342185s0001.v3.1;Name=Thupl.29342185s0001
29342185	JGI_gene	mRNA	18416	21479	.	-	.	ID=Thupl.29342185s0001.1.v3.1;Name=Thupl.29342185s0001.1;longest=1;Parent=Thupl.29342185s0001.v3.1
29342185	JGI_gene	CDS	20495	21280	.	-	0	ID=Thupl.29342185s0001.1.v3.1.CDS.1;Parent=Thupl.29342185s0001.1.v3.1
29342185	JGI_gene	five_prime_UTR	21281	21479	.	-	.	ID=Thupl.29342185s0001.1.v3.1.five_prime_UTR.1;Parent=Thupl.29342185s0001.1.v3.1
29342185	JGI_gene	CDS	19935	20108	.	-	0	ID=Thupl.29342185s0001.1.v3.1.CDS.2;Parent=Thupl.29342185s0001.1.v3.1
29342185	JGI_gene	CDS	19314	19484	.	-	0	ID=Thupl.29342185s0001.1.v3.1.CDS.3;Parent=Thupl.29342185s0001.1.v3.1
29342185	JGI_gene	CDS	19042	19221	.	-	0	ID=Thupl.29342185s0001.1.v3.1.CDS.4;Parent=Thupl.29342185s0001.1.v3.1
29342185	JGI_gene	three_prime_UTR	18416	18757	.	-	.	ID=Thupl.29342185s0001.1.v3.1.three_prime_UTR.1;Parent=Thupl.29342185s0001.1.v3.1
29342185	JGI_gene	CDS	18758	18928	.	-	0	ID=Thupl.29342185s0001.1.v3.1.CDS.5;Parent=Thupl.29342185s0001.1.v3.1
29342268	JGI_gene	gene	35001	35601	.	+	.	ID=Thupl.29342268s0001.v3.1;Name=Thupl.29342268s0001
29342268	JGI_gene	mRNA	35001	35601	.	+	.	ID=Thupl.29342268s0001.1.v3.1;Name=Thupl.29342268s0001.1;longest=1;Parent=Thupl.29342268s0001.v3.1
29342268	JGI_gene	CDS	35001	35345	.	+	0	ID=Thupl.29342268s0001.1.v3.1.CDS.1;Parent=Thupl.29342268s0001.1.v3.1
29342268	JGI_gene	CDS	35461	35601	.	+	0	ID=Thupl.29342268s0001.1.v3.1.CDS.2;Parent=Thupl.29342268s0001.1.v3.1
29342311	JGI_gene	gene	159584	159991	.	+	.	ID=Thupl.29342311s0001.v3.1;Name=Thupl.29342311s0001
29342311	JGI_gene	mRNA	159584	159991	.	+	.	ID=Thupl.29342311s0001.1.v3.1;Name=Thupl.29342311s0001.1;longest=1;Parent=Thupl.29342311s0001.v3.1
29342311	JGI_gene	CDS	159584	159991	.	+	0	ID=Thupl.29342311s0001.1.v3.1.CDS.1;Parent=Thupl.29342311s0001.1.v3.1
29342311	JGI_gene	gene	172479	333152	.	-	.	ID=Thupl.29342311s0002.v3.1;Name=Thupl.29342311s0002
29342311	JGI_gene	mRNA	172479	333152	.	-	.	ID=Thupl.29342311s0002.1.v3.1;Name=Thupl.29342311s0002.1;longest=1;Parent=Thupl.29342311s0002.v3.1
29342311	JGI_gene	five_prime_UTR	332592	333152	.	-	.	ID=Thupl.29342311s0002.1.v3.1.five_prime_UTR.1;Parent=Thupl.29342311s0002.1.v3.1
29342311	JGI_gene	CDS	332164	332285	.	-	0	ID=Thupl.29342311s0002.1.v3.1.CDS.1;Parent=Thupl.29342311s0002.1.v3.1
29342311	JGI_gene	five_prime_UTR	332286	332315	.	-	.	ID=Thupl.29342311s0002.1.v3.1.five_prime_UTR.2;Parent=Thupl.29342311s0002.1.v3.1
29342311	JGI_gene	CDS	272114	272374	.	-	1	ID=Thupl.29342311s0002.1.v3.1.CDS.2;Parent=Thupl.29342311s0002.1.v3.1
29342311	JGI_gene	CDS	271114	271132	.	-	1	ID=Thupl.29342311s0002.1.v3.1.CDS.3;Parent=Thupl.29342311s0002.1.v3.1
29342311	JGI_gene	CDS	270674	270893	.	-	0	ID=Thupl.29342311s0002.1.v3.1.CDS.4;Parent=Thupl.29342311s0002.1.v3.1
29342311	JGI_gene	CDS	270394	270575	.	-	2	ID=Thupl.29342311s0002.1.v3.1.CDS.5;Parent=Thupl.29342311s0002.1.v3.1
29342311	JGI_gene	CDS	211281	211570	.	-	0	ID=Thupl.29342311s0002.1.v3.1.CDS.6;Parent=Thupl.29342311s0002.1.v3.1
29342311	JGI_gene	CDS	210995	211124	.	-	1	ID=Thupl.29342311s0002.1.v3.1.CDS.7;Parent=Thupl.29342311s0002.1.v3.1
29342311	JGI_gene	three_prime_UTR	172479	172727	.	-	.	ID=Thupl.29342311s0002.1.v3.1.three_prime_UTR.1;Parent=Thupl.29342311s0002.1.v3.1
29342311	JGI_gene	CDS	172728	173075	.	-	0	ID=Thupl.29342311s0002.1.v3.1.CDS.8;Parent=Thupl.29342311s0002.1.v3.1
29342326	JGI_gene	gene	263119	264708	.	+	.	ID=Thupl.29342326s0001.v3.1;Name=Thupl.29342326s0001
29342326	JGI_gene	mRNA	263119	264708	.	+	.	ID=Thupl.29342326s0001.1.v3.1;Name=Thupl.29342326s0001.1;longest=1;Parent=Thupl.29342326s0001.v3.1
29342326	JGI_gene	five_prime_UTR	263119	263831	.	+	.	ID=Thupl.29342326s0001.1.v3.1.five_prime_UTR.1;Parent=Thupl.29342326s0001.1.v3.1
29342326	JGI_gene	five_prime_UTR	263961	263964	.	+	.	ID=Thupl.29342326s0001.1.v3.1.five_prime_UTR.2;Parent=Thupl.29342326s0001.1.v3.1
29342326	JGI_gene	CDS	263965	264708	.	+	0	ID=Thupl.29342326s0001.1.v3.1.CDS.1;Parent=Thupl.29342326s0001.1.v3.1
29342339	JGI_gene	gene	94666	96647	.	-	.	ID=Thupl.29342339s0001.v3.1;Name=Thupl.29342339s0001
29342339	JGI_gene	mRNA	94666	96647	.	-	.	ID=Thupl.29342339s0001.1.v3.1;Name=Thupl.29342339s0001.1;longest=1;Parent=Thupl.29342339s0001.v3.1
29342339	JGI_gene	five_prime_UTR	96251	96647	.	-	.	ID=Thupl.29342339s0001.1.v3.1.five_prime_UTR.1;Parent=Thupl.29342339s0001.1.v3.1
29342339	JGI_gene	CDS	95330	95792	.	-	0	ID=Thupl.29342339s0001.1.v3.1.CDS.1;Parent=Thupl.29342339s0001.1.v3.1
29342339	JGI_gene	five_prime_UTR	95793	95980	.	-	.	ID=Thupl.29342339s0001.1.v3.1.five_prime_UTR.2;Parent=Thupl.29342339s0001.1.v3.1
29342339	JGI_gene	three_prime_UTR	94774	94796	.	-	.	ID=Thupl.29342339s0001.1.v3.1.three_prime_UTR.1;Parent=Thupl.29342339s0001.1.v3.1
29342339	JGI_gene	CDS	94797	95233	.	-	2	ID=Thupl.29342339s0001.1.v3.1.CDS.2;Parent=Thupl.29342339s0001.1.v3.1
29342339	JGI_gene	three_prime_UTR	94666	94742	.	-	.	ID=Thupl.29342339s0001.1.v3.1.three_prime_UTR.2;Parent=Thupl.29342339s0001.1.v3.1
29342339	JGI_gene	gene	95907	97665	.	-	.	ID=Thupl.29342339s0002.v3.1;Name=Thupl.29342339s0002
29342339	JGI_gene	mRNA	95907	97665	.	-	.	ID=Thupl.29342339s0002.1.v3.1;Name=Thupl.29342339s0002.1;longest=1;Parent=Thupl.29342339s0002.v3.1
29342339	JGI_gene	CDS	97006	97665	.	-	0	ID=Thupl.29342339s0002.1.v3.1.CDS.1;Parent=Thupl.29342339s0002.1.v3.1
29342339	JGI_gene	CDS	95907	96770	.	-	0	ID=Thupl.29342339s0002.1.v3.1.CDS.2;Parent=Thupl.29342339s0002.1.v3.1
29342344	JGI_gene	gene	14785	15096	.	+	.	ID=Thupl.29342344s0001.v3.1;Name=Thupl.29342344s0001
29342344	JGI_gene	mRNA	14785	15096	.	+	.	ID=Thupl.29342344s0001.1.v3.1;Name=Thupl.29342344s0001.1;longest=1;Parent=Thupl.29342344s0001.v3.1
29342344	JGI_gene	CDS	14785	15096	.	+	0	ID=Thupl.29342344s0001.1.v3.1.CDS.1;Parent=Thupl.29342344s0001.1.v3.1
29342344	JGI_gene	gene	90831	91229	.	-	.	ID=Thupl.29342344s0002.v3.1;Name=Thupl.29342344s0002
29342344	JGI_gene	mRNA	90831	91229	.	-	.	ID=Thupl.29342344s0002.1.v3.1;Name=Thupl.29342344s0002.1;longest=1;Parent=Thupl.29342344s0002.v3.1
29342344	JGI_gene	CDS	90831	91229	.	-	0	ID=Thupl.29342344s0002.1.v3.1.CDS.1;Parent=Thupl.29342344s0002.1.v3.1
29342357	JGI_gene	gene	151777	152461	.	+	.	ID=Thupl.29342357s0001.v3.1;Name=Thupl.29342357s0001
29342357	JGI_gene	mRNA	151777	152461	.	+	.	ID=Thupl.29342357s0001.1.v3.1;Name=Thupl.29342357s0001.1;longest=1;Parent=Thupl.29342357s0001.v3.1
29342357	JGI_gene	five_prime_UTR	151777	151968	.	+	.	ID=Thupl.29342357s0001.1.v3.1.five_prime_UTR.1;Parent=Thupl.29342357s0001.1.v3.1
29342357	JGI_gene	CDS	151969	152031	.	+	0	ID=Thupl.29342357s0001.1.v3.1.CDS.1;Parent=Thupl.29342357s0001.1.v3.1
29342357	JGI_gene	CDS	152210	152272	.	+	0	ID=Thupl.29342357s0001.1.v3.1.CDS.2;Parent=Thupl.29342357s0001.1.v3.1
29342357	JGI_gene	three_prime_UTR	152273	152461	.	+	.	ID=Thupl.29342357s0001.1.v3.1.three_prime_UTR.1;Parent=Thupl.29342357s0001.1.v3.1
29342431	JGI_gene	gene	2715	4100	.	+	.	ID=Thupl.29342431s0001.v3.1;Name=Thupl.29342431s0001
29342431	JGI_gene	mRNA	2715	4100	.	+	.	ID=Thupl.29342431s0001.1.v3.1;Name=Thupl.29342431s0001.1;longest=1;Parent=Thupl.29342431s0001.v3.1
29342431	JGI_gene	five_prime_UTR	2715	3485	.	+	.	ID=Thupl.29342431s0001.1.v3.1.five_prime_UTR.1;Parent=Thupl.29342431s0001.1.v3.1
29342431	JGI_gene	CDS	3486	3794	.	+	0	ID=Thupl.29342431s0001.1.v3.1.CDS.1;Parent=Thupl.29342431s0001.1.v3.1
29342431	JGI_gene	three_prime_UTR	3795	4100	.	+	.	ID=Thupl.29342431s0001.1.v3.1.three_prime_UTR.1;Parent=Thupl.29342431s0001.1.v3.1
29342436	JGI_gene	gene	3840	4022	.	-	.	ID=Thupl.29342436s0001.v3.1;Name=Thupl.29342436s0001
29342436	JGI_gene	mRNA	3840	4022	.	-	.	ID=Thupl.29342436s0001.1.v3.1;Name=Thupl.29342436s0001.1;longest=1;Parent=Thupl.29342436s0001.v3.1
29342436	JGI_gene	CDS	3840	4022	.	-	0	ID=Thupl.29342436s0001.1.v3.1.CDS.1;Parent=Thupl.29342436s0001.1.v3.1
29342442	JGI_gene	gene	168750	170103	.	+	.	ID=Thupl.29342442s0001.v3.1;Name=Thupl.29342442s0001
29342442	JGI_gene	mRNA	168750	170103	.	+	.	ID=Thupl.29342442s0001.1.v3.1;Name=Thupl.29342442s0001.1;longest=1;Parent=Thupl.29342442s0001.v3.1
29342442	JGI_gene	CDS	168750	168980	.	+	0	ID=Thupl.29342442s0001.1.v3.1.CDS.1;Parent=Thupl.29342442s0001.1.v3.1
29342442	JGI_gene	CDS	169057	170103	.	+	0	ID=Thupl.29342442s0001.1.v3.1.CDS.2;Parent=Thupl.29342442s0001.1.v3.1
29342442	JGI_gene	gene	173758	175473	.	+	.	ID=Thupl.29342442s0002.v3.1;Name=Thupl.29342442s0002
29342442	JGI_gene	mRNA	173758	175473	.	+	.	ID=Thupl.29342442s0002.1.v3.1;Name=Thupl.29342442s0002.1;longest=1;Parent=Thupl.29342442s0002.v3.1
29342442	JGI_gene	five_prime_UTR	173758	173788	.	+	.	ID=Thupl.29342442s0002.1.v3.1.five_prime_UTR.1;Parent=Thupl.29342442s0002.1.v3.1
29342442	JGI_gene	CDS	173789	175075	.	+	0	ID=Thupl.29342442s0002.1.v3.1.CDS.1;Parent=Thupl.29342442s0002.1.v3.1
29342442	JGI_gene	three_prime_UTR	175076	175473	.	+	.	ID=Thupl.29342442s0002.1.v3.1.three_prime_UTR.1;Parent=Thupl.29342442s0002.1.v3.1
29342442	JGI_gene	gene	188156	189864	.	-	.	ID=Thupl.29342442s0003.v3.1;Name=Thupl.29342442s0003
29342442	JGI_gene	mRNA	188156	189864	.	-	.	ID=Thupl.29342442s0003.1.v3.1;Name=Thupl.29342442s0003.1;longest=1;Parent=Thupl.29342442s0003.v3.1
29342442	JGI_gene	three_prime_UTR	188156	188384	.	-	.	ID=Thupl.29342442s0003.1.v3.1.three_prime_UTR.1;Parent=Thupl.29342442s0003.1.v3.1
29342442	JGI_gene	CDS	188385	189839	.	-	0	ID=Thupl.29342442s0003.1.v3.1.CDS.1;Parent=Thupl.29342442s0003.1.v3.1
29342442	JGI_gene	five_prime_UTR	189840	189864	.	-	.	ID=Thupl.29342442s0003.1.v3.1.five_prime_UTR.1;Parent=Thupl.29342442s0003.1.v3.1
29342442	JGI_gene	gene	192878	194128	.	-	.	ID=Thupl.29342442s0004.v3.1;Name=Thupl.29342442s0004
29342442	JGI_gene	mRNA	192878	194128	.	-	.	ID=Thupl.29342442s0004.1.v3.1;Name=Thupl.29342442s0004.1;longest=1;Parent=Thupl.29342442s0004.v3.1
29342442	JGI_gene	CDS	193229	194128	.	-	0	ID=Thupl.29342442s0004.1.v3.1.CDS.1;Parent=Thupl.29342442s0004.1.v3.1
29342442	JGI_gene	CDS	192878	193195	.	-	0	ID=Thupl.29342442s0004.1.v3.1.CDS.2;Parent=Thupl.29342442s0004.1.v3.1
29342455	JGI_gene	gene	279	527	.	+	.	ID=Thupl.29342455s0001.v3.1;Name=Thupl.29342455s0001
29342455	JGI_gene	mRNA	279	527	.	+	.	ID=Thupl.29342455s0001.1.v3.1;Name=Thupl.29342455s0001.1;longest=1;Parent=Thupl.29342455s0001.v3.1
29342455	JGI_gene	CDS	279	527	.	+	0	ID=Thupl.29342455s0001.1.v3.1.CDS.1;Parent=Thupl.29342455s0001.1.v3.1
29342681	JGI_gene	gene	591	1140	.	-	.	ID=Thupl.29342681s0001.v3.1;Name=Thupl.29342681s0001
29342681	JGI_gene	mRNA	591	1140	.	-	.	ID=Thupl.29342681s0001.1.v3.1;Name=Thupl.29342681s0001.1;longest=1;Parent=Thupl.29342681s0001.v3.1
29342681	JGI_gene	three_prime_UTR	591	667	.	-	.	ID=Thupl.29342681s0001.1.v3.1.three_prime_UTR.1;Parent=Thupl.29342681s0001.1.v3.1
29342681	JGI_gene	CDS	668	853	.	-	0	ID=Thupl.29342681s0001.1.v3.1.CDS.1;Parent=Thupl.29342681s0001.1.v3.1
29342681	JGI_gene	five_prime_UTR	854	1140	.	-	.	ID=Thupl.29342681s0001.1.v3.1.five_prime_UTR.1;Parent=Thupl.29342681s0001.1.v3.1
29342687	JGI_gene	gene	115154	116202	.	+	.	ID=Thupl.29342687s0001.v3.1;Name=Thupl.29342687s0001
29342687	JGI_gene	mRNA	115154	116202	.	+	.	ID=Thupl.29342687s0001.1.v3.1;Name=Thupl.29342687s0001.1;longest=1;Parent=Thupl.29342687s0001.v3.1
29342687	JGI_gene	five_prime_UTR	115154	115270	.	+	.	ID=Thupl.29342687s0001.1.v3.1.five_prime_UTR.1;Parent=Thupl.29342687s0001.1.v3.1
29342687	JGI_gene	CDS	115271	115379	.	+	0	ID=Thupl.29342687s0001.1.v3.1.CDS.1;Parent=Thupl.29342687s0001.1.v3.1
29342687	JGI_gene	CDS	115668	115963	.	+	2	ID=Thupl.29342687s0001.1.v3.1.CDS.2;Parent=Thupl.29342687s0001.1.v3.1
29342687	JGI_gene	three_prime_UTR	115964	116202	.	+	.	ID=Thupl.29342687s0001.1.v3.1.three_prime_UTR.1;Parent=Thupl.29342687s0001.1.v3.1
29342696	JGI_gene	gene	4927	5267	.	+	.	ID=Thupl.29342696s0001.v3.1;Name=Thupl.29342696s0001
29342696	JGI_gene	mRNA	4927	5267	.	+	.	ID=Thupl.29342696s0001.1.v3.1;Name=Thupl.29342696s0001.1;longest=1;Parent=Thupl.29342696s0001.v3.1
29342696	JGI_gene	CDS	4927	5073	.	+	0	ID=Thupl.29342696s0001.1.v3.1.CDS.1;Parent=Thupl.29342696s0001.1.v3.1
29342696	JGI_gene	CDS	5214	5267	.	+	0	ID=Thupl.29342696s0001.1.v3.1.CDS.2;Parent=Thupl.29342696s0001.1.v3.1
29342720	JGI_gene	gene	41050	48408	.	-	.	ID=Thupl.29342720s0001.v3.1;Name=Thupl.29342720s0001
29342720	JGI_gene	mRNA	41050	48408	.	-	.	ID=Thupl.29342720s0001.1.v3.1;Name=Thupl.29342720s0001.1;longest=1;Parent=Thupl.29342720s0001.v3.1
29342720	JGI_gene	CDS	46721	46942	.	-	0	ID=Thupl.29342720s0001.1.v3.1.CDS.1;Parent=Thupl.29342720s0001.1.v3.1
29342720	JGI_gene	five_prime_UTR	46943	48408	.	-	.	ID=Thupl.29342720s0001.1.v3.1.five_prime_UTR.1;Parent=Thupl.29342720s0001.1.v3.1
29342720	JGI_gene	CDS	43932	46280	.	-	0	ID=Thupl.29342720s0001.1.v3.1.CDS.2;Parent=Thupl.29342720s0001.1.v3.1
29342720	JGI_gene	CDS	43596	43803	.	-	0	ID=Thupl.29342720s0001.1.v3.1.CDS.3;Parent=Thupl.29342720s0001.1.v3.1
29342720	JGI_gene	three_prime_UTR	41050	41339	.	-	.	ID=Thupl.29342720s0001.1.v3.1.three_prime_UTR.1;Parent=Thupl.29342720s0001.1.v3.1
29342720	JGI_gene	CDS	41340	42166	.	-	2	ID=Thupl.29342720s0001.1.v3.1.CDS.4;Parent=Thupl.29342720s0001.1.v3.1
29342720	JGI_gene	gene	371774	420529	.	+	.	ID=Thupl.29342720s0002.v3.1;Name=Thupl.29342720s0002
29342720	JGI_gene	mRNA	371774	420529	.	+	.	ID=Thupl.29342720s0002.1.v3.1;Name=Thupl.29342720s0002.1;longest=1;Parent=Thupl.29342720s0002.v3.1
29342720	JGI_gene	five_prime_UTR	371774	371903	.	+	.	ID=Thupl.29342720s0002.1.v3.1.five_prime_UTR.1;Parent=Thupl.29342720s0002.1.v3.1
29342720	JGI_gene	CDS	371904	372147	.	+	0	ID=Thupl.29342720s0002.1.v3.1.CDS.1;Parent=Thupl.29342720s0002.1.v3.1
29342720	JGI_gene	CDS	373877	373974	.	+	2	ID=Thupl.29342720s0002.1.v3.1.CDS.2;Parent=Thupl.29342720s0002.1.v3.1
29342720	JGI_gene	CDS	408165	408389	.	+	0	ID=Thupl.29342720s0002.1.v3.1.CDS.3;Parent=Thupl.29342720s0002.1.v3.1
29342720	JGI_gene	CDS	408545	408607	.	+	0	ID=Thupl.29342720s0002.1.v3.1.CDS.4;Parent=Thupl.29342720s0002.1.v3.1
29342720	JGI_gene	CDS	408788	408951	.	+	0	ID=Thupl.29342720s0002.1.v3.1.CDS.5;Parent=Thupl.29342720s0002.1.v3.1
29342720	JGI_gene	CDS	418183	418339	.	+	1	ID=Thupl.29342720s0002.1.v3.1.CDS.6;Parent=Thupl.29342720s0002.1.v3.1
29342720	JGI_gene	CDS	418877	418975	.	+	0	ID=Thupl.29342720s0002.1.v3.1.CDS.7;Parent=Thupl.29342720s0002.1.v3.1
29342720	JGI_gene	CDS	419849	419959	.	+	0	ID=Thupl.29342720s0002.1.v3.1.CDS.8;Parent=Thupl.29342720s0002.1.v3.1
29342720	JGI_gene	CDS	420060	420200	.	+	0	ID=Thupl.29342720s0002.1.v3.1.CDS.9;Parent=Thupl.29342720s0002.1.v3.1
29342720	JGI_gene	three_prime_UTR	420201	420529	.	+	.	ID=Thupl.29342720s0002.1.v3.1.three_prime_UTR.1;Parent=Thupl.29342720s0002.1.v3.1
29342765	JGI_gene	gene	8881	10884	.	-	.	ID=Thupl.29342765s0001.v3.1;Name=Thupl.29342765s0001
29342765	JGI_gene	mRNA	8881	10884	.	-	.	ID=Thupl.29342765s0001.1.v3.1;Name=Thupl.29342765s0001.1;longest=1;Parent=Thupl.29342765s0001.v3.1
29342765	JGI_gene	three_prime_UTR	8881	9359	.	-	.	ID=Thupl.29342765s0001.1.v3.1.three_prime_UTR.1;Parent=Thupl.29342765s0001.1.v3.1
29342765	JGI_gene	CDS	9360	10859	.	-	0	ID=Thupl.29342765s0001.1.v3.1.CDS.1;Parent=Thupl.29342765s0001.1.v3.1
29342765	JGI_gene	five_prime_UTR	10860	10884	.	-	.	ID=Thupl.29342765s0001.1.v3.1.five_prime_UTR.1;Parent=Thupl.29342765s0001.1.v3.1
29342765	JGI_gene	gene	239692	241584	.	+	.	ID=Thupl.29342765s0002.v3.1;Name=Thupl.29342765s0002
29342765	JGI_gene	mRNA	239692	241584	.	+	.	ID=Thupl.29342765s0002.1.v3.1;Name=Thupl.29342765s0002.1;longest=1;Parent=Thupl.29342765s0002.v3.1
29342765	JGI_gene	five_prime_UTR	239692	239736	.	+	.	ID=Thupl.29342765s0002.1.v3.1.five_prime_UTR.1;Parent=Thupl.29342765s0002.1.v3.1
29342765	JGI_gene	CDS	239737	241269	.	+	0	ID=Thupl.29342765s0002.1.v3.1.CDS.1;Parent=Thupl.29342765s0002.1.v3.1
29342765	JGI_gene	three_prime_UTR	241270	241584	.	+	.	ID=Thupl.29342765s0002.1.v3.1.three_prime_UTR.1;Parent=Thupl.29342765s0002.1.v3.1
29342765	JGI_gene	gene	260842	262565	.	-	.	ID=Thupl.29342765s0003.v3.1;Name=Thupl.29342765s0003
29342765	JGI_gene	mRNA	260842	262565	.	-	.	ID=Thupl.29342765s0003.1.v3.1;Name=Thupl.29342765s0003.1;longest=1;Parent=Thupl.29342765s0003.v3.1
29342765	JGI_gene	CDS	260842	262350	.	-	0	ID=Thupl.29342765s0003.1.v3.1.CDS.1;Parent=Thupl.29342765s0003.1.v3.1
29342765	JGI_gene	five_prime_UTR	262351	262565	.	-	.	ID=Thupl.29342765s0003.1.v3.1.five_prime_UTR.1;Parent=Thupl.29342765s0003.1.v3.1
29342765	JGI_gene	gene	264235	266356	.	+	.	ID=Thupl.29342765s0004.v3.1;Name=Thupl.29342765s0004
29342765	JGI_gene	mRNA	264235	266356	.	+	.	ID=Thupl.29342765s0004.1.v3.1;Name=Thupl.29342765s0004.1;longest=1;Parent=Thupl.29342765s0004.v3.1
29342765	JGI_gene	five_prime_UTR	264235	264407	.	+	.	ID=Thupl.29342765s0004.1.v3.1.five_prime_UTR.1;Parent=Thupl.29342765s0004.1.v3.1
29342765	JGI_gene	CDS	264408	265967	.	+	0	ID=Thupl.29342765s0004.1.v3.1.CDS.1;Parent=Thupl.29342765s0004.1.v3.1
29342765	JGI_gene	three_prime_UTR	265968	266356	.	+	.	ID=Thupl.29342765s0004.1.v3.1.three_prime_UTR.1;Parent=Thupl.29342765s0004.1.v3.1
29342765	JGI_gene	gene	275158	276862	.	+	.	ID=Thupl.29342765s0005.v3.1;Name=Thupl.29342765s0005
29342765	JGI_gene	mRNA	275158	276862	.	+	.	ID=Thupl.29342765s0005.1.v3.1;Name=Thupl.29342765s0005.1;longest=1;Parent=Thupl.29342765s0005.v3.1
29342765	JGI_gene	five_prime_UTR	275158	275237	.	+	.	ID=Thupl.29342765s0005.1.v3.1.five_prime_UTR.1;Parent=Thupl.29342765s0005.1.v3.1
29342765	JGI_gene	CDS	275238	276590	.	+	0	ID=Thupl.29342765s0005.1.v3.1.CDS.1;Parent=Thupl.29342765s0005.1.v3.1
29342765	JGI_gene	three_prime_UTR	276591	276862	.	+	.	ID=Thupl.29342765s0005.1.v3.1.three_prime_UTR.1;Parent=Thupl.29342765s0005.1.v3.1
29342765	JGI_gene	gene	341069	413913	.	+	.	ID=Thupl.29342765s0006.v3.1;Name=Thupl.29342765s0006
29342765	JGI_gene	mRNA	341069	413913	.	+	.	ID=Thupl.29342765s0006.1.v3.1;Name=Thupl.29342765s0006.1;longest=1;Parent=Thupl.29342765s0006.v3.1
29342765	JGI_gene	five_prime_UTR	341069	341327	.	+	.	ID=Thupl.29342765s0006.1.v3.1.five_prime_UTR.1;Parent=Thupl.29342765s0006.1.v3.1
29342765	JGI_gene	CDS	341328	341452	.	+	0	ID=Thupl.29342765s0006.1.v3.1.CDS.1;Parent=Thupl.29342765s0006.1.v3.1
29342765	JGI_gene	CDS	367173	367364	.	+	1	ID=Thupl.29342765s0006.1.v3.1.CDS.2;Parent=Thupl.29342765s0006.1.v3.1
29342765	JGI_gene	CDS	368498	368558	.	+	1	ID=Thupl.29342765s0006.1.v3.1.CDS.3;Parent=Thupl.29342765s0006.1.v3.1
29342765	JGI_gene	CDS	369230	369431	.	+	0	ID=Thupl.29342765s0006.1.v3.1.CDS.4;Parent=Thupl.29342765s0006.1.v3.1
29342765	JGI_gene	CDS	406840	406961	.	+	2	ID=Thupl.29342765s0006.1.v3.1.CDS.5;Parent=Thupl.29342765s0006.1.v3.1
29342765	JGI_gene	CDS	407218	407322	.	+	0	ID=Thupl.29342765s0006.1.v3.1.CDS.6;Parent=Thupl.29342765s0006.1.v3.1
29342765	JGI_gene	CDS	413258	413341	.	+	0	ID=Thupl.29342765s0006.1.v3.1.CDS.7;Parent=Thupl.29342765s0006.1.v3.1
29342765	JGI_gene	three_prime_UTR	413342	413913	.	+	.	ID=Thupl.29342765s0006.1.v3.1.three_prime_UTR.1;Parent=Thupl.29342765s0006.1.v3.1
29342765	JGI_gene	gene	427070	451221	.	-	.	ID=Thupl.29342765s0007.v3.1;Name=Thupl.29342765s0007
29342765	JGI_gene	mRNA	427070	451221	.	-	.	ID=Thupl.29342765s0007.1.v3.1;Name=Thupl.29342765s0007.1;longest=1;Parent=Thupl.29342765s0007.v3.1
29342765	JGI_gene	CDS	451149	451152	.	-	0	ID=Thupl.29342765s0007.1.v3.1.CDS.1;Parent=Thupl.29342765s0007.1.v3.1
29342765	JGI_gene	five_prime_UTR	451153	451221	.	-	.	ID=Thupl.29342765s0007.1.v3.1.five_prime_UTR.1;Parent=Thupl.29342765s0007.1.v3.1
29342765	JGI_gene	three_prime_UTR	450788	450806	.	-	.	ID=Thupl.29342765s0007.1.v3.1.three_prime_UTR.1;Parent=Thupl.29342765s0007.1.v3.1
29342765	JGI_gene	CDS	450807	450934	.	-	2	ID=Thupl.29342765s0007.1.v3.1.CDS.2;Parent=Thupl.29342765s0007.1.v3.1
29342765	JGI_gene	three_prime_UTR	427070	427136	.	-	.	ID=Thupl.29342765s0007.1.v3.1.three_prime_UTR.2;Parent=Thupl.29342765s0007.1.v3.1
29342765	JGI_gene	gene	551875	552502	.	-	.	ID=Thupl.29342765s0008.v3.1;Name=Thupl.29342765s0008
29342765	JGI_gene	mRNA	551875	552502	.	-	.	ID=Thupl.29342765s0008.1.v3.1;Name=Thupl.29342765s0008.1;longest=1;Parent=Thupl.29342765s0008.v3.1
29342765	JGI_gene	CDS	552489	552502	.	-	0	ID=Thupl.29342765s0008.1.v3.1.CDS.1;Parent=Thupl.29342765s0008.1.v3.1
29342765	JGI_gene	CDS	551993	552305	.	-	1	ID=Thupl.29342765s0008.1.v3.1.CDS.2;Parent=Thupl.29342765s0008.1.v3.1
29342765	JGI_gene	CDS	551875	551886	.	-	0	ID=Thupl.29342765s0008.1.v3.1.CDS.3;Parent=Thupl.29342765s0008.1.v3.1
29342765	JGI_gene	gene	593866	594572	.	-	.	ID=Thupl.29342765s0009.v3.1;Name=Thupl.29342765s0009
29342765	JGI_gene	mRNA	593866	594572	.	-	.	ID=Thupl.29342765s0009.1.v3.1;Name=Thupl.29342765s0009.1;longest=1;Parent=Thupl.29342765s0009.v3.1
29342765	JGI_gene	CDS	594347	594527	.	-	0	ID=Thupl.29342765s0009.1.v3.1.CDS.1;Parent=Thupl.29342765s0009.1.v3.1
29342765	JGI_gene	five_prime_UTR	594528	594572	.	-	.	ID=Thupl.29342765s0009.1.v3.1.five_prime_UTR.1;Parent=Thupl.29342765s0009.1.v3.1
29342765	JGI_gene	three_prime_UTR	593866	594118	.	-	.	ID=Thupl.29342765s0009.1.v3.1.three_prime_UTR.1;Parent=Thupl.29342765s0009.1.v3.1
29342765	JGI_gene	CDS	594119	594273	.	-	2	ID=Thupl.29342765s0009.1.v3.1.CDS.2;Parent=Thupl.29342765s0009.1.v3.1
29342765	JGI_gene	gene	605266	605766	.	+	.	ID=Thupl.29342765s0010.v3.1;Name=Thupl.29342765s0010
29342765	JGI_gene	mRNA	605266	605766	.	+	.	ID=Thupl.29342765s0010.1.v3.1;Name=Thupl.29342765s0010.1;longest=1;Parent=Thupl.29342765s0010.v3.1
29342765	JGI_gene	CDS	605266	605416	.	+	0	ID=Thupl.29342765s0010.1.v3.1.CDS.1;Parent=Thupl.29342765s0010.1.v3.1
29342765	JGI_gene	CDS	605492	605766	.	+	2	ID=Thupl.29342765s0010.1.v3.1.CDS.2;Parent=Thupl.29342765s0010.1.v3.1
29342805	JGI_gene	gene	366706	367245	.	-	.	ID=Thupl.29342805s0001.v3.1;Name=Thupl.29342805s0001
29342805	JGI_gene	mRNA	366706	367245	.	-	.	ID=Thupl.29342805s0001.1.v3.1;Name=Thupl.29342805s0001.1;longest=1;Parent=Thupl.29342805s0001.v3.1
29342805	JGI_gene	CDS	367054	367245	.	-	0	ID=Thupl.29342805s0001.1.v3.1.CDS.1;Parent=Thupl.29342805s0001.1.v3.1
29342805	JGI_gene	CDS	366706	366918	.	-	0	ID=Thupl.29342805s0001.1.v3.1.CDS.2;Parent=Thupl.29342805s0001.1.v3.1
29342808	JGI_gene	gene	42461	44946	.	+	.	ID=Thupl.29342808s0001.v3.1;Name=Thupl.29342808s0001
29342808	JGI_gene	mRNA	42461	44946	.	+	.	ID=Thupl.29342808s0001.1.v3.1;Name=Thupl.29342808s0001.1;longest=1;Parent=Thupl.29342808s0001.v3.1
29342808	JGI_gene	CDS	42461	42607	.	+	0	ID=Thupl.29342808s0001.1.v3.1.CDS.1;Parent=Thupl.29342808s0001.1.v3.1
29342808	JGI_gene	CDS	42687	42952	.	+	0	ID=Thupl.29342808s0001.1.v3.1.CDS.2;Parent=Thupl.29342808s0001.1.v3.1
29342808	JGI_gene	CDS	44622	44946	.	+	1	ID=Thupl.29342808s0001.1.v3.1.CDS.3;Parent=Thupl.29342808s0001.1.v3.1
29342906	JGI_gene	gene	34864	74209	.	-	.	ID=Thupl.29342906s0001.v3.1;Name=Thupl.29342906s0001
29342906	JGI_gene	mRNA	34864	74209	.	-	.	ID=Thupl.29342906s0001.1.v3.1;Name=Thupl.29342906s0001.1;longest=1;Parent=Thupl.29342906s0001.v3.1
29342906	JGI_gene	five_prime_UTR	74037	74209	.	-	.	ID=Thupl.29342906s0001.1.v3.1.five_prime_UTR.1;Parent=Thupl.29342906s0001.1.v3.1
29342906	JGI_gene	CDS	73643	73841	.	-	0	ID=Thupl.29342906s0001.1.v3.1.CDS.1;Parent=Thupl.29342906s0001.1.v3.1
29342906	JGI_gene	five_prime_UTR	73842	73884	.	-	.	ID=Thupl.29342906s0001.1.v3.1.five_prime_UTR.2;Parent=Thupl.29342906s0001.1.v3.1
29342906	JGI_gene	CDS	73096	73237	.	-	2	ID=Thupl.29342906s0001.1.v3.1.CDS.2;Parent=Thupl.29342906s0001.1.v3.1
29342906	JGI_gene	CDS	72906	73007	.	-	1	ID=Thupl.29342906s0001.1.v3.1.CDS.3;Parent=Thupl.29342906s0001.1.v3.1
29342906	JGI_gene	CDS	35933	36006	.	-	1	ID=Thupl.29342906s0001.1.v3.1.CDS.4;Parent=Thupl.29342906s0001.1.v3.1
29342906	JGI_gene	three_prime_UTR	34864	35357	.	-	.	ID=Thupl.29342906s0001.1.v3.1.three_prime_UTR.1;Parent=Thupl.29342906s0001.1.v3.1
29342906	JGI_gene	CDS	35358	35464	.	-	2	ID=Thupl.29342906s0001.1.v3.1.CDS.5;Parent=Thupl.29342906s0001.1.v3.1
29342906	JGI_gene	gene	156127	165148	.	+	.	ID=Thupl.29342906s0002.v3.1;Name=Thupl.29342906s0002
29342906	JGI_gene	mRNA	156127	165148	.	+	.	ID=Thupl.29342906s0002.1.v3.1;Name=Thupl.29342906s0002.1;longest=1;Parent=Thupl.29342906s0002.v3.1
29342906	JGI_gene	five_prime_UTR	156127	157040	.	+	.	ID=Thupl.29342906s0002.1.v3.1.five_prime_UTR.1;Parent=Thupl.29342906s0002.1.v3.1
29342906	JGI_gene	CDS	157041	157359	.	+	0	ID=Thupl.29342906s0002.1.v3.1.CDS.1;Parent=Thupl.29342906s0002.1.v3.1
29342906	JGI_gene	CDS	162110	162796	.	+	2	ID=Thupl.29342906s0002.1.v3.1.CDS.2;Parent=Thupl.29342906s0002.1.v3.1
29342906	JGI_gene	CDS	162942	163030	.	+	2	ID=Thupl.29342906s0002.1.v3.1.CDS.3;Parent=Thupl.29342906s0002.1.v3.1
29342906	JGI_gene	CDS	163176	163245	.	+	0	ID=Thupl.29342906s0002.1.v3.1.CDS.4;Parent=Thupl.29342906s0002.1.v3.1
29342906	JGI_gene	CDS	163332	163415	.	+	2	ID=Thupl.29342906s0002.1.v3.1.CDS.5;Parent=Thupl.29342906s0002.1.v3.1
29342906	JGI_gene	CDS	163609	163685	.	+	2	ID=Thupl.29342906s0002.1.v3.1.CDS.6;Parent=Thupl.29342906s0002.1.v3.1
29342906	JGI_gene	CDS	163777	163858	.	+	0	ID=Thupl.29342906s0002.1.v3.1.CDS.7;Parent=Thupl.29342906s0002.1.v3.1
29342906	JGI_gene	CDS	164028	164137	.	+	2	ID=Thupl.29342906s0002.1.v3.1.CDS.8;Parent=Thupl.29342906s0002.1.v3.1
29342906	JGI_gene	CDS	164260	164358	.	+	0	ID=Thupl.29342906s0002.1.v3.1.CDS.9;Parent=Thupl.29342906s0002.1.v3.1
29342906	JGI_gene	three_prime_UTR	164359	164364	.	+	.	ID=Thupl.29342906s0002.1.v3.1.three_prime_UTR.1;Parent=Thupl.29342906s0002.1.v3.1
29342906	JGI_gene	three_prime_UTR	164514	165148	.	+	.	ID=Thupl.29342906s0002.1.v3.1.three_prime_UTR.2;Parent=Thupl.29342906s0002.1.v3.1
29342929	JGI_gene	gene	376901	378082	.	-	.	ID=Thupl.29342929s0001.v3.1;Name=Thupl.29342929s0001
29342929	JGI_gene	mRNA	376901	378082	.	-	.	ID=Thupl.29342929s0001.1.v3.1;Name=Thupl.29342929s0001.1;longest=1;Parent=Thupl.29342929s0001.v3.1
29342929	JGI_gene	CDS	377992	378075	.	-	0	ID=Thupl.29342929s0001.1.v3.1.CDS.1;Parent=Thupl.29342929s0001.1.v3.1
29342929	JGI_gene	five_prime_UTR	378076	378082	.	-	.	ID=Thupl.29342929s0001.1.v3.1.five_prime_UTR.1;Parent=Thupl.29342929s0001.1.v3.1
29342929	JGI_gene	CDS	377781	377871	.	-	0	ID=Thupl.29342929s0001.1.v3.1.CDS.2;Parent=Thupl.29342929s0001.1.v3.1
29342929	JGI_gene	CDS	377322	377505	.	-	2	ID=Thupl.29342929s0001.1.v3.1.CDS.3;Parent=Thupl.29342929s0001.1.v3.1
29342929	JGI_gene	three_prime_UTR	376901	377132	.	-	.	ID=Thupl.29342929s0001.1.v3.1.three_prime_UTR.1;Parent=Thupl.29342929s0001.1.v3.1
29342929	JGI_gene	CDS	377133	377208	.	-	1	ID=Thupl.29342929s0001.1.v3.1.CDS.4;Parent=Thupl.29342929s0001.1.v3.1
29342934	JGI_gene	gene	89565	98350	.	-	.	ID=Thupl.29342934s0001.v3.1;Name=Thupl.29342934s0001
29342934	JGI_gene	mRNA	89565	98350	.	-	.	ID=Thupl.29342934s0001.1.v3.1;Name=Thupl.29342934s0001.1;longest=1;Parent=Thupl.29342934s0001.v3.1
29342934	JGI_gene	CDS	98238	98350	.	-	0	ID=Thupl.29342934s0001.1.v3.1.CDS.1;Parent=Thupl.29342934s0001.1.v3.1
29342934	JGI_gene	CDS	96279	96406	.	-	1	ID=Thupl.29342934s0001.1.v3.1.CDS.2;Parent=Thupl.29342934s0001.1.v3.1
29342934	JGI_gene	CDS	96084	96187	.	-	2	ID=Thupl.29342934s0001.1.v3.1.CDS.3;Parent=Thupl.29342934s0001.1.v3.1
29342934	JGI_gene	CDS	90343	90430	.	-	0	ID=Thupl.29342934s0001.1.v3.1.CDS.4;Parent=Thupl.29342934s0001.1.v3.1
29342934	JGI_gene	CDS	90058	90119	.	-	2	ID=Thupl.29342934s0001.1.v3.1.CDS.5;Parent=Thupl.29342934s0001.1.v3.1
29342934	JGI_gene	CDS	89565	89717	.	-	0	ID=Thupl.29342934s0001.1.v3.1.CDS.6;Parent=Thupl.29342934s0001.1.v3.1
29342934	JGI_gene	gene	649320	699287	.	+	.	ID=Thupl.29342934s0002.v3.1;Name=Thupl.29342934s0002
29342934	JGI_gene	mRNA	649320	699287	.	+	.	ID=Thupl.29342934s0002.1.v3.1;Name=Thupl.29342934s0002.1;longest=1;Parent=Thupl.29342934s0002.v3.1
29342934	JGI_gene	five_prime_UTR	649320	649776	.	+	.	ID=Thupl.29342934s0002.1.v3.1.five_prime_UTR.1;Parent=Thupl.29342934s0002.1.v3.1
29342934	JGI_gene	CDS	649777	652719	.	+	0	ID=Thupl.29342934s0002.1.v3.1.CDS.1;Parent=Thupl.29342934s0002.1.v3.1
29342934	JGI_gene	CDS	652831	652938	.	+	0	ID=Thupl.29342934s0002.1.v3.1.CDS.2;Parent=Thupl.29342934s0002.1.v3.1
29342934	JGI_gene	CDS	653097	653197	.	+	0	ID=Thupl.29342934s0002.1.v3.1.CDS.3;Parent=Thupl.29342934s0002.1.v3.1
29342934	JGI_gene	CDS	653515	653605	.	+	1	ID=Thupl.29342934s0002.1.v3.1.CDS.4;Parent=Thupl.29342934s0002.1.v3.1
29342934	JGI_gene	CDS	656122	656232	.	+	0	ID=Thupl.29342934s0002.1.v3.1.CDS.5;Parent=Thupl.29342934s0002.1.v3.1
29342934	JGI_gene	CDS	656338	656403	.	+	0	ID=Thupl.29342934s0002.1.v3.1.CDS.6;Parent=Thupl.29342934s0002.1.v3.1
29342934	JGI_gene	CDS	697275	697334	.	+	0	ID=Thupl.29342934s0002.1.v3.1.CDS.7;Parent=Thupl.29342934s0002.1.v3.1
29342934	JGI_gene	CDS	697428	697988	.	+	0	ID=Thupl.29342934s0002.1.v3.1.CDS.8;Parent=Thupl.29342934s0002.1.v3.1
29342934	JGI_gene	CDS	698095	698214	.	+	0	ID=Thupl.29342934s0002.1.v3.1.CDS.9;Parent=Thupl.29342934s0002.1.v3.1
29342934	JGI_gene	CDS	698315	698434	.	+	0	ID=Thupl.29342934s0002.1.v3.1.CDS.10;Parent=Thupl.29342934s0002.1.v3.1
29342934	JGI_gene	CDS	698559	698624	.	+	0	ID=Thupl.29342934s0002.1.v3.1.CDS.11;Parent=Thupl.29342934s0002.1.v3.1
29342934	JGI_gene	three_prime_UTR	698625	699287	.	+	.	ID=Thupl.29342934s0002.1.v3.1.three_prime_UTR.1;Parent=Thupl.29342934s0002.1.v3.1
29342934	JGI_gene	gene	829431	866922	.	+	.	ID=Thupl.29342934s0003.v3.1;Name=Thupl.29342934s0003
29342934	JGI_gene	mRNA	829431	866922	.	+	.	ID=Thupl.29342934s0003.1.v3.1;Name=Thupl.29342934s0003.1;longest=1;Parent=Thupl.29342934s0003.v3.1
29342934	JGI_gene	five_prime_UTR	829431	829741	.	+	.	ID=Thupl.29342934s0003.1.v3.1.five_prime_UTR.1;Parent=Thupl.29342934s0003.1.v3.1
29342934	JGI_gene	CDS	829742	830964	.	+	0	ID=Thupl.29342934s0003.1.v3.1.CDS.1;Parent=Thupl.29342934s0003.1.v3.1
29342934	JGI_gene	CDS	865463	865808	.	+	1	ID=Thupl.29342934s0003.1.v3.1.CDS.2;Parent=Thupl.29342934s0003.1.v3.1
29342934	JGI_gene	CDS	865935	866183	.	+	0	ID=Thupl.29342934s0003.1.v3.1.CDS.3;Parent=Thupl.29342934s0003.1.v3.1
29342934	JGI_gene	three_prime_UTR	866184	866922	.	+	.	ID=Thupl.29342934s0003.1.v3.1.three_prime_UTR.1;Parent=Thupl.29342934s0003.1.v3.1
29342934	JGI_gene	gene	1039044	1039364	.	-	.	ID=Thupl.29342934s0004.v3.1;Name=Thupl.29342934s0004
29342934	JGI_gene	mRNA	1039044	1039364	.	-	.	ID=Thupl.29342934s0004.1.v3.1;Name=Thupl.29342934s0004.1;longest=1;Parent=Thupl.29342934s0004.v3.1
29342934	JGI_gene	CDS	1039044	1039364	.	-	0	ID=Thupl.29342934s0004.1.v3.1.CDS.1;Parent=Thupl.29342934s0004.1.v3.1
29342938	JGI_gene	gene	1939	3957	.	+	.	ID=Thupl.29342938s0001.v3.1;Name=Thupl.29342938s0001
29342938	JGI_gene	mRNA	1939	3957	.	+	.	ID=Thupl.29342938s0001.1.v3.1;Name=Thupl.29342938s0001.1;longest=1;Parent=Thupl.29342938s0001.v3.1
29342938	JGI_gene	five_prime_UTR	1939	1980	.	+	.	ID=Thupl.29342938s0001.1.v3.1.five_prime_UTR.1;Parent=Thupl.29342938s0001.1.v3.1
29342938	JGI_gene	five_prime_UTR	2099	2197	.	+	.	ID=Thupl.29342938s0001.1.v3.1.five_prime_UTR.2;Parent=Thupl.29342938s0001.1.v3.1
29342938	JGI_gene	CDS	2198	2216	.	+	0	ID=Thupl.29342938s0001.1.v3.1.CDS.1;Parent=Thupl.29342938s0001.1.v3.1
29342938	JGI_gene	CDS	2920	3094	.	+	2	ID=Thupl.29342938s0001.1.v3.1.CDS.2;Parent=Thupl.29342938s0001.1.v3.1
29342938	JGI_gene	CDS	3226	3382	.	+	1	ID=Thupl.29342938s0001.1.v3.1.CDS.3;Parent=Thupl.29342938s0001.1.v3.1
29342938	JGI_gene	CDS	3577	3643	.	+	0	ID=Thupl.29342938s0001.1.v3.1.CDS.4;Parent=Thupl.29342938s0001.1.v3.1
29342938	JGI_gene	CDS	3729	3877	.	+	2	ID=Thupl.29342938s0001.1.v3.1.CDS.5;Parent=Thupl.29342938s0001.1.v3.1
29342938	JGI_gene	three_prime_UTR	3878	3957	.	+	.	ID=Thupl.29342938s0001.1.v3.1.three_prime_UTR.1;Parent=Thupl.29342938s0001.1.v3.1
29342947	JGI_gene	gene	2	1307	.	+	.	ID=Thupl.29342947s0001.v3.1;Name=Thupl.29342947s0001
29342947	JGI_gene	mRNA	2	1307	.	+	.	ID=Thupl.29342947s0001.1.v3.1;Name=Thupl.29342947s0001.1;longest=1;Parent=Thupl.29342947s0001.v3.1
29342947	JGI_gene	CDS	2	566	.	+	0	ID=Thupl.29342947s0001.1.v3.1.CDS.1;Parent=Thupl.29342947s0001.1.v3.1
29342947	JGI_gene	CDS	664	1307	.	+	2	ID=Thupl.29342947s0001.1.v3.1.CDS.2;Parent=Thupl.29342947s0001.1.v3.1
29342950	JGI_gene	gene	14854	25682	.	-	.	ID=Thupl.29342950s0001.v3.1;Name=Thupl.29342950s0001
29342950	JGI_gene	mRNA	14854	25682	.	-	.	ID=Thupl.29342950s0001.1.v3.1;Name=Thupl.29342950s0001.1;longest=1;Parent=Thupl.29342950s0001.v3.1
29342950	JGI_gene	CDS	24928	25474	.	-	0	ID=Thupl.29342950s0001.1.v3.1.CDS.1;Parent=Thupl.29342950s0001.1.v3.1
29342950	JGI_gene	five_prime_UTR	25475	25682	.	-	.	ID=Thupl.29342950s0001.1.v3.1.five_prime_UTR.1;Parent=Thupl.29342950s0001.1.v3.1
29342950	JGI_gene	CDS	15694	15769	.	-	2	ID=Thupl.29342950s0001.1.v3.1.CDS.2;Parent=Thupl.29342950s0001.1.v3.1
29342950	JGI_gene	three_prime_UTR	14854	15404	.	-	.	ID=Thupl.29342950s0001.1.v3.1.three_prime_UTR.1;Parent=Thupl.29342950s0001.1.v3.1
29342950	JGI_gene	CDS	15405	15540	.	-	1	ID=Thupl.29342950s0001.1.v3.1.CDS.3;Parent=Thupl.29342950s0001.1.v3.1
29342968	JGI_gene	gene	18051	19218	.	+	.	ID=Thupl.29342968s0001.v3.1;Name=Thupl.29342968s0001
29342968	JGI_gene	mRNA	18051	19218	.	+	.	ID=Thupl.29342968s0001.1.v3.1;Name=Thupl.29342968s0001.1;longest=1;Parent=Thupl.29342968s0001.v3.1
29342968	JGI_gene	five_prime_UTR	18051	18083	.	+	.	ID=Thupl.29342968s0001.1.v3.1.five_prime_UTR.1;Parent=Thupl.29342968s0001.1.v3.1
29342968	JGI_gene	CDS	18084	18746	.	+	0	ID=Thupl.29342968s0001.1.v3.1.CDS.1;Parent=Thupl.29342968s0001.1.v3.1
29342968	JGI_gene	three_prime_UTR	18747	19218	.	+	.	ID=Thupl.29342968s0001.1.v3.1.three_prime_UTR.1;Parent=Thupl.29342968s0001.1.v3.1
29343022	JGI_gene	gene	10795	12411	.	-	.	ID=Thupl.29343022s0001.v3.1;Name=Thupl.29343022s0001
29343022	JGI_gene	mRNA	10795	12411	.	-	.	ID=Thupl.29343022s0001.1.v3.1;Name=Thupl.29343022s0001.1;longest=1;Parent=Thupl.29343022s0001.v3.1
29343022	JGI_gene	CDS	10795	12411	.	-	0	ID=Thupl.29343022s0001.1.v3.1.CDS.1;Parent=Thupl.29343022s0001.1.v3.1
29343058	JGI_gene	gene	50088	50405	.	+	.	ID=Thupl.29343058s0001.v3.1;Name=Thupl.29343058s0001
29343058	JGI_gene	mRNA	50088	50405	.	+	.	ID=Thupl.29343058s0001.1.v3.1;Name=Thupl.29343058s0001.1;longest=1;Parent=Thupl.29343058s0001.v3.1
29343058	JGI_gene	CDS	50088	50405	.	+	0	ID=Thupl.29343058s0001.1.v3.1.CDS.1;Parent=Thupl.29343058s0001.1.v3.1
29343085	JGI_gene	gene	139917	141532	.	+	.	ID=Thupl.29343085s0001.v3.1;Name=Thupl.29343085s0001
29343085	JGI_gene	mRNA	139917	141532	.	+	.	ID=Thupl.29343085s0001.1.v3.1;Name=Thupl.29343085s0001.1;longest=1;Parent=Thupl.29343085s0001.v3.1
29343085	JGI_gene	five_prime_UTR	139917	140044	.	+	.	ID=Thupl.29343085s0001.1.v3.1.five_prime_UTR.1;Parent=Thupl.29343085s0001.1.v3.1
29343085	JGI_gene	CDS	140045	140054	.	+	0	ID=Thupl.29343085s0001.1.v3.1.CDS.1;Parent=Thupl.29343085s0001.1.v3.1
29343085	JGI_gene	CDS	140170	141011	.	+	2	ID=Thupl.29343085s0001.1.v3.1.CDS.2;Parent=Thupl.29343085s0001.1.v3.1
29343085	JGI_gene	three_prime_UTR	141012	141532	.	+	.	ID=Thupl.29343085s0001.1.v3.1.three_prime_UTR.1;Parent=Thupl.29343085s0001.1.v3.1
29343110	JGI_gene	gene	101299	102428	.	+	.	ID=Thupl.29343110s0001.v3.1;Name=Thupl.29343110s0001
29343110	JGI_gene	mRNA	101299	102428	.	+	.	ID=Thupl.29343110s0001.1.v3.1;Name=Thupl.29343110s0001.1;longest=1;Parent=Thupl.29343110s0001.v3.1
29343110	JGI_gene	five_prime_UTR	101299	101333	.	+	.	ID=Thupl.29343110s0001.1.v3.1.five_prime_UTR.1;Parent=Thupl.29343110s0001.1.v3.1
29343110	JGI_gene	CDS	101334	101912	.	+	0	ID=Thupl.29343110s0001.1.v3.1.CDS.1;Parent=Thupl.29343110s0001.1.v3.1
29343110	JGI_gene	three_prime_UTR	101913	102428	.	+	.	ID=Thupl.29343110s0001.1.v3.1.three_prime_UTR.1;Parent=Thupl.29343110s0001.1.v3.1
29343169	JGI_gene	gene	8235	9652	.	-	.	ID=Thupl.29343169s0001.v3.1;Name=Thupl.29343169s0001
29343169	JGI_gene	mRNA	8235	9652	.	-	.	ID=Thupl.29343169s0001.1.v3.1;Name=Thupl.29343169s0001.1;longest=1;Parent=Thupl.29343169s0001.v3.1
29343169	JGI_gene	CDS	9160	9540	.	-	0	ID=Thupl.29343169s0001.1.v3.1.CDS.1;Parent=Thupl.29343169s0001.1.v3.1
29343169	JGI_gene	five_prime_UTR	9541	9652	.	-	.	ID=Thupl.29343169s0001.1.v3.1.five_prime_UTR.1;Parent=Thupl.29343169s0001.1.v3.1
29343169	JGI_gene	three_prime_UTR	8235	8473	.	-	.	ID=Thupl.29343169s0001.1.v3.1.three_prime_UTR.1;Parent=Thupl.29343169s0001.1.v3.1
29343169	JGI_gene	CDS	8474	9070	.	-	0	ID=Thupl.29343169s0001.1.v3.1.CDS.2;Parent=Thupl.29343169s0001.1.v3.1
29343169	JGI_gene	gene	16511	18640	.	+	.	ID=Thupl.29343169s0002.v3.1;Name=Thupl.29343169s0002
29343169	JGI_gene	mRNA	16511	18640	.	+	.	ID=Thupl.29343169s0002.1.v3.1;Name=Thupl.29343169s0002.1;longest=1;Parent=Thupl.29343169s0002.v3.1
29343169	JGI_gene	five_prime_UTR	16511	16531	.	+	.	ID=Thupl.29343169s0002.1.v3.1.five_prime_UTR.1;Parent=Thupl.29343169s0002.1.v3.1
29343169	JGI_gene	CDS	16532	17218	.	+	0	ID=Thupl.29343169s0002.1.v3.1.CDS.1;Parent=Thupl.29343169s0002.1.v3.1
29343169	JGI_gene	three_prime_UTR	17219	17518	.	+	.	ID=Thupl.29343169s0002.1.v3.1.three_prime_UTR.1;Parent=Thupl.29343169s0002.1.v3.1
29343169	JGI_gene	three_prime_UTR	18582	18640	.	+	.	ID=Thupl.29343169s0002.1.v3.1.three_prime_UTR.2;Parent=Thupl.29343169s0002.1.v3.1
29343194	JGI_gene	gene	839	7719	.	-	.	ID=Thupl.29343194s0001.v3.1;Name=Thupl.29343194s0001
29343194	JGI_gene	mRNA	839	7719	.	-	.	ID=Thupl.29343194s0001.1.v3.1;Name=Thupl.29343194s0001.1;longest=1;Parent=Thupl.29343194s0001.v3.1
29343194	JGI_gene	five_prime_UTR	7615	7719	.	-	.	ID=Thupl.29343194s0001.1.v3.1.five_prime_UTR.1;Parent=Thupl.29343194s0001.1.v3.1
29343194	JGI_gene	CDS	6210	6512	.	-	0	ID=Thupl.29343194s0001.1.v3.1.CDS.1;Parent=Thupl.29343194s0001.1.v3.1
29343194	JGI_gene	five_prime_UTR	6513	6547	.	-	.	ID=Thupl.29343194s0001.1.v3.1.five_prime_UTR.2;Parent=Thupl.29343194s0001.1.v3.1
29343194	JGI_gene	CDS	4973	6073	.	-	0	ID=Thupl.29343194s0001.1.v3.1.CDS.2;Parent=Thupl.29343194s0001.1.v3.1
29343194	JGI_gene	CDS	4134	4241	.	-	0	ID=Thupl.29343194s0001.1.v3.1.CDS.3;Parent=Thupl.29343194s0001.1.v3.1
29343194	JGI_gene	CDS	3640	3918	.	-	0	ID=Thupl.29343194s0001.1.v3.1.CDS.4;Parent=Thupl.29343194s0001.1.v3.1
29343194	JGI_gene	CDS	3234	3461	.	-	0	ID=Thupl.29343194s0001.1.v3.1.CDS.5;Parent=Thupl.29343194s0001.1.v3.1
29343194	JGI_gene	CDS	1982	2010	.	-	0	ID=Thupl.29343194s0001.1.v3.1.CDS.6;Parent=Thupl.29343194s0001.1.v3.1
29343194	JGI_gene	CDS	1660	1888	.	-	1	ID=Thupl.29343194s0001.1.v3.1.CDS.7;Parent=Thupl.29343194s0001.1.v3.1
29343194	JGI_gene	three_prime_UTR	839	979	.	-	.	ID=Thupl.29343194s0001.1.v3.1.three_prime_UTR.1;Parent=Thupl.29343194s0001.1.v3.1
29343194	JGI_gene	CDS	980	1543	.	-	0	ID=Thupl.29343194s0001.1.v3.1.CDS.8;Parent=Thupl.29343194s0001.1.v3.1
29343199	JGI_gene	gene	4894	10099	.	-	.	ID=Thupl.29343199s0001.v3.1;Name=Thupl.29343199s0001
29343199	JGI_gene	mRNA	4894	10099	.	-	.	ID=Thupl.29343199s0001.1.v3.1;Name=Thupl.29343199s0001.1;longest=1;Parent=Thupl.29343199s0001.v3.1
29343199	JGI_gene	CDS	10051	10099	.	-	0	ID=Thupl.29343199s0001.1.v3.1.CDS.1;Parent=Thupl.29343199s0001.1.v3.1
29343199	JGI_gene	CDS	9338	9747	.	-	2	ID=Thupl.29343199s0001.1.v3.1.CDS.2;Parent=Thupl.29343199s0001.1.v3.1
29343199	JGI_gene	CDS	8856	8927	.	-	0	ID=Thupl.29343199s0001.1.v3.1.CDS.3;Parent=Thupl.29343199s0001.1.v3.1
29343199	JGI_gene	CDS	4894	4941	.	-	0	ID=Thupl.29343199s0001.1.v3.1.CDS.4;Parent=Thupl.29343199s0001.1.v3.1
29343216	JGI_gene	gene	52879	53376	.	+	.	ID=Thupl.29343216s0001.v3.1;Name=Thupl.29343216s0001
29343216	JGI_gene	mRNA	52879	53376	.	+	.	ID=Thupl.29343216s0001.1.v3.1;Name=Thupl.29343216s0001.1;longest=1;Parent=Thupl.29343216s0001.v3.1
29343216	JGI_gene	CDS	52879	53376	.	+	0	ID=Thupl.29343216s0001.1.v3.1.CDS.1;Parent=Thupl.29343216s0001.1.v3.1
29343216	JGI_gene	gene	53529	55249	.	+	.	ID=Thupl.29343216s0002.v3.1;Name=Thupl.29343216s0002
29343216	JGI_gene	mRNA	53529	55249	.	+	.	ID=Thupl.29343216s0002.1.v3.1;Name=Thupl.29343216s0002.1;longest=1;Parent=Thupl.29343216s0002.v3.1
29343216	JGI_gene	five_prime_UTR	53529	53681	.	+	.	ID=Thupl.29343216s0002.1.v3.1.five_prime_UTR.1;Parent=Thupl.29343216s0002.1.v3.1
29343216	JGI_gene	CDS	53682	55163	.	+	0	ID=Thupl.29343216s0002.1.v3.1.CDS.1;Parent=Thupl.29343216s0002.1.v3.1
29343216	JGI_gene	three_prime_UTR	55164	55249	.	+	.	ID=Thupl.29343216s0002.1.v3.1.three_prime_UTR.1;Parent=Thupl.29343216s0002.1.v3.1
29343216	JGI_gene	gene	55336	55728	.	+	.	ID=Thupl.29343216s0003.v3.1;Name=Thupl.29343216s0003
29343216	JGI_gene	mRNA	55336	55728	.	+	.	ID=Thupl.29343216s0003.1.v3.1;Name=Thupl.29343216s0003.1;longest=1;Parent=Thupl.29343216s0003.v3.1
29343216	JGI_gene	CDS	55336	55728	.	+	0	ID=Thupl.29343216s0003.1.v3.1.CDS.1;Parent=Thupl.29343216s0003.1.v3.1
29343224	JGI_gene	gene	258	1805	.	+	.	ID=Thupl.29343224s0001.v3.1;Name=Thupl.29343224s0001
29343224	JGI_gene	mRNA	258	1805	.	+	.	ID=Thupl.29343224s0001.1.v3.1;Name=Thupl.29343224s0001.1;longest=1;Parent=Thupl.29343224s0001.v3.1
29343224	JGI_gene	five_prime_UTR	258	1259	.	+	.	ID=Thupl.29343224s0001.1.v3.1.five_prime_UTR.1;Parent=Thupl.29343224s0001.1.v3.1
29343224	JGI_gene	CDS	1260	1580	.	+	0	ID=Thupl.29343224s0001.1.v3.1.CDS.1;Parent=Thupl.29343224s0001.1.v3.1
29343224	JGI_gene	three_prime_UTR	1581	1805	.	+	.	ID=Thupl.29343224s0001.1.v3.1.three_prime_UTR.1;Parent=Thupl.29343224s0001.1.v3.1
29343224	JGI_gene	gene	20704	44877	.	+	.	ID=Thupl.29343224s0002.v3.1;Name=Thupl.29343224s0002
29343224	JGI_gene	mRNA	20704	44877	.	+	.	ID=Thupl.29343224s0002.1.v3.1;Name=Thupl.29343224s0002.1;longest=1;Parent=Thupl.29343224s0002.v3.1
29343224	JGI_gene	CDS	20704	20805	.	+	0	ID=Thupl.29343224s0002.1.v3.1.CDS.1;Parent=Thupl.29343224s0002.1.v3.1
29343224	JGI_gene	CDS	22221	22442	.	+	0	ID=Thupl.29343224s0002.1.v3.1.CDS.2;Parent=Thupl.29343224s0002.1.v3.1
29343224	JGI_gene	CDS	22593	22751	.	+	0	ID=Thupl.29343224s0002.1.v3.1.CDS.3;Parent=Thupl.29343224s0002.1.v3.1
29343224	JGI_gene	CDS	26215	26304	.	+	0	ID=Thupl.29343224s0002.1.v3.1.CDS.4;Parent=Thupl.29343224s0002.1.v3.1
29343224	JGI_gene	CDS	26409	26504	.	+	0	ID=Thupl.29343224s0002.1.v3.1.CDS.5;Parent=Thupl.29343224s0002.1.v3.1
29343224	JGI_gene	CDS	44240	44393	.	+	0	ID=Thupl.29343224s0002.1.v3.1.CDS.6;Parent=Thupl.29343224s0002.1.v3.1
29343224	JGI_gene	CDS	44508	44656	.	+	2	ID=Thupl.29343224s0002.1.v3.1.CDS.7;Parent=Thupl.29343224s0002.1.v3.1
29343224	JGI_gene	CDS	44782	44877	.	+	0	ID=Thupl.29343224s0002.1.v3.1.CDS.8;Parent=Thupl.29343224s0002.1.v3.1
29343224	JGI_gene	gene	64591	64947	.	+	.	ID=Thupl.29343224s0003.v3.1;Name=Thupl.29343224s0003
29343224	JGI_gene	mRNA	64591	64947	.	+	.	ID=Thupl.29343224s0003.1.v3.1;Name=Thupl.29343224s0003.1;longest=1;Parent=Thupl.29343224s0003.v3.1
29343224	JGI_gene	CDS	64591	64947	.	+	0	ID=Thupl.29343224s0003.1.v3.1.CDS.1;Parent=Thupl.29343224s0003.1.v3.1
29343224	JGI_gene	gene	68993	69175	.	+	.	ID=Thupl.29343224s0004.v3.1;Name=Thupl.29343224s0004
29343224	JGI_gene	mRNA	68993	69175	.	+	.	ID=Thupl.29343224s0004.1.v3.1;Name=Thupl.29343224s0004.1;longest=1;Parent=Thupl.29343224s0004.v3.1
29343224	JGI_gene	CDS	68993	69175	.	+	0	ID=Thupl.29343224s0004.1.v3.1.CDS.1;Parent=Thupl.29343224s0004.1.v3.1
29343238	JGI_gene	gene	4878	5177	.	-	.	ID=Thupl.29343238s0001.v3.1;Name=Thupl.29343238s0001
29343238	JGI_gene	mRNA	4878	5177	.	-	.	ID=Thupl.29343238s0001.1.v3.1;Name=Thupl.29343238s0001.1;longest=1;Parent=Thupl.29343238s0001.v3.1
29343238	JGI_gene	CDS	4878	5177	.	-	0	ID=Thupl.29343238s0001.1.v3.1.CDS.1;Parent=Thupl.29343238s0001.1.v3.1
29343238	JGI_gene	gene	30043	30501	.	+	.	ID=Thupl.29343238s0002.v3.1;Name=Thupl.29343238s0002
29343238	JGI_gene	mRNA	30043	30501	.	+	.	ID=Thupl.29343238s0002.1.v3.1;Name=Thupl.29343238s0002.1;longest=1;Parent=Thupl.29343238s0002.v3.1
29343238	JGI_gene	CDS	30043	30501	.	+	0	ID=Thupl.29343238s0002.1.v3.1.CDS.1;Parent=Thupl.29343238s0002.1.v3.1
29343254	JGI_gene	gene	42760	43239	.	+	.	ID=Thupl.29343254s0001.v3.1;Name=Thupl.29343254s0001
29343254	JGI_gene	mRNA	42760	43239	.	+	.	ID=Thupl.29343254s0001.1.v3.1;Name=Thupl.29343254s0001.1;longest=1;Parent=Thupl.29343254s0001.v3.1
29343254	JGI_gene	CDS	42760	43239	.	+	0	ID=Thupl.29343254s0001.1.v3.1.CDS.1;Parent=Thupl.29343254s0001.1.v3.1
29343254	JGI_gene	gene	58489	58968	.	+	.	ID=Thupl.29343254s0002.v3.1;Name=Thupl.29343254s0002
29343254	JGI_gene	mRNA	58489	58968	.	+	.	ID=Thupl.29343254s0002.1.v3.1;Name=Thupl.29343254s0002.1;longest=1;Parent=Thupl.29343254s0002.v3.1
29343254	JGI_gene	CDS	58489	58968	.	+	0	ID=Thupl.29343254s0002.1.v3.1.CDS.1;Parent=Thupl.29343254s0002.1.v3.1
29343257	JGI_gene	gene	950	11551	.	-	.	ID=Thupl.29343257s0001.v3.1;Name=Thupl.29343257s0001
29343257	JGI_gene	mRNA	950	11551	.	-	.	ID=Thupl.29343257s0001.1.v3.1;Name=Thupl.29343257s0001.1;longest=1;Parent=Thupl.29343257s0001.v3.1
29343257	JGI_gene	CDS	7814	9227	.	-	0	ID=Thupl.29343257s0001.1.v3.1.CDS.1;Parent=Thupl.29343257s0001.1.v3.1
29343257	JGI_gene	five_prime_UTR	9228	11551	.	-	.	ID=Thupl.29343257s0001.1.v3.1.five_prime_UTR.1;Parent=Thupl.29343257s0001.1.v3.1
29343257	JGI_gene	CDS	5557	5872	.	-	2	ID=Thupl.29343257s0001.1.v3.1.CDS.2;Parent=Thupl.29343257s0001.1.v3.1
29343257	JGI_gene	CDS	5096	5181	.	-	1	ID=Thupl.29343257s0001.1.v3.1.CDS.3;Parent=Thupl.29343257s0001.1.v3.1
29343257	JGI_gene	CDS	4663	4820	.	-	2	ID=Thupl.29343257s0001.1.v3.1.CDS.4;Parent=Thupl.29343257s0001.1.v3.1
29343257	JGI_gene	CDS	2954	3030	.	-	0	ID=Thupl.29343257s0001.1.v3.1.CDS.5;Parent=Thupl.29343257s0001.1.v3.1
29343257	JGI_gene	three_prime_UTR	950	1744	.	-	.	ID=Thupl.29343257s0001.1.v3.1.three_prime_UTR.1;Parent=Thupl.29343257s0001.1.v3.1
29343257	JGI_gene	CDS	1745	1811	.	-	1	ID=Thupl.29343257s0001.1.v3.1.CDS.6;Parent=Thupl.29343257s0001.1.v3.1
29343263	JGI_gene	gene	940	10322	.	-	.	ID=Thupl.29343263s0001.v3.1;Name=Thupl.29343263s0001
29343263	JGI_gene	mRNA	940	10322	.	-	.	ID=Thupl.29343263s0001.1.v3.1;Name=Thupl.29343263s0001.1;longest=1;Parent=Thupl.29343263s0001.v3.1
29343263	JGI_gene	three_prime_UTR	7955	7991	.	-	.	ID=Thupl.29343263s0001.1.v3.1.three_prime_UTR.1;Parent=Thupl.29343263s0001.1.v3.1
29343263	JGI_gene	CDS	7992	10049	.	-	0	ID=Thupl.29343263s0001.1.v3.1.CDS.1;Parent=Thupl.29343263s0001.1.v3.1
29343263	JGI_gene	five_prime_UTR	10050	10322	.	-	.	ID=Thupl.29343263s0001.1.v3.1.five_prime_UTR.1;Parent=Thupl.29343263s0001.1.v3.1
29343263	JGI_gene	three_prime_UTR	940	1616	.	-	.	ID=Thupl.29343263s0001.1.v3.1.three_prime_UTR.2;Parent=Thupl.29343263s0001.1.v3.1
29343263	JGI_gene	gene	2887	6422	.	+	.	ID=Thupl.29343263s0002.v3.1;Name=Thupl.29343263s0002
29343263	JGI_gene	mRNA	2887	6422	.	+	.	ID=Thupl.29343263s0002.1.v3.1;Name=Thupl.29343263s0002.1;longest=1;Parent=Thupl.29343263s0002.v3.1
29343263	JGI_gene	five_prime_UTR	2887	4889	.	+	.	ID=Thupl.29343263s0002.1.v3.1.five_prime_UTR.1;Parent=Thupl.29343263s0002.1.v3.1
29343263	JGI_gene	CDS	4890	5816	.	+	0	ID=Thupl.29343263s0002.1.v3.1.CDS.1;Parent=Thupl.29343263s0002.1.v3.1
29343263	JGI_gene	three_prime_UTR	5817	6422	.	+	.	ID=Thupl.29343263s0002.1.v3.1.three_prime_UTR.1;Parent=Thupl.29343263s0002.1.v3.1
29343300	JGI_gene	gene	4662	6596	.	+	.	ID=Thupl.29343300s0001.v3.1;Name=Thupl.29343300s0001
29343300	JGI_gene	mRNA	4662	6596	.	+	.	ID=Thupl.29343300s0001.1.v3.1;Name=Thupl.29343300s0001.1;longest=1;Parent=Thupl.29343300s0001.v3.1
29343300	JGI_gene	five_prime_UTR	4662	4916	.	+	.	ID=Thupl.29343300s0001.1.v3.1.five_prime_UTR.1;Parent=Thupl.29343300s0001.1.v3.1
29343300	JGI_gene	CDS	4917	5043	.	+	0	ID=Thupl.29343300s0001.1.v3.1.CDS.1;Parent=Thupl.29343300s0001.1.v3.1
29343300	JGI_gene	CDS	5293	5422	.	+	2	ID=Thupl.29343300s0001.1.v3.1.CDS.2;Parent=Thupl.29343300s0001.1.v3.1
29343300	JGI_gene	CDS	5783	6380	.	+	1	ID=Thupl.29343300s0001.1.v3.1.CDS.3;Parent=Thupl.29343300s0001.1.v3.1
29343300	JGI_gene	three_prime_UTR	6381	6596	.	+	.	ID=Thupl.29343300s0001.1.v3.1.three_prime_UTR.1;Parent=Thupl.29343300s0001.1.v3.1
29343300	JGI_gene	gene	54670	56381	.	+	.	ID=Thupl.29343300s0002.v3.1;Name=Thupl.29343300s0002
29343300	JGI_gene	mRNA	54670	56381	.	+	.	ID=Thupl.29343300s0002.1.v3.1;Name=Thupl.29343300s0002.1;longest=1;Parent=Thupl.29343300s0002.v3.1
29343300	JGI_gene	five_prime_UTR	54670	54836	.	+	.	ID=Thupl.29343300s0002.1.v3.1.five_prime_UTR.1;Parent=Thupl.29343300s0002.1.v3.1
29343300	JGI_gene	CDS	54837	54963	.	+	0	ID=Thupl.29343300s0002.1.v3.1.CDS.1;Parent=Thupl.29343300s0002.1.v3.1
29343300	JGI_gene	CDS	55221	55350	.	+	2	ID=Thupl.29343300s0002.1.v3.1.CDS.2;Parent=Thupl.29343300s0002.1.v3.1
29343300	JGI_gene	CDS	55504	56173	.	+	1	ID=Thupl.29343300s0002.1.v3.1.CDS.3;Parent=Thupl.29343300s0002.1.v3.1
29343300	JGI_gene	three_prime_UTR	56174	56381	.	+	.	ID=Thupl.29343300s0002.1.v3.1.three_prime_UTR.1;Parent=Thupl.29343300s0002.1.v3.1
29343300	JGI_gene	gene	86939	88404	.	+	.	ID=Thupl.29343300s0003.v3.1;Name=Thupl.29343300s0003
29343300	JGI_gene	mRNA	86939	88404	.	+	.	ID=Thupl.29343300s0003.1.v3.1;Name=Thupl.29343300s0003.1;longest=1;Parent=Thupl.29343300s0003.v3.1
29343300	JGI_gene	CDS	86939	87089	.	+	0	ID=Thupl.29343300s0003.1.v3.1.CDS.1;Parent=Thupl.29343300s0003.1.v3.1
29343300	JGI_gene	CDS	87207	87332	.	+	2	ID=Thupl.29343300s0003.1.v3.1.CDS.2;Parent=Thupl.29343300s0003.1.v3.1
29343300	JGI_gene	CDS	87375	87468	.	+	2	ID=Thupl.29343300s0003.1.v3.1.CDS.3;Parent=Thupl.29343300s0003.1.v3.1
29343300	JGI_gene	CDS	88338	88404	.	+	1	ID=Thupl.29343300s0003.1.v3.1.CDS.4;Parent=Thupl.29343300s0003.1.v3.1
29343304	JGI_gene	gene	12336	16789	.	-	.	ID=Thupl.29343304s0001.v3.1;Name=Thupl.29343304s0001
29343304	JGI_gene	mRNA	12336	16789	.	-	.	ID=Thupl.29343304s0001.1.v3.1;Name=Thupl.29343304s0001.1;longest=1;Parent=Thupl.29343304s0001.v3.1
29343304	JGI_gene	CDS	14051	15389	.	-	0	ID=Thupl.29343304s0001.1.v3.1.CDS.1;Parent=Thupl.29343304s0001.1.v3.1
29343304	JGI_gene	five_prime_UTR	15390	16789	.	-	.	ID=Thupl.29343304s0001.1.v3.1.five_prime_UTR.1;Parent=Thupl.29343304s0001.1.v3.1
29343304	JGI_gene	three_prime_UTR	12336	12804	.	-	.	ID=Thupl.29343304s0001.1.v3.1.three_prime_UTR.1;Parent=Thupl.29343304s0001.1.v3.1
29343304	JGI_gene	CDS	12805	13451	.	-	2	ID=Thupl.29343304s0001.1.v3.1.CDS.2;Parent=Thupl.29343304s0001.1.v3.1
29343334	JGI_gene	gene	15075	16434	.	+	.	ID=Thupl.29343334s0001.v3.1;Name=Thupl.29343334s0001
29343334	JGI_gene	mRNA	15075	16434	.	+	.	ID=Thupl.29343334s0001.1.v3.1;Name=Thupl.29343334s0001.1;longest=1;Parent=Thupl.29343334s0001.v3.1
29343334	JGI_gene	CDS	15075	16181	.	+	0	ID=Thupl.29343334s0001.1.v3.1.CDS.1;Parent=Thupl.29343334s0001.1.v3.1
29343334	JGI_gene	three_prime_UTR	16182	16434	.	+	.	ID=Thupl.29343334s0001.1.v3.1.three_prime_UTR.1;Parent=Thupl.29343334s0001.1.v3.1
29343338	JGI_gene	gene	25634	54876	.	+	.	ID=Thupl.29343338s0001.v3.1;Name=Thupl.29343338s0001
29343338	JGI_gene	mRNA	25634	54876	.	+	.	ID=Thupl.29343338s0001.1.v3.1;Name=Thupl.29343338s0001.1;longest=1;Parent=Thupl.29343338s0001.v3.1
29343338	JGI_gene	five_prime_UTR	25634	26111	.	+	.	ID=Thupl.29343338s0001.1.v3.1.five_prime_UTR.1;Parent=Thupl.29343338s0001.1.v3.1
29343338	JGI_gene	CDS	26112	26262	.	+	0	ID=Thupl.29343338s0001.1.v3.1.CDS.1;Parent=Thupl.29343338s0001.1.v3.1
29343338	JGI_gene	CDS	39082	39185	.	+	2	ID=Thupl.29343338s0001.1.v3.1.CDS.2;Parent=Thupl.29343338s0001.1.v3.1
29343338	JGI_gene	CDS	39349	39444	.	+	0	ID=Thupl.29343338s0001.1.v3.1.CDS.3;Parent=Thupl.29343338s0001.1.v3.1
29343338	JGI_gene	CDS	39609	39728	.	+	0	ID=Thupl.29343338s0001.1.v3.1.CDS.4;Parent=Thupl.29343338s0001.1.v3.1
29343338	JGI_gene	CDS	42313	42543	.	+	0	ID=Thupl.29343338s0001.1.v3.1.CDS.5;Parent=Thupl.29343338s0001.1.v3.1
29343338	JGI_gene	three_prime_UTR	42544	42939	.	+	.	ID=Thupl.29343338s0001.1.v3.1.three_prime_UTR.1;Parent=Thupl.29343338s0001.1.v3.1
29343338	JGI_gene	three_prime_UTR	54758	54876	.	+	.	ID=Thupl.29343338s0001.1.v3.1.three_prime_UTR.2;Parent=Thupl.29343338s0001.1.v3.1
29343340	JGI_gene	gene	108	2221	.	+	.	ID=Thupl.29343340s0001.v3.1;Name=Thupl.29343340s0001
29343340	JGI_gene	mRNA	108	2221	.	+	.	ID=Thupl.29343340s0001.1.v3.1;Name=Thupl.29343340s0001.1;longest=1;Parent=Thupl.29343340s0001.v3.1
29343340	JGI_gene	five_prime_UTR	108	278	.	+	.	ID=Thupl.29343340s0001.1.v3.1.five_prime_UTR.1;Parent=Thupl.29343340s0001.1.v3.1
29343340	JGI_gene	CDS	279	402	.	+	0	ID=Thupl.29343340s0001.1.v3.1.CDS.1;Parent=Thupl.29343340s0001.1.v3.1
29343340	JGI_gene	CDS	1781	1935	.	+	2	ID=Thupl.29343340s0001.1.v3.1.CDS.2;Parent=Thupl.29343340s0001.1.v3.1
29343340	JGI_gene	three_prime_UTR	1936	2221	.	+	.	ID=Thupl.29343340s0001.1.v3.1.three_prime_UTR.1;Parent=Thupl.29343340s0001.1.v3.1
29343343	JGI_gene	gene	108617	120670	.	+	.	ID=Thupl.29343343s0001.v3.1;Name=Thupl.29343343s0001
29343343	JGI_gene	mRNA	108617	120670	.	+	.	ID=Thupl.29343343s0001.1.v3.1;Name=Thupl.29343343s0001.1;longest=1;Parent=Thupl.29343343s0001.v3.1
29343343	JGI_gene	five_prime_UTR	108617	108918	.	+	.	ID=Thupl.29343343s0001.1.v3.1.five_prime_UTR.1;Parent=Thupl.29343343s0001.1.v3.1
29343343	JGI_gene	five_prime_UTR	109060	109095	.	+	.	ID=Thupl.29343343s0001.1.v3.1.five_prime_UTR.2;Parent=Thupl.29343343s0001.1.v3.1
29343343	JGI_gene	CDS	109096	109425	.	+	0	ID=Thupl.29343343s0001.1.v3.1.CDS.1;Parent=Thupl.29343343s0001.1.v3.1
29343343	JGI_gene	CDS	109608	109817	.	+	0	ID=Thupl.29343343s0001.1.v3.1.CDS.2;Parent=Thupl.29343343s0001.1.v3.1
29343343	JGI_gene	CDS	109903	110121	.	+	0	ID=Thupl.29343343s0001.1.v3.1.CDS.3;Parent=Thupl.29343343s0001.1.v3.1
29343343	JGI_gene	CDS	120124	120306	.	+	0	ID=Thupl.29343343s0001.1.v3.1.CDS.4;Parent=Thupl.29343343s0001.1.v3.1
29343343	JGI_gene	three_prime_UTR	120307	120670	.	+	.	ID=Thupl.29343343s0001.1.v3.1.three_prime_UTR.1;Parent=Thupl.29343343s0001.1.v3.1
29343343	JGI_gene	gene	296953	299711	.	-	.	ID=Thupl.29343343s0002.v3.1;Name=Thupl.29343343s0002
29343343	JGI_gene	mRNA	296953	299711	.	-	.	ID=Thupl.29343343s0002.1.v3.1;Name=Thupl.29343343s0002.1;longest=1;Parent=Thupl.29343343s0002.v3.1
29343343	JGI_gene	CDS	299513	299711	.	-	0	ID=Thupl.29343343s0002.1.v3.1.CDS.1;Parent=Thupl.29343343s0002.1.v3.1
29343343	JGI_gene	CDS	298705	299207	.	-	2	ID=Thupl.29343343s0002.1.v3.1.CDS.2;Parent=Thupl.29343343s0002.1.v3.1
29343343	JGI_gene	CDS	296953	296991	.	-	0	ID=Thupl.29343343s0002.1.v3.1.CDS.3;Parent=Thupl.29343343s0002.1.v3.1
29343355	JGI_gene	gene	7012	9825	.	-	.	ID=Thupl.29343355s0001.v3.1;Name=Thupl.29343355s0001
29343355	JGI_gene	mRNA	7012	9825	.	-	.	ID=Thupl.29343355s0001.1.v3.1;Name=Thupl.29343355s0001.1;longest=1;Parent=Thupl.29343355s0001.v3.1
29343355	JGI_gene	CDS	9740	9757	.	-	0	ID=Thupl.29343355s0001.1.v3.1.CDS.1;Parent=Thupl.29343355s0001.1.v3.1
29343355	JGI_gene	five_prime_UTR	9758	9825	.	-	.	ID=Thupl.29343355s0001.1.v3.1.five_prime_UTR.1;Parent=Thupl.29343355s0001.1.v3.1
29343355	JGI_gene	CDS	8956	9654	.	-	0	ID=Thupl.29343355s0001.1.v3.1.CDS.2;Parent=Thupl.29343355s0001.1.v3.1
29343355	JGI_gene	CDS	8552	8855	.	-	0	ID=Thupl.29343355s0001.1.v3.1.CDS.3;Parent=Thupl.29343355s0001.1.v3.1
29343355	JGI_gene	CDS	8406	8462	.	-	2	ID=Thupl.29343355s0001.1.v3.1.CDS.4;Parent=Thupl.29343355s0001.1.v3.1
29343355	JGI_gene	CDS	8209	8316	.	-	2	ID=Thupl.29343355s0001.1.v3.1.CDS.5;Parent=Thupl.29343355s0001.1.v3.1
29343355	JGI_gene	CDS	7791	8080	.	-	2	ID=Thupl.29343355s0001.1.v3.1.CDS.6;Parent=Thupl.29343355s0001.1.v3.1
29343355	JGI_gene	three_prime_UTR	7012	7360	.	-	.	ID=Thupl.29343355s0001.1.v3.1.three_prime_UTR.1;Parent=Thupl.29343355s0001.1.v3.1
29343355	JGI_gene	CDS	7361	7702	.	-	0	ID=Thupl.29343355s0001.1.v3.1.CDS.7;Parent=Thupl.29343355s0001.1.v3.1
29343355	JGI_gene	gene	13409	13717	.	+	.	ID=Thupl.29343355s0002.v3.1;Name=Thupl.29343355s0002
29343355	JGI_gene	mRNA	13409	13717	.	+	.	ID=Thupl.29343355s0002.1.v3.1;Name=Thupl.29343355s0002.1;longest=1;Parent=Thupl.29343355s0002.v3.1
29343355	JGI_gene	CDS	13409	13717	.	+	0	ID=Thupl.29343355s0002.1.v3.1.CDS.1;Parent=Thupl.29343355s0002.1.v3.1
29343359	JGI_gene	gene	1	1402	.	+	.	ID=Thupl.29343359s0001.v3.1;Name=Thupl.29343359s0001
29343359	JGI_gene	mRNA	1	1402	.	+	.	ID=Thupl.29343359s0001.1.v3.1;Name=Thupl.29343359s0001.1;longest=1;Parent=Thupl.29343359s0001.v3.1
29343359	JGI_gene	five_prime_UTR	1	241	.	+	.	ID=Thupl.29343359s0001.1.v3.1.five_prime_UTR.1;Parent=Thupl.29343359s0001.1.v3.1
29343359	JGI_gene	CDS	242	1366	.	+	0	ID=Thupl.29343359s0001.1.v3.1.CDS.1;Parent=Thupl.29343359s0001.1.v3.1
29343359	JGI_gene	three_prime_UTR	1367	1402	.	+	.	ID=Thupl.29343359s0001.1.v3.1.three_prime_UTR.1;Parent=Thupl.29343359s0001.1.v3.1
29343382	JGI_gene	gene	1968	11622	.	-	.	ID=Thupl.29343382s0001.v3.1;Name=Thupl.29343382s0001
29343382	JGI_gene	mRNA	1968	11622	.	-	.	ID=Thupl.29343382s0001.1.v3.1;Name=Thupl.29343382s0001.1;longest=1;Parent=Thupl.29343382s0001.v3.1
29343382	JGI_gene	CDS	10066	11622	.	-	0	ID=Thupl.29343382s0001.1.v3.1.CDS.1;Parent=Thupl.29343382s0001.1.v3.1
29343382	JGI_gene	CDS	1968	1970	.	-	0	ID=Thupl.29343382s0001.1.v3.1.CDS.2;Parent=Thupl.29343382s0001.1.v3.1
29343385	JGI_gene	gene	109693	126196	.	+	.	ID=Thupl.29343385s0001.v3.1;Name=Thupl.29343385s0001
29343385	JGI_gene	mRNA	109693	126196	.	+	.	ID=Thupl.29343385s0001.1.v3.1;Name=Thupl.29343385s0001.1;longest=1;Parent=Thupl.29343385s0001.v3.1
29343385	JGI_gene	five_prime_UTR	109693	109969	.	+	.	ID=Thupl.29343385s0001.1.v3.1.five_prime_UTR.1;Parent=Thupl.29343385s0001.1.v3.1
29343385	JGI_gene	five_prime_UTR	123011	123159	.	+	.	ID=Thupl.29343385s0001.1.v3.1.five_prime_UTR.2;Parent=Thupl.29343385s0001.1.v3.1
29343385	JGI_gene	CDS	123160	123402	.	+	0	ID=Thupl.29343385s0001.1.v3.1.CDS.1;Parent=Thupl.29343385s0001.1.v3.1
29343385	JGI_gene	CDS	123575	123770	.	+	0	ID=Thupl.29343385s0001.1.v3.1.CDS.2;Parent=Thupl.29343385s0001.1.v3.1
29343385	JGI_gene	CDS	123943	124104	.	+	2	ID=Thupl.29343385s0001.1.v3.1.CDS.3;Parent=Thupl.29343385s0001.1.v3.1
29343385	JGI_gene	CDS	124209	124324	.	+	2	ID=Thupl.29343385s0001.1.v3.1.CDS.4;Parent=Thupl.29343385s0001.1.v3.1
29343385	JGI_gene	CDS	124447	124657	.	+	0	ID=Thupl.29343385s0001.1.v3.1.CDS.5;Parent=Thupl.29343385s0001.1.v3.1
29343385	JGI_gene	CDS	124791	125031	.	+	2	ID=Thupl.29343385s0001.1.v3.1.CDS.6;Parent=Thupl.29343385s0001.1.v3.1
29343385	JGI_gene	CDS	125123	125273	.	+	1	ID=Thupl.29343385s0001.1.v3.1.CDS.7;Parent=Thupl.29343385s0001.1.v3.1
29343385	JGI_gene	CDS	125372	125629	.	+	0	ID=Thupl.29343385s0001.1.v3.1.CDS.8;Parent=Thupl.29343385s0001.1.v3.1
29343385	JGI_gene	three_prime_UTR	125630	126196	.	+	.	ID=Thupl.29343385s0001.1.v3.1.three_prime_UTR.1;Parent=Thupl.29343385s0001.1.v3.1
29343385	JGI_gene	gene	162037	324536	.	-	.	ID=Thupl.29343385s0002.v3.1;Name=Thupl.29343385s0002
29343385	JGI_gene	mRNA	162037	324536	.	-	.	ID=Thupl.29343385s0002.1.v3.1;Name=Thupl.29343385s0002.1;longest=1;Parent=Thupl.29343385s0002.v3.1
29343385	JGI_gene	CDS	324246	324292	.	-	0	ID=Thupl.29343385s0002.1.v3.1.CDS.1;Parent=Thupl.29343385s0002.1.v3.1
29343385	JGI_gene	five_prime_UTR	324293	324536	.	-	.	ID=Thupl.29343385s0002.1.v3.1.five_prime_UTR.1;Parent=Thupl.29343385s0002.1.v3.1
29343385	JGI_gene	CDS	318593	318677	.	-	1	ID=Thupl.29343385s0002.1.v3.1.CDS.2;Parent=Thupl.29343385s0002.1.v3.1
29343385	JGI_gene	CDS	243832	243885	.	-	0	ID=Thupl.29343385s0002.1.v3.1.CDS.3;Parent=Thupl.29343385s0002.1.v3.1
29343385	JGI_gene	three_prime_UTR	226329	226538	.	-	.	ID=Thupl.29343385s0002.1.v3.1.three_prime_UTR.1;Parent=Thupl.29343385s0002.1.v3.1
29343385	JGI_gene	CDS	226539	226571	.	-	0	ID=Thupl.29343385s0002.1.v3.1.CDS.4;Parent=Thupl.29343385s0002.1.v3.1
29343385	JGI_gene	three_prime_UTR	162037	162420	.	-	.	ID=Thupl.29343385s0002.1.v3.1.three_prime_UTR.2;Parent=Thupl.29343385s0002.1.v3.1
29343385	JGI_gene	gene	405400	408151	.	-	.	ID=Thupl.29343385s0003.v3.1;Name=Thupl.29343385s0003
29343385	JGI_gene	mRNA	405400	408151	.	-	.	ID=Thupl.29343385s0003.1.v3.1;Name=Thupl.29343385s0003.1;longest=1;Parent=Thupl.29343385s0003.v3.1
29343385	JGI_gene	CDS	408146	408151	.	-	0	ID=Thupl.29343385s0003.1.v3.1.CDS.1;Parent=Thupl.29343385s0003.1.v3.1
29343385	JGI_gene	CDS	407988	408063	.	-	0	ID=Thupl.29343385s0003.1.v3.1.CDS.2;Parent=Thupl.29343385s0003.1.v3.1
29343385	JGI_gene	CDS	407780	407895	.	-	2	ID=Thupl.29343385s0003.1.v3.1.CDS.3;Parent=Thupl.29343385s0003.1.v3.1
29343385	JGI_gene	CDS	405400	405402	.	-	0	ID=Thupl.29343385s0003.1.v3.1.CDS.4;Parent=Thupl.29343385s0003.1.v3.1
29343387	JGI_gene	gene	75475	75795	.	+	.	ID=Thupl.29343387s0001.v3.1;Name=Thupl.29343387s0001
29343387	JGI_gene	mRNA	75475	75795	.	+	.	ID=Thupl.29343387s0001.1.v3.1;Name=Thupl.29343387s0001.1;longest=1;Parent=Thupl.29343387s0001.v3.1
29343387	JGI_gene	CDS	75475	75795	.	+	0	ID=Thupl.29343387s0001.1.v3.1.CDS.1;Parent=Thupl.29343387s0001.1.v3.1
29343412	JGI_gene	gene	336635	337390	.	-	.	ID=Thupl.29343412s0001.v3.1;Name=Thupl.29343412s0001
29343412	JGI_gene	mRNA	336635	337390	.	-	.	ID=Thupl.29343412s0001.1.v3.1;Name=Thupl.29343412s0001.1;longest=1;Parent=Thupl.29343412s0001.v3.1
29343412	JGI_gene	three_prime_UTR	336635	336884	.	-	.	ID=Thupl.29343412s0001.1.v3.1.three_prime_UTR.1;Parent=Thupl.29343412s0001.1.v3.1
29343412	JGI_gene	CDS	336885	337142	.	-	0	ID=Thupl.29343412s0001.1.v3.1.CDS.1;Parent=Thupl.29343412s0001.1.v3.1
29343412	JGI_gene	five_prime_UTR	337143	337390	.	-	.	ID=Thupl.29343412s0001.1.v3.1.five_prime_UTR.1;Parent=Thupl.29343412s0001.1.v3.1
29343418	JGI_gene	gene	8862	9996	.	-	.	ID=Thupl.29343418s0001.v3.1;Name=Thupl.29343418s0001
29343418	JGI_gene	mRNA	8862	9996	.	-	.	ID=Thupl.29343418s0001.1.v3.1;Name=Thupl.29343418s0001.1;longest=1;Parent=Thupl.29343418s0001.v3.1
29343418	JGI_gene	three_prime_UTR	8862	9283	.	-	.	ID=Thupl.29343418s0001.1.v3.1.three_prime_UTR.1;Parent=Thupl.29343418s0001.1.v3.1
29343418	JGI_gene	CDS	9284	9841	.	-	0	ID=Thupl.29343418s0001.1.v3.1.CDS.1;Parent=Thupl.29343418s0001.1.v3.1
29343418	JGI_gene	five_prime_UTR	9842	9996	.	-	.	ID=Thupl.29343418s0001.1.v3.1.five_prime_UTR.1;Parent=Thupl.29343418s0001.1.v3.1
29343422	JGI_gene	gene	62154	62989	.	+	.	ID=Thupl.29343422s0001.v3.1;Name=Thupl.29343422s0001
29343422	JGI_gene	mRNA	62154	62989	.	+	.	ID=Thupl.29343422s0001.1.v3.1;Name=Thupl.29343422s0001.1;longest=1;Parent=Thupl.29343422s0001.v3.1
29343422	JGI_gene	CDS	62154	62162	.	+	0	ID=Thupl.29343422s0001.1.v3.1.CDS.1;Parent=Thupl.29343422s0001.1.v3.1
29343422	JGI_gene	CDS	62861	62989	.	+	0	ID=Thupl.29343422s0001.1.v3.1.CDS.2;Parent=Thupl.29343422s0001.1.v3.1
29343422	JGI_gene	gene	64064	65587	.	-	.	ID=Thupl.29343422s0002.v3.1;Name=Thupl.29343422s0002
29343422	JGI_gene	mRNA	64064	65587	.	-	.	ID=Thupl.29343422s0002.1.v3.1;Name=Thupl.29343422s0002.1;longest=1;Parent=Thupl.29343422s0002.v3.1
29343422	JGI_gene	three_prime_UTR	64064	64911	.	-	.	ID=Thupl.29343422s0002.1.v3.1.three_prime_UTR.1;Parent=Thupl.29343422s0002.1.v3.1
29343422	JGI_gene	CDS	64912	65250	.	-	0	ID=Thupl.29343422s0002.1.v3.1.CDS.1;Parent=Thupl.29343422s0002.1.v3.1
29343422	JGI_gene	five_prime_UTR	65251	65587	.	-	.	ID=Thupl.29343422s0002.1.v3.1.five_prime_UTR.1;Parent=Thupl.29343422s0002.1.v3.1
29343422	JGI_gene	gene	65930	66738	.	+	.	ID=Thupl.29343422s0003.v3.1;Name=Thupl.29343422s0003
29343422	JGI_gene	mRNA	65930	66738	.	+	.	ID=Thupl.29343422s0003.1.v3.1;Name=Thupl.29343422s0003.1;longest=1;Parent=Thupl.29343422s0003.v3.1
29343422	JGI_gene	five_prime_UTR	65930	66034	.	+	.	ID=Thupl.29343422s0003.1.v3.1.five_prime_UTR.1;Parent=Thupl.29343422s0003.1.v3.1
29343422	JGI_gene	five_prime_UTR	66411	66438	.	+	.	ID=Thupl.29343422s0003.1.v3.1.five_prime_UTR.2;Parent=Thupl.29343422s0003.1.v3.1
29343422	JGI_gene	CDS	66439	66473	.	+	0	ID=Thupl.29343422s0003.1.v3.1.CDS.1;Parent=Thupl.29343422s0003.1.v3.1
29343422	JGI_gene	CDS	66591	66690	.	+	1	ID=Thupl.29343422s0003.1.v3.1.CDS.2;Parent=Thupl.29343422s0003.1.v3.1
29343422	JGI_gene	three_prime_UTR	66691	66738	.	+	.	ID=Thupl.29343422s0003.1.v3.1.three_prime_UTR.1;Parent=Thupl.29343422s0003.1.v3.1
29343427	JGI_gene	gene	18062	25205	.	-	.	ID=Thupl.29343427s0001.v3.1;Name=Thupl.29343427s0001
29343427	JGI_gene	mRNA	18062	25205	.	-	.	ID=Thupl.29343427s0001.1.v3.1;Name=Thupl.29343427s0001.1;longest=1;Parent=Thupl.29343427s0001.v3.1
29343427	JGI_gene	five_prime_UTR	25071	25205	.	-	.	ID=Thupl.29343427s0001.1.v3.1.five_prime_UTR.1;Parent=Thupl.29343427s0001.1.v3.1
29343427	JGI_gene	CDS	24472	24636	.	-	0	ID=Thupl.29343427s0001.1.v3.1.CDS.1;Parent=Thupl.29343427s0001.1.v3.1
29343427	JGI_gene	five_prime_UTR	24637	24675	.	-	.	ID=Thupl.29343427s0001.1.v3.1.five_prime_UTR.2;Parent=Thupl.29343427s0001.1.v3.1
29343427	JGI_gene	CDS	21164	21239	.	-	0	ID=Thupl.29343427s0001.1.v3.1.CDS.2;Parent=Thupl.29343427s0001.1.v3.1
29343427	JGI_gene	CDS	20960	21048	.	-	2	ID=Thupl.29343427s0001.1.v3.1.CDS.3;Parent=Thupl.29343427s0001.1.v3.1
29343427	JGI_gene	CDS	20428	20545	.	-	0	ID=Thupl.29343427s0001.1.v3.1.CDS.4;Parent=Thupl.29343427s0001.1.v3.1
29343427	JGI_gene	CDS	20206	20309	.	-	2	ID=Thupl.29343427s0001.1.v3.1.CDS.5;Parent=Thupl.29343427s0001.1.v3.1
29343427	JGI_gene	CDS	19962	20120	.	-	0	ID=Thupl.29343427s0001.1.v3.1.CDS.6;Parent=Thupl.29343427s0001.1.v3.1
29343427	JGI_gene	CDS	19390	19614	.	-	0	ID=Thupl.29343427s0001.1.v3.1.CDS.7;Parent=Thupl.29343427s0001.1.v3.1
29343427	JGI_gene	CDS	18980	19291	.	-	0	ID=Thupl.29343427s0001.1.v3.1.CDS.8;Parent=Thupl.29343427s0001.1.v3.1
29343427	JGI_gene	three_prime_UTR	18062	18662	.	-	.	ID=Thupl.29343427s0001.1.v3.1.three_prime_UTR.1;Parent=Thupl.29343427s0001.1.v3.1
29343427	JGI_gene	CDS	18663	18779	.	-	0	ID=Thupl.29343427s0001.1.v3.1.CDS.9;Parent=Thupl.29343427s0001.1.v3.1
29343431	JGI_gene	gene	952	1330	.	+	.	ID=Thupl.29343431s0001.v3.1;Name=Thupl.29343431s0001
29343431	JGI_gene	mRNA	952	1330	.	+	.	ID=Thupl.29343431s0001.1.v3.1;Name=Thupl.29343431s0001.1;longest=1;Parent=Thupl.29343431s0001.v3.1
29343431	JGI_gene	five_prime_UTR	952	970	.	+	.	ID=Thupl.29343431s0001.1.v3.1.five_prime_UTR.1;Parent=Thupl.29343431s0001.1.v3.1
29343431	JGI_gene	CDS	971	1051	.	+	0	ID=Thupl.29343431s0001.1.v3.1.CDS.1;Parent=Thupl.29343431s0001.1.v3.1
29343431	JGI_gene	CDS	1139	1222	.	+	0	ID=Thupl.29343431s0001.1.v3.1.CDS.2;Parent=Thupl.29343431s0001.1.v3.1
29343431	JGI_gene	three_prime_UTR	1223	1330	.	+	.	ID=Thupl.29343431s0001.1.v3.1.three_prime_UTR.1;Parent=Thupl.29343431s0001.1.v3.1
29343448	JGI_gene	gene	5324	5746	.	-	.	ID=Thupl.29343448s0001.v3.1;Name=Thupl.29343448s0001
29343448	JGI_gene	mRNA	5324	5746	.	-	.	ID=Thupl.29343448s0001.1.v3.1;Name=Thupl.29343448s0001.1;longest=1;Parent=Thupl.29343448s0001.v3.1
29343448	JGI_gene	CDS	5324	5746	.	-	0	ID=Thupl.29343448s0001.1.v3.1.CDS.1;Parent=Thupl.29343448s0001.1.v3.1
29343467	JGI_gene	gene	2	1268	.	+	.	ID=Thupl.29343467s0001.v3.1;Name=Thupl.29343467s0001
29343467	JGI_gene	mRNA	2	1268	.	+	.	ID=Thupl.29343467s0001.1.v3.1;Name=Thupl.29343467s0001.1;longest=1;Parent=Thupl.29343467s0001.v3.1
29343467	JGI_gene	five_prime_UTR	2	379	.	+	.	ID=Thupl.29343467s0001.1.v3.1.five_prime_UTR.1;Parent=Thupl.29343467s0001.1.v3.1
29343467	JGI_gene	CDS	380	461	.	+	0	ID=Thupl.29343467s0001.1.v3.1.CDS.1;Parent=Thupl.29343467s0001.1.v3.1
29343467	JGI_gene	CDS	581	873	.	+	2	ID=Thupl.29343467s0001.1.v3.1.CDS.2;Parent=Thupl.29343467s0001.1.v3.1
29343467	JGI_gene	three_prime_UTR	874	1268	.	+	.	ID=Thupl.29343467s0001.1.v3.1.three_prime_UTR.1;Parent=Thupl.29343467s0001.1.v3.1
29343480	JGI_gene	gene	16861	19546	.	-	.	ID=Thupl.29343480s0001.v3.1;Name=Thupl.29343480s0001
29343480	JGI_gene	mRNA	16861	19546	.	-	.	ID=Thupl.29343480s0001.1.v3.1;Name=Thupl.29343480s0001.1;longest=1;Parent=Thupl.29343480s0001.v3.1
29343480	JGI_gene	CDS	19058	19546	.	-	0	ID=Thupl.29343480s0001.1.v3.1.CDS.1;Parent=Thupl.29343480s0001.1.v3.1
29343480	JGI_gene	CDS	17770	18222	.	-	0	ID=Thupl.29343480s0001.1.v3.1.CDS.2;Parent=Thupl.29343480s0001.1.v3.1
29343480	JGI_gene	CDS	17146	17344	.	-	0	ID=Thupl.29343480s0001.1.v3.1.CDS.3;Parent=Thupl.29343480s0001.1.v3.1
29343480	JGI_gene	CDS	16861	17012	.	-	2	ID=Thupl.29343480s0001.1.v3.1.CDS.4;Parent=Thupl.29343480s0001.1.v3.1
29343483	JGI_gene	gene	16632	17977	.	+	.	ID=Thupl.29343483s0001.v3.1;Name=Thupl.29343483s0001
29343483	JGI_gene	mRNA	16632	17977	.	+	.	ID=Thupl.29343483s0001.1.v3.1;Name=Thupl.29343483s0001.1;longest=1;Parent=Thupl.29343483s0001.v3.1
29343483	JGI_gene	five_prime_UTR	16632	17175	.	+	.	ID=Thupl.29343483s0001.1.v3.1.five_prime_UTR.1;Parent=Thupl.29343483s0001.1.v3.1
29343483	JGI_gene	five_prime_UTR	17299	17586	.	+	.	ID=Thupl.29343483s0001.1.v3.1.five_prime_UTR.2;Parent=Thupl.29343483s0001.1.v3.1
29343483	JGI_gene	CDS	17587	17886	.	+	0	ID=Thupl.29343483s0001.1.v3.1.CDS.1;Parent=Thupl.29343483s0001.1.v3.1
29343483	JGI_gene	three_prime_UTR	17887	17977	.	+	.	ID=Thupl.29343483s0001.1.v3.1.three_prime_UTR.1;Parent=Thupl.29343483s0001.1.v3.1
29343484	JGI_gene	gene	69	1213	.	+	.	ID=Thupl.29343484s0001.v3.1;Name=Thupl.29343484s0001
29343484	JGI_gene	mRNA	69	1213	.	+	.	ID=Thupl.29343484s0001.1.v3.1;Name=Thupl.29343484s0001.1;longest=1;Parent=Thupl.29343484s0001.v3.1
29343484	JGI_gene	five_prime_UTR	69	165	.	+	.	ID=Thupl.29343484s0001.1.v3.1.five_prime_UTR.1;Parent=Thupl.29343484s0001.1.v3.1
29343484	JGI_gene	CDS	166	416	.	+	0	ID=Thupl.29343484s0001.1.v3.1.CDS.1;Parent=Thupl.29343484s0001.1.v3.1
29343484	JGI_gene	CDS	668	680	.	+	1	ID=Thupl.29343484s0001.1.v3.1.CDS.2;Parent=Thupl.29343484s0001.1.v3.1
29343484	JGI_gene	three_prime_UTR	681	1213	.	+	.	ID=Thupl.29343484s0001.1.v3.1.three_prime_UTR.1;Parent=Thupl.29343484s0001.1.v3.1
29343487	JGI_gene	gene	14803	15702	.	-	.	ID=Thupl.29343487s0001.v3.1;Name=Thupl.29343487s0001
29343487	JGI_gene	mRNA	14803	15702	.	-	.	ID=Thupl.29343487s0001.1.v3.1;Name=Thupl.29343487s0001.1;longest=1;Parent=Thupl.29343487s0001.v3.1
29343487	JGI_gene	CDS	15610	15702	.	-	0	ID=Thupl.29343487s0001.1.v3.1.CDS.1;Parent=Thupl.29343487s0001.1.v3.1
29343487	JGI_gene	CDS	15389	15505	.	-	0	ID=Thupl.29343487s0001.1.v3.1.CDS.2;Parent=Thupl.29343487s0001.1.v3.1
29343487	JGI_gene	CDS	14803	14838	.	-	0	ID=Thupl.29343487s0001.1.v3.1.CDS.3;Parent=Thupl.29343487s0001.1.v3.1
29343521	JGI_gene	gene	111785	112315	.	+	.	ID=Thupl.29343521s0001.v3.1;Name=Thupl.29343521s0001
29343521	JGI_gene	mRNA	111785	112315	.	+	.	ID=Thupl.29343521s0001.1.v3.1;Name=Thupl.29343521s0001.1;longest=1;Parent=Thupl.29343521s0001.v3.1
29343521	JGI_gene	CDS	111785	111841	.	+	0	ID=Thupl.29343521s0001.1.v3.1.CDS.1;Parent=Thupl.29343521s0001.1.v3.1
29343521	JGI_gene	CDS	111908	112315	.	+	0	ID=Thupl.29343521s0001.1.v3.1.CDS.2;Parent=Thupl.29343521s0001.1.v3.1
29343583	JGI_gene	gene	15932	17655	.	+	.	ID=Thupl.29343583s0001.v3.1;Name=Thupl.29343583s0001
29343583	JGI_gene	mRNA	15932	17655	.	+	.	ID=Thupl.29343583s0001.1.v3.1;Name=Thupl.29343583s0001.1;longest=1;Parent=Thupl.29343583s0001.v3.1
29343583	JGI_gene	five_prime_UTR	15932	16286	.	+	.	ID=Thupl.29343583s0001.1.v3.1.five_prime_UTR.1;Parent=Thupl.29343583s0001.1.v3.1
29343583	JGI_gene	CDS	16287	16922	.	+	0	ID=Thupl.29343583s0001.1.v3.1.CDS.1;Parent=Thupl.29343583s0001.1.v3.1
29343583	JGI_gene	three_prime_UTR	16923	17655	.	+	.	ID=Thupl.29343583s0001.1.v3.1.three_prime_UTR.1;Parent=Thupl.29343583s0001.1.v3.1
29343583	JGI_gene	gene	18112	18688	.	+	.	ID=Thupl.29343583s0002.v3.1;Name=Thupl.29343583s0002
29343583	JGI_gene	mRNA	18112	18688	.	+	.	ID=Thupl.29343583s0002.1.v3.1;Name=Thupl.29343583s0002.1;longest=1;Parent=Thupl.29343583s0002.v3.1
29343583	JGI_gene	five_prime_UTR	18112	18254	.	+	.	ID=Thupl.29343583s0002.1.v3.1.five_prime_UTR.1;Parent=Thupl.29343583s0002.1.v3.1
29343583	JGI_gene	CDS	18255	18569	.	+	0	ID=Thupl.29343583s0002.1.v3.1.CDS.1;Parent=Thupl.29343583s0002.1.v3.1
29343583	JGI_gene	three_prime_UTR	18570	18688	.	+	.	ID=Thupl.29343583s0002.1.v3.1.three_prime_UTR.1;Parent=Thupl.29343583s0002.1.v3.1
29343597	JGI_gene	gene	3549	4434	.	-	.	ID=Thupl.29343597s0001.v3.1;Name=Thupl.29343597s0001
29343597	JGI_gene	mRNA	3549	4434	.	-	.	ID=Thupl.29343597s0001.1.v3.1;Name=Thupl.29343597s0001.1;longest=1;Parent=Thupl.29343597s0001.v3.1
29343597	JGI_gene	CDS	4425	4434	.	-	0	ID=Thupl.29343597s0001.1.v3.1.CDS.1;Parent=Thupl.29343597s0001.1.v3.1
29343597	JGI_gene	CDS	4148	4274	.	-	2	ID=Thupl.29343597s0001.1.v3.1.CDS.2;Parent=Thupl.29343597s0001.1.v3.1
29343597	JGI_gene	three_prime_UTR	3549	3653	.	-	.	ID=Thupl.29343597s0001.1.v3.1.three_prime_UTR.1;Parent=Thupl.29343597s0001.1.v3.1
29343597	JGI_gene	CDS	3654	3798	.	-	1	ID=Thupl.29343597s0001.1.v3.1.CDS.3;Parent=Thupl.29343597s0001.1.v3.1
29343599	JGI_gene	gene	106303	106936	.	+	.	ID=Thupl.29343599s0001.v3.1;Name=Thupl.29343599s0001
29343599	JGI_gene	mRNA	106303	106936	.	+	.	ID=Thupl.29343599s0001.1.v3.1;Name=Thupl.29343599s0001.1;longest=1;Parent=Thupl.29343599s0001.v3.1
29343599	JGI_gene	CDS	106303	106437	.	+	0	ID=Thupl.29343599s0001.1.v3.1.CDS.1;Parent=Thupl.29343599s0001.1.v3.1
29343599	JGI_gene	CDS	106484	106936	.	+	0	ID=Thupl.29343599s0001.1.v3.1.CDS.2;Parent=Thupl.29343599s0001.1.v3.1
29343615	JGI_gene	gene	55550	66618	.	-	.	ID=Thupl.29343615s0001.v3.1;Name=Thupl.29343615s0001
29343615	JGI_gene	mRNA	55550	66618	.	-	.	ID=Thupl.29343615s0001.1.v3.1;Name=Thupl.29343615s0001.1;longest=1;Parent=Thupl.29343615s0001.v3.1
29343615	JGI_gene	CDS	65428	65822	.	-	0	ID=Thupl.29343615s0001.1.v3.1.CDS.1;Parent=Thupl.29343615s0001.1.v3.1
29343615	JGI_gene	five_prime_UTR	65823	66618	.	-	.	ID=Thupl.29343615s0001.1.v3.1.five_prime_UTR.1;Parent=Thupl.29343615s0001.1.v3.1
29343615	JGI_gene	three_prime_UTR	55550	55982	.	-	.	ID=Thupl.29343615s0001.1.v3.1.three_prime_UTR.1;Parent=Thupl.29343615s0001.1.v3.1
29343615	JGI_gene	CDS	55983	56532	.	-	1	ID=Thupl.29343615s0001.1.v3.1.CDS.2;Parent=Thupl.29343615s0001.1.v3.1
29343626	JGI_gene	gene	10607	11440	.	+	.	ID=Thupl.29343626s0001.v3.1;Name=Thupl.29343626s0001
29343626	JGI_gene	mRNA	10607	11440	.	+	.	ID=Thupl.29343626s0001.1.v3.1;Name=Thupl.29343626s0001.1;longest=1;Parent=Thupl.29343626s0001.v3.1
29343626	JGI_gene	CDS	10607	10720	.	+	0	ID=Thupl.29343626s0001.1.v3.1.CDS.1;Parent=Thupl.29343626s0001.1.v3.1
29343626	JGI_gene	CDS	10871	11044	.	+	0	ID=Thupl.29343626s0001.1.v3.1.CDS.2;Parent=Thupl.29343626s0001.1.v3.1
29343626	JGI_gene	CDS	11354	11440	.	+	0	ID=Thupl.29343626s0001.1.v3.1.CDS.3;Parent=Thupl.29343626s0001.1.v3.1
29343628	JGI_gene	gene	10622	12183	.	-	.	ID=Thupl.29343628s0001.v3.1;Name=Thupl.29343628s0001
29343628	JGI_gene	mRNA	10622	12183	.	-	.	ID=Thupl.29343628s0001.1.v3.1;Name=Thupl.29343628s0001.1;longest=1;Parent=Thupl.29343628s0001.v3.1
29343628	JGI_gene	CDS	11952	12081	.	-	0	ID=Thupl.29343628s0001.1.v3.1.CDS.1;Parent=Thupl.29343628s0001.1.v3.1
29343628	JGI_gene	five_prime_UTR	12082	12183	.	-	.	ID=Thupl.29343628s0001.1.v3.1.five_prime_UTR.1;Parent=Thupl.29343628s0001.1.v3.1
29343628	JGI_gene	three_prime_UTR	10622	10781	.	-	.	ID=Thupl.29343628s0001.1.v3.1.three_prime_UTR.1;Parent=Thupl.29343628s0001.1.v3.1
29343628	JGI_gene	CDS	10782	11671	.	-	2	ID=Thupl.29343628s0001.1.v3.1.CDS.2;Parent=Thupl.29343628s0001.1.v3.1
29343634	JGI_gene	gene	7	1229	.	-	.	ID=Thupl.29343634s0001.v3.1;Name=Thupl.29343634s0001
29343634	JGI_gene	mRNA	7	1229	.	-	.	ID=Thupl.29343634s0001.1.v3.1;Name=Thupl.29343634s0001.1;longest=1;Parent=Thupl.29343634s0001.v3.1
29343634	JGI_gene	CDS	633	1174	.	-	0	ID=Thupl.29343634s0001.1.v3.1.CDS.1;Parent=Thupl.29343634s0001.1.v3.1
29343634	JGI_gene	five_prime_UTR	1175	1229	.	-	.	ID=Thupl.29343634s0001.1.v3.1.five_prime_UTR.1;Parent=Thupl.29343634s0001.1.v3.1
29343634	JGI_gene	CDS	7	499	.	-	1	ID=Thupl.29343634s0001.1.v3.1.CDS.2;Parent=Thupl.29343634s0001.1.v3.1
29343641	JGI_gene	gene	1126	2551	.	+	.	ID=Thupl.29343641s0001.v3.1;Name=Thupl.29343641s0001
29343641	JGI_gene	mRNA	1126	2551	.	+	.	ID=Thupl.29343641s0001.1.v3.1;Name=Thupl.29343641s0001.1;longest=1;Parent=Thupl.29343641s0001.v3.1
29343641	JGI_gene	five_prime_UTR	1126	1463	.	+	.	ID=Thupl.29343641s0001.1.v3.1.five_prime_UTR.1;Parent=Thupl.29343641s0001.1.v3.1
29343641	JGI_gene	CDS	1464	2066	.	+	0	ID=Thupl.29343641s0001.1.v3.1.CDS.1;Parent=Thupl.29343641s0001.1.v3.1
29343641	JGI_gene	three_prime_UTR	2067	2551	.	+	.	ID=Thupl.29343641s0001.1.v3.1.three_prime_UTR.1;Parent=Thupl.29343641s0001.1.v3.1
29343652	JGI_gene	gene	29574	30242	.	-	.	ID=Thupl.29343652s0001.v3.1;Name=Thupl.29343652s0001
29343652	JGI_gene	mRNA	29574	30242	.	-	.	ID=Thupl.29343652s0001.1.v3.1;Name=Thupl.29343652s0001.1;longest=1;Parent=Thupl.29343652s0001.v3.1
29343652	JGI_gene	CDS	29574	30242	.	-	0	ID=Thupl.29343652s0001.1.v3.1.CDS.1;Parent=Thupl.29343652s0001.1.v3.1
29343667	JGI_gene	gene	168	4574	.	-	.	ID=Thupl.29343667s0001.v3.1;Name=Thupl.29343667s0001
29343667	JGI_gene	mRNA	168	4574	.	-	.	ID=Thupl.29343667s0001.1.v3.1;Name=Thupl.29343667s0001.1;longest=1;Parent=Thupl.29343667s0001.v3.1
29343667	JGI_gene	CDS	4398	4574	.	-	0	ID=Thupl.29343667s0001.1.v3.1.CDS.1;Parent=Thupl.29343667s0001.1.v3.1
29343667	JGI_gene	CDS	836	968	.	-	0	ID=Thupl.29343667s0001.1.v3.1.CDS.2;Parent=Thupl.29343667s0001.1.v3.1
29343667	JGI_gene	CDS	559	695	.	-	2	ID=Thupl.29343667s0001.1.v3.1.CDS.3;Parent=Thupl.29343667s0001.1.v3.1
29343667	JGI_gene	CDS	168	251	.	-	0	ID=Thupl.29343667s0001.1.v3.1.CDS.4;Parent=Thupl.29343667s0001.1.v3.1
29343692	JGI_gene	gene	12341	13263	.	+	.	ID=Thupl.29343692s0001.v3.1;Name=Thupl.29343692s0001
29343692	JGI_gene	mRNA	12341	13263	.	+	.	ID=Thupl.29343692s0001.1.v3.1;Name=Thupl.29343692s0001.1;longest=1;Parent=Thupl.29343692s0001.v3.1
29343692	JGI_gene	CDS	12341	12595	.	+	0	ID=Thupl.29343692s0001.1.v3.1.CDS.1;Parent=Thupl.29343692s0001.1.v3.1
29343692	JGI_gene	CDS	13012	13263	.	+	0	ID=Thupl.29343692s0001.1.v3.1.CDS.2;Parent=Thupl.29343692s0001.1.v3.1
29343702	JGI_gene	gene	12104	13493	.	-	.	ID=Thupl.29343702s0001.v3.1;Name=Thupl.29343702s0001
29343702	JGI_gene	mRNA	12104	13493	.	-	.	ID=Thupl.29343702s0001.1.v3.1;Name=Thupl.29343702s0001.1;longest=1;Parent=Thupl.29343702s0001.v3.1
29343702	JGI_gene	three_prime_UTR	12104	12174	.	-	.	ID=Thupl.29343702s0001.1.v3.1.three_prime_UTR.1;Parent=Thupl.29343702s0001.1.v3.1
29343702	JGI_gene	CDS	12175	12525	.	-	0	ID=Thupl.29343702s0001.1.v3.1.CDS.1;Parent=Thupl.29343702s0001.1.v3.1
29343702	JGI_gene	five_prime_UTR	12526	13493	.	-	.	ID=Thupl.29343702s0001.1.v3.1.five_prime_UTR.1;Parent=Thupl.29343702s0001.1.v3.1
29343733	JGI_gene	gene	34169	35787	.	-	.	ID=Thupl.29343733s0001.v3.1;Name=Thupl.29343733s0001
29343733	JGI_gene	mRNA	34169	35787	.	-	.	ID=Thupl.29343733s0001.1.v3.1;Name=Thupl.29343733s0001.1;longest=1;Parent=Thupl.29343733s0001.v3.1
29343733	JGI_gene	three_prime_UTR	34169	34541	.	-	.	ID=Thupl.29343733s0001.1.v3.1.three_prime_UTR.1;Parent=Thupl.29343733s0001.1.v3.1
29343733	JGI_gene	CDS	34542	35702	.	-	0	ID=Thupl.29343733s0001.1.v3.1.CDS.1;Parent=Thupl.29343733s0001.1.v3.1
29343733	JGI_gene	five_prime_UTR	35703	35787	.	-	.	ID=Thupl.29343733s0001.1.v3.1.five_prime_UTR.1;Parent=Thupl.29343733s0001.1.v3.1
29343737	JGI_gene	gene	193590	198418	.	+	.	ID=Thupl.29343737s0001.v3.1;Name=Thupl.29343737s0001
29343737	JGI_gene	mRNA	193590	198418	.	+	.	ID=Thupl.29343737s0001.1.v3.1;Name=Thupl.29343737s0001.1;longest=1;Parent=Thupl.29343737s0001.v3.1
29343737	JGI_gene	five_prime_UTR	193590	194193	.	+	.	ID=Thupl.29343737s0001.1.v3.1.five_prime_UTR.1;Parent=Thupl.29343737s0001.1.v3.1
29343737	JGI_gene	CDS	194194	195286	.	+	0	ID=Thupl.29343737s0001.1.v3.1.CDS.1;Parent=Thupl.29343737s0001.1.v3.1
29343737	JGI_gene	CDS	197331	198025	.	+	2	ID=Thupl.29343737s0001.1.v3.1.CDS.2;Parent=Thupl.29343737s0001.1.v3.1
29343737	JGI_gene	three_prime_UTR	198026	198418	.	+	.	ID=Thupl.29343737s0001.1.v3.1.three_prime_UTR.1;Parent=Thupl.29343737s0001.1.v3.1
29343737	JGI_gene	gene	215846	220253	.	-	.	ID=Thupl.29343737s0002.v3.1;Name=Thupl.29343737s0002
29343737	JGI_gene	mRNA	215846	220253	.	-	.	ID=Thupl.29343737s0002.1.v3.1;Name=Thupl.29343737s0002.1;longest=1;Parent=Thupl.29343737s0002.v3.1
29343737	JGI_gene	CDS	219297	220218	.	-	0	ID=Thupl.29343737s0002.1.v3.1.CDS.1;Parent=Thupl.29343737s0002.1.v3.1
29343737	JGI_gene	five_prime_UTR	220219	220253	.	-	.	ID=Thupl.29343737s0002.1.v3.1.five_prime_UTR.1;Parent=Thupl.29343737s0002.1.v3.1
29343737	JGI_gene	three_prime_UTR	215846	216598	.	-	.	ID=Thupl.29343737s0002.1.v3.1.three_prime_UTR.1;Parent=Thupl.29343737s0002.1.v3.1
29343737	JGI_gene	CDS	216599	217284	.	-	2	ID=Thupl.29343737s0002.1.v3.1.CDS.2;Parent=Thupl.29343737s0002.1.v3.1
29343746	JGI_gene	gene	986	26836	.	-	.	ID=Thupl.29343746s0001.v3.1;Name=Thupl.29343746s0001
29343746	JGI_gene	mRNA	986	26836	.	-	.	ID=Thupl.29343746s0001.1.v3.1;Name=Thupl.29343746s0001.1;longest=1;Parent=Thupl.29343746s0001.v3.1
29343746	JGI_gene	CDS	26684	26805	.	-	0	ID=Thupl.29343746s0001.1.v3.1.CDS.1;Parent=Thupl.29343746s0001.1.v3.1
29343746	JGI_gene	five_prime_UTR	26806	26836	.	-	.	ID=Thupl.29343746s0001.1.v3.1.five_prime_UTR.1;Parent=Thupl.29343746s0001.1.v3.1
29343746	JGI_gene	CDS	19008	19221	.	-	1	ID=Thupl.29343746s0001.1.v3.1.CDS.2;Parent=Thupl.29343746s0001.1.v3.1
29343746	JGI_gene	three_prime_UTR	986	1496	.	-	.	ID=Thupl.29343746s0001.1.v3.1.three_prime_UTR.1;Parent=Thupl.29343746s0001.1.v3.1
29343746	JGI_gene	CDS	1497	1664	.	-	0	ID=Thupl.29343746s0001.1.v3.1.CDS.3;Parent=Thupl.29343746s0001.1.v3.1
29343760	JGI_gene	gene	387	1390	.	-	.	ID=Thupl.29343760s0001.v3.1;Name=Thupl.29343760s0001
29343760	JGI_gene	mRNA	387	1390	.	-	.	ID=Thupl.29343760s0001.1.v3.1;Name=Thupl.29343760s0001.1;longest=1;Parent=Thupl.29343760s0001.v3.1
29343760	JGI_gene	CDS	1243	1390	.	-	0	ID=Thupl.29343760s0001.1.v3.1.CDS.1;Parent=Thupl.29343760s0001.1.v3.1
29343760	JGI_gene	CDS	387	1156	.	-	2	ID=Thupl.29343760s0001.1.v3.1.CDS.2;Parent=Thupl.29343760s0001.1.v3.1
29343765	JGI_gene	gene	4453	6567	.	-	.	ID=Thupl.29343765s0001.v3.1;Name=Thupl.29343765s0001
29343765	JGI_gene	mRNA	4453	6567	.	-	.	ID=Thupl.29343765s0001.1.v3.1;Name=Thupl.29343765s0001.1;longest=1;Parent=Thupl.29343765s0001.v3.1
29343765	JGI_gene	three_prime_UTR	4453	5295	.	-	.	ID=Thupl.29343765s0001.1.v3.1.three_prime_UTR.1;Parent=Thupl.29343765s0001.1.v3.1
29343765	JGI_gene	CDS	5296	6471	.	-	0	ID=Thupl.29343765s0001.1.v3.1.CDS.1;Parent=Thupl.29343765s0001.1.v3.1
29343765	JGI_gene	five_prime_UTR	6472	6567	.	-	.	ID=Thupl.29343765s0001.1.v3.1.five_prime_UTR.1;Parent=Thupl.29343765s0001.1.v3.1
29343779	JGI_gene	gene	1	4385	.	-	.	ID=Thupl.29343779s0001.v3.1;Name=Thupl.29343779s0001
29343779	JGI_gene	mRNA	1	4385	.	-	.	ID=Thupl.29343779s0001.1.v3.1;Name=Thupl.29343779s0001.1;longest=1;Parent=Thupl.29343779s0001.v3.1
29343779	JGI_gene	five_prime_UTR	4263	4385	.	-	.	ID=Thupl.29343779s0001.1.v3.1.five_prime_UTR.1;Parent=Thupl.29343779s0001.1.v3.1
29343779	JGI_gene	CDS	3798	3824	.	-	0	ID=Thupl.29343779s0001.1.v3.1.CDS.1;Parent=Thupl.29343779s0001.1.v3.1
29343779	JGI_gene	five_prime_UTR	3825	3899	.	-	.	ID=Thupl.29343779s0001.1.v3.1.five_prime_UTR.2;Parent=Thupl.29343779s0001.1.v3.1
29343779	JGI_gene	CDS	2987	3257	.	-	0	ID=Thupl.29343779s0001.1.v3.1.CDS.2;Parent=Thupl.29343779s0001.1.v3.1
29343779	JGI_gene	three_prime_UTR	1	160	.	-	.	ID=Thupl.29343779s0001.1.v3.1.three_prime_UTR.1;Parent=Thupl.29343779s0001.1.v3.1
29343779	JGI_gene	CDS	161	219	.	-	2	ID=Thupl.29343779s0001.1.v3.1.CDS.3;Parent=Thupl.29343779s0001.1.v3.1
29343784	JGI_gene	gene	7587	9922	.	-	.	ID=Thupl.29343784s0001.v3.1;Name=Thupl.29343784s0001
29343784	JGI_gene	mRNA	7587	9922	.	-	.	ID=Thupl.29343784s0001.1.v3.1;Name=Thupl.29343784s0001.1;longest=1;Parent=Thupl.29343784s0001.v3.1
29343784	JGI_gene	CDS	9740	9922	.	-	0	ID=Thupl.29343784s0001.1.v3.1.CDS.1;Parent=Thupl.29343784s0001.1.v3.1
29343784	JGI_gene	CDS	8856	9056	.	-	0	ID=Thupl.29343784s0001.1.v3.1.CDS.2;Parent=Thupl.29343784s0001.1.v3.1
29343784	JGI_gene	CDS	8545	8704	.	-	0	ID=Thupl.29343784s0001.1.v3.1.CDS.3;Parent=Thupl.29343784s0001.1.v3.1
29343784	JGI_gene	CDS	7984	8176	.	-	2	ID=Thupl.29343784s0001.1.v3.1.CDS.4;Parent=Thupl.29343784s0001.1.v3.1
29343784	JGI_gene	three_prime_UTR	7587	7740	.	-	.	ID=Thupl.29343784s0001.1.v3.1.three_prime_UTR.1;Parent=Thupl.29343784s0001.1.v3.1
29343784	JGI_gene	CDS	7741	7882	.	-	1	ID=Thupl.29343784s0001.1.v3.1.CDS.5;Parent=Thupl.29343784s0001.1.v3.1
29343805	JGI_gene	gene	4557	5481	.	+	.	ID=Thupl.29343805s0001.v3.1;Name=Thupl.29343805s0001
29343805	JGI_gene	mRNA	4557	5481	.	+	.	ID=Thupl.29343805s0001.1.v3.1;Name=Thupl.29343805s0001.1;longest=1;Parent=Thupl.29343805s0001.v3.1
29343805	JGI_gene	five_prime_UTR	4557	4764	.	+	.	ID=Thupl.29343805s0001.1.v3.1.five_prime_UTR.1;Parent=Thupl.29343805s0001.1.v3.1
29343805	JGI_gene	CDS	4765	4940	.	+	0	ID=Thupl.29343805s0001.1.v3.1.CDS.1;Parent=Thupl.29343805s0001.1.v3.1
29343805	JGI_gene	CDS	5112	5175	.	+	1	ID=Thupl.29343805s0001.1.v3.1.CDS.2;Parent=Thupl.29343805s0001.1.v3.1
29343805	JGI_gene	three_prime_UTR	5176	5481	.	+	.	ID=Thupl.29343805s0001.1.v3.1.three_prime_UTR.1;Parent=Thupl.29343805s0001.1.v3.1
29343863	JGI_gene	gene	5735	6184	.	-	.	ID=Thupl.29343863s0001.v3.1;Name=Thupl.29343863s0001
29343863	JGI_gene	mRNA	5735	6184	.	-	.	ID=Thupl.29343863s0001.1.v3.1;Name=Thupl.29343863s0001.1;longest=1;Parent=Thupl.29343863s0001.v3.1
29343863	JGI_gene	CDS	5735	6184	.	-	0	ID=Thupl.29343863s0001.1.v3.1.CDS.1;Parent=Thupl.29343863s0001.1.v3.1
29343868	JGI_gene	gene	9034	11357	.	+	.	ID=Thupl.29343868s0001.v3.1;Name=Thupl.29343868s0001
29343868	JGI_gene	mRNA	9034	11357	.	+	.	ID=Thupl.29343868s0001.1.v3.1;Name=Thupl.29343868s0001.1;longest=1;Parent=Thupl.29343868s0001.v3.1
29343868	JGI_gene	five_prime_UTR	9034	9355	.	+	.	ID=Thupl.29343868s0001.1.v3.1.five_prime_UTR.1;Parent=Thupl.29343868s0001.1.v3.1
29343868	JGI_gene	CDS	9356	9420	.	+	0	ID=Thupl.29343868s0001.1.v3.1.CDS.1;Parent=Thupl.29343868s0001.1.v3.1
29343868	JGI_gene	CDS	9513	9850	.	+	1	ID=Thupl.29343868s0001.1.v3.1.CDS.2;Parent=Thupl.29343868s0001.1.v3.1
29343868	JGI_gene	CDS	10955	11150	.	+	2	ID=Thupl.29343868s0001.1.v3.1.CDS.3;Parent=Thupl.29343868s0001.1.v3.1
29343868	JGI_gene	CDS	11249	11273	.	+	1	ID=Thupl.29343868s0001.1.v3.1.CDS.4;Parent=Thupl.29343868s0001.1.v3.1
29343868	JGI_gene	three_prime_UTR	11274	11357	.	+	.	ID=Thupl.29343868s0001.1.v3.1.three_prime_UTR.1;Parent=Thupl.29343868s0001.1.v3.1
29343943	JGI_gene	gene	30800	130781	.	+	.	ID=Thupl.29343943s0001.v3.1;Name=Thupl.29343943s0001
29343943	JGI_gene	mRNA	30800	130781	.	+	.	ID=Thupl.29343943s0001.1.v3.1;Name=Thupl.29343943s0001.1;longest=1;Parent=Thupl.29343943s0001.v3.1
29343943	JGI_gene	five_prime_UTR	30800	31477	.	+	.	ID=Thupl.29343943s0001.1.v3.1.five_prime_UTR.1;Parent=Thupl.29343943s0001.1.v3.1
29343943	JGI_gene	five_prime_UTR	31757	31783	.	+	.	ID=Thupl.29343943s0001.1.v3.1.five_prime_UTR.2;Parent=Thupl.29343943s0001.1.v3.1
29343943	JGI_gene	CDS	31784	31905	.	+	0	ID=Thupl.29343943s0001.1.v3.1.CDS.1;Parent=Thupl.29343943s0001.1.v3.1
29343943	JGI_gene	CDS	59267	59527	.	+	1	ID=Thupl.29343943s0001.1.v3.1.CDS.2;Parent=Thupl.29343943s0001.1.v3.1
29343943	JGI_gene	CDS	60511	60529	.	+	1	ID=Thupl.29343943s0001.1.v3.1.CDS.3;Parent=Thupl.29343943s0001.1.v3.1
29343943	JGI_gene	CDS	60749	60968	.	+	0	ID=Thupl.29343943s0001.1.v3.1.CDS.4;Parent=Thupl.29343943s0001.1.v3.1
29343943	JGI_gene	CDS	61067	61248	.	+	2	ID=Thupl.29343943s0001.1.v3.1.CDS.5;Parent=Thupl.29343943s0001.1.v3.1
29343943	JGI_gene	CDS	72999	73288	.	+	0	ID=Thupl.29343943s0001.1.v3.1.CDS.6;Parent=Thupl.29343943s0001.1.v3.1
29343943	JGI_gene	CDS	73465	73594	.	+	1	ID=Thupl.29343943s0001.1.v3.1.CDS.7;Parent=Thupl.29343943s0001.1.v3.1
29343943	JGI_gene	CDS	130100	130447	.	+	0	ID=Thupl.29343943s0001.1.v3.1.CDS.8;Parent=Thupl.29343943s0001.1.v3.1
29343943	JGI_gene	three_prime_UTR	130448	130781	.	+	.	ID=Thupl.29343943s0001.1.v3.1.three_prime_UTR.1;Parent=Thupl.29343943s0001.1.v3.1
29343944	JGI_gene	gene	13172	14152	.	-	.	ID=Thupl.29343944s0001.v3.1;Name=Thupl.29343944s0001
29343944	JGI_gene	mRNA	13172	14152	.	-	.	ID=Thupl.29343944s0001.1.v3.1;Name=Thupl.29343944s0001.1;longest=1;Parent=Thupl.29343944s0001.v3.1
29343944	JGI_gene	three_prime_UTR	13172	13381	.	-	.	ID=Thupl.29343944s0001.1.v3.1.three_prime_UTR.1;Parent=Thupl.29343944s0001.1.v3.1
29343944	JGI_gene	CDS	13382	13936	.	-	0	ID=Thupl.29343944s0001.1.v3.1.CDS.1;Parent=Thupl.29343944s0001.1.v3.1
29343944	JGI_gene	five_prime_UTR	13937	14152	.	-	.	ID=Thupl.29343944s0001.1.v3.1.five_prime_UTR.1;Parent=Thupl.29343944s0001.1.v3.1
29343954	JGI_gene	gene	3911	4947	.	+	.	ID=Thupl.29343954s0001.v3.1;Name=Thupl.29343954s0001
29343954	JGI_gene	mRNA	3911	4947	.	+	.	ID=Thupl.29343954s0001.1.v3.1;Name=Thupl.29343954s0001.1;longest=1;Parent=Thupl.29343954s0001.v3.1
29343954	JGI_gene	five_prime_UTR	3911	4021	.	+	.	ID=Thupl.29343954s0001.1.v3.1.five_prime_UTR.1;Parent=Thupl.29343954s0001.1.v3.1
29343954	JGI_gene	CDS	4022	4441	.	+	0	ID=Thupl.29343954s0001.1.v3.1.CDS.1;Parent=Thupl.29343954s0001.1.v3.1
29343954	JGI_gene	three_prime_UTR	4442	4947	.	+	.	ID=Thupl.29343954s0001.1.v3.1.three_prime_UTR.1;Parent=Thupl.29343954s0001.1.v3.1
29343964	JGI_gene	gene	1226	13724	.	+	.	ID=Thupl.29343964s0001.v3.1;Name=Thupl.29343964s0001
29343964	JGI_gene	mRNA	1226	13724	.	+	.	ID=Thupl.29343964s0001.1.v3.1;Name=Thupl.29343964s0001.1;longest=1;Parent=Thupl.29343964s0001.v3.1
29343964	JGI_gene	five_prime_UTR	1226	1278	.	+	.	ID=Thupl.29343964s0001.1.v3.1.five_prime_UTR.1;Parent=Thupl.29343964s0001.1.v3.1
29343964	JGI_gene	CDS	1279	1355	.	+	0	ID=Thupl.29343964s0001.1.v3.1.CDS.1;Parent=Thupl.29343964s0001.1.v3.1
29343964	JGI_gene	CDS	13601	13628	.	+	1	ID=Thupl.29343964s0001.1.v3.1.CDS.2;Parent=Thupl.29343964s0001.1.v3.1
29343964	JGI_gene	three_prime_UTR	13629	13724	.	+	.	ID=Thupl.29343964s0001.1.v3.1.three_prime_UTR.1;Parent=Thupl.29343964s0001.1.v3.1
29343967	JGI_gene	gene	31	2603	.	+	.	ID=Thupl.29343967s0001.v3.1;Name=Thupl.29343967s0001
29343967	JGI_gene	mRNA	31	2603	.	+	.	ID=Thupl.29343967s0001.1.v3.1;Name=Thupl.29343967s0001.1;longest=1;Parent=Thupl.29343967s0001.v3.1
29343967	JGI_gene	five_prime_UTR	31	488	.	+	.	ID=Thupl.29343967s0001.1.v3.1.five_prime_UTR.1;Parent=Thupl.29343967s0001.1.v3.1
29343967	JGI_gene	CDS	489	581	.	+	0	ID=Thupl.29343967s0001.1.v3.1.CDS.1;Parent=Thupl.29343967s0001.1.v3.1
29343967	JGI_gene	CDS	670	837	.	+	0	ID=Thupl.29343967s0001.1.v3.1.CDS.2;Parent=Thupl.29343967s0001.1.v3.1
29343967	JGI_gene	CDS	1972	2100	.	+	0	ID=Thupl.29343967s0001.1.v3.1.CDS.3;Parent=Thupl.29343967s0001.1.v3.1
29343967	JGI_gene	three_prime_UTR	2101	2603	.	+	.	ID=Thupl.29343967s0001.1.v3.1.three_prime_UTR.1;Parent=Thupl.29343967s0001.1.v3.1
29343979	JGI_gene	gene	47204	68355	.	-	.	ID=Thupl.29343979s0001.v3.1;Name=Thupl.29343979s0001
29343979	JGI_gene	mRNA	47204	68355	.	-	.	ID=Thupl.29343979s0001.1.v3.1;Name=Thupl.29343979s0001.1;longest=1;Parent=Thupl.29343979s0001.v3.1
29343979	JGI_gene	CDS	67849	68014	.	-	0	ID=Thupl.29343979s0001.1.v3.1.CDS.1;Parent=Thupl.29343979s0001.1.v3.1
29343979	JGI_gene	five_prime_UTR	68015	68355	.	-	.	ID=Thupl.29343979s0001.1.v3.1.five_prime_UTR.1;Parent=Thupl.29343979s0001.1.v3.1
29343979	JGI_gene	CDS	62752	62795	.	-	2	ID=Thupl.29343979s0001.1.v3.1.CDS.2;Parent=Thupl.29343979s0001.1.v3.1
29343979	JGI_gene	CDS	48339	48373	.	-	0	ID=Thupl.29343979s0001.1.v3.1.CDS.3;Parent=Thupl.29343979s0001.1.v3.1
29343979	JGI_gene	three_prime_UTR	47204	47257	.	-	.	ID=Thupl.29343979s0001.1.v3.1.three_prime_UTR.1;Parent=Thupl.29343979s0001.1.v3.1
29343979	JGI_gene	CDS	47258	47336	.	-	1	ID=Thupl.29343979s0001.1.v3.1.CDS.4;Parent=Thupl.29343979s0001.1.v3.1
29343984	JGI_gene	gene	17204	47474	.	+	.	ID=Thupl.29343984s0001.v3.1;Name=Thupl.29343984s0001
29343984	JGI_gene	mRNA	17204	47474	.	+	.	ID=Thupl.29343984s0001.1.v3.1;Name=Thupl.29343984s0001.1;longest=1;Parent=Thupl.29343984s0001.v3.1
29343984	JGI_gene	five_prime_UTR	17204	17547	.	+	.	ID=Thupl.29343984s0001.1.v3.1.five_prime_UTR.1;Parent=Thupl.29343984s0001.1.v3.1
29343984	JGI_gene	five_prime_UTR	40215	40223	.	+	.	ID=Thupl.29343984s0001.1.v3.1.five_prime_UTR.2;Parent=Thupl.29343984s0001.1.v3.1
29343984	JGI_gene	CDS	40224	40284	.	+	0	ID=Thupl.29343984s0001.1.v3.1.CDS.1;Parent=Thupl.29343984s0001.1.v3.1
29343984	JGI_gene	CDS	42481	44057	.	+	2	ID=Thupl.29343984s0001.1.v3.1.CDS.2;Parent=Thupl.29343984s0001.1.v3.1
29343984	JGI_gene	three_prime_UTR	44058	44167	.	+	.	ID=Thupl.29343984s0001.1.v3.1.three_prime_UTR.1;Parent=Thupl.29343984s0001.1.v3.1
29343984	JGI_gene	three_prime_UTR	46952	47025	.	+	.	ID=Thupl.29343984s0001.1.v3.1.three_prime_UTR.2;Parent=Thupl.29343984s0001.1.v3.1
29343984	JGI_gene	three_prime_UTR	47118	47474	.	+	.	ID=Thupl.29343984s0001.1.v3.1.three_prime_UTR.3;Parent=Thupl.29343984s0001.1.v3.1
29343984	JGI_gene	gene	221004	223470	.	+	.	ID=Thupl.29343984s0002.v3.1;Name=Thupl.29343984s0002
29343984	JGI_gene	mRNA	221004	223470	.	+	.	ID=Thupl.29343984s0002.1.v3.1;Name=Thupl.29343984s0002.1;longest=1;Parent=Thupl.29343984s0002.v3.1
29343984	JGI_gene	CDS	221004	221097	.	+	0	ID=Thupl.29343984s0002.1.v3.1.CDS.1;Parent=Thupl.29343984s0002.1.v3.1
29343984	JGI_gene	CDS	221232	221355	.	+	2	ID=Thupl.29343984s0002.1.v3.1.CDS.2;Parent=Thupl.29343984s0002.1.v3.1
29343984	JGI_gene	CDS	221447	221518	.	+	1	ID=Thupl.29343984s0002.1.v3.1.CDS.3;Parent=Thupl.29343984s0002.1.v3.1
29343984	JGI_gene	CDS	221635	221709	.	+	1	ID=Thupl.29343984s0002.1.v3.1.CDS.4;Parent=Thupl.29343984s0002.1.v3.1
29343984	JGI_gene	CDS	221839	221910	.	+	1	ID=Thupl.29343984s0002.1.v3.1.CDS.5;Parent=Thupl.29343984s0002.1.v3.1
29343984	JGI_gene	CDS	222037	222198	.	+	1	ID=Thupl.29343984s0002.1.v3.1.CDS.6;Parent=Thupl.29343984s0002.1.v3.1
29343984	JGI_gene	CDS	222317	222391	.	+	1	ID=Thupl.29343984s0002.1.v3.1.CDS.7;Parent=Thupl.29343984s0002.1.v3.1
29343984	JGI_gene	CDS	222495	222566	.	+	1	ID=Thupl.29343984s0002.1.v3.1.CDS.8;Parent=Thupl.29343984s0002.1.v3.1
29343984	JGI_gene	CDS	222652	222677	.	+	1	ID=Thupl.29343984s0002.1.v3.1.CDS.9;Parent=Thupl.29343984s0002.1.v3.1
29343984	JGI_gene	CDS	223430	223470	.	+	2	ID=Thupl.29343984s0002.1.v3.1.CDS.10;Parent=Thupl.29343984s0002.1.v3.1
29343984	JGI_gene	gene	257792	281700	.	+	.	ID=Thupl.29343984s0003.v3.1;Name=Thupl.29343984s0003
29343984	JGI_gene	mRNA	257792	281700	.	+	.	ID=Thupl.29343984s0003.1.v3.1;Name=Thupl.29343984s0003.1;longest=1;Parent=Thupl.29343984s0003.v3.1
29343984	JGI_gene	five_prime_UTR	257792	257825	.	+	.	ID=Thupl.29343984s0003.1.v3.1.five_prime_UTR.1;Parent=Thupl.29343984s0003.1.v3.1
29343984	JGI_gene	CDS	257826	258289	.	+	0	ID=Thupl.29343984s0003.1.v3.1.CDS.1;Parent=Thupl.29343984s0003.1.v3.1
29343984	JGI_gene	CDS	280757	281285	.	+	1	ID=Thupl.29343984s0003.1.v3.1.CDS.2;Parent=Thupl.29343984s0003.1.v3.1
29343984	JGI_gene	three_prime_UTR	281286	281700	.	+	.	ID=Thupl.29343984s0003.1.v3.1.three_prime_UTR.1;Parent=Thupl.29343984s0003.1.v3.1
29343989	JGI_gene	gene	2714	3946	.	+	.	ID=Thupl.29343989s0001.v3.1;Name=Thupl.29343989s0001
29343989	JGI_gene	mRNA	2714	3946	.	+	.	ID=Thupl.29343989s0001.1.v3.1;Name=Thupl.29343989s0001.1;longest=1;Parent=Thupl.29343989s0001.v3.1
29343989	JGI_gene	CDS	2714	2776	.	+	0	ID=Thupl.29343989s0001.1.v3.1.CDS.1;Parent=Thupl.29343989s0001.1.v3.1
29343989	JGI_gene	CDS	3169	3213	.	+	0	ID=Thupl.29343989s0001.1.v3.1.CDS.2;Parent=Thupl.29343989s0001.1.v3.1
29343989	JGI_gene	CDS	3818	3946	.	+	0	ID=Thupl.29343989s0001.1.v3.1.CDS.3;Parent=Thupl.29343989s0001.1.v3.1
29344004	JGI_gene	gene	11933	13698	.	+	.	ID=Thupl.29344004s0001.v3.1;Name=Thupl.29344004s0001
29344004	JGI_gene	mRNA	11933	13698	.	+	.	ID=Thupl.29344004s0001.1.v3.1;Name=Thupl.29344004s0001.1;longest=1;Parent=Thupl.29344004s0001.v3.1
29344004	JGI_gene	five_prime_UTR	11933	12262	.	+	.	ID=Thupl.29344004s0001.1.v3.1.five_prime_UTR.1;Parent=Thupl.29344004s0001.1.v3.1
29344004	JGI_gene	CDS	12263	13195	.	+	0	ID=Thupl.29344004s0001.1.v3.1.CDS.1;Parent=Thupl.29344004s0001.1.v3.1
29344004	JGI_gene	three_prime_UTR	13196	13698	.	+	.	ID=Thupl.29344004s0001.1.v3.1.three_prime_UTR.1;Parent=Thupl.29344004s0001.1.v3.1
29344004	JGI_gene	gene	89328	91002	.	+	.	ID=Thupl.29344004s0002.v3.1;Name=Thupl.29344004s0002
29344004	JGI_gene	mRNA	89328	91002	.	+	.	ID=Thupl.29344004s0002.1.v3.1;Name=Thupl.29344004s0002.1;longest=1;Parent=Thupl.29344004s0002.v3.1
29344004	JGI_gene	five_prime_UTR	89328	90350	.	+	.	ID=Thupl.29344004s0002.1.v3.1.five_prime_UTR.1;Parent=Thupl.29344004s0002.1.v3.1
29344004	JGI_gene	CDS	90351	90836	.	+	0	ID=Thupl.29344004s0002.1.v3.1.CDS.1;Parent=Thupl.29344004s0002.1.v3.1
29344004	JGI_gene	three_prime_UTR	90837	91002	.	+	.	ID=Thupl.29344004s0002.1.v3.1.three_prime_UTR.1;Parent=Thupl.29344004s0002.1.v3.1
29344017	JGI_gene	gene	585	2527	.	-	.	ID=Thupl.29344017s0001.v3.1;Name=Thupl.29344017s0001
29344017	JGI_gene	mRNA	585	2527	.	-	.	ID=Thupl.29344017s0001.1.v3.1;Name=Thupl.29344017s0001.1;longest=1;Parent=Thupl.29344017s0001.v3.1
29344017	JGI_gene	three_prime_UTR	585	2014	.	-	.	ID=Thupl.29344017s0001.1.v3.1.three_prime_UTR.1;Parent=Thupl.29344017s0001.1.v3.1
29344017	JGI_gene	CDS	2015	2404	.	-	0	ID=Thupl.29344017s0001.1.v3.1.CDS.1;Parent=Thupl.29344017s0001.1.v3.1
29344017	JGI_gene	five_prime_UTR	2405	2527	.	-	.	ID=Thupl.29344017s0001.1.v3.1.five_prime_UTR.1;Parent=Thupl.29344017s0001.1.v3.1
29344019	JGI_gene	gene	1	2265	.	-	.	ID=Thupl.29344019s0001.v3.1;Name=Thupl.29344019s0001
29344019	JGI_gene	mRNA	1	2265	.	-	.	ID=Thupl.29344019s0001.1.v3.1;Name=Thupl.29344019s0001.1;longest=1;Parent=Thupl.29344019s0001.v3.1
29344019	JGI_gene	five_prime_UTR	2188	2265	.	-	.	ID=Thupl.29344019s0001.1.v3.1.five_prime_UTR.1;Parent=Thupl.29344019s0001.1.v3.1
29344019	JGI_gene	CDS	752	772	.	-	0	ID=Thupl.29344019s0001.1.v3.1.CDS.1;Parent=Thupl.29344019s0001.1.v3.1
29344019	JGI_gene	five_prime_UTR	773	1979	.	-	.	ID=Thupl.29344019s0001.1.v3.1.five_prime_UTR.2;Parent=Thupl.29344019s0001.1.v3.1
29344019	JGI_gene	three_prime_UTR	1	49	.	-	.	ID=Thupl.29344019s0001.1.v3.1.three_prime_UTR.1;Parent=Thupl.29344019s0001.1.v3.1
29344019	JGI_gene	CDS	50	373	.	-	0	ID=Thupl.29344019s0001.1.v3.1.CDS.2;Parent=Thupl.29344019s0001.1.v3.1
29344020	JGI_gene	gene	7579	11815	.	+	.	ID=Thupl.29344020s0001.v3.1;Name=Thupl.29344020s0001
29344020	JGI_gene	mRNA	7579	11815	.	+	.	ID=Thupl.29344020s0001.1.v3.1;Name=Thupl.29344020s0001.1;longest=1;Parent=Thupl.29344020s0001.v3.1
29344020	JGI_gene	five_prime_UTR	7579	7718	.	+	.	ID=Thupl.29344020s0001.1.v3.1.five_prime_UTR.1;Parent=Thupl.29344020s0001.1.v3.1
29344020	JGI_gene	CDS	7719	7821	.	+	0	ID=Thupl.29344020s0001.1.v3.1.CDS.1;Parent=Thupl.29344020s0001.1.v3.1
29344020	JGI_gene	CDS	9814	11228	.	+	2	ID=Thupl.29344020s0001.1.v3.1.CDS.2;Parent=Thupl.29344020s0001.1.v3.1
29344020	JGI_gene	three_prime_UTR	11229	11815	.	+	.	ID=Thupl.29344020s0001.1.v3.1.three_prime_UTR.1;Parent=Thupl.29344020s0001.1.v3.1
29344029	JGI_gene	gene	15135	15376	.	+	.	ID=Thupl.29344029s0001.v3.1;Name=Thupl.29344029s0001
29344029	JGI_gene	mRNA	15135	15376	.	+	.	ID=Thupl.29344029s0001.1.v3.1;Name=Thupl.29344029s0001.1;longest=1;Parent=Thupl.29344029s0001.v3.1
29344029	JGI_gene	five_prime_UTR	15135	15181	.	+	.	ID=Thupl.29344029s0001.1.v3.1.five_prime_UTR.1;Parent=Thupl.29344029s0001.1.v3.1
29344029	JGI_gene	CDS	15182	15331	.	+	0	ID=Thupl.29344029s0001.1.v3.1.CDS.1;Parent=Thupl.29344029s0001.1.v3.1
29344029	JGI_gene	three_prime_UTR	15332	15376	.	+	.	ID=Thupl.29344029s0001.1.v3.1.three_prime_UTR.1;Parent=Thupl.29344029s0001.1.v3.1
29344038	JGI_gene	gene	34708	61891	.	-	.	ID=Thupl.29344038s0001.v3.1;Name=Thupl.29344038s0001
29344038	JGI_gene	mRNA	34708	61891	.	-	.	ID=Thupl.29344038s0001.1.v3.1;Name=Thupl.29344038s0001.1;longest=1;Parent=Thupl.29344038s0001.v3.1
29344038	JGI_gene	five_prime_UTR	61834	61891	.	-	.	ID=Thupl.29344038s0001.1.v3.1.five_prime_UTR.1;Parent=Thupl.29344038s0001.1.v3.1
29344038	JGI_gene	CDS	61585	61687	.	-	0	ID=Thupl.29344038s0001.1.v3.1.CDS.1;Parent=Thupl.29344038s0001.1.v3.1
29344038	JGI_gene	five_prime_UTR	61688	61691	.	-	.	ID=Thupl.29344038s0001.1.v3.1.five_prime_UTR.2;Parent=Thupl.29344038s0001.1.v3.1
29344038	JGI_gene	three_prime_UTR	34708	34754	.	-	.	ID=Thupl.29344038s0001.1.v3.1.three_prime_UTR.1;Parent=Thupl.29344038s0001.1.v3.1
29344038	JGI_gene	CDS	34755	34789	.	-	2	ID=Thupl.29344038s0001.1.v3.1.CDS.2;Parent=Thupl.29344038s0001.1.v3.1
29344038	JGI_gene	gene	63033	97846	.	-	.	ID=Thupl.29344038s0002.v3.1;Name=Thupl.29344038s0002
29344038	JGI_gene	mRNA	63033	97846	.	-	.	ID=Thupl.29344038s0002.1.v3.1;Name=Thupl.29344038s0002.1;longest=1;Parent=Thupl.29344038s0002.v3.1
29344038	JGI_gene	CDS	97059	97186	.	-	0	ID=Thupl.29344038s0002.1.v3.1.CDS.1;Parent=Thupl.29344038s0002.1.v3.1
29344038	JGI_gene	five_prime_UTR	97187	97846	.	-	.	ID=Thupl.29344038s0002.1.v3.1.five_prime_UTR.1;Parent=Thupl.29344038s0002.1.v3.1
29344038	JGI_gene	CDS	85392	85515	.	-	1	ID=Thupl.29344038s0002.1.v3.1.CDS.2;Parent=Thupl.29344038s0002.1.v3.1
29344038	JGI_gene	CDS	65943	66025	.	-	0	ID=Thupl.29344038s0002.1.v3.1.CDS.3;Parent=Thupl.29344038s0002.1.v3.1
29344038	JGI_gene	CDS	65733	65844	.	-	1	ID=Thupl.29344038s0002.1.v3.1.CDS.4;Parent=Thupl.29344038s0002.1.v3.1
29344038	JGI_gene	CDS	65549	65653	.	-	0	ID=Thupl.29344038s0002.1.v3.1.CDS.5;Parent=Thupl.29344038s0002.1.v3.1
29344038	JGI_gene	CDS	65348	65398	.	-	0	ID=Thupl.29344038s0002.1.v3.1.CDS.6;Parent=Thupl.29344038s0002.1.v3.1
29344038	JGI_gene	CDS	64476	64565	.	-	0	ID=Thupl.29344038s0002.1.v3.1.CDS.7;Parent=Thupl.29344038s0002.1.v3.1
29344038	JGI_gene	CDS	64276	64384	.	-	0	ID=Thupl.29344038s0002.1.v3.1.CDS.8;Parent=Thupl.29344038s0002.1.v3.1
29344038	JGI_gene	CDS	64032	64180	.	-	2	ID=Thupl.29344038s0002.1.v3.1.CDS.9;Parent=Thupl.29344038s0002.1.v3.1
29344038	JGI_gene	CDS	63867	63920	.	-	0	ID=Thupl.29344038s0002.1.v3.1.CDS.10;Parent=Thupl.29344038s0002.1.v3.1
29344038	JGI_gene	three_prime_UTR	63033	63519	.	-	.	ID=Thupl.29344038s0002.1.v3.1.three_prime_UTR.1;Parent=Thupl.29344038s0002.1.v3.1
29344038	JGI_gene	CDS	63520	63735	.	-	0	ID=Thupl.29344038s0002.1.v3.1.CDS.11;Parent=Thupl.29344038s0002.1.v3.1
29344041	JGI_gene	gene	7179	9102	.	-	.	ID=Thupl.29344041s0001.v3.1;Name=Thupl.29344041s0001
29344041	JGI_gene	mRNA	7179	9102	.	-	.	ID=Thupl.29344041s0001.1.v3.1;Name=Thupl.29344041s0001.1;longest=1;Parent=Thupl.29344041s0001.v3.1
29344041	JGI_gene	three_prime_UTR	7179	7482	.	-	.	ID=Thupl.29344041s0001.1.v3.1.three_prime_UTR.1;Parent=Thupl.29344041s0001.1.v3.1
29344041	JGI_gene	CDS	7483	8364	.	-	0	ID=Thupl.29344041s0001.1.v3.1.CDS.1;Parent=Thupl.29344041s0001.1.v3.1
29344041	JGI_gene	five_prime_UTR	8365	9102	.	-	.	ID=Thupl.29344041s0001.1.v3.1.five_prime_UTR.1;Parent=Thupl.29344041s0001.1.v3.1
29344044	JGI_gene	gene	3384	19344	.	-	.	ID=Thupl.29344044s0001.v3.1;Name=Thupl.29344044s0001
29344044	JGI_gene	mRNA	3384	19344	.	-	.	ID=Thupl.29344044s0001.1.v3.1;Name=Thupl.29344044s0001.1;longest=1;Parent=Thupl.29344044s0001.v3.1
29344044	JGI_gene	CDS	19140	19328	.	-	0	ID=Thupl.29344044s0001.1.v3.1.CDS.1;Parent=Thupl.29344044s0001.1.v3.1
29344044	JGI_gene	five_prime_UTR	19329	19344	.	-	.	ID=Thupl.29344044s0001.1.v3.1.five_prime_UTR.1;Parent=Thupl.29344044s0001.1.v3.1
29344044	JGI_gene	CDS	18937	19013	.	-	0	ID=Thupl.29344044s0001.1.v3.1.CDS.2;Parent=Thupl.29344044s0001.1.v3.1
29344044	JGI_gene	three_prime_UTR	18071	18096	.	-	.	ID=Thupl.29344044s0001.1.v3.1.three_prime_UTR.1;Parent=Thupl.29344044s0001.1.v3.1
29344044	JGI_gene	CDS	18097	18124	.	-	1	ID=Thupl.29344044s0001.1.v3.1.CDS.3;Parent=Thupl.29344044s0001.1.v3.1
29344044	JGI_gene	three_prime_UTR	11342	11460	.	-	.	ID=Thupl.29344044s0001.1.v3.1.three_prime_UTR.2;Parent=Thupl.29344044s0001.1.v3.1
29344044	JGI_gene	three_prime_UTR	4132	4299	.	-	.	ID=Thupl.29344044s0001.1.v3.1.three_prime_UTR.3;Parent=Thupl.29344044s0001.1.v3.1
29344044	JGI_gene	three_prime_UTR	3384	3963	.	-	.	ID=Thupl.29344044s0001.1.v3.1.three_prime_UTR.4;Parent=Thupl.29344044s0001.1.v3.1
29344046	JGI_gene	gene	1647	2834	.	-	.	ID=Thupl.29344046s0001.v3.1;Name=Thupl.29344046s0001
29344046	JGI_gene	mRNA	1647	2834	.	-	.	ID=Thupl.29344046s0001.1.v3.1;Name=Thupl.29344046s0001.1;longest=1;Parent=Thupl.29344046s0001.v3.1
29344046	JGI_gene	CDS	2773	2796	.	-	0	ID=Thupl.29344046s0001.1.v3.1.CDS.1;Parent=Thupl.29344046s0001.1.v3.1
29344046	JGI_gene	five_prime_UTR	2797	2834	.	-	.	ID=Thupl.29344046s0001.1.v3.1.five_prime_UTR.1;Parent=Thupl.29344046s0001.1.v3.1
29344046	JGI_gene	CDS	2317	2475	.	-	0	ID=Thupl.29344046s0001.1.v3.1.CDS.2;Parent=Thupl.29344046s0001.1.v3.1
29344046	JGI_gene	three_prime_UTR	1647	2038	.	-	.	ID=Thupl.29344046s0001.1.v3.1.three_prime_UTR.1;Parent=Thupl.29344046s0001.1.v3.1
29344046	JGI_gene	CDS	2039	2191	.	-	0	ID=Thupl.29344046s0001.1.v3.1.CDS.3;Parent=Thupl.29344046s0001.1.v3.1
29344088	JGI_gene	gene	15212	37426	.	-	.	ID=Thupl.29344088s0001.v3.1;Name=Thupl.29344088s0001
29344088	JGI_gene	mRNA	15212	37426	.	-	.	ID=Thupl.29344088s0001.1.v3.1;Name=Thupl.29344088s0001.1;longest=1;Parent=Thupl.29344088s0001.v3.1
29344088	JGI_gene	five_prime_UTR	37391	37426	.	-	.	ID=Thupl.29344088s0001.1.v3.1.five_prime_UTR.1;Parent=Thupl.29344088s0001.1.v3.1
29344088	JGI_gene	five_prime_UTR	37134	37211	.	-	.	ID=Thupl.29344088s0001.1.v3.1.five_prime_UTR.2;Parent=Thupl.29344088s0001.1.v3.1
29344088	JGI_gene	five_prime_UTR	36589	36655	.	-	.	ID=Thupl.29344088s0001.1.v3.1.five_prime_UTR.3;Parent=Thupl.29344088s0001.1.v3.1
29344088	JGI_gene	CDS	36277	36282	.	-	0	ID=Thupl.29344088s0001.1.v3.1.CDS.1;Parent=Thupl.29344088s0001.1.v3.1
29344088	JGI_gene	five_prime_UTR	36283	36339	.	-	.	ID=Thupl.29344088s0001.1.v3.1.five_prime_UTR.4;Parent=Thupl.29344088s0001.1.v3.1
29344088	JGI_gene	CDS	35393	35480	.	-	0	ID=Thupl.29344088s0001.1.v3.1.CDS.2;Parent=Thupl.29344088s0001.1.v3.1
29344088	JGI_gene	CDS	15905	16008	.	-	2	ID=Thupl.29344088s0001.1.v3.1.CDS.3;Parent=Thupl.29344088s0001.1.v3.1
29344088	JGI_gene	three_prime_UTR	15212	15658	.	-	.	ID=Thupl.29344088s0001.1.v3.1.three_prime_UTR.1;Parent=Thupl.29344088s0001.1.v3.1
29344088	JGI_gene	CDS	15659	15766	.	-	0	ID=Thupl.29344088s0001.1.v3.1.CDS.4;Parent=Thupl.29344088s0001.1.v3.1
29344129	JGI_gene	gene	9012	71102	.	-	.	ID=Thupl.29344129s0001.v3.1;Name=Thupl.29344129s0001
29344129	JGI_gene	mRNA	9012	71102	.	-	.	ID=Thupl.29344129s0001.1.v3.1;Name=Thupl.29344129s0001.1;longest=1;Parent=Thupl.29344129s0001.v3.1
29344129	JGI_gene	CDS	70359	70450	.	-	0	ID=Thupl.29344129s0001.1.v3.1.CDS.1;Parent=Thupl.29344129s0001.1.v3.1
29344129	JGI_gene	five_prime_UTR	70451	71102	.	-	.	ID=Thupl.29344129s0001.1.v3.1.five_prime_UTR.1;Parent=Thupl.29344129s0001.1.v3.1
29344129	JGI_gene	CDS	66436	67110	.	-	1	ID=Thupl.29344129s0001.1.v3.1.CDS.2;Parent=Thupl.29344129s0001.1.v3.1
29344129	JGI_gene	CDS	66207	66294	.	-	1	ID=Thupl.29344129s0001.1.v3.1.CDS.3;Parent=Thupl.29344129s0001.1.v3.1
29344129	JGI_gene	CDS	61125	61187	.	-	0	ID=Thupl.29344129s0001.1.v3.1.CDS.4;Parent=Thupl.29344129s0001.1.v3.1
29344129	JGI_gene	CDS	60824	60984	.	-	0	ID=Thupl.29344129s0001.1.v3.1.CDS.5;Parent=Thupl.29344129s0001.1.v3.1
29344129	JGI_gene	CDS	48127	48202	.	-	1	ID=Thupl.29344129s0001.1.v3.1.CDS.6;Parent=Thupl.29344129s0001.1.v3.1
29344129	JGI_gene	CDS	44609	44668	.	-	0	ID=Thupl.29344129s0001.1.v3.1.CDS.7;Parent=Thupl.29344129s0001.1.v3.1
29344129	JGI_gene	CDS	44402	44512	.	-	0	ID=Thupl.29344129s0001.1.v3.1.CDS.8;Parent=Thupl.29344129s0001.1.v3.1
29344129	JGI_gene	CDS	32014	32226	.	-	0	ID=Thupl.29344129s0001.1.v3.1.CDS.9;Parent=Thupl.29344129s0001.1.v3.1
29344129	JGI_gene	CDS	31802	31893	.	-	0	ID=Thupl.29344129s0001.1.v3.1.CDS.10;Parent=Thupl.29344129s0001.1.v3.1
29344129	JGI_gene	three_prime_UTR	31161	31209	.	-	.	ID=Thupl.29344129s0001.1.v3.1.three_prime_UTR.1;Parent=Thupl.29344129s0001.1.v3.1
29344129	JGI_gene	CDS	31210	31687	.	-	1	ID=Thupl.29344129s0001.1.v3.1.CDS.11;Parent=Thupl.29344129s0001.1.v3.1
29344129	JGI_gene	three_prime_UTR	9012	9053	.	-	.	ID=Thupl.29344129s0001.1.v3.1.three_prime_UTR.2;Parent=Thupl.29344129s0001.1.v3.1
29344131	JGI_gene	gene	23910	25145	.	+	.	ID=Thupl.29344131s0001.v3.1;Name=Thupl.29344131s0001
29344131	JGI_gene	mRNA	23910	25145	.	+	.	ID=Thupl.29344131s0001.1.v3.1;Name=Thupl.29344131s0001.1;longest=1;Parent=Thupl.29344131s0001.v3.1
29344131	JGI_gene	five_prime_UTR	23910	24259	.	+	.	ID=Thupl.29344131s0001.1.v3.1.five_prime_UTR.1;Parent=Thupl.29344131s0001.1.v3.1
29344131	JGI_gene	CDS	24260	24296	.	+	0	ID=Thupl.29344131s0001.1.v3.1.CDS.1;Parent=Thupl.29344131s0001.1.v3.1
29344131	JGI_gene	CDS	24411	24576	.	+	2	ID=Thupl.29344131s0001.1.v3.1.CDS.2;Parent=Thupl.29344131s0001.1.v3.1
29344131	JGI_gene	CDS	24692	24788	.	+	1	ID=Thupl.29344131s0001.1.v3.1.CDS.3;Parent=Thupl.29344131s0001.1.v3.1
29344131	JGI_gene	three_prime_UTR	24789	25145	.	+	.	ID=Thupl.29344131s0001.1.v3.1.three_prime_UTR.1;Parent=Thupl.29344131s0001.1.v3.1
29344166	JGI_gene	gene	7543	8529	.	-	.	ID=Thupl.29344166s0001.v3.1;Name=Thupl.29344166s0001
29344166	JGI_gene	mRNA	7543	8529	.	-	.	ID=Thupl.29344166s0001.1.v3.1;Name=Thupl.29344166s0001.1;longest=1;Parent=Thupl.29344166s0001.v3.1
29344166	JGI_gene	three_prime_UTR	7543	7582	.	-	.	ID=Thupl.29344166s0001.1.v3.1.three_prime_UTR.1;Parent=Thupl.29344166s0001.1.v3.1
29344166	JGI_gene	CDS	7583	8092	.	-	0	ID=Thupl.29344166s0001.1.v3.1.CDS.1;Parent=Thupl.29344166s0001.1.v3.1
29344166	JGI_gene	five_prime_UTR	8093	8529	.	-	.	ID=Thupl.29344166s0001.1.v3.1.five_prime_UTR.1;Parent=Thupl.29344166s0001.1.v3.1
29344166	JGI_gene	gene	94061	95224	.	+	.	ID=Thupl.29344166s0002.v3.1;Name=Thupl.29344166s0002
29344166	JGI_gene	mRNA	94061	95224	.	+	.	ID=Thupl.29344166s0002.1.v3.1;Name=Thupl.29344166s0002.1;longest=1;Parent=Thupl.29344166s0002.v3.1
29344166	JGI_gene	CDS	94061	94255	.	+	0	ID=Thupl.29344166s0002.1.v3.1.CDS.1;Parent=Thupl.29344166s0002.1.v3.1
29344166	JGI_gene	CDS	94767	94889	.	+	0	ID=Thupl.29344166s0002.1.v3.1.CDS.2;Parent=Thupl.29344166s0002.1.v3.1
29344166	JGI_gene	CDS	94994	95224	.	+	0	ID=Thupl.29344166s0002.1.v3.1.CDS.3;Parent=Thupl.29344166s0002.1.v3.1
29344176	JGI_gene	gene	24187	29114	.	+	.	ID=Thupl.29344176s0001.v3.1;Name=Thupl.29344176s0001
29344176	JGI_gene	mRNA	24187	29114	.	+	.	ID=Thupl.29344176s0001.1.v3.1;Name=Thupl.29344176s0001.1;longest=1;Parent=Thupl.29344176s0001.v3.1
29344176	JGI_gene	CDS	24187	24270	.	+	0	ID=Thupl.29344176s0001.1.v3.1.CDS.1;Parent=Thupl.29344176s0001.1.v3.1
29344176	JGI_gene	CDS	24379	24540	.	+	0	ID=Thupl.29344176s0001.1.v3.1.CDS.2;Parent=Thupl.29344176s0001.1.v3.1
29344176	JGI_gene	CDS	26309	26434	.	+	0	ID=Thupl.29344176s0001.1.v3.1.CDS.3;Parent=Thupl.29344176s0001.1.v3.1
29344176	JGI_gene	CDS	26543	26668	.	+	0	ID=Thupl.29344176s0001.1.v3.1.CDS.4;Parent=Thupl.29344176s0001.1.v3.1
29344176	JGI_gene	CDS	26796	26975	.	+	0	ID=Thupl.29344176s0001.1.v3.1.CDS.5;Parent=Thupl.29344176s0001.1.v3.1
29344176	JGI_gene	CDS	28400	28648	.	+	0	ID=Thupl.29344176s0001.1.v3.1.CDS.6;Parent=Thupl.29344176s0001.1.v3.1
29344176	JGI_gene	three_prime_UTR	28649	28662	.	+	.	ID=Thupl.29344176s0001.1.v3.1.three_prime_UTR.1;Parent=Thupl.29344176s0001.1.v3.1
29344176	JGI_gene	three_prime_UTR	28816	29114	.	+	.	ID=Thupl.29344176s0001.1.v3.1.three_prime_UTR.2;Parent=Thupl.29344176s0001.1.v3.1
29344185	JGI_gene	gene	65407	65961	.	+	.	ID=Thupl.29344185s0001.v3.1;Name=Thupl.29344185s0001
29344185	JGI_gene	mRNA	65407	65961	.	+	.	ID=Thupl.29344185s0001.1.v3.1;Name=Thupl.29344185s0001.1;longest=1;Parent=Thupl.29344185s0001.v3.1
29344185	JGI_gene	CDS	65407	65961	.	+	0	ID=Thupl.29344185s0001.1.v3.1.CDS.1;Parent=Thupl.29344185s0001.1.v3.1
29344194	JGI_gene	gene	43702	44661	.	+	.	ID=Thupl.29344194s0001.v3.1;Name=Thupl.29344194s0001
29344194	JGI_gene	mRNA	43702	44661	.	+	.	ID=Thupl.29344194s0001.1.v3.1;Name=Thupl.29344194s0001.1;longest=1;Parent=Thupl.29344194s0001.v3.1
29344194	JGI_gene	CDS	43702	43922	.	+	0	ID=Thupl.29344194s0001.1.v3.1.CDS.1;Parent=Thupl.29344194s0001.1.v3.1
29344194	JGI_gene	CDS	43974	44136	.	+	1	ID=Thupl.29344194s0001.1.v3.1.CDS.2;Parent=Thupl.29344194s0001.1.v3.1
29344194	JGI_gene	CDS	44254	44448	.	+	0	ID=Thupl.29344194s0001.1.v3.1.CDS.3;Parent=Thupl.29344194s0001.1.v3.1
29344194	JGI_gene	CDS	44557	44661	.	+	0	ID=Thupl.29344194s0001.1.v3.1.CDS.4;Parent=Thupl.29344194s0001.1.v3.1
29344234	JGI_gene	gene	34859	35728	.	-	.	ID=Thupl.29344234s0001.v3.1;Name=Thupl.29344234s0001
29344234	JGI_gene	mRNA	34859	35728	.	-	.	ID=Thupl.29344234s0001.1.v3.1;Name=Thupl.29344234s0001.1;longest=1;Parent=Thupl.29344234s0001.v3.1
29344234	JGI_gene	three_prime_UTR	34859	35271	.	-	.	ID=Thupl.29344234s0001.1.v3.1.three_prime_UTR.1;Parent=Thupl.29344234s0001.1.v3.1
29344234	JGI_gene	CDS	35272	35586	.	-	0	ID=Thupl.29344234s0001.1.v3.1.CDS.1;Parent=Thupl.29344234s0001.1.v3.1
29344234	JGI_gene	five_prime_UTR	35587	35728	.	-	.	ID=Thupl.29344234s0001.1.v3.1.five_prime_UTR.1;Parent=Thupl.29344234s0001.1.v3.1
29344274	JGI_gene	gene	9580	28986	.	-	.	ID=Thupl.29344274s0001.v3.1;Name=Thupl.29344274s0001
29344274	JGI_gene	mRNA	9580	28986	.	-	.	ID=Thupl.29344274s0001.1.v3.1;Name=Thupl.29344274s0001.1;longest=1;Parent=Thupl.29344274s0001.v3.1
29344274	JGI_gene	CDS	28652	28869	.	-	0	ID=Thupl.29344274s0001.1.v3.1.CDS.1;Parent=Thupl.29344274s0001.1.v3.1
29344274	JGI_gene	five_prime_UTR	28870	28986	.	-	.	ID=Thupl.29344274s0001.1.v3.1.five_prime_UTR.1;Parent=Thupl.29344274s0001.1.v3.1
29344274	JGI_gene	CDS	11343	11424	.	-	1	ID=Thupl.29344274s0001.1.v3.1.CDS.2;Parent=Thupl.29344274s0001.1.v3.1
29344274	JGI_gene	CDS	11182	11244	.	-	0	ID=Thupl.29344274s0001.1.v3.1.CDS.3;Parent=Thupl.29344274s0001.1.v3.1
29344274	JGI_gene	CDS	10843	10884	.	-	0	ID=Thupl.29344274s0001.1.v3.1.CDS.4;Parent=Thupl.29344274s0001.1.v3.1
29344274	JGI_gene	CDS	10618	10674	.	-	0	ID=Thupl.29344274s0001.1.v3.1.CDS.5;Parent=Thupl.29344274s0001.1.v3.1
29344274	JGI_gene	three_prime_UTR	9580	10288	.	-	.	ID=Thupl.29344274s0001.1.v3.1.three_prime_UTR.1;Parent=Thupl.29344274s0001.1.v3.1
29344274	JGI_gene	CDS	10289	10381	.	-	0	ID=Thupl.29344274s0001.1.v3.1.CDS.6;Parent=Thupl.29344274s0001.1.v3.1
29344292	JGI_gene	gene	47474	59683	.	+	.	ID=Thupl.29344292s0001.v3.1;Name=Thupl.29344292s0001
29344292	JGI_gene	mRNA	47474	59683	.	+	.	ID=Thupl.29344292s0001.1.v3.1;Name=Thupl.29344292s0001.1;longest=1;Parent=Thupl.29344292s0001.v3.1
29344292	JGI_gene	five_prime_UTR	47474	47858	.	+	.	ID=Thupl.29344292s0001.1.v3.1.five_prime_UTR.1;Parent=Thupl.29344292s0001.1.v3.1
29344292	JGI_gene	CDS	47859	47902	.	+	0	ID=Thupl.29344292s0001.1.v3.1.CDS.1;Parent=Thupl.29344292s0001.1.v3.1
29344292	JGI_gene	CDS	48117	48196	.	+	1	ID=Thupl.29344292s0001.1.v3.1.CDS.2;Parent=Thupl.29344292s0001.1.v3.1
29344292	JGI_gene	CDS	57945	58059	.	+	2	ID=Thupl.29344292s0001.1.v3.1.CDS.3;Parent=Thupl.29344292s0001.1.v3.1
29344292	JGI_gene	CDS	58161	58213	.	+	1	ID=Thupl.29344292s0001.1.v3.1.CDS.4;Parent=Thupl.29344292s0001.1.v3.1
29344292	JGI_gene	CDS	58347	58475	.	+	2	ID=Thupl.29344292s0001.1.v3.1.CDS.5;Parent=Thupl.29344292s0001.1.v3.1
29344292	JGI_gene	CDS	58977	59104	.	+	2	ID=Thupl.29344292s0001.1.v3.1.CDS.6;Parent=Thupl.29344292s0001.1.v3.1
29344292	JGI_gene	three_prime_UTR	59105	59683	.	+	.	ID=Thupl.29344292s0001.1.v3.1.three_prime_UTR.1;Parent=Thupl.29344292s0001.1.v3.1
29344293	JGI_gene	gene	10625	11509	.	-	.	ID=Thupl.29344293s0001.v3.1;Name=Thupl.29344293s0001
29344293	JGI_gene	mRNA	10625	11509	.	-	.	ID=Thupl.29344293s0001.1.v3.1;Name=Thupl.29344293s0001.1;longest=1;Parent=Thupl.29344293s0001.v3.1
29344293	JGI_gene	CDS	11076	11101	.	-	0	ID=Thupl.29344293s0001.1.v3.1.CDS.1;Parent=Thupl.29344293s0001.1.v3.1
29344293	JGI_gene	five_prime_UTR	11102	11509	.	-	.	ID=Thupl.29344293s0001.1.v3.1.five_prime_UTR.1;Parent=Thupl.29344293s0001.1.v3.1
29344293	JGI_gene	CDS	10625	10862	.	-	1	ID=Thupl.29344293s0001.1.v3.1.CDS.2;Parent=Thupl.29344293s0001.1.v3.1
29344297	JGI_gene	gene	100337	102696	.	+	.	ID=Thupl.29344297s0001.v3.1;Name=Thupl.29344297s0001
29344297	JGI_gene	mRNA	100337	102696	.	+	.	ID=Thupl.29344297s0001.1.v3.1;Name=Thupl.29344297s0001.1;longest=1;Parent=Thupl.29344297s0001.v3.1
29344297	JGI_gene	five_prime_UTR	100337	100350	.	+	.	ID=Thupl.29344297s0001.1.v3.1.five_prime_UTR.1;Parent=Thupl.29344297s0001.1.v3.1
29344297	JGI_gene	CDS	100351	100477	.	+	0	ID=Thupl.29344297s0001.1.v3.1.CDS.1;Parent=Thupl.29344297s0001.1.v3.1
29344297	JGI_gene	CDS	100763	100872	.	+	2	ID=Thupl.29344297s0001.1.v3.1.CDS.2;Parent=Thupl.29344297s0001.1.v3.1
29344297	JGI_gene	CDS	101015	101193	.	+	0	ID=Thupl.29344297s0001.1.v3.1.CDS.3;Parent=Thupl.29344297s0001.1.v3.1
29344297	JGI_gene	CDS	101993	102125	.	+	1	ID=Thupl.29344297s0001.1.v3.1.CDS.4;Parent=Thupl.29344297s0001.1.v3.1
29344297	JGI_gene	CDS	102213	102464	.	+	0	ID=Thupl.29344297s0001.1.v3.1.CDS.5;Parent=Thupl.29344297s0001.1.v3.1
29344297	JGI_gene	three_prime_UTR	102465	102696	.	+	.	ID=Thupl.29344297s0001.1.v3.1.three_prime_UTR.1;Parent=Thupl.29344297s0001.1.v3.1
29344297	JGI_gene	gene	109367	110201	.	-	.	ID=Thupl.29344297s0002.v3.1;Name=Thupl.29344297s0002
29344297	JGI_gene	mRNA	109367	110201	.	-	.	ID=Thupl.29344297s0002.1.v3.1;Name=Thupl.29344297s0002.1;longest=1;Parent=Thupl.29344297s0002.v3.1
29344297	JGI_gene	CDS	110075	110201	.	-	0	ID=Thupl.29344297s0002.1.v3.1.CDS.1;Parent=Thupl.29344297s0002.1.v3.1
29344297	JGI_gene	CDS	109874	109983	.	-	2	ID=Thupl.29344297s0002.1.v3.1.CDS.2;Parent=Thupl.29344297s0002.1.v3.1
29344297	JGI_gene	CDS	109613	109791	.	-	0	ID=Thupl.29344297s0002.1.v3.1.CDS.3;Parent=Thupl.29344297s0002.1.v3.1
29344297	JGI_gene	CDS	109367	109412	.	-	1	ID=Thupl.29344297s0002.1.v3.1.CDS.4;Parent=Thupl.29344297s0002.1.v3.1
29344303	JGI_gene	gene	7700	8428	.	-	.	ID=Thupl.29344303s0001.v3.1;Name=Thupl.29344303s0001
29344303	JGI_gene	mRNA	7700	8428	.	-	.	ID=Thupl.29344303s0001.1.v3.1;Name=Thupl.29344303s0001.1;longest=1;Parent=Thupl.29344303s0001.v3.1
29344303	JGI_gene	CDS	8319	8428	.	-	0	ID=Thupl.29344303s0001.1.v3.1.CDS.1;Parent=Thupl.29344303s0001.1.v3.1
29344303	JGI_gene	CDS	7873	8014	.	-	1	ID=Thupl.29344303s0001.1.v3.1.CDS.2;Parent=Thupl.29344303s0001.1.v3.1
29344303	JGI_gene	CDS	7700	7762	.	-	0	ID=Thupl.29344303s0001.1.v3.1.CDS.3;Parent=Thupl.29344303s0001.1.v3.1
29344323	JGI_gene	gene	2090	3701	.	+	.	ID=Thupl.29344323s0001.v3.1;Name=Thupl.29344323s0001
29344323	JGI_gene	mRNA	2090	3701	.	+	.	ID=Thupl.29344323s0001.1.v3.1;Name=Thupl.29344323s0001.1;longest=1;Parent=Thupl.29344323s0001.v3.1
29344323	JGI_gene	five_prime_UTR	2090	2998	.	+	.	ID=Thupl.29344323s0001.1.v3.1.five_prime_UTR.1;Parent=Thupl.29344323s0001.1.v3.1
29344323	JGI_gene	CDS	2999	3526	.	+	0	ID=Thupl.29344323s0001.1.v3.1.CDS.1;Parent=Thupl.29344323s0001.1.v3.1
29344323	JGI_gene	three_prime_UTR	3527	3701	.	+	.	ID=Thupl.29344323s0001.1.v3.1.three_prime_UTR.1;Parent=Thupl.29344323s0001.1.v3.1
29344331	JGI_gene	gene	42777	44243	.	-	.	ID=Thupl.29344331s0001.v3.1;Name=Thupl.29344331s0001
29344331	JGI_gene	mRNA	42777	44243	.	-	.	ID=Thupl.29344331s0001.1.v3.1;Name=Thupl.29344331s0001.1;longest=1;Parent=Thupl.29344331s0001.v3.1
29344331	JGI_gene	CDS	44132	44219	.	-	0	ID=Thupl.29344331s0001.1.v3.1.CDS.1;Parent=Thupl.29344331s0001.1.v3.1
29344331	JGI_gene	five_prime_UTR	44220	44243	.	-	.	ID=Thupl.29344331s0001.1.v3.1.five_prime_UTR.1;Parent=Thupl.29344331s0001.1.v3.1
29344331	JGI_gene	three_prime_UTR	42777	43516	.	-	.	ID=Thupl.29344331s0001.1.v3.1.three_prime_UTR.1;Parent=Thupl.29344331s0001.1.v3.1
29344331	JGI_gene	CDS	43517	44043	.	-	2	ID=Thupl.29344331s0001.1.v3.1.CDS.2;Parent=Thupl.29344331s0001.1.v3.1
29344331	JGI_gene	gene	50877	51317	.	+	.	ID=Thupl.29344331s0002.v3.1;Name=Thupl.29344331s0002
29344331	JGI_gene	mRNA	50877	51317	.	+	.	ID=Thupl.29344331s0002.1.v3.1;Name=Thupl.29344331s0002.1;longest=1;Parent=Thupl.29344331s0002.v3.1
29344331	JGI_gene	five_prime_UTR	50877	50896	.	+	.	ID=Thupl.29344331s0002.1.v3.1.five_prime_UTR.1;Parent=Thupl.29344331s0002.1.v3.1
29344331	JGI_gene	CDS	50897	51148	.	+	0	ID=Thupl.29344331s0002.1.v3.1.CDS.1;Parent=Thupl.29344331s0002.1.v3.1
29344331	JGI_gene	three_prime_UTR	51149	51317	.	+	.	ID=Thupl.29344331s0002.1.v3.1.three_prime_UTR.1;Parent=Thupl.29344331s0002.1.v3.1
29344331	JGI_gene	gene	67184	67648	.	-	.	ID=Thupl.29344331s0003.v3.1;Name=Thupl.29344331s0003
29344331	JGI_gene	mRNA	67184	67648	.	-	.	ID=Thupl.29344331s0003.1.v3.1;Name=Thupl.29344331s0003.1;longest=1;Parent=Thupl.29344331s0003.v3.1
29344331	JGI_gene	three_prime_UTR	67184	67354	.	-	.	ID=Thupl.29344331s0003.1.v3.1.three_prime_UTR.1;Parent=Thupl.29344331s0003.1.v3.1
29344331	JGI_gene	CDS	67355	67603	.	-	0	ID=Thupl.29344331s0003.1.v3.1.CDS.1;Parent=Thupl.29344331s0003.1.v3.1
29344331	JGI_gene	five_prime_UTR	67604	67648	.	-	.	ID=Thupl.29344331s0003.1.v3.1.five_prime_UTR.1;Parent=Thupl.29344331s0003.1.v3.1
29344331	JGI_gene	gene	130431	131049	.	-	.	ID=Thupl.29344331s0004.v3.1;Name=Thupl.29344331s0004
29344331	JGI_gene	mRNA	130431	131049	.	-	.	ID=Thupl.29344331s0004.1.v3.1;Name=Thupl.29344331s0004.1;longest=1;Parent=Thupl.29344331s0004.v3.1
29344331	JGI_gene	three_prime_UTR	130431	130767	.	-	.	ID=Thupl.29344331s0004.1.v3.1.three_prime_UTR.1;Parent=Thupl.29344331s0004.1.v3.1
29344331	JGI_gene	CDS	130768	130929	.	-	0	ID=Thupl.29344331s0004.1.v3.1.CDS.1;Parent=Thupl.29344331s0004.1.v3.1
29344331	JGI_gene	five_prime_UTR	130930	131049	.	-	.	ID=Thupl.29344331s0004.1.v3.1.five_prime_UTR.1;Parent=Thupl.29344331s0004.1.v3.1
29344332	JGI_gene	gene	1413	61518	.	-	.	ID=Thupl.29344332s0001.v3.1;Name=Thupl.29344332s0001
29344332	JGI_gene	mRNA	1413	61518	.	-	.	ID=Thupl.29344332s0001.1.v3.1;Name=Thupl.29344332s0001.1;longest=1;Parent=Thupl.29344332s0001.v3.1
29344332	JGI_gene	CDS	61400	61501	.	-	0	ID=Thupl.29344332s0001.1.v3.1.CDS.1;Parent=Thupl.29344332s0001.1.v3.1
29344332	JGI_gene	five_prime_UTR	61502	61518	.	-	.	ID=Thupl.29344332s0001.1.v3.1.five_prime_UTR.1;Parent=Thupl.29344332s0001.1.v3.1
29344332	JGI_gene	CDS	61069	61166	.	-	0	ID=Thupl.29344332s0001.1.v3.1.CDS.2;Parent=Thupl.29344332s0001.1.v3.1
29344332	JGI_gene	CDS	15381	15468	.	-	1	ID=Thupl.29344332s0001.1.v3.1.CDS.3;Parent=Thupl.29344332s0001.1.v3.1
29344332	JGI_gene	CDS	15155	15295	.	-	0	ID=Thupl.29344332s0001.1.v3.1.CDS.4;Parent=Thupl.29344332s0001.1.v3.1
29344332	JGI_gene	CDS	14870	14981	.	-	0	ID=Thupl.29344332s0001.1.v3.1.CDS.5;Parent=Thupl.29344332s0001.1.v3.1
29344332	JGI_gene	CDS	14452	14600	.	-	2	ID=Thupl.29344332s0001.1.v3.1.CDS.6;Parent=Thupl.29344332s0001.1.v3.1
29344332	JGI_gene	three_prime_UTR	1413	2120	.	-	.	ID=Thupl.29344332s0001.1.v3.1.three_prime_UTR.1;Parent=Thupl.29344332s0001.1.v3.1
29344332	JGI_gene	CDS	2121	2165	.	-	0	ID=Thupl.29344332s0001.1.v3.1.CDS.7;Parent=Thupl.29344332s0001.1.v3.1
29344348	JGI_gene	gene	11950	12635	.	+	.	ID=Thupl.29344348s0001.v3.1;Name=Thupl.29344348s0001
29344348	JGI_gene	mRNA	11950	12635	.	+	.	ID=Thupl.29344348s0001.1.v3.1;Name=Thupl.29344348s0001.1;longest=1;Parent=Thupl.29344348s0001.v3.1
29344348	JGI_gene	five_prime_UTR	11950	11987	.	+	.	ID=Thupl.29344348s0001.1.v3.1.five_prime_UTR.1;Parent=Thupl.29344348s0001.1.v3.1
29344348	JGI_gene	CDS	11988	12238	.	+	0	ID=Thupl.29344348s0001.1.v3.1.CDS.1;Parent=Thupl.29344348s0001.1.v3.1
29344348	JGI_gene	CDS	12361	12559	.	+	1	ID=Thupl.29344348s0001.1.v3.1.CDS.2;Parent=Thupl.29344348s0001.1.v3.1
29344348	JGI_gene	three_prime_UTR	12560	12635	.	+	.	ID=Thupl.29344348s0001.1.v3.1.three_prime_UTR.1;Parent=Thupl.29344348s0001.1.v3.1
29344372	JGI_gene	gene	4	2105	.	+	.	ID=Thupl.29344372s0001.v3.1;Name=Thupl.29344372s0001
29344372	JGI_gene	mRNA	4	2105	.	+	.	ID=Thupl.29344372s0001.1.v3.1;Name=Thupl.29344372s0001.1;longest=1;Parent=Thupl.29344372s0001.v3.1
29344372	JGI_gene	five_prime_UTR	4	66	.	+	.	ID=Thupl.29344372s0001.1.v3.1.five_prime_UTR.1;Parent=Thupl.29344372s0001.1.v3.1
29344372	JGI_gene	CDS	67	259	.	+	0	ID=Thupl.29344372s0001.1.v3.1.CDS.1;Parent=Thupl.29344372s0001.1.v3.1
29344372	JGI_gene	CDS	345	543	.	+	2	ID=Thupl.29344372s0001.1.v3.1.CDS.2;Parent=Thupl.29344372s0001.1.v3.1
29344372	JGI_gene	CDS	1284	1553	.	+	1	ID=Thupl.29344372s0001.1.v3.1.CDS.3;Parent=Thupl.29344372s0001.1.v3.1
29344372	JGI_gene	CDS	1646	2105	.	+	1	ID=Thupl.29344372s0001.1.v3.1.CDS.4;Parent=Thupl.29344372s0001.1.v3.1
29344374	JGI_gene	gene	300	869	.	+	.	ID=Thupl.29344374s0001.v3.1;Name=Thupl.29344374s0001
29344374	JGI_gene	mRNA	300	869	.	+	.	ID=Thupl.29344374s0001.1.v3.1;Name=Thupl.29344374s0001.1;longest=1;Parent=Thupl.29344374s0001.v3.1
29344374	JGI_gene	five_prime_UTR	300	392	.	+	.	ID=Thupl.29344374s0001.1.v3.1.five_prime_UTR.1;Parent=Thupl.29344374s0001.1.v3.1
29344374	JGI_gene	CDS	393	480	.	+	0	ID=Thupl.29344374s0001.1.v3.1.CDS.1;Parent=Thupl.29344374s0001.1.v3.1
29344374	JGI_gene	CDS	590	792	.	+	2	ID=Thupl.29344374s0001.1.v3.1.CDS.2;Parent=Thupl.29344374s0001.1.v3.1
29344374	JGI_gene	three_prime_UTR	793	869	.	+	.	ID=Thupl.29344374s0001.1.v3.1.three_prime_UTR.1;Parent=Thupl.29344374s0001.1.v3.1
29344374	JGI_gene	gene	870	6170	.	-	.	ID=Thupl.29344374s0002.v3.1;Name=Thupl.29344374s0002
29344374	JGI_gene	mRNA	870	6170	.	-	.	ID=Thupl.29344374s0002.1.v3.1;Name=Thupl.29344374s0002.1;longest=1;Parent=Thupl.29344374s0002.v3.1
29344374	JGI_gene	CDS	5960	6170	.	-	0	ID=Thupl.29344374s0002.1.v3.1.CDS.1;Parent=Thupl.29344374s0002.1.v3.1
29344374	JGI_gene	CDS	4619	4690	.	-	2	ID=Thupl.29344374s0002.1.v3.1.CDS.2;Parent=Thupl.29344374s0002.1.v3.1
29344374	JGI_gene	CDS	3357	3444	.	-	2	ID=Thupl.29344374s0002.1.v3.1.CDS.3;Parent=Thupl.29344374s0002.1.v3.1
29344374	JGI_gene	CDS	2961	3213	.	-	1	ID=Thupl.29344374s0002.1.v3.1.CDS.4;Parent=Thupl.29344374s0002.1.v3.1
29344374	JGI_gene	CDS	2751	2866	.	-	0	ID=Thupl.29344374s0002.1.v3.1.CDS.5;Parent=Thupl.29344374s0002.1.v3.1
29344374	JGI_gene	CDS	2215	2432	.	-	1	ID=Thupl.29344374s0002.1.v3.1.CDS.6;Parent=Thupl.29344374s0002.1.v3.1
29344374	JGI_gene	CDS	2036	2067	.	-	2	ID=Thupl.29344374s0002.1.v3.1.CDS.7;Parent=Thupl.29344374s0002.1.v3.1
29344374	JGI_gene	CDS	1409	1511	.	-	0	ID=Thupl.29344374s0002.1.v3.1.CDS.8;Parent=Thupl.29344374s0002.1.v3.1
29344374	JGI_gene	three_prime_UTR	870	946	.	-	.	ID=Thupl.29344374s0002.1.v3.1.three_prime_UTR.1;Parent=Thupl.29344374s0002.1.v3.1
29344374	JGI_gene	CDS	947	1218	.	-	2	ID=Thupl.29344374s0002.1.v3.1.CDS.9;Parent=Thupl.29344374s0002.1.v3.1
29344374	JGI_gene	gene	8882	9193	.	-	.	ID=Thupl.29344374s0003.v3.1;Name=Thupl.29344374s0003
29344374	JGI_gene	mRNA	8882	9193	.	-	.	ID=Thupl.29344374s0003.1.v3.1;Name=Thupl.29344374s0003.1;longest=1;Parent=Thupl.29344374s0003.v3.1
29344374	JGI_gene	CDS	9118	9171	.	-	0	ID=Thupl.29344374s0003.1.v3.1.CDS.1;Parent=Thupl.29344374s0003.1.v3.1
29344374	JGI_gene	five_prime_UTR	9172	9193	.	-	.	ID=Thupl.29344374s0003.1.v3.1.five_prime_UTR.1;Parent=Thupl.29344374s0003.1.v3.1
29344374	JGI_gene	three_prime_UTR	8882	8905	.	-	.	ID=Thupl.29344374s0003.1.v3.1.three_prime_UTR.1;Parent=Thupl.29344374s0003.1.v3.1
29344374	JGI_gene	CDS	8906	8959	.	-	0	ID=Thupl.29344374s0003.1.v3.1.CDS.2;Parent=Thupl.29344374s0003.1.v3.1
29344390	JGI_gene	gene	89444	191935	.	+	.	ID=Thupl.29344390s0001.v3.1;Name=Thupl.29344390s0001
29344390	JGI_gene	mRNA	89444	191935	.	+	.	ID=Thupl.29344390s0001.1.v3.1;Name=Thupl.29344390s0001.1;longest=1;Parent=Thupl.29344390s0001.v3.1
29344390	JGI_gene	five_prime_UTR	89444	89597	.	+	.	ID=Thupl.29344390s0001.1.v3.1.five_prime_UTR.1;Parent=Thupl.29344390s0001.1.v3.1
29344390	JGI_gene	CDS	89598	90003	.	+	0	ID=Thupl.29344390s0001.1.v3.1.CDS.1;Parent=Thupl.29344390s0001.1.v3.1
29344390	JGI_gene	CDS	122954	123113	.	+	2	ID=Thupl.29344390s0001.1.v3.1.CDS.2;Parent=Thupl.29344390s0001.1.v3.1
29344390	JGI_gene	CDS	123238	123299	.	+	1	ID=Thupl.29344390s0001.1.v3.1.CDS.3;Parent=Thupl.29344390s0001.1.v3.1
29344390	JGI_gene	CDS	123464	123558	.	+	2	ID=Thupl.29344390s0001.1.v3.1.CDS.4;Parent=Thupl.29344390s0001.1.v3.1
29344390	JGI_gene	CDS	171742	171855	.	+	0	ID=Thupl.29344390s0001.1.v3.1.CDS.5;Parent=Thupl.29344390s0001.1.v3.1
29344390	JGI_gene	CDS	188536	188601	.	+	0	ID=Thupl.29344390s0001.1.v3.1.CDS.6;Parent=Thupl.29344390s0001.1.v3.1
29344390	JGI_gene	CDS	188687	188784	.	+	0	ID=Thupl.29344390s0001.1.v3.1.CDS.7;Parent=Thupl.29344390s0001.1.v3.1
29344390	JGI_gene	CDS	188923	189350	.	+	1	ID=Thupl.29344390s0001.1.v3.1.CDS.8;Parent=Thupl.29344390s0001.1.v3.1
29344390	JGI_gene	CDS	189872	191172	.	+	2	ID=Thupl.29344390s0001.1.v3.1.CDS.9;Parent=Thupl.29344390s0001.1.v3.1
29344390	JGI_gene	three_prime_UTR	191173	191302	.	+	.	ID=Thupl.29344390s0001.1.v3.1.three_prime_UTR.1;Parent=Thupl.29344390s0001.1.v3.1
29344390	JGI_gene	three_prime_UTR	191495	191935	.	+	.	ID=Thupl.29344390s0001.1.v3.1.three_prime_UTR.2;Parent=Thupl.29344390s0001.1.v3.1
29344390	JGI_gene	gene	216000	218443	.	-	.	ID=Thupl.29344390s0002.v3.1;Name=Thupl.29344390s0002
29344390	JGI_gene	mRNA	216000	218443	.	-	.	ID=Thupl.29344390s0002.1.v3.1;Name=Thupl.29344390s0002.1;longest=1;Parent=Thupl.29344390s0002.v3.1
29344390	JGI_gene	three_prime_UTR	216000	216661	.	-	.	ID=Thupl.29344390s0002.1.v3.1.three_prime_UTR.1;Parent=Thupl.29344390s0002.1.v3.1
29344390	JGI_gene	CDS	216662	218173	.	-	0	ID=Thupl.29344390s0002.1.v3.1.CDS.1;Parent=Thupl.29344390s0002.1.v3.1
29344390	JGI_gene	five_prime_UTR	218174	218443	.	-	.	ID=Thupl.29344390s0002.1.v3.1.five_prime_UTR.1;Parent=Thupl.29344390s0002.1.v3.1
29344394	JGI_gene	gene	3490	4582	.	-	.	ID=Thupl.29344394s0001.v3.1;Name=Thupl.29344394s0001
29344394	JGI_gene	mRNA	3490	4582	.	-	.	ID=Thupl.29344394s0001.1.v3.1;Name=Thupl.29344394s0001.1;longest=1;Parent=Thupl.29344394s0001.v3.1
29344394	JGI_gene	three_prime_UTR	3490	4270	.	-	.	ID=Thupl.29344394s0001.1.v3.1.three_prime_UTR.1;Parent=Thupl.29344394s0001.1.v3.1
29344394	JGI_gene	CDS	4271	4546	.	-	0	ID=Thupl.29344394s0001.1.v3.1.CDS.1;Parent=Thupl.29344394s0001.1.v3.1
29344394	JGI_gene	five_prime_UTR	4547	4582	.	-	.	ID=Thupl.29344394s0001.1.v3.1.five_prime_UTR.1;Parent=Thupl.29344394s0001.1.v3.1
29344412	JGI_gene	gene	6558	9993	.	-	.	ID=Thupl.29344412s0001.v3.1;Name=Thupl.29344412s0001
29344412	JGI_gene	mRNA	6558	9993	.	-	.	ID=Thupl.29344412s0001.1.v3.1;Name=Thupl.29344412s0001.1;longest=1;Parent=Thupl.29344412s0001.v3.1
29344412	JGI_gene	three_prime_UTR	6558	9099	.	-	.	ID=Thupl.29344412s0001.1.v3.1.three_prime_UTR.1;Parent=Thupl.29344412s0001.1.v3.1
29344412	JGI_gene	CDS	9100	9993	.	-	0	ID=Thupl.29344412s0001.1.v3.1.CDS.1;Parent=Thupl.29344412s0001.1.v3.1
29344412	JGI_gene	gene	18212	18382	.	+	.	ID=Thupl.29344412s0002.v3.1;Name=Thupl.29344412s0002
29344412	JGI_gene	mRNA	18212	18382	.	+	.	ID=Thupl.29344412s0002.1.v3.1;Name=Thupl.29344412s0002.1;longest=1;Parent=Thupl.29344412s0002.v3.1
29344412	JGI_gene	CDS	18212	18382	.	+	0	ID=Thupl.29344412s0002.1.v3.1.CDS.1;Parent=Thupl.29344412s0002.1.v3.1
29344412	JGI_gene	gene	22951	25953	.	-	.	ID=Thupl.29344412s0003.v3.1;Name=Thupl.29344412s0003
29344412	JGI_gene	mRNA	22951	25953	.	-	.	ID=Thupl.29344412s0003.1.v3.1;Name=Thupl.29344412s0003.1;longest=1;Parent=Thupl.29344412s0003.v3.1
29344412	JGI_gene	three_prime_UTR	22951	23321	.	-	.	ID=Thupl.29344412s0003.1.v3.1.three_prime_UTR.1;Parent=Thupl.29344412s0003.1.v3.1
29344412	JGI_gene	CDS	23322	25784	.	-	0	ID=Thupl.29344412s0003.1.v3.1.CDS.1;Parent=Thupl.29344412s0003.1.v3.1
29344412	JGI_gene	five_prime_UTR	25785	25953	.	-	.	ID=Thupl.29344412s0003.1.v3.1.five_prime_UTR.1;Parent=Thupl.29344412s0003.1.v3.1
29344437	JGI_gene	gene	2054	16088	.	+	.	ID=Thupl.29344437s0001.v3.1;Name=Thupl.29344437s0001
29344437	JGI_gene	mRNA	2054	16088	.	+	.	ID=Thupl.29344437s0001.1.v3.1;Name=Thupl.29344437s0001.1;longest=1;Parent=Thupl.29344437s0001.v3.1
29344437	JGI_gene	CDS	2054	2264	.	+	0	ID=Thupl.29344437s0001.1.v3.1.CDS.1;Parent=Thupl.29344437s0001.1.v3.1
29344437	JGI_gene	CDS	14769	14881	.	+	2	ID=Thupl.29344437s0001.1.v3.1.CDS.2;Parent=Thupl.29344437s0001.1.v3.1
29344437	JGI_gene	CDS	14969	15340	.	+	0	ID=Thupl.29344437s0001.1.v3.1.CDS.3;Parent=Thupl.29344437s0001.1.v3.1
29344437	JGI_gene	CDS	15450	16088	.	+	0	ID=Thupl.29344437s0001.1.v3.1.CDS.4;Parent=Thupl.29344437s0001.1.v3.1
29344446	JGI_gene	gene	36252	39264	.	-	.	ID=Thupl.29344446s0001.v3.1;Name=Thupl.29344446s0001
29344446	JGI_gene	mRNA	36252	39264	.	-	.	ID=Thupl.29344446s0001.1.v3.1;Name=Thupl.29344446s0001.1;longest=1;Parent=Thupl.29344446s0001.v3.1
29344446	JGI_gene	CDS	36693	39264	.	-	0	ID=Thupl.29344446s0001.1.v3.1.CDS.1;Parent=Thupl.29344446s0001.1.v3.1
29344446	JGI_gene	CDS	36252	36574	.	-	2	ID=Thupl.29344446s0001.1.v3.1.CDS.2;Parent=Thupl.29344446s0001.1.v3.1
29344473	JGI_gene	gene	9279	9915	.	-	.	ID=Thupl.29344473s0001.v3.1;Name=Thupl.29344473s0001
29344473	JGI_gene	mRNA	9279	9915	.	-	.	ID=Thupl.29344473s0001.1.v3.1;Name=Thupl.29344473s0001.1;longest=1;Parent=Thupl.29344473s0001.v3.1
29344473	JGI_gene	CDS	9715	9915	.	-	0	ID=Thupl.29344473s0001.1.v3.1.CDS.1;Parent=Thupl.29344473s0001.1.v3.1
29344473	JGI_gene	CDS	9279	9626	.	-	0	ID=Thupl.29344473s0001.1.v3.1.CDS.2;Parent=Thupl.29344473s0001.1.v3.1
29344492	JGI_gene	gene	1	3159	.	+	.	ID=Thupl.29344492s0001.v3.1;Name=Thupl.29344492s0001
29344492	JGI_gene	mRNA	1	3159	.	+	.	ID=Thupl.29344492s0001.1.v3.1;Name=Thupl.29344492s0001.1;longest=1;Parent=Thupl.29344492s0001.v3.1
29344492	JGI_gene	five_prime_UTR	1	311	.	+	.	ID=Thupl.29344492s0001.1.v3.1.five_prime_UTR.1;Parent=Thupl.29344492s0001.1.v3.1
29344492	JGI_gene	CDS	312	365	.	+	0	ID=Thupl.29344492s0001.1.v3.1.CDS.1;Parent=Thupl.29344492s0001.1.v3.1
29344492	JGI_gene	CDS	485	561	.	+	0	ID=Thupl.29344492s0001.1.v3.1.CDS.2;Parent=Thupl.29344492s0001.1.v3.1
29344492	JGI_gene	CDS	761	822	.	+	1	ID=Thupl.29344492s0001.1.v3.1.CDS.3;Parent=Thupl.29344492s0001.1.v3.1
29344492	JGI_gene	CDS	2483	2601	.	+	2	ID=Thupl.29344492s0001.1.v3.1.CDS.4;Parent=Thupl.29344492s0001.1.v3.1
29344492	JGI_gene	CDS	2765	2932	.	+	0	ID=Thupl.29344492s0001.1.v3.1.CDS.5;Parent=Thupl.29344492s0001.1.v3.1
29344492	JGI_gene	CDS	3108	3140	.	+	0	ID=Thupl.29344492s0001.1.v3.1.CDS.6;Parent=Thupl.29344492s0001.1.v3.1
29344492	JGI_gene	three_prime_UTR	3141	3159	.	+	.	ID=Thupl.29344492s0001.1.v3.1.three_prime_UTR.1;Parent=Thupl.29344492s0001.1.v3.1
29344502	JGI_gene	gene	5295	7006	.	+	.	ID=Thupl.29344502s0001.v3.1;Name=Thupl.29344502s0001
29344502	JGI_gene	mRNA	5295	7006	.	+	.	ID=Thupl.29344502s0001.1.v3.1;Name=Thupl.29344502s0001.1;longest=1;Parent=Thupl.29344502s0001.v3.1
29344502	JGI_gene	five_prime_UTR	5295	5445	.	+	.	ID=Thupl.29344502s0001.1.v3.1.five_prime_UTR.1;Parent=Thupl.29344502s0001.1.v3.1
29344502	JGI_gene	CDS	5446	5637	.	+	0	ID=Thupl.29344502s0001.1.v3.1.CDS.1;Parent=Thupl.29344502s0001.1.v3.1
29344502	JGI_gene	CDS	5750	6016	.	+	0	ID=Thupl.29344502s0001.1.v3.1.CDS.2;Parent=Thupl.29344502s0001.1.v3.1
29344502	JGI_gene	CDS	6863	7006	.	+	0	ID=Thupl.29344502s0001.1.v3.1.CDS.3;Parent=Thupl.29344502s0001.1.v3.1
29344509	JGI_gene	gene	31031	32916	.	+	.	ID=Thupl.29344509s0001.v3.1;Name=Thupl.29344509s0001
29344509	JGI_gene	mRNA	31031	32916	.	+	.	ID=Thupl.29344509s0001.1.v3.1;Name=Thupl.29344509s0001.1;longest=1;Parent=Thupl.29344509s0001.v3.1
29344509	JGI_gene	five_prime_UTR	31031	31400	.	+	.	ID=Thupl.29344509s0001.1.v3.1.five_prime_UTR.1;Parent=Thupl.29344509s0001.1.v3.1
29344509	JGI_gene	CDS	31401	31823	.	+	0	ID=Thupl.29344509s0001.1.v3.1.CDS.1;Parent=Thupl.29344509s0001.1.v3.1
29344509	JGI_gene	three_prime_UTR	31824	32916	.	+	.	ID=Thupl.29344509s0001.1.v3.1.three_prime_UTR.1;Parent=Thupl.29344509s0001.1.v3.1
29344516	JGI_gene	gene	8007	17760	.	-	.	ID=Thupl.29344516s0001.v3.1;Name=Thupl.29344516s0001
29344516	JGI_gene	mRNA	8007	17760	.	-	.	ID=Thupl.29344516s0001.1.v3.1;Name=Thupl.29344516s0001.1;longest=1;Parent=Thupl.29344516s0001.v3.1
29344516	JGI_gene	CDS	17626	17671	.	-	0	ID=Thupl.29344516s0001.1.v3.1.CDS.1;Parent=Thupl.29344516s0001.1.v3.1
29344516	JGI_gene	five_prime_UTR	17672	17760	.	-	.	ID=Thupl.29344516s0001.1.v3.1.five_prime_UTR.1;Parent=Thupl.29344516s0001.1.v3.1
29344516	JGI_gene	three_prime_UTR	8007	8097	.	-	.	ID=Thupl.29344516s0001.1.v3.1.three_prime_UTR.1;Parent=Thupl.29344516s0001.1.v3.1
29344516	JGI_gene	CDS	8098	8273	.	-	2	ID=Thupl.29344516s0001.1.v3.1.CDS.2;Parent=Thupl.29344516s0001.1.v3.1
29344537	JGI_gene	gene	45349	46267	.	+	.	ID=Thupl.29344537s0001.v3.1;Name=Thupl.29344537s0001
29344537	JGI_gene	mRNA	45349	46267	.	+	.	ID=Thupl.29344537s0001.1.v3.1;Name=Thupl.29344537s0001.1;longest=1;Parent=Thupl.29344537s0001.v3.1
29344537	JGI_gene	five_prime_UTR	45349	45512	.	+	.	ID=Thupl.29344537s0001.1.v3.1.five_prime_UTR.1;Parent=Thupl.29344537s0001.1.v3.1
29344537	JGI_gene	CDS	45513	45866	.	+	0	ID=Thupl.29344537s0001.1.v3.1.CDS.1;Parent=Thupl.29344537s0001.1.v3.1
29344537	JGI_gene	three_prime_UTR	45867	46267	.	+	.	ID=Thupl.29344537s0001.1.v3.1.three_prime_UTR.1;Parent=Thupl.29344537s0001.1.v3.1
29344537	JGI_gene	gene	175088	175447	.	+	.	ID=Thupl.29344537s0002.v3.1;Name=Thupl.29344537s0002
29344537	JGI_gene	mRNA	175088	175447	.	+	.	ID=Thupl.29344537s0002.1.v3.1;Name=Thupl.29344537s0002.1;longest=1;Parent=Thupl.29344537s0002.v3.1
29344537	JGI_gene	CDS	175088	175447	.	+	0	ID=Thupl.29344537s0002.1.v3.1.CDS.1;Parent=Thupl.29344537s0002.1.v3.1
29344545	JGI_gene	gene	4	4516	.	-	.	ID=Thupl.29344545s0001.v3.1;Name=Thupl.29344545s0001
29344545	JGI_gene	mRNA	4	4516	.	-	.	ID=Thupl.29344545s0001.1.v3.1;Name=Thupl.29344545s0001.1;longest=1;Parent=Thupl.29344545s0001.v3.1
29344545	JGI_gene	CDS	3374	3479	.	-	0	ID=Thupl.29344545s0001.1.v3.1.CDS.1;Parent=Thupl.29344545s0001.1.v3.1
29344545	JGI_gene	five_prime_UTR	3480	4516	.	-	.	ID=Thupl.29344545s0001.1.v3.1.five_prime_UTR.1;Parent=Thupl.29344545s0001.1.v3.1
29344545	JGI_gene	CDS	2594	3205	.	-	2	ID=Thupl.29344545s0001.1.v3.1.CDS.2;Parent=Thupl.29344545s0001.1.v3.1
29344545	JGI_gene	three_prime_UTR	4	1983	.	-	.	ID=Thupl.29344545s0001.1.v3.1.three_prime_UTR.1;Parent=Thupl.29344545s0001.1.v3.1
29344545	JGI_gene	CDS	1984	2135	.	-	2	ID=Thupl.29344545s0001.1.v3.1.CDS.3;Parent=Thupl.29344545s0001.1.v3.1
29344560	JGI_gene	gene	4	1375	.	+	.	ID=Thupl.29344560s0001.v3.1;Name=Thupl.29344560s0001
29344560	JGI_gene	mRNA	4	1375	.	+	.	ID=Thupl.29344560s0001.1.v3.1;Name=Thupl.29344560s0001.1;longest=1;Parent=Thupl.29344560s0001.v3.1
29344560	JGI_gene	five_prime_UTR	4	555	.	+	.	ID=Thupl.29344560s0001.1.v3.1.five_prime_UTR.1;Parent=Thupl.29344560s0001.1.v3.1
29344560	JGI_gene	CDS	556	661	.	+	0	ID=Thupl.29344560s0001.1.v3.1.CDS.1;Parent=Thupl.29344560s0001.1.v3.1
29344560	JGI_gene	CDS	779	819	.	+	2	ID=Thupl.29344560s0001.1.v3.1.CDS.2;Parent=Thupl.29344560s0001.1.v3.1
29344560	JGI_gene	CDS	905	1375	.	+	0	ID=Thupl.29344560s0001.1.v3.1.CDS.3;Parent=Thupl.29344560s0001.1.v3.1
29344565	JGI_gene	gene	16469	17664	.	+	.	ID=Thupl.29344565s0001.v3.1;Name=Thupl.29344565s0001
29344565	JGI_gene	mRNA	16469	17664	.	+	.	ID=Thupl.29344565s0001.1.v3.1;Name=Thupl.29344565s0001.1;longest=1;Parent=Thupl.29344565s0001.v3.1
29344565	JGI_gene	five_prime_UTR	16469	16526	.	+	.	ID=Thupl.29344565s0001.1.v3.1.five_prime_UTR.1;Parent=Thupl.29344565s0001.1.v3.1
29344565	JGI_gene	CDS	16527	16659	.	+	0	ID=Thupl.29344565s0001.1.v3.1.CDS.1;Parent=Thupl.29344565s0001.1.v3.1
29344565	JGI_gene	CDS	16736	17268	.	+	2	ID=Thupl.29344565s0001.1.v3.1.CDS.2;Parent=Thupl.29344565s0001.1.v3.1
29344565	JGI_gene	three_prime_UTR	17269	17664	.	+	.	ID=Thupl.29344565s0001.1.v3.1.three_prime_UTR.1;Parent=Thupl.29344565s0001.1.v3.1
29344580	JGI_gene	gene	566	1558	.	-	.	ID=Thupl.29344580s0001.v3.1;Name=Thupl.29344580s0001
29344580	JGI_gene	mRNA	566	1558	.	-	.	ID=Thupl.29344580s0001.1.v3.1;Name=Thupl.29344580s0001.1;longest=1;Parent=Thupl.29344580s0001.v3.1
29344580	JGI_gene	CDS	1207	1506	.	-	0	ID=Thupl.29344580s0001.1.v3.1.CDS.1;Parent=Thupl.29344580s0001.1.v3.1
29344580	JGI_gene	five_prime_UTR	1507	1558	.	-	.	ID=Thupl.29344580s0001.1.v3.1.five_prime_UTR.1;Parent=Thupl.29344580s0001.1.v3.1
29344580	JGI_gene	three_prime_UTR	566	730	.	-	.	ID=Thupl.29344580s0001.1.v3.1.three_prime_UTR.1;Parent=Thupl.29344580s0001.1.v3.1
29344580	JGI_gene	CDS	731	1099	.	-	0	ID=Thupl.29344580s0001.1.v3.1.CDS.2;Parent=Thupl.29344580s0001.1.v3.1
29344587	JGI_gene	gene	1517	1816	.	-	.	ID=Thupl.29344587s0001.v3.1;Name=Thupl.29344587s0001
29344587	JGI_gene	mRNA	1517	1816	.	-	.	ID=Thupl.29344587s0001.1.v3.1;Name=Thupl.29344587s0001.1;longest=1;Parent=Thupl.29344587s0001.v3.1
29344587	JGI_gene	CDS	1517	1816	.	-	0	ID=Thupl.29344587s0001.1.v3.1.CDS.1;Parent=Thupl.29344587s0001.1.v3.1
29344595	JGI_gene	gene	6628	7083	.	-	.	ID=Thupl.29344595s0001.v3.1;Name=Thupl.29344595s0001
29344595	JGI_gene	mRNA	6628	7083	.	-	.	ID=Thupl.29344595s0001.1.v3.1;Name=Thupl.29344595s0001.1;longest=1;Parent=Thupl.29344595s0001.v3.1
29344595	JGI_gene	CDS	6911	7053	.	-	0	ID=Thupl.29344595s0001.1.v3.1.CDS.1;Parent=Thupl.29344595s0001.1.v3.1
29344595	JGI_gene	five_prime_UTR	7054	7083	.	-	.	ID=Thupl.29344595s0001.1.v3.1.five_prime_UTR.1;Parent=Thupl.29344595s0001.1.v3.1
29344595	JGI_gene	CDS	6628	6796	.	-	1	ID=Thupl.29344595s0001.1.v3.1.CDS.2;Parent=Thupl.29344595s0001.1.v3.1
29344600	JGI_gene	gene	998	1192	.	+	.	ID=Thupl.29344600s0001.v3.1;Name=Thupl.29344600s0001
29344600	JGI_gene	mRNA	998	1192	.	+	.	ID=Thupl.29344600s0001.1.v3.1;Name=Thupl.29344600s0001.1;longest=1;Parent=Thupl.29344600s0001.v3.1
29344600	JGI_gene	CDS	998	1192	.	+	0	ID=Thupl.29344600s0001.1.v3.1.CDS.1;Parent=Thupl.29344600s0001.1.v3.1
29344619	JGI_gene	gene	533	1909	.	+	.	ID=Thupl.29344619s0001.v3.1;Name=Thupl.29344619s0001
29344619	JGI_gene	mRNA	533	1909	.	+	.	ID=Thupl.29344619s0001.1.v3.1;Name=Thupl.29344619s0001.1;longest=1;Parent=Thupl.29344619s0001.v3.1
29344619	JGI_gene	five_prime_UTR	533	673	.	+	.	ID=Thupl.29344619s0001.1.v3.1.five_prime_UTR.1;Parent=Thupl.29344619s0001.1.v3.1
29344619	JGI_gene	CDS	674	876	.	+	0	ID=Thupl.29344619s0001.1.v3.1.CDS.1;Parent=Thupl.29344619s0001.1.v3.1
29344619	JGI_gene	CDS	1004	1112	.	+	1	ID=Thupl.29344619s0001.1.v3.1.CDS.2;Parent=Thupl.29344619s0001.1.v3.1
29344619	JGI_gene	CDS	1237	1326	.	+	0	ID=Thupl.29344619s0001.1.v3.1.CDS.3;Parent=Thupl.29344619s0001.1.v3.1
29344619	JGI_gene	three_prime_UTR	1327	1909	.	+	.	ID=Thupl.29344619s0001.1.v3.1.three_prime_UTR.1;Parent=Thupl.29344619s0001.1.v3.1
29344697	JGI_gene	gene	3114	3317	.	+	.	ID=Thupl.29344697s0001.v3.1;Name=Thupl.29344697s0001
29344697	JGI_gene	mRNA	3114	3317	.	+	.	ID=Thupl.29344697s0001.1.v3.1;Name=Thupl.29344697s0001.1;longest=1;Parent=Thupl.29344697s0001.v3.1
29344697	JGI_gene	CDS	3114	3317	.	+	0	ID=Thupl.29344697s0001.1.v3.1.CDS.1;Parent=Thupl.29344697s0001.1.v3.1
29344699	JGI_gene	gene	20397	22095	.	-	.	ID=Thupl.29344699s0001.v3.1;Name=Thupl.29344699s0001
29344699	JGI_gene	mRNA	20397	22095	.	-	.	ID=Thupl.29344699s0001.1.v3.1;Name=Thupl.29344699s0001.1;longest=1;Parent=Thupl.29344699s0001.v3.1
29344699	JGI_gene	three_prime_UTR	20397	20779	.	-	.	ID=Thupl.29344699s0001.1.v3.1.three_prime_UTR.1;Parent=Thupl.29344699s0001.1.v3.1
29344699	JGI_gene	CDS	20780	21670	.	-	0	ID=Thupl.29344699s0001.1.v3.1.CDS.1;Parent=Thupl.29344699s0001.1.v3.1
29344699	JGI_gene	five_prime_UTR	21671	22095	.	-	.	ID=Thupl.29344699s0001.1.v3.1.five_prime_UTR.1;Parent=Thupl.29344699s0001.1.v3.1
29344700	JGI_gene	gene	19866	165198	.	-	.	ID=Thupl.29344700s0001.v3.1;Name=Thupl.29344700s0001
29344700	JGI_gene	mRNA	19866	165198	.	-	.	ID=Thupl.29344700s0001.1.v3.1;Name=Thupl.29344700s0001.1;longest=1;Parent=Thupl.29344700s0001.v3.1
29344700	JGI_gene	CDS	164298	164954	.	-	0	ID=Thupl.29344700s0001.1.v3.1.CDS.1;Parent=Thupl.29344700s0001.1.v3.1
29344700	JGI_gene	five_prime_UTR	164955	165198	.	-	.	ID=Thupl.29344700s0001.1.v3.1.five_prime_UTR.1;Parent=Thupl.29344700s0001.1.v3.1
29344700	JGI_gene	CDS	163649	163696	.	-	0	ID=Thupl.29344700s0001.1.v3.1.CDS.2;Parent=Thupl.29344700s0001.1.v3.1
29344700	JGI_gene	CDS	138153	138275	.	-	0	ID=Thupl.29344700s0001.1.v3.1.CDS.3;Parent=Thupl.29344700s0001.1.v3.1
29344700	JGI_gene	CDS	117282	117473	.	-	0	ID=Thupl.29344700s0001.1.v3.1.CDS.4;Parent=Thupl.29344700s0001.1.v3.1
29344700	JGI_gene	CDS	58497	58668	.	-	0	ID=Thupl.29344700s0001.1.v3.1.CDS.5;Parent=Thupl.29344700s0001.1.v3.1
29344700	JGI_gene	CDS	21455	21515	.	-	2	ID=Thupl.29344700s0001.1.v3.1.CDS.6;Parent=Thupl.29344700s0001.1.v3.1
29344700	JGI_gene	three_prime_UTR	19866	20574	.	-	.	ID=Thupl.29344700s0001.1.v3.1.three_prime_UTR.1;Parent=Thupl.29344700s0001.1.v3.1
29344700	JGI_gene	CDS	20575	20689	.	-	1	ID=Thupl.29344700s0001.1.v3.1.CDS.7;Parent=Thupl.29344700s0001.1.v3.1
29344736	JGI_gene	gene	865	1245	.	+	.	ID=Thupl.29344736s0001.v3.1;Name=Thupl.29344736s0001
29344736	JGI_gene	mRNA	865	1245	.	+	.	ID=Thupl.29344736s0001.1.v3.1;Name=Thupl.29344736s0001.1;longest=1;Parent=Thupl.29344736s0001.v3.1
29344736	JGI_gene	CDS	865	1245	.	+	0	ID=Thupl.29344736s0001.1.v3.1.CDS.1;Parent=Thupl.29344736s0001.1.v3.1
29344749	JGI_gene	gene	27458	31264	.	+	.	ID=Thupl.29344749s0001.v3.1;Name=Thupl.29344749s0001
29344749	JGI_gene	mRNA	27458	31264	.	+	.	ID=Thupl.29344749s0001.1.v3.1;Name=Thupl.29344749s0001.1;longest=1;Parent=Thupl.29344749s0001.v3.1
29344749	JGI_gene	five_prime_UTR	27458	27638	.	+	.	ID=Thupl.29344749s0001.1.v3.1.five_prime_UTR.1;Parent=Thupl.29344749s0001.1.v3.1
29344749	JGI_gene	five_prime_UTR	27759	28147	.	+	.	ID=Thupl.29344749s0001.1.v3.1.five_prime_UTR.2;Parent=Thupl.29344749s0001.1.v3.1
29344749	JGI_gene	CDS	28148	28642	.	+	0	ID=Thupl.29344749s0001.1.v3.1.CDS.1;Parent=Thupl.29344749s0001.1.v3.1
29344749	JGI_gene	CDS	30644	30721	.	+	0	ID=Thupl.29344749s0001.1.v3.1.CDS.2;Parent=Thupl.29344749s0001.1.v3.1
29344749	JGI_gene	CDS	30835	30885	.	+	0	ID=Thupl.29344749s0001.1.v3.1.CDS.3;Parent=Thupl.29344749s0001.1.v3.1
29344749	JGI_gene	three_prime_UTR	30886	31264	.	+	.	ID=Thupl.29344749s0001.1.v3.1.three_prime_UTR.1;Parent=Thupl.29344749s0001.1.v3.1
29344784	JGI_gene	gene	1	1163	.	-	.	ID=Thupl.29344784s0001.v3.1;Name=Thupl.29344784s0001
29344784	JGI_gene	mRNA	1	1163	.	-	.	ID=Thupl.29344784s0001.1.v3.1;Name=Thupl.29344784s0001.1;longest=1;Parent=Thupl.29344784s0001.v3.1
29344784	JGI_gene	five_prime_UTR	1063	1163	.	-	.	ID=Thupl.29344784s0001.1.v3.1.five_prime_UTR.1;Parent=Thupl.29344784s0001.1.v3.1
29344784	JGI_gene	five_prime_UTR	725	939	.	-	.	ID=Thupl.29344784s0001.1.v3.1.five_prime_UTR.2;Parent=Thupl.29344784s0001.1.v3.1
29344784	JGI_gene	five_prime_UTR	543	631	.	-	.	ID=Thupl.29344784s0001.1.v3.1.five_prime_UTR.3;Parent=Thupl.29344784s0001.1.v3.1
29344784	JGI_gene	three_prime_UTR	1	37	.	-	.	ID=Thupl.29344784s0001.1.v3.1.three_prime_UTR.1;Parent=Thupl.29344784s0001.1.v3.1
29344784	JGI_gene	CDS	38	361	.	-	0	ID=Thupl.29344784s0001.1.v3.1.CDS.1;Parent=Thupl.29344784s0001.1.v3.1
29344784	JGI_gene	five_prime_UTR	362	406	.	-	.	ID=Thupl.29344784s0001.1.v3.1.five_prime_UTR.4;Parent=Thupl.29344784s0001.1.v3.1
29344784	JGI_gene	gene	1745	6349	.	-	.	ID=Thupl.29344784s0002.v3.1;Name=Thupl.29344784s0002
29344784	JGI_gene	mRNA	1745	6349	.	-	.	ID=Thupl.29344784s0002.1.v3.1;Name=Thupl.29344784s0002.1;longest=1;Parent=Thupl.29344784s0002.v3.1
29344784	JGI_gene	CDS	6295	6316	.	-	0	ID=Thupl.29344784s0002.1.v3.1.CDS.1;Parent=Thupl.29344784s0002.1.v3.1
29344784	JGI_gene	five_prime_UTR	6317	6349	.	-	.	ID=Thupl.29344784s0002.1.v3.1.five_prime_UTR.1;Parent=Thupl.29344784s0002.1.v3.1
29344784	JGI_gene	CDS	3668	3758	.	-	2	ID=Thupl.29344784s0002.1.v3.1.CDS.2;Parent=Thupl.29344784s0002.1.v3.1
29344784	JGI_gene	CDS	3294	3342	.	-	1	ID=Thupl.29344784s0002.1.v3.1.CDS.3;Parent=Thupl.29344784s0002.1.v3.1
29344784	JGI_gene	CDS	3090	3181	.	-	0	ID=Thupl.29344784s0002.1.v3.1.CDS.4;Parent=Thupl.29344784s0002.1.v3.1
29344784	JGI_gene	CDS	2683	2781	.	-	1	ID=Thupl.29344784s0002.1.v3.1.CDS.5;Parent=Thupl.29344784s0002.1.v3.1
29344784	JGI_gene	CDS	2426	2560	.	-	1	ID=Thupl.29344784s0002.1.v3.1.CDS.6;Parent=Thupl.29344784s0002.1.v3.1
29344784	JGI_gene	three_prime_UTR	1745	1748	.	-	.	ID=Thupl.29344784s0002.1.v3.1.three_prime_UTR.1;Parent=Thupl.29344784s0002.1.v3.1
29344784	JGI_gene	CDS	1749	2163	.	-	1	ID=Thupl.29344784s0002.1.v3.1.CDS.7;Parent=Thupl.29344784s0002.1.v3.1
29344785	JGI_gene	gene	22144	23951	.	+	.	ID=Thupl.29344785s0001.v3.1;Name=Thupl.29344785s0001
29344785	JGI_gene	mRNA	22144	23951	.	+	.	ID=Thupl.29344785s0001.1.v3.1;Name=Thupl.29344785s0001.1;longest=1;Parent=Thupl.29344785s0001.v3.1
29344785	JGI_gene	five_prime_UTR	22144	22194	.	+	.	ID=Thupl.29344785s0001.1.v3.1.five_prime_UTR.1;Parent=Thupl.29344785s0001.1.v3.1
29344785	JGI_gene	CDS	22195	22724	.	+	0	ID=Thupl.29344785s0001.1.v3.1.CDS.1;Parent=Thupl.29344785s0001.1.v3.1
29344785	JGI_gene	CDS	22843	23770	.	+	1	ID=Thupl.29344785s0001.1.v3.1.CDS.2;Parent=Thupl.29344785s0001.1.v3.1
29344785	JGI_gene	three_prime_UTR	23771	23951	.	+	.	ID=Thupl.29344785s0001.1.v3.1.three_prime_UTR.1;Parent=Thupl.29344785s0001.1.v3.1
29344785	JGI_gene	gene	23991	26485	.	+	.	ID=Thupl.29344785s0002.v3.1;Name=Thupl.29344785s0002
29344785	JGI_gene	mRNA	23991	26485	.	+	.	ID=Thupl.29344785s0002.1.v3.1;Name=Thupl.29344785s0002.1;longest=1;Parent=Thupl.29344785s0002.v3.1
29344785	JGI_gene	five_prime_UTR	23991	24211	.	+	.	ID=Thupl.29344785s0002.1.v3.1.five_prime_UTR.1;Parent=Thupl.29344785s0002.1.v3.1
29344785	JGI_gene	CDS	24212	24454	.	+	0	ID=Thupl.29344785s0002.1.v3.1.CDS.1;Parent=Thupl.29344785s0002.1.v3.1
29344785	JGI_gene	CDS	24556	25827	.	+	0	ID=Thupl.29344785s0002.1.v3.1.CDS.2;Parent=Thupl.29344785s0002.1.v3.1
29344785	JGI_gene	CDS	25924	26286	.	+	0	ID=Thupl.29344785s0002.1.v3.1.CDS.3;Parent=Thupl.29344785s0002.1.v3.1
29344785	JGI_gene	three_prime_UTR	26287	26485	.	+	.	ID=Thupl.29344785s0002.1.v3.1.three_prime_UTR.1;Parent=Thupl.29344785s0002.1.v3.1
29344785	JGI_gene	gene	35591	36327	.	-	.	ID=Thupl.29344785s0003.v3.1;Name=Thupl.29344785s0003
29344785	JGI_gene	mRNA	35591	36327	.	-	.	ID=Thupl.29344785s0003.1.v3.1;Name=Thupl.29344785s0003.1;longest=1;Parent=Thupl.29344785s0003.v3.1
29344785	JGI_gene	CDS	36125	36286	.	-	0	ID=Thupl.29344785s0003.1.v3.1.CDS.1;Parent=Thupl.29344785s0003.1.v3.1
29344785	JGI_gene	five_prime_UTR	36287	36327	.	-	.	ID=Thupl.29344785s0003.1.v3.1.five_prime_UTR.1;Parent=Thupl.29344785s0003.1.v3.1
29344785	JGI_gene	three_prime_UTR	35591	35880	.	-	.	ID=Thupl.29344785s0003.1.v3.1.three_prime_UTR.1;Parent=Thupl.29344785s0003.1.v3.1
29344785	JGI_gene	CDS	35881	36018	.	-	0	ID=Thupl.29344785s0003.1.v3.1.CDS.2;Parent=Thupl.29344785s0003.1.v3.1
29344785	JGI_gene	gene	156426	156989	.	+	.	ID=Thupl.29344785s0004.v3.1;Name=Thupl.29344785s0004
29344785	JGI_gene	mRNA	156426	156989	.	+	.	ID=Thupl.29344785s0004.1.v3.1;Name=Thupl.29344785s0004.1;longest=1;Parent=Thupl.29344785s0004.v3.1
29344785	JGI_gene	CDS	156426	156641	.	+	0	ID=Thupl.29344785s0004.1.v3.1.CDS.1;Parent=Thupl.29344785s0004.1.v3.1
29344785	JGI_gene	CDS	156765	156989	.	+	0	ID=Thupl.29344785s0004.1.v3.1.CDS.2;Parent=Thupl.29344785s0004.1.v3.1
29344788	JGI_gene	gene	5237	7810	.	-	.	ID=Thupl.29344788s0001.v3.1;Name=Thupl.29344788s0001
29344788	JGI_gene	mRNA	5237	7810	.	-	.	ID=Thupl.29344788s0001.1.v3.1;Name=Thupl.29344788s0001.1;longest=1;Parent=Thupl.29344788s0001.v3.1
29344788	JGI_gene	three_prime_UTR	5237	6198	.	-	.	ID=Thupl.29344788s0001.1.v3.1.three_prime_UTR.1;Parent=Thupl.29344788s0001.1.v3.1
29344788	JGI_gene	CDS	6199	6909	.	-	0	ID=Thupl.29344788s0001.1.v3.1.CDS.1;Parent=Thupl.29344788s0001.1.v3.1
29344788	JGI_gene	five_prime_UTR	6910	7810	.	-	.	ID=Thupl.29344788s0001.1.v3.1.five_prime_UTR.1;Parent=Thupl.29344788s0001.1.v3.1
29344802	JGI_gene	gene	17940	51768	.	+	.	ID=Thupl.29344802s0001.v3.1;Name=Thupl.29344802s0001
29344802	JGI_gene	mRNA	17940	51768	.	+	.	ID=Thupl.29344802s0001.1.v3.1;Name=Thupl.29344802s0001.1;longest=1;Parent=Thupl.29344802s0001.v3.1
29344802	JGI_gene	CDS	17940	17990	.	+	0	ID=Thupl.29344802s0001.1.v3.1.CDS.1;Parent=Thupl.29344802s0001.1.v3.1
29344802	JGI_gene	CDS	18097	18264	.	+	0	ID=Thupl.29344802s0001.1.v3.1.CDS.2;Parent=Thupl.29344802s0001.1.v3.1
29344802	JGI_gene	CDS	19594	19801	.	+	0	ID=Thupl.29344802s0001.1.v3.1.CDS.3;Parent=Thupl.29344802s0001.1.v3.1
29344802	JGI_gene	CDS	20079	20193	.	+	2	ID=Thupl.29344802s0001.1.v3.1.CDS.4;Parent=Thupl.29344802s0001.1.v3.1
29344802	JGI_gene	CDS	51077	51173	.	+	1	ID=Thupl.29344802s0001.1.v3.1.CDS.5;Parent=Thupl.29344802s0001.1.v3.1
29344802	JGI_gene	CDS	51340	51493	.	+	0	ID=Thupl.29344802s0001.1.v3.1.CDS.6;Parent=Thupl.29344802s0001.1.v3.1
29344802	JGI_gene	CDS	51590	51768	.	+	2	ID=Thupl.29344802s0001.1.v3.1.CDS.7;Parent=Thupl.29344802s0001.1.v3.1
29344836	JGI_gene	gene	17150	17587	.	-	.	ID=Thupl.29344836s0001.v3.1;Name=Thupl.29344836s0001
29344836	JGI_gene	mRNA	17150	17587	.	-	.	ID=Thupl.29344836s0001.1.v3.1;Name=Thupl.29344836s0001.1;longest=1;Parent=Thupl.29344836s0001.v3.1
29344836	JGI_gene	CDS	17150	17587	.	-	0	ID=Thupl.29344836s0001.1.v3.1.CDS.1;Parent=Thupl.29344836s0001.1.v3.1
29344845	JGI_gene	gene	9372	17696	.	+	.	ID=Thupl.29344845s0001.v3.1;Name=Thupl.29344845s0001
29344845	JGI_gene	mRNA	9372	17696	.	+	.	ID=Thupl.29344845s0001.1.v3.1;Name=Thupl.29344845s0001.1;longest=1;Parent=Thupl.29344845s0001.v3.1
29344845	JGI_gene	five_prime_UTR	9372	9532	.	+	.	ID=Thupl.29344845s0001.1.v3.1.five_prime_UTR.1;Parent=Thupl.29344845s0001.1.v3.1
29344845	JGI_gene	CDS	9533	9553	.	+	0	ID=Thupl.29344845s0001.1.v3.1.CDS.1;Parent=Thupl.29344845s0001.1.v3.1
29344845	JGI_gene	CDS	14461	14628	.	+	0	ID=Thupl.29344845s0001.1.v3.1.CDS.2;Parent=Thupl.29344845s0001.1.v3.1
29344845	JGI_gene	CDS	16960	17040	.	+	0	ID=Thupl.29344845s0001.1.v3.1.CDS.3;Parent=Thupl.29344845s0001.1.v3.1
29344845	JGI_gene	three_prime_UTR	17041	17696	.	+	.	ID=Thupl.29344845s0001.1.v3.1.three_prime_UTR.1;Parent=Thupl.29344845s0001.1.v3.1
29344855	JGI_gene	gene	436314	437531	.	-	.	ID=Thupl.29344855s0001.v3.1;Name=Thupl.29344855s0001
29344855	JGI_gene	mRNA	436314	437531	.	-	.	ID=Thupl.29344855s0001.1.v3.1;Name=Thupl.29344855s0001.1;longest=1;Parent=Thupl.29344855s0001.v3.1
29344855	JGI_gene	CDS	437435	437531	.	-	0	ID=Thupl.29344855s0001.1.v3.1.CDS.1;Parent=Thupl.29344855s0001.1.v3.1
29344855	JGI_gene	CDS	437069	437169	.	-	2	ID=Thupl.29344855s0001.1.v3.1.CDS.2;Parent=Thupl.29344855s0001.1.v3.1
29344855	JGI_gene	CDS	436314	436526	.	-	0	ID=Thupl.29344855s0001.1.v3.1.CDS.3;Parent=Thupl.29344855s0001.1.v3.1
29344855	JGI_gene	gene	438195	442751	.	+	.	ID=Thupl.29344855s0002.v3.1;Name=Thupl.29344855s0002
29344855	JGI_gene	mRNA	438195	442751	.	+	.	ID=Thupl.29344855s0002.1.v3.1;Name=Thupl.29344855s0002.1;longest=1;Parent=Thupl.29344855s0002.v3.1
29344855	JGI_gene	five_prime_UTR	438195	438630	.	+	.	ID=Thupl.29344855s0002.1.v3.1.five_prime_UTR.1;Parent=Thupl.29344855s0002.1.v3.1
29344855	JGI_gene	CDS	438631	441696	.	+	0	ID=Thupl.29344855s0002.1.v3.1.CDS.1;Parent=Thupl.29344855s0002.1.v3.1
29344855	JGI_gene	three_prime_UTR	441697	442309	.	+	.	ID=Thupl.29344855s0002.1.v3.1.three_prime_UTR.1;Parent=Thupl.29344855s0002.1.v3.1
29344855	JGI_gene	three_prime_UTR	442415	442751	.	+	.	ID=Thupl.29344855s0002.1.v3.1.three_prime_UTR.2;Parent=Thupl.29344855s0002.1.v3.1
29344855	JGI_gene	gene	578163	593147	.	-	.	ID=Thupl.29344855s0003.v3.1;Name=Thupl.29344855s0003
29344855	JGI_gene	mRNA	578163	593147	.	-	.	ID=Thupl.29344855s0003.1.v3.1;Name=Thupl.29344855s0003.1;longest=1;Parent=Thupl.29344855s0003.v3.1
29344855	JGI_gene	CDS	592494	592731	.	-	0	ID=Thupl.29344855s0003.1.v3.1.CDS.1;Parent=Thupl.29344855s0003.1.v3.1
29344855	JGI_gene	five_prime_UTR	592732	593147	.	-	.	ID=Thupl.29344855s0003.1.v3.1.five_prime_UTR.1;Parent=Thupl.29344855s0003.1.v3.1
29344855	JGI_gene	CDS	579156	581649	.	-	2	ID=Thupl.29344855s0003.1.v3.1.CDS.2;Parent=Thupl.29344855s0003.1.v3.1
29344855	JGI_gene	CDS	578163	578337	.	-	1	ID=Thupl.29344855s0003.1.v3.1.CDS.3;Parent=Thupl.29344855s0003.1.v3.1
29344858	JGI_gene	gene	1660	3648	.	+	.	ID=Thupl.29344858s0001.v3.1;Name=Thupl.29344858s0001
29344858	JGI_gene	mRNA	1660	3648	.	+	.	ID=Thupl.29344858s0001.1.v3.1;Name=Thupl.29344858s0001.1;longest=1;Parent=Thupl.29344858s0001.v3.1
29344858	JGI_gene	five_prime_UTR	1660	1730	.	+	.	ID=Thupl.29344858s0001.1.v3.1.five_prime_UTR.1;Parent=Thupl.29344858s0001.1.v3.1
29344858	JGI_gene	CDS	1731	1800	.	+	0	ID=Thupl.29344858s0001.1.v3.1.CDS.1;Parent=Thupl.29344858s0001.1.v3.1
29344858	JGI_gene	CDS	1975	2040	.	+	2	ID=Thupl.29344858s0001.1.v3.1.CDS.2;Parent=Thupl.29344858s0001.1.v3.1
29344858	JGI_gene	CDS	2447	2573	.	+	2	ID=Thupl.29344858s0001.1.v3.1.CDS.3;Parent=Thupl.29344858s0001.1.v3.1
29344858	JGI_gene	CDS	2668	2785	.	+	1	ID=Thupl.29344858s0001.1.v3.1.CDS.4;Parent=Thupl.29344858s0001.1.v3.1
29344858	JGI_gene	CDS	3176	3238	.	+	0	ID=Thupl.29344858s0001.1.v3.1.CDS.5;Parent=Thupl.29344858s0001.1.v3.1
29344858	JGI_gene	three_prime_UTR	3239	3648	.	+	.	ID=Thupl.29344858s0001.1.v3.1.three_prime_UTR.1;Parent=Thupl.29344858s0001.1.v3.1
29344862	JGI_gene	gene	5395	5914	.	-	.	ID=Thupl.29344862s0001.v3.1;Name=Thupl.29344862s0001
29344862	JGI_gene	mRNA	5395	5914	.	-	.	ID=Thupl.29344862s0001.1.v3.1;Name=Thupl.29344862s0001.1;longest=1;Parent=Thupl.29344862s0001.v3.1
29344862	JGI_gene	CDS	5699	5904	.	-	0	ID=Thupl.29344862s0001.1.v3.1.CDS.1;Parent=Thupl.29344862s0001.1.v3.1
29344862	JGI_gene	five_prime_UTR	5905	5914	.	-	.	ID=Thupl.29344862s0001.1.v3.1.five_prime_UTR.1;Parent=Thupl.29344862s0001.1.v3.1
29344862	JGI_gene	CDS	5395	5512	.	-	1	ID=Thupl.29344862s0001.1.v3.1.CDS.2;Parent=Thupl.29344862s0001.1.v3.1
29344875	JGI_gene	gene	1966	3722	.	+	.	ID=Thupl.29344875s0001.v3.1;Name=Thupl.29344875s0001
29344875	JGI_gene	mRNA	1966	3722	.	+	.	ID=Thupl.29344875s0001.1.v3.1;Name=Thupl.29344875s0001.1;longest=1;Parent=Thupl.29344875s0001.v3.1
29344875	JGI_gene	five_prime_UTR	1966	3145	.	+	.	ID=Thupl.29344875s0001.1.v3.1.five_prime_UTR.1;Parent=Thupl.29344875s0001.1.v3.1
29344875	JGI_gene	CDS	3146	3538	.	+	0	ID=Thupl.29344875s0001.1.v3.1.CDS.1;Parent=Thupl.29344875s0001.1.v3.1
29344875	JGI_gene	three_prime_UTR	3539	3722	.	+	.	ID=Thupl.29344875s0001.1.v3.1.three_prime_UTR.1;Parent=Thupl.29344875s0001.1.v3.1
29344875	JGI_gene	gene	17852	41056	.	+	.	ID=Thupl.29344875s0002.v3.1;Name=Thupl.29344875s0002
29344875	JGI_gene	mRNA	17852	41056	.	+	.	ID=Thupl.29344875s0002.1.v3.1;Name=Thupl.29344875s0002.1;longest=1;Parent=Thupl.29344875s0002.v3.1
29344875	JGI_gene	CDS	17852	17925	.	+	0	ID=Thupl.29344875s0002.1.v3.1.CDS.1;Parent=Thupl.29344875s0002.1.v3.1
29344875	JGI_gene	CDS	40211	40261	.	+	1	ID=Thupl.29344875s0002.1.v3.1.CDS.2;Parent=Thupl.29344875s0002.1.v3.1
29344875	JGI_gene	CDS	40867	41056	.	+	1	ID=Thupl.29344875s0002.1.v3.1.CDS.3;Parent=Thupl.29344875s0002.1.v3.1
29344878	JGI_gene	gene	33796	34665	.	+	.	ID=Thupl.29344878s0001.v3.1;Name=Thupl.29344878s0001
29344878	JGI_gene	mRNA	33796	34665	.	+	.	ID=Thupl.29344878s0001.1.v3.1;Name=Thupl.29344878s0001.1;longest=1;Parent=Thupl.29344878s0001.v3.1
29344878	JGI_gene	five_prime_UTR	33796	33853	.	+	.	ID=Thupl.29344878s0001.1.v3.1.five_prime_UTR.1;Parent=Thupl.29344878s0001.1.v3.1
29344878	JGI_gene	CDS	33854	34600	.	+	0	ID=Thupl.29344878s0001.1.v3.1.CDS.1;Parent=Thupl.29344878s0001.1.v3.1
29344878	JGI_gene	three_prime_UTR	34601	34665	.	+	.	ID=Thupl.29344878s0001.1.v3.1.three_prime_UTR.1;Parent=Thupl.29344878s0001.1.v3.1
29344927	JGI_gene	gene	24276	27075	.	-	.	ID=Thupl.29344927s0001.v3.1;Name=Thupl.29344927s0001
29344927	JGI_gene	mRNA	24276	27075	.	-	.	ID=Thupl.29344927s0001.1.v3.1;Name=Thupl.29344927s0001.1;longest=1;Parent=Thupl.29344927s0001.v3.1
29344927	JGI_gene	CDS	26862	27050	.	-	0	ID=Thupl.29344927s0001.1.v3.1.CDS.1;Parent=Thupl.29344927s0001.1.v3.1
29344927	JGI_gene	five_prime_UTR	27051	27075	.	-	.	ID=Thupl.29344927s0001.1.v3.1.five_prime_UTR.1;Parent=Thupl.29344927s0001.1.v3.1
29344927	JGI_gene	CDS	26672	26787	.	-	0	ID=Thupl.29344927s0001.1.v3.1.CDS.2;Parent=Thupl.29344927s0001.1.v3.1
29344927	JGI_gene	CDS	26076	26293	.	-	1	ID=Thupl.29344927s0001.1.v3.1.CDS.3;Parent=Thupl.29344927s0001.1.v3.1
29344927	JGI_gene	CDS	25893	25924	.	-	2	ID=Thupl.29344927s0001.1.v3.1.CDS.4;Parent=Thupl.29344927s0001.1.v3.1
29344927	JGI_gene	CDS	24940	25042	.	-	0	ID=Thupl.29344927s0001.1.v3.1.CDS.5;Parent=Thupl.29344927s0001.1.v3.1
29344927	JGI_gene	three_prime_UTR	24276	24494	.	-	.	ID=Thupl.29344927s0001.1.v3.1.three_prime_UTR.1;Parent=Thupl.29344927s0001.1.v3.1
29344927	JGI_gene	CDS	24495	24766	.	-	2	ID=Thupl.29344927s0001.1.v3.1.CDS.6;Parent=Thupl.29344927s0001.1.v3.1
29344944	JGI_gene	gene	335	1126	.	+	.	ID=Thupl.29344944s0001.v3.1;Name=Thupl.29344944s0001
29344944	JGI_gene	mRNA	335	1126	.	+	.	ID=Thupl.29344944s0001.1.v3.1;Name=Thupl.29344944s0001.1;longest=1;Parent=Thupl.29344944s0001.v3.1
29344944	JGI_gene	five_prime_UTR	335	472	.	+	.	ID=Thupl.29344944s0001.1.v3.1.five_prime_UTR.1;Parent=Thupl.29344944s0001.1.v3.1
29344944	JGI_gene	CDS	473	476	.	+	0	ID=Thupl.29344944s0001.1.v3.1.CDS.1;Parent=Thupl.29344944s0001.1.v3.1
29344944	JGI_gene	CDS	602	737	.	+	2	ID=Thupl.29344944s0001.1.v3.1.CDS.2;Parent=Thupl.29344944s0001.1.v3.1
29344944	JGI_gene	CDS	1033	1126	.	+	1	ID=Thupl.29344944s0001.1.v3.1.CDS.3;Parent=Thupl.29344944s0001.1.v3.1
29344998	JGI_gene	gene	4274	4997	.	-	.	ID=Thupl.29344998s0001.v3.1;Name=Thupl.29344998s0001
29344998	JGI_gene	mRNA	4274	4997	.	-	.	ID=Thupl.29344998s0001.1.v3.1;Name=Thupl.29344998s0001.1;longest=1;Parent=Thupl.29344998s0001.v3.1
29344998	JGI_gene	CDS	4882	4997	.	-	0	ID=Thupl.29344998s0001.1.v3.1.CDS.1;Parent=Thupl.29344998s0001.1.v3.1
29344998	JGI_gene	CDS	4274	4733	.	-	1	ID=Thupl.29344998s0001.1.v3.1.CDS.2;Parent=Thupl.29344998s0001.1.v3.1
29345002	JGI_gene	gene	1986	3081	.	-	.	ID=Thupl.29345002s0001.v3.1;Name=Thupl.29345002s0001
29345002	JGI_gene	mRNA	1986	3081	.	-	.	ID=Thupl.29345002s0001.1.v3.1;Name=Thupl.29345002s0001.1;longest=1;Parent=Thupl.29345002s0001.v3.1
29345002	JGI_gene	three_prime_UTR	1986	2292	.	-	.	ID=Thupl.29345002s0001.1.v3.1.three_prime_UTR.1;Parent=Thupl.29345002s0001.1.v3.1
29345002	JGI_gene	CDS	2293	2538	.	-	0	ID=Thupl.29345002s0001.1.v3.1.CDS.1;Parent=Thupl.29345002s0001.1.v3.1
29345002	JGI_gene	five_prime_UTR	2539	3081	.	-	.	ID=Thupl.29345002s0001.1.v3.1.five_prime_UTR.1;Parent=Thupl.29345002s0001.1.v3.1
29345002	JGI_gene	gene	21563	22204	.	-	.	ID=Thupl.29345002s0002.v3.1;Name=Thupl.29345002s0002
29345002	JGI_gene	mRNA	21563	22204	.	-	.	ID=Thupl.29345002s0002.1.v3.1;Name=Thupl.29345002s0002.1;longest=1;Parent=Thupl.29345002s0002.v3.1
29345002	JGI_gene	CDS	21927	22175	.	-	0	ID=Thupl.29345002s0002.1.v3.1.CDS.1;Parent=Thupl.29345002s0002.1.v3.1
29345002	JGI_gene	five_prime_UTR	22176	22204	.	-	.	ID=Thupl.29345002s0002.1.v3.1.five_prime_UTR.1;Parent=Thupl.29345002s0002.1.v3.1
29345002	JGI_gene	three_prime_UTR	21563	21630	.	-	.	ID=Thupl.29345002s0002.1.v3.1.three_prime_UTR.1;Parent=Thupl.29345002s0002.1.v3.1
29345002	JGI_gene	CDS	21631	21837	.	-	0	ID=Thupl.29345002s0002.1.v3.1.CDS.2;Parent=Thupl.29345002s0002.1.v3.1
29345013	JGI_gene	gene	1616	2179	.	+	.	ID=Thupl.29345013s0001.v3.1;Name=Thupl.29345013s0001
29345013	JGI_gene	mRNA	1616	2179	.	+	.	ID=Thupl.29345013s0001.1.v3.1;Name=Thupl.29345013s0001.1;longest=1;Parent=Thupl.29345013s0001.v3.1
29345013	JGI_gene	CDS	1616	2179	.	+	0	ID=Thupl.29345013s0001.1.v3.1.CDS.1;Parent=Thupl.29345013s0001.1.v3.1
29345013	JGI_gene	gene	21195	21524	.	+	.	ID=Thupl.29345013s0002.v3.1;Name=Thupl.29345013s0002
29345013	JGI_gene	mRNA	21195	21524	.	+	.	ID=Thupl.29345013s0002.1.v3.1;Name=Thupl.29345013s0002.1;longest=1;Parent=Thupl.29345013s0002.v3.1
29345013	JGI_gene	CDS	21195	21524	.	+	0	ID=Thupl.29345013s0002.1.v3.1.CDS.1;Parent=Thupl.29345013s0002.1.v3.1
29345023	JGI_gene	gene	8530	9887	.	-	.	ID=Thupl.29345023s0001.v3.1;Name=Thupl.29345023s0001
29345023	JGI_gene	mRNA	8530	9887	.	-	.	ID=Thupl.29345023s0001.1.v3.1;Name=Thupl.29345023s0001.1;longest=1;Parent=Thupl.29345023s0001.v3.1
29345023	JGI_gene	CDS	9454	9887	.	-	0	ID=Thupl.29345023s0001.1.v3.1.CDS.1;Parent=Thupl.29345023s0001.1.v3.1
29345023	JGI_gene	CDS	8598	9267	.	-	1	ID=Thupl.29345023s0001.1.v3.1.CDS.2;Parent=Thupl.29345023s0001.1.v3.1
29345023	JGI_gene	CDS	8530	8544	.	-	0	ID=Thupl.29345023s0001.1.v3.1.CDS.3;Parent=Thupl.29345023s0001.1.v3.1
29345049	JGI_gene	gene	3604	6441	.	+	.	ID=Thupl.29345049s0001.v3.1;Name=Thupl.29345049s0001
29345049	JGI_gene	mRNA	3604	6441	.	+	.	ID=Thupl.29345049s0001.1.v3.1;Name=Thupl.29345049s0001.1;longest=1;Parent=Thupl.29345049s0001.v3.1
29345049	JGI_gene	five_prime_UTR	3604	4539	.	+	.	ID=Thupl.29345049s0001.1.v3.1.five_prime_UTR.1;Parent=Thupl.29345049s0001.1.v3.1
29345049	JGI_gene	CDS	4540	4545	.	+	0	ID=Thupl.29345049s0001.1.v3.1.CDS.1;Parent=Thupl.29345049s0001.1.v3.1
29345049	JGI_gene	CDS	4829	4960	.	+	0	ID=Thupl.29345049s0001.1.v3.1.CDS.2;Parent=Thupl.29345049s0001.1.v3.1
29345049	JGI_gene	CDS	5054	5149	.	+	0	ID=Thupl.29345049s0001.1.v3.1.CDS.3;Parent=Thupl.29345049s0001.1.v3.1
29345049	JGI_gene	CDS	5695	6015	.	+	0	ID=Thupl.29345049s0001.1.v3.1.CDS.4;Parent=Thupl.29345049s0001.1.v3.1
29345049	JGI_gene	three_prime_UTR	6016	6441	.	+	.	ID=Thupl.29345049s0001.1.v3.1.three_prime_UTR.1;Parent=Thupl.29345049s0001.1.v3.1
29345094	JGI_gene	gene	29752	30506	.	+	.	ID=Thupl.29345094s0001.v3.1;Name=Thupl.29345094s0001
29345094	JGI_gene	mRNA	29752	30506	.	+	.	ID=Thupl.29345094s0001.1.v3.1;Name=Thupl.29345094s0001.1;longest=1;Parent=Thupl.29345094s0001.v3.1
29345094	JGI_gene	five_prime_UTR	29752	29811	.	+	.	ID=Thupl.29345094s0001.1.v3.1.five_prime_UTR.1;Parent=Thupl.29345094s0001.1.v3.1
29345094	JGI_gene	five_prime_UTR	29980	29992	.	+	.	ID=Thupl.29345094s0001.1.v3.1.five_prime_UTR.2;Parent=Thupl.29345094s0001.1.v3.1
29345094	JGI_gene	CDS	29993	30256	.	+	0	ID=Thupl.29345094s0001.1.v3.1.CDS.1;Parent=Thupl.29345094s0001.1.v3.1
29345094	JGI_gene	three_prime_UTR	30257	30506	.	+	.	ID=Thupl.29345094s0001.1.v3.1.three_prime_UTR.1;Parent=Thupl.29345094s0001.1.v3.1
29345129	JGI_gene	gene	25258	27419	.	-	.	ID=Thupl.29345129s0001.v3.1;Name=Thupl.29345129s0001
29345129	JGI_gene	mRNA	25258	27419	.	-	.	ID=Thupl.29345129s0001.1.v3.1;Name=Thupl.29345129s0001.1;longest=1;Parent=Thupl.29345129s0001.v3.1
29345129	JGI_gene	CDS	27373	27419	.	-	0	ID=Thupl.29345129s0001.1.v3.1.CDS.1;Parent=Thupl.29345129s0001.1.v3.1
29345129	JGI_gene	CDS	25903	27232	.	-	1	ID=Thupl.29345129s0001.1.v3.1.CDS.2;Parent=Thupl.29345129s0001.1.v3.1
29345129	JGI_gene	three_prime_UTR	25258	25263	.	-	.	ID=Thupl.29345129s0001.1.v3.1.three_prime_UTR.1;Parent=Thupl.29345129s0001.1.v3.1
29345129	JGI_gene	CDS	25264	25719	.	-	0	ID=Thupl.29345129s0001.1.v3.1.CDS.3;Parent=Thupl.29345129s0001.1.v3.1
29345129	JGI_gene	gene	159876	162529	.	-	.	ID=Thupl.29345129s0002.v3.1;Name=Thupl.29345129s0002
29345129	JGI_gene	mRNA	159876	162529	.	-	.	ID=Thupl.29345129s0002.1.v3.1;Name=Thupl.29345129s0002.1;longest=1;Parent=Thupl.29345129s0002.v3.1
29345129	JGI_gene	CDS	162435	162518	.	-	0	ID=Thupl.29345129s0002.1.v3.1.CDS.1;Parent=Thupl.29345129s0002.1.v3.1
29345129	JGI_gene	five_prime_UTR	162519	162529	.	-	.	ID=Thupl.29345129s0002.1.v3.1.five_prime_UTR.1;Parent=Thupl.29345129s0002.1.v3.1
29345129	JGI_gene	CDS	162003	162314	.	-	0	ID=Thupl.29345129s0002.1.v3.1.CDS.2;Parent=Thupl.29345129s0002.1.v3.1
29345129	JGI_gene	CDS	160631	161872	.	-	0	ID=Thupl.29345129s0002.1.v3.1.CDS.3;Parent=Thupl.29345129s0002.1.v3.1
29345129	JGI_gene	three_prime_UTR	159876	160101	.	-	.	ID=Thupl.29345129s0002.1.v3.1.three_prime_UTR.1;Parent=Thupl.29345129s0002.1.v3.1
29345129	JGI_gene	CDS	160102	160539	.	-	0	ID=Thupl.29345129s0002.1.v3.1.CDS.4;Parent=Thupl.29345129s0002.1.v3.1
29345129	JGI_gene	gene	291229	296471	.	+	.	ID=Thupl.29345129s0003.v3.1;Name=Thupl.29345129s0003
29345129	JGI_gene	mRNA	291229	296471	.	+	.	ID=Thupl.29345129s0003.1.v3.1;Name=Thupl.29345129s0003.1;longest=1;Parent=Thupl.29345129s0003.v3.1
29345129	JGI_gene	five_prime_UTR	291229	291760	.	+	.	ID=Thupl.29345129s0003.1.v3.1.five_prime_UTR.1;Parent=Thupl.29345129s0003.1.v3.1
29345129	JGI_gene	CDS	291761	291840	.	+	0	ID=Thupl.29345129s0003.1.v3.1.CDS.1;Parent=Thupl.29345129s0003.1.v3.1
29345129	JGI_gene	CDS	291926	292046	.	+	1	ID=Thupl.29345129s0003.1.v3.1.CDS.2;Parent=Thupl.29345129s0003.1.v3.1
29345129	JGI_gene	CDS	292145	292222	.	+	0	ID=Thupl.29345129s0003.1.v3.1.CDS.3;Parent=Thupl.29345129s0003.1.v3.1
29345129	JGI_gene	CDS	292299	292379	.	+	0	ID=Thupl.29345129s0003.1.v3.1.CDS.4;Parent=Thupl.29345129s0003.1.v3.1
29345129	JGI_gene	CDS	292470	292620	.	+	0	ID=Thupl.29345129s0003.1.v3.1.CDS.5;Parent=Thupl.29345129s0003.1.v3.1
29345129	JGI_gene	CDS	292727	292794	.	+	2	ID=Thupl.29345129s0003.1.v3.1.CDS.6;Parent=Thupl.29345129s0003.1.v3.1
29345129	JGI_gene	CDS	292870	292942	.	+	0	ID=Thupl.29345129s0003.1.v3.1.CDS.7;Parent=Thupl.29345129s0003.1.v3.1
29345129	JGI_gene	CDS	293062	293123	.	+	2	ID=Thupl.29345129s0003.1.v3.1.CDS.8;Parent=Thupl.29345129s0003.1.v3.1
29345129	JGI_gene	CDS	293207	293279	.	+	0	ID=Thupl.29345129s0003.1.v3.1.CDS.9;Parent=Thupl.29345129s0003.1.v3.1
29345129	JGI_gene	CDS	293557	294186	.	+	2	ID=Thupl.29345129s0003.1.v3.1.CDS.10;Parent=Thupl.29345129s0003.1.v3.1
29345129	JGI_gene	CDS	295776	295927	.	+	2	ID=Thupl.29345129s0003.1.v3.1.CDS.11;Parent=Thupl.29345129s0003.1.v3.1
29345129	JGI_gene	three_prime_UTR	295928	296471	.	+	.	ID=Thupl.29345129s0003.1.v3.1.three_prime_UTR.1;Parent=Thupl.29345129s0003.1.v3.1
29345129	JGI_gene	gene	320818	343158	.	+	.	ID=Thupl.29345129s0004.v3.1;Name=Thupl.29345129s0004
29345129	JGI_gene	mRNA	320818	343158	.	+	.	ID=Thupl.29345129s0004.1.v3.1;Name=Thupl.29345129s0004.1;longest=1;Parent=Thupl.29345129s0004.v3.1
29345129	JGI_gene	five_prime_UTR	320818	321162	.	+	.	ID=Thupl.29345129s0004.1.v3.1.five_prime_UTR.1;Parent=Thupl.29345129s0004.1.v3.1
29345129	JGI_gene	five_prime_UTR	321327	321473	.	+	.	ID=Thupl.29345129s0004.1.v3.1.five_prime_UTR.2;Parent=Thupl.29345129s0004.1.v3.1
29345129	JGI_gene	five_prime_UTR	322874	322927	.	+	.	ID=Thupl.29345129s0004.1.v3.1.five_prime_UTR.3;Parent=Thupl.29345129s0004.1.v3.1
29345129	JGI_gene	CDS	322928	322987	.	+	0	ID=Thupl.29345129s0004.1.v3.1.CDS.1;Parent=Thupl.29345129s0004.1.v3.1
29345129	JGI_gene	CDS	323092	323307	.	+	0	ID=Thupl.29345129s0004.1.v3.1.CDS.2;Parent=Thupl.29345129s0004.1.v3.1
29345129	JGI_gene	CDS	323430	323532	.	+	0	ID=Thupl.29345129s0004.1.v3.1.CDS.3;Parent=Thupl.29345129s0004.1.v3.1
29345129	JGI_gene	CDS	339872	340009	.	+	2	ID=Thupl.29345129s0004.1.v3.1.CDS.4;Parent=Thupl.29345129s0004.1.v3.1
29345129	JGI_gene	CDS	340300	340414	.	+	2	ID=Thupl.29345129s0004.1.v3.1.CDS.5;Parent=Thupl.29345129s0004.1.v3.1
29345129	JGI_gene	CDS	340550	340845	.	+	1	ID=Thupl.29345129s0004.1.v3.1.CDS.6;Parent=Thupl.29345129s0004.1.v3.1
29345129	JGI_gene	CDS	341064	341135	.	+	2	ID=Thupl.29345129s0004.1.v3.1.CDS.7;Parent=Thupl.29345129s0004.1.v3.1
29345129	JGI_gene	CDS	341227	341285	.	+	2	ID=Thupl.29345129s0004.1.v3.1.CDS.8;Parent=Thupl.29345129s0004.1.v3.1
29345129	JGI_gene	CDS	342248	342292	.	+	0	ID=Thupl.29345129s0004.1.v3.1.CDS.9;Parent=Thupl.29345129s0004.1.v3.1
29345129	JGI_gene	three_prime_UTR	342293	343158	.	+	.	ID=Thupl.29345129s0004.1.v3.1.three_prime_UTR.1;Parent=Thupl.29345129s0004.1.v3.1
29345129	JGI_gene	gene	347721	441311	.	-	.	ID=Thupl.29345129s0005.v3.1;Name=Thupl.29345129s0005
29345129	JGI_gene	mRNA	347721	441311	.	-	.	ID=Thupl.29345129s0005.1.v3.1;Name=Thupl.29345129s0005.1;longest=1;Parent=Thupl.29345129s0005.v3.1
29345129	JGI_gene	CDS	440513	441125	.	-	0	ID=Thupl.29345129s0005.1.v3.1.CDS.1;Parent=Thupl.29345129s0005.1.v3.1
29345129	JGI_gene	five_prime_UTR	441126	441311	.	-	.	ID=Thupl.29345129s0005.1.v3.1.five_prime_UTR.1;Parent=Thupl.29345129s0005.1.v3.1
29345129	JGI_gene	CDS	439286	439806	.	-	2	ID=Thupl.29345129s0005.1.v3.1.CDS.2;Parent=Thupl.29345129s0005.1.v3.1
29345129	JGI_gene	CDS	435548	436144	.	-	0	ID=Thupl.29345129s0005.1.v3.1.CDS.3;Parent=Thupl.29345129s0005.1.v3.1
29345129	JGI_gene	CDS	415678	416042	.	-	0	ID=Thupl.29345129s0005.1.v3.1.CDS.4;Parent=Thupl.29345129s0005.1.v3.1
29345129	JGI_gene	CDS	398393	398735	.	-	1	ID=Thupl.29345129s0005.1.v3.1.CDS.5;Parent=Thupl.29345129s0005.1.v3.1
29345129	JGI_gene	CDS	379428	379550	.	-	0	ID=Thupl.29345129s0005.1.v3.1.CDS.6;Parent=Thupl.29345129s0005.1.v3.1
29345129	JGI_gene	CDS	360593	361054	.	-	0	ID=Thupl.29345129s0005.1.v3.1.CDS.7;Parent=Thupl.29345129s0005.1.v3.1
29345129	JGI_gene	three_prime_UTR	347721	348217	.	-	.	ID=Thupl.29345129s0005.1.v3.1.three_prime_UTR.1;Parent=Thupl.29345129s0005.1.v3.1
29345129	JGI_gene	CDS	348218	348694	.	-	0	ID=Thupl.29345129s0005.1.v3.1.CDS.8;Parent=Thupl.29345129s0005.1.v3.1
29345129	JGI_gene	gene	356232	357225	.	-	.	ID=Thupl.29345129s0006.v3.1;Name=Thupl.29345129s0006
29345129	JGI_gene	mRNA	356232	357225	.	-	.	ID=Thupl.29345129s0006.1.v3.1;Name=Thupl.29345129s0006.1;longest=1;Parent=Thupl.29345129s0006.v3.1
29345129	JGI_gene	CDS	356947	357225	.	-	0	ID=Thupl.29345129s0006.1.v3.1.CDS.1;Parent=Thupl.29345129s0006.1.v3.1
29345129	JGI_gene	CDS	356635	356831	.	-	0	ID=Thupl.29345129s0006.1.v3.1.CDS.2;Parent=Thupl.29345129s0006.1.v3.1
29345129	JGI_gene	CDS	356232	356322	.	-	1	ID=Thupl.29345129s0006.1.v3.1.CDS.3;Parent=Thupl.29345129s0006.1.v3.1
29345129	JGI_gene	gene	422391	424449	.	+	.	ID=Thupl.29345129s0007.v3.1;Name=Thupl.29345129s0007
29345129	JGI_gene	mRNA	422391	424449	.	+	.	ID=Thupl.29345129s0007.1.v3.1;Name=Thupl.29345129s0007.1;longest=1;Parent=Thupl.29345129s0007.v3.1
29345129	JGI_gene	CDS	422391	422598	.	+	0	ID=Thupl.29345129s0007.1.v3.1.CDS.1;Parent=Thupl.29345129s0007.1.v3.1
29345129	JGI_gene	CDS	422648	423135	.	+	2	ID=Thupl.29345129s0007.1.v3.1.CDS.2;Parent=Thupl.29345129s0007.1.v3.1
29345129	JGI_gene	CDS	423267	423401	.	+	0	ID=Thupl.29345129s0007.1.v3.1.CDS.3;Parent=Thupl.29345129s0007.1.v3.1
29345129	JGI_gene	CDS	423435	423515	.	+	0	ID=Thupl.29345129s0007.1.v3.1.CDS.4;Parent=Thupl.29345129s0007.1.v3.1
29345129	JGI_gene	CDS	423590	423714	.	+	0	ID=Thupl.29345129s0007.1.v3.1.CDS.5;Parent=Thupl.29345129s0007.1.v3.1
29345129	JGI_gene	CDS	423751	423845	.	+	1	ID=Thupl.29345129s0007.1.v3.1.CDS.6;Parent=Thupl.29345129s0007.1.v3.1
29345129	JGI_gene	CDS	423875	423990	.	+	2	ID=Thupl.29345129s0007.1.v3.1.CDS.7;Parent=Thupl.29345129s0007.1.v3.1
29345129	JGI_gene	CDS	424094	424127	.	+	0	ID=Thupl.29345129s0007.1.v3.1.CDS.8;Parent=Thupl.29345129s0007.1.v3.1
29345129	JGI_gene	CDS	424181	424449	.	+	2	ID=Thupl.29345129s0007.1.v3.1.CDS.9;Parent=Thupl.29345129s0007.1.v3.1
29345140	JGI_gene	gene	462174	552902	.	+	.	ID=Thupl.29345140s0001.v3.1;Name=Thupl.29345140s0001
29345140	JGI_gene	mRNA	462174	552902	.	+	.	ID=Thupl.29345140s0001.1.v3.1;Name=Thupl.29345140s0001.1;longest=1;Parent=Thupl.29345140s0001.v3.1
29345140	JGI_gene	five_prime_UTR	462174	462406	.	+	.	ID=Thupl.29345140s0001.1.v3.1.five_prime_UTR.1;Parent=Thupl.29345140s0001.1.v3.1
29345140	JGI_gene	CDS	462407	462570	.	+	0	ID=Thupl.29345140s0001.1.v3.1.CDS.1;Parent=Thupl.29345140s0001.1.v3.1
29345140	JGI_gene	CDS	491321	491409	.	+	1	ID=Thupl.29345140s0001.1.v3.1.CDS.2;Parent=Thupl.29345140s0001.1.v3.1
29345140	JGI_gene	CDS	491506	491583	.	+	2	ID=Thupl.29345140s0001.1.v3.1.CDS.3;Parent=Thupl.29345140s0001.1.v3.1
29345140	JGI_gene	CDS	503383	503495	.	+	2	ID=Thupl.29345140s0001.1.v3.1.CDS.4;Parent=Thupl.29345140s0001.1.v3.1
29345140	JGI_gene	CDS	503662	503727	.	+	0	ID=Thupl.29345140s0001.1.v3.1.CDS.5;Parent=Thupl.29345140s0001.1.v3.1
29345140	JGI_gene	CDS	518417	518518	.	+	0	ID=Thupl.29345140s0001.1.v3.1.CDS.6;Parent=Thupl.29345140s0001.1.v3.1
29345140	JGI_gene	CDS	518615	519221	.	+	0	ID=Thupl.29345140s0001.1.v3.1.CDS.7;Parent=Thupl.29345140s0001.1.v3.1
29345140	JGI_gene	CDS	519513	519718	.	+	2	ID=Thupl.29345140s0001.1.v3.1.CDS.8;Parent=Thupl.29345140s0001.1.v3.1
29345140	JGI_gene	CDS	551989	552152	.	+	0	ID=Thupl.29345140s0001.1.v3.1.CDS.9;Parent=Thupl.29345140s0001.1.v3.1
29345140	JGI_gene	CDS	552230	552362	.	+	1	ID=Thupl.29345140s0001.1.v3.1.CDS.10;Parent=Thupl.29345140s0001.1.v3.1
29345140	JGI_gene	three_prime_UTR	552363	552902	.	+	.	ID=Thupl.29345140s0001.1.v3.1.three_prime_UTR.1;Parent=Thupl.29345140s0001.1.v3.1
293451461	JGI_gene	gene	164	355	.	-	.	ID=Thupl.293451461s0001.v3.1;Name=Thupl.293451461s0001
293451461	JGI_gene	mRNA	164	355	.	-	.	ID=Thupl.293451461s0001.1.v3.1;Name=Thupl.293451461s0001.1;longest=1;Parent=Thupl.293451461s0001.v3.1
293451461	JGI_gene	CDS	164	355	.	-	0	ID=Thupl.293451461s0001.1.v3.1.CDS.1;Parent=Thupl.293451461s0001.1.v3.1
29345239	JGI_gene	gene	531893	714161	.	-	.	ID=Thupl.29345239s0001.v3.1;Name=Thupl.29345239s0001
29345239	JGI_gene	mRNA	531893	714161	.	-	.	ID=Thupl.29345239s0001.1.v3.1;Name=Thupl.29345239s0001.1;longest=1;Parent=Thupl.29345239s0001.v3.1
29345239	JGI_gene	CDS	714114	714161	.	-	0	ID=Thupl.29345239s0001.1.v3.1.CDS.1;Parent=Thupl.29345239s0001.1.v3.1
29345239	JGI_gene	CDS	713303	713534	.	-	0	ID=Thupl.29345239s0001.1.v3.1.CDS.2;Parent=Thupl.29345239s0001.1.v3.1
29345239	JGI_gene	CDS	669247	669404	.	-	2	ID=Thupl.29345239s0001.1.v3.1.CDS.3;Parent=Thupl.29345239s0001.1.v3.1
29345239	JGI_gene	CDS	668940	669128	.	-	0	ID=Thupl.29345239s0001.1.v3.1.CDS.4;Parent=Thupl.29345239s0001.1.v3.1
29345239	JGI_gene	CDS	615717	615817	.	-	0	ID=Thupl.29345239s0001.1.v3.1.CDS.5;Parent=Thupl.29345239s0001.1.v3.1
29345239	JGI_gene	CDS	583462	583558	.	-	1	ID=Thupl.29345239s0001.1.v3.1.CDS.6;Parent=Thupl.29345239s0001.1.v3.1
29345239	JGI_gene	CDS	538924	538994	.	-	0	ID=Thupl.29345239s0001.1.v3.1.CDS.7;Parent=Thupl.29345239s0001.1.v3.1
29345239	JGI_gene	CDS	531893	531899	.	-	1	ID=Thupl.29345239s0001.1.v3.1.CDS.8;Parent=Thupl.29345239s0001.1.v3.1
29345279	JGI_gene	gene	201006	201440	.	+	.	ID=Thupl.29345279s0001.v3.1;Name=Thupl.29345279s0001
29345279	JGI_gene	mRNA	201006	201440	.	+	.	ID=Thupl.29345279s0001.1.v3.1;Name=Thupl.29345279s0001.1;longest=1;Parent=Thupl.29345279s0001.v3.1
29345279	JGI_gene	CDS	201006	201440	.	+	0	ID=Thupl.29345279s0001.1.v3.1.CDS.1;Parent=Thupl.29345279s0001.1.v3.1
29345283	JGI_gene	gene	52747	53580	.	-	.	ID=Thupl.29345283s0001.v3.1;Name=Thupl.29345283s0001
29345283	JGI_gene	mRNA	52747	53580	.	-	.	ID=Thupl.29345283s0001.1.v3.1;Name=Thupl.29345283s0001.1;longest=1;Parent=Thupl.29345283s0001.v3.1
29345283	JGI_gene	CDS	53249	53580	.	-	0	ID=Thupl.29345283s0001.1.v3.1.CDS.1;Parent=Thupl.29345283s0001.1.v3.1
29345283	JGI_gene	three_prime_UTR	52747	52980	.	-	.	ID=Thupl.29345283s0001.1.v3.1.three_prime_UTR.1;Parent=Thupl.29345283s0001.1.v3.1
29345283	JGI_gene	CDS	52981	53059	.	-	1	ID=Thupl.29345283s0001.1.v3.1.CDS.2;Parent=Thupl.29345283s0001.1.v3.1
29345325	JGI_gene	gene	9726	9929	.	-	.	ID=Thupl.29345325s0001.v3.1;Name=Thupl.29345325s0001
29345325	JGI_gene	mRNA	9726	9929	.	-	.	ID=Thupl.29345325s0001.1.v3.1;Name=Thupl.29345325s0001.1;longest=1;Parent=Thupl.29345325s0001.v3.1
29345325	JGI_gene	CDS	9726	9929	.	-	0	ID=Thupl.29345325s0001.1.v3.1.CDS.1;Parent=Thupl.29345325s0001.1.v3.1
29345325	JGI_gene	gene	27135	28222	.	-	.	ID=Thupl.29345325s0002.v3.1;Name=Thupl.29345325s0002
29345325	JGI_gene	mRNA	27135	28222	.	-	.	ID=Thupl.29345325s0002.1.v3.1;Name=Thupl.29345325s0002.1;longest=1;Parent=Thupl.29345325s0002.v3.1
29345325	JGI_gene	three_prime_UTR	27135	27648	.	-	.	ID=Thupl.29345325s0002.1.v3.1.three_prime_UTR.1;Parent=Thupl.29345325s0002.1.v3.1
29345325	JGI_gene	CDS	27649	28170	.	-	0	ID=Thupl.29345325s0002.1.v3.1.CDS.1;Parent=Thupl.29345325s0002.1.v3.1
29345325	JGI_gene	five_prime_UTR	28171	28222	.	-	.	ID=Thupl.29345325s0002.1.v3.1.five_prime_UTR.1;Parent=Thupl.29345325s0002.1.v3.1
29345336	JGI_gene	gene	22699	23408	.	-	.	ID=Thupl.29345336s0001.v3.1;Name=Thupl.29345336s0001
29345336	JGI_gene	mRNA	22699	23408	.	-	.	ID=Thupl.29345336s0001.1.v3.1;Name=Thupl.29345336s0001.1;longest=1;Parent=Thupl.29345336s0001.v3.1
29345336	JGI_gene	CDS	23351	23408	.	-	0	ID=Thupl.29345336s0001.1.v3.1.CDS.1;Parent=Thupl.29345336s0001.1.v3.1
29345336	JGI_gene	CDS	23288	23303	.	-	2	ID=Thupl.29345336s0001.1.v3.1.CDS.2;Parent=Thupl.29345336s0001.1.v3.1
29345336	JGI_gene	CDS	22954	23230	.	-	1	ID=Thupl.29345336s0001.1.v3.1.CDS.3;Parent=Thupl.29345336s0001.1.v3.1
29345336	JGI_gene	CDS	22699	22920	.	-	0	ID=Thupl.29345336s0001.1.v3.1.CDS.4;Parent=Thupl.29345336s0001.1.v3.1
29345366	JGI_gene	gene	152708	154390	.	-	.	ID=Thupl.29345366s0001.v3.1;Name=Thupl.29345366s0001
29345366	JGI_gene	mRNA	152708	154390	.	-	.	ID=Thupl.29345366s0001.1.v3.1;Name=Thupl.29345366s0001.1;longest=1;Parent=Thupl.29345366s0001.v3.1
29345366	JGI_gene	CDS	154029	154176	.	-	0	ID=Thupl.29345366s0001.1.v3.1.CDS.1;Parent=Thupl.29345366s0001.1.v3.1
29345366	JGI_gene	five_prime_UTR	154177	154390	.	-	.	ID=Thupl.29345366s0001.1.v3.1.five_prime_UTR.1;Parent=Thupl.29345366s0001.1.v3.1
29345366	JGI_gene	CDS	153811	153859	.	-	2	ID=Thupl.29345366s0001.1.v3.1.CDS.2;Parent=Thupl.29345366s0001.1.v3.1
29345366	JGI_gene	CDS	153625	153700	.	-	1	ID=Thupl.29345366s0001.1.v3.1.CDS.3;Parent=Thupl.29345366s0001.1.v3.1
29345366	JGI_gene	CDS	153462	153530	.	-	0	ID=Thupl.29345366s0001.1.v3.1.CDS.4;Parent=Thupl.29345366s0001.1.v3.1
29345366	JGI_gene	three_prime_UTR	152708	153122	.	-	.	ID=Thupl.29345366s0001.1.v3.1.three_prime_UTR.1;Parent=Thupl.29345366s0001.1.v3.1
29345366	JGI_gene	CDS	153123	153197	.	-	0	ID=Thupl.29345366s0001.1.v3.1.CDS.5;Parent=Thupl.29345366s0001.1.v3.1
29345371	JGI_gene	gene	32950	34169	.	+	.	ID=Thupl.29345371s0001.v3.1;Name=Thupl.29345371s0001
29345371	JGI_gene	mRNA	32950	34169	.	+	.	ID=Thupl.29345371s0001.1.v3.1;Name=Thupl.29345371s0001.1;longest=1;Parent=Thupl.29345371s0001.v3.1
29345371	JGI_gene	CDS	32950	33444	.	+	0	ID=Thupl.29345371s0001.1.v3.1.CDS.1;Parent=Thupl.29345371s0001.1.v3.1
29345371	JGI_gene	three_prime_UTR	33445	34169	.	+	.	ID=Thupl.29345371s0001.1.v3.1.three_prime_UTR.1;Parent=Thupl.29345371s0001.1.v3.1
29345371	JGI_gene	gene	47910	52455	.	-	.	ID=Thupl.29345371s0002.v3.1;Name=Thupl.29345371s0002
29345371	JGI_gene	mRNA	47910	52455	.	-	.	ID=Thupl.29345371s0002.1.v3.1;Name=Thupl.29345371s0002.1;longest=1;Parent=Thupl.29345371s0002.v3.1
29345371	JGI_gene	CDS	52270	52455	.	-	0	ID=Thupl.29345371s0002.1.v3.1.CDS.1;Parent=Thupl.29345371s0002.1.v3.1
29345371	JGI_gene	CDS	48141	48278	.	-	0	ID=Thupl.29345371s0002.1.v3.1.CDS.2;Parent=Thupl.29345371s0002.1.v3.1
29345371	JGI_gene	CDS	47910	48044	.	-	0	ID=Thupl.29345371s0002.1.v3.1.CDS.3;Parent=Thupl.29345371s0002.1.v3.1
29345371	JGI_gene	gene	55539	62255	.	-	.	ID=Thupl.29345371s0003.v3.1;Name=Thupl.29345371s0003
29345371	JGI_gene	mRNA	55539	62255	.	-	.	ID=Thupl.29345371s0003.1.v3.1;Name=Thupl.29345371s0003.1;longest=1;Parent=Thupl.29345371s0003.v3.1
29345371	JGI_gene	CDS	61805	62128	.	-	0	ID=Thupl.29345371s0003.1.v3.1.CDS.1;Parent=Thupl.29345371s0003.1.v3.1
29345371	JGI_gene	five_prime_UTR	62129	62255	.	-	.	ID=Thupl.29345371s0003.1.v3.1.five_prime_UTR.1;Parent=Thupl.29345371s0003.1.v3.1
29345371	JGI_gene	CDS	59861	60412	.	-	0	ID=Thupl.29345371s0003.1.v3.1.CDS.2;Parent=Thupl.29345371s0003.1.v3.1
29345371	JGI_gene	CDS	59645	59714	.	-	0	ID=Thupl.29345371s0003.1.v3.1.CDS.3;Parent=Thupl.29345371s0003.1.v3.1
29345371	JGI_gene	CDS	59053	59186	.	-	2	ID=Thupl.29345371s0003.1.v3.1.CDS.4;Parent=Thupl.29345371s0003.1.v3.1
29345371	JGI_gene	CDS	58757	58954	.	-	0	ID=Thupl.29345371s0003.1.v3.1.CDS.5;Parent=Thupl.29345371s0003.1.v3.1
29345371	JGI_gene	CDS	55955	56092	.	-	0	ID=Thupl.29345371s0003.1.v3.1.CDS.6;Parent=Thupl.29345371s0003.1.v3.1
29345371	JGI_gene	three_prime_UTR	55539	55705	.	-	.	ID=Thupl.29345371s0003.1.v3.1.three_prime_UTR.1;Parent=Thupl.29345371s0003.1.v3.1
29345371	JGI_gene	CDS	55706	55858	.	-	0	ID=Thupl.29345371s0003.1.v3.1.CDS.7;Parent=Thupl.29345371s0003.1.v3.1
29345371	JGI_gene	gene	304145	304453	.	+	.	ID=Thupl.29345371s0004.v3.1;Name=Thupl.29345371s0004
29345371	JGI_gene	mRNA	304145	304453	.	+	.	ID=Thupl.29345371s0004.1.v3.1;Name=Thupl.29345371s0004.1;longest=1;Parent=Thupl.29345371s0004.v3.1
29345371	JGI_gene	CDS	304145	304453	.	+	0	ID=Thupl.29345371s0004.1.v3.1.CDS.1;Parent=Thupl.29345371s0004.1.v3.1
29345371	JGI_gene	gene	409885	414116	.	+	.	ID=Thupl.29345371s0005.v3.1;Name=Thupl.29345371s0005
29345371	JGI_gene	mRNA	409885	414116	.	+	.	ID=Thupl.29345371s0005.1.v3.1;Name=Thupl.29345371s0005.1;longest=1;Parent=Thupl.29345371s0005.v3.1
29345371	JGI_gene	five_prime_UTR	409885	411460	.	+	.	ID=Thupl.29345371s0005.1.v3.1.five_prime_UTR.1;Parent=Thupl.29345371s0005.1.v3.1
29345371	JGI_gene	CDS	411461	412528	.	+	0	ID=Thupl.29345371s0005.1.v3.1.CDS.1;Parent=Thupl.29345371s0005.1.v3.1
29345371	JGI_gene	CDS	413253	413528	.	+	0	ID=Thupl.29345371s0005.1.v3.1.CDS.2;Parent=Thupl.29345371s0005.1.v3.1
29345371	JGI_gene	three_prime_UTR	413529	414116	.	+	.	ID=Thupl.29345371s0005.1.v3.1.three_prime_UTR.1;Parent=Thupl.29345371s0005.1.v3.1
29345371	JGI_gene	gene	444991	451100	.	-	.	ID=Thupl.29345371s0006.v3.1;Name=Thupl.29345371s0006
29345371	JGI_gene	mRNA	444991	451100	.	-	.	ID=Thupl.29345371s0006.1.v3.1;Name=Thupl.29345371s0006.1;longest=1;Parent=Thupl.29345371s0006.v3.1
29345371	JGI_gene	CDS	448591	449643	.	-	0	ID=Thupl.29345371s0006.1.v3.1.CDS.1;Parent=Thupl.29345371s0006.1.v3.1
29345371	JGI_gene	five_prime_UTR	449644	451100	.	-	.	ID=Thupl.29345371s0006.1.v3.1.five_prime_UTR.1;Parent=Thupl.29345371s0006.1.v3.1
29345371	JGI_gene	three_prime_UTR	444991	446834	.	-	.	ID=Thupl.29345371s0006.1.v3.1.three_prime_UTR.1;Parent=Thupl.29345371s0006.1.v3.1
29345371	JGI_gene	CDS	446835	447101	.	-	0	ID=Thupl.29345371s0006.1.v3.1.CDS.2;Parent=Thupl.29345371s0006.1.v3.1
29345371	JGI_gene	gene	505516	549925	.	+	.	ID=Thupl.29345371s0007.v3.1;Name=Thupl.29345371s0007
29345371	JGI_gene	mRNA	505516	549925	.	+	.	ID=Thupl.29345371s0007.1.v3.1;Name=Thupl.29345371s0007.1;longest=1;Parent=Thupl.29345371s0007.v3.1
29345371	JGI_gene	five_prime_UTR	505516	506348	.	+	.	ID=Thupl.29345371s0007.1.v3.1.five_prime_UTR.1;Parent=Thupl.29345371s0007.1.v3.1
29345371	JGI_gene	five_prime_UTR	510378	510382	.	+	.	ID=Thupl.29345371s0007.1.v3.1.five_prime_UTR.2;Parent=Thupl.29345371s0007.1.v3.1
29345371	JGI_gene	CDS	510383	510490	.	+	0	ID=Thupl.29345371s0007.1.v3.1.CDS.1;Parent=Thupl.29345371s0007.1.v3.1
29345371	JGI_gene	CDS	533358	533460	.	+	0	ID=Thupl.29345371s0007.1.v3.1.CDS.2;Parent=Thupl.29345371s0007.1.v3.1
29345371	JGI_gene	CDS	548597	548706	.	+	2	ID=Thupl.29345371s0007.1.v3.1.CDS.3;Parent=Thupl.29345371s0007.1.v3.1
29345371	JGI_gene	CDS	549221	549424	.	+	0	ID=Thupl.29345371s0007.1.v3.1.CDS.4;Parent=Thupl.29345371s0007.1.v3.1
29345371	JGI_gene	three_prime_UTR	549425	549925	.	+	.	ID=Thupl.29345371s0007.1.v3.1.three_prime_UTR.1;Parent=Thupl.29345371s0007.1.v3.1
29345443	JGI_gene	gene	66290	66649	.	-	.	ID=Thupl.29345443s0001.v3.1;Name=Thupl.29345443s0001
29345443	JGI_gene	mRNA	66290	66649	.	-	.	ID=Thupl.29345443s0001.1.v3.1;Name=Thupl.29345443s0001.1;longest=1;Parent=Thupl.29345443s0001.v3.1
29345443	JGI_gene	CDS	66629	66649	.	-	0	ID=Thupl.29345443s0001.1.v3.1.CDS.1;Parent=Thupl.29345443s0001.1.v3.1
29345443	JGI_gene	CDS	66290	66541	.	-	0	ID=Thupl.29345443s0001.1.v3.1.CDS.2;Parent=Thupl.29345443s0001.1.v3.1
29345453	JGI_gene	gene	10575	10931	.	+	.	ID=Thupl.29345453s0001.v3.1;Name=Thupl.29345453s0001
29345453	JGI_gene	mRNA	10575	10931	.	+	.	ID=Thupl.29345453s0001.1.v3.1;Name=Thupl.29345453s0001.1;longest=1;Parent=Thupl.29345453s0001.v3.1
29345453	JGI_gene	CDS	10575	10931	.	+	0	ID=Thupl.29345453s0001.1.v3.1.CDS.1;Parent=Thupl.29345453s0001.1.v3.1
29345453	JGI_gene	gene	35873	36202	.	-	.	ID=Thupl.29345453s0002.v3.1;Name=Thupl.29345453s0002
29345453	JGI_gene	mRNA	35873	36202	.	-	.	ID=Thupl.29345453s0002.1.v3.1;Name=Thupl.29345453s0002.1;longest=1;Parent=Thupl.29345453s0002.v3.1
29345453	JGI_gene	CDS	35873	36202	.	-	0	ID=Thupl.29345453s0002.1.v3.1.CDS.1;Parent=Thupl.29345453s0002.1.v3.1
29345512	JGI_gene	gene	6164	10228	.	+	.	ID=Thupl.29345512s0001.v3.1;Name=Thupl.29345512s0001
29345512	JGI_gene	mRNA	6164	10228	.	+	.	ID=Thupl.29345512s0001.1.v3.1;Name=Thupl.29345512s0001.1;longest=1;Parent=Thupl.29345512s0001.v3.1
29345512	JGI_gene	CDS	6164	6166	.	+	0	ID=Thupl.29345512s0001.1.v3.1.CDS.1;Parent=Thupl.29345512s0001.1.v3.1
29345512	JGI_gene	CDS	7182	7300	.	+	0	ID=Thupl.29345512s0001.1.v3.1.CDS.2;Parent=Thupl.29345512s0001.1.v3.1
29345512	JGI_gene	CDS	7456	7482	.	+	1	ID=Thupl.29345512s0001.1.v3.1.CDS.3;Parent=Thupl.29345512s0001.1.v3.1
29345512	JGI_gene	CDS	7838	8053	.	+	1	ID=Thupl.29345512s0001.1.v3.1.CDS.4;Parent=Thupl.29345512s0001.1.v3.1
29345512	JGI_gene	CDS	8791	8929	.	+	1	ID=Thupl.29345512s0001.1.v3.1.CDS.5;Parent=Thupl.29345512s0001.1.v3.1
29345512	JGI_gene	CDS	9566	9772	.	+	0	ID=Thupl.29345512s0001.1.v3.1.CDS.6;Parent=Thupl.29345512s0001.1.v3.1
29345512	JGI_gene	CDS	9926	10228	.	+	0	ID=Thupl.29345512s0001.1.v3.1.CDS.7;Parent=Thupl.29345512s0001.1.v3.1
29345588	JGI_gene	gene	1241	1697	.	+	.	ID=Thupl.29345588s0001.v3.1;Name=Thupl.29345588s0001
29345588	JGI_gene	mRNA	1241	1697	.	+	.	ID=Thupl.29345588s0001.1.v3.1;Name=Thupl.29345588s0001.1;longest=1;Parent=Thupl.29345588s0001.v3.1
29345588	JGI_gene	five_prime_UTR	1241	1498	.	+	.	ID=Thupl.29345588s0001.1.v3.1.five_prime_UTR.1;Parent=Thupl.29345588s0001.1.v3.1
29345588	JGI_gene	CDS	1499	1660	.	+	0	ID=Thupl.29345588s0001.1.v3.1.CDS.1;Parent=Thupl.29345588s0001.1.v3.1
29345588	JGI_gene	three_prime_UTR	1661	1697	.	+	.	ID=Thupl.29345588s0001.1.v3.1.three_prime_UTR.1;Parent=Thupl.29345588s0001.1.v3.1
29345588	JGI_gene	gene	49757	50170	.	-	.	ID=Thupl.29345588s0002.v3.1;Name=Thupl.29345588s0002
29345588	JGI_gene	mRNA	49757	50170	.	-	.	ID=Thupl.29345588s0002.1.v3.1;Name=Thupl.29345588s0002.1;longest=1;Parent=Thupl.29345588s0002.v3.1
29345588	JGI_gene	CDS	49757	50170	.	-	0	ID=Thupl.29345588s0002.1.v3.1.CDS.1;Parent=Thupl.29345588s0002.1.v3.1
29345651	JGI_gene	gene	1826	3409	.	-	.	ID=Thupl.29345651s0001.v3.1;Name=Thupl.29345651s0001
29345651	JGI_gene	mRNA	1826	3409	.	-	.	ID=Thupl.29345651s0001.1.v3.1;Name=Thupl.29345651s0001.1;longest=1;Parent=Thupl.29345651s0001.v3.1
29345651	JGI_gene	three_prime_UTR	1826	1996	.	-	.	ID=Thupl.29345651s0001.1.v3.1.three_prime_UTR.1;Parent=Thupl.29345651s0001.1.v3.1
29345651	JGI_gene	CDS	1997	2359	.	-	0	ID=Thupl.29345651s0001.1.v3.1.CDS.1;Parent=Thupl.29345651s0001.1.v3.1
29345651	JGI_gene	five_prime_UTR	2360	3409	.	-	.	ID=Thupl.29345651s0001.1.v3.1.five_prime_UTR.1;Parent=Thupl.29345651s0001.1.v3.1
29345651	JGI_gene	gene	3410	6318	.	+	.	ID=Thupl.29345651s0002.v3.1;Name=Thupl.29345651s0002
29345651	JGI_gene	mRNA	3410	6318	.	+	.	ID=Thupl.29345651s0002.1.v3.1;Name=Thupl.29345651s0002.1;longest=1;Parent=Thupl.29345651s0002.v3.1
29345651	JGI_gene	five_prime_UTR	3410	4459	.	+	.	ID=Thupl.29345651s0002.1.v3.1.five_prime_UTR.1;Parent=Thupl.29345651s0002.1.v3.1
29345651	JGI_gene	CDS	4460	5341	.	+	0	ID=Thupl.29345651s0002.1.v3.1.CDS.1;Parent=Thupl.29345651s0002.1.v3.1
29345651	JGI_gene	three_prime_UTR	5342	6318	.	+	.	ID=Thupl.29345651s0002.1.v3.1.three_prime_UTR.1;Parent=Thupl.29345651s0002.1.v3.1
29345729	JGI_gene	gene	8	696	.	+	.	ID=Thupl.29345729s0001.v3.1;Name=Thupl.29345729s0001
29345729	JGI_gene	mRNA	8	696	.	+	.	ID=Thupl.29345729s0001.1.v3.1;Name=Thupl.29345729s0001.1;longest=1;Parent=Thupl.29345729s0001.v3.1
29345729	JGI_gene	five_prime_UTR	8	78	.	+	.	ID=Thupl.29345729s0001.1.v3.1.five_prime_UTR.1;Parent=Thupl.29345729s0001.1.v3.1
29345729	JGI_gene	CDS	79	206	.	+	0	ID=Thupl.29345729s0001.1.v3.1.CDS.1;Parent=Thupl.29345729s0001.1.v3.1
29345729	JGI_gene	CDS	345	366	.	+	1	ID=Thupl.29345729s0001.1.v3.1.CDS.2;Parent=Thupl.29345729s0001.1.v3.1
29345729	JGI_gene	three_prime_UTR	367	696	.	+	.	ID=Thupl.29345729s0001.1.v3.1.three_prime_UTR.1;Parent=Thupl.29345729s0001.1.v3.1
29345763	JGI_gene	gene	186198	192568	.	+	.	ID=Thupl.29345763s0001.v3.1;Name=Thupl.29345763s0001
29345763	JGI_gene	mRNA	186198	192568	.	+	.	ID=Thupl.29345763s0001.1.v3.1;Name=Thupl.29345763s0001.1;longest=1;Parent=Thupl.29345763s0001.v3.1
29345763	JGI_gene	five_prime_UTR	186198	186451	.	+	.	ID=Thupl.29345763s0001.1.v3.1.five_prime_UTR.1;Parent=Thupl.29345763s0001.1.v3.1
29345763	JGI_gene	CDS	186452	186542	.	+	0	ID=Thupl.29345763s0001.1.v3.1.CDS.1;Parent=Thupl.29345763s0001.1.v3.1
29345763	JGI_gene	CDS	187800	189152	.	+	2	ID=Thupl.29345763s0001.1.v3.1.CDS.2;Parent=Thupl.29345763s0001.1.v3.1
29345763	JGI_gene	CDS	190384	190411	.	+	2	ID=Thupl.29345763s0001.1.v3.1.CDS.3;Parent=Thupl.29345763s0001.1.v3.1
29345763	JGI_gene	CDS	190580	190742	.	+	1	ID=Thupl.29345763s0001.1.v3.1.CDS.4;Parent=Thupl.29345763s0001.1.v3.1
29345763	JGI_gene	three_prime_UTR	190743	190789	.	+	.	ID=Thupl.29345763s0001.1.v3.1.three_prime_UTR.1;Parent=Thupl.29345763s0001.1.v3.1
29345763	JGI_gene	three_prime_UTR	190927	192568	.	+	.	ID=Thupl.29345763s0001.1.v3.1.three_prime_UTR.2;Parent=Thupl.29345763s0001.1.v3.1
29345763	JGI_gene	gene	242174	243118	.	-	.	ID=Thupl.29345763s0002.v3.1;Name=Thupl.29345763s0002
29345763	JGI_gene	mRNA	242174	243118	.	-	.	ID=Thupl.29345763s0002.1.v3.1;Name=Thupl.29345763s0002.1;longest=1;Parent=Thupl.29345763s0002.v3.1
29345763	JGI_gene	CDS	242917	243118	.	-	0	ID=Thupl.29345763s0002.1.v3.1.CDS.1;Parent=Thupl.29345763s0002.1.v3.1
29345763	JGI_gene	CDS	242742	242823	.	-	2	ID=Thupl.29345763s0002.1.v3.1.CDS.2;Parent=Thupl.29345763s0002.1.v3.1
29345763	JGI_gene	CDS	242565	242681	.	-	1	ID=Thupl.29345763s0002.1.v3.1.CDS.3;Parent=Thupl.29345763s0002.1.v3.1
29345763	JGI_gene	CDS	242174	242462	.	-	1	ID=Thupl.29345763s0002.1.v3.1.CDS.4;Parent=Thupl.29345763s0002.1.v3.1
29345763	JGI_gene	gene	246198	246569	.	+	.	ID=Thupl.29345763s0003.v3.1;Name=Thupl.29345763s0003
29345763	JGI_gene	mRNA	246198	246569	.	+	.	ID=Thupl.29345763s0003.1.v3.1;Name=Thupl.29345763s0003.1;longest=1;Parent=Thupl.29345763s0003.v3.1
29345763	JGI_gene	CDS	246198	246569	.	+	0	ID=Thupl.29345763s0003.1.v3.1.CDS.1;Parent=Thupl.29345763s0003.1.v3.1
29345763	JGI_gene	gene	248587	249503	.	-	.	ID=Thupl.29345763s0004.v3.1;Name=Thupl.29345763s0004
29345763	JGI_gene	mRNA	248587	249503	.	-	.	ID=Thupl.29345763s0004.1.v3.1;Name=Thupl.29345763s0004.1;longest=1;Parent=Thupl.29345763s0004.v3.1
29345763	JGI_gene	three_prime_UTR	248587	249056	.	-	.	ID=Thupl.29345763s0004.1.v3.1.three_prime_UTR.1;Parent=Thupl.29345763s0004.1.v3.1
29345763	JGI_gene	CDS	249057	249398	.	-	0	ID=Thupl.29345763s0004.1.v3.1.CDS.1;Parent=Thupl.29345763s0004.1.v3.1
29345763	JGI_gene	five_prime_UTR	249399	249503	.	-	.	ID=Thupl.29345763s0004.1.v3.1.five_prime_UTR.1;Parent=Thupl.29345763s0004.1.v3.1
29345763	JGI_gene	gene	249657	251070	.	-	.	ID=Thupl.29345763s0005.v3.1;Name=Thupl.29345763s0005
29345763	JGI_gene	mRNA	249657	251070	.	-	.	ID=Thupl.29345763s0005.1.v3.1;Name=Thupl.29345763s0005.1;longest=1;Parent=Thupl.29345763s0005.v3.1
29345763	JGI_gene	three_prime_UTR	249657	249786	.	-	.	ID=Thupl.29345763s0005.1.v3.1.three_prime_UTR.1;Parent=Thupl.29345763s0005.1.v3.1
29345763	JGI_gene	CDS	249787	250137	.	-	0	ID=Thupl.29345763s0005.1.v3.1.CDS.1;Parent=Thupl.29345763s0005.1.v3.1
29345763	JGI_gene	five_prime_UTR	250138	251070	.	-	.	ID=Thupl.29345763s0005.1.v3.1.five_prime_UTR.1;Parent=Thupl.29345763s0005.1.v3.1
29345763	JGI_gene	gene	250859	262674	.	-	.	ID=Thupl.29345763s0006.v3.1;Name=Thupl.29345763s0006
29345763	JGI_gene	mRNA	250859	262674	.	-	.	ID=Thupl.29345763s0006.1.v3.1;Name=Thupl.29345763s0006.1;longest=1;Parent=Thupl.29345763s0006.v3.1
29345763	JGI_gene	CDS	262497	262674	.	-	0	ID=Thupl.29345763s0006.1.v3.1.CDS.1;Parent=Thupl.29345763s0006.1.v3.1
29345763	JGI_gene	CDS	261880	261924	.	-	2	ID=Thupl.29345763s0006.1.v3.1.CDS.2;Parent=Thupl.29345763s0006.1.v3.1
29345763	JGI_gene	CDS	250859	250977	.	-	2	ID=Thupl.29345763s0006.1.v3.1.CDS.3;Parent=Thupl.29345763s0006.1.v3.1
29345763	JGI_gene	gene	253073	254017	.	-	.	ID=Thupl.29345763s0007.v3.1;Name=Thupl.29345763s0007
29345763	JGI_gene	mRNA	253073	254017	.	-	.	ID=Thupl.29345763s0007.1.v3.1;Name=Thupl.29345763s0007.1;longest=1;Parent=Thupl.29345763s0007.v3.1
29345763	JGI_gene	three_prime_UTR	253073	253173	.	-	.	ID=Thupl.29345763s0007.1.v3.1.three_prime_UTR.1;Parent=Thupl.29345763s0007.1.v3.1
29345763	JGI_gene	CDS	253174	253794	.	-	0	ID=Thupl.29345763s0007.1.v3.1.CDS.1;Parent=Thupl.29345763s0007.1.v3.1
29345763	JGI_gene	five_prime_UTR	253795	254017	.	-	.	ID=Thupl.29345763s0007.1.v3.1.five_prime_UTR.1;Parent=Thupl.29345763s0007.1.v3.1
29345763	JGI_gene	gene	254003	254815	.	-	.	ID=Thupl.29345763s0008.v3.1;Name=Thupl.29345763s0008
29345763	JGI_gene	mRNA	254003	254815	.	-	.	ID=Thupl.29345763s0008.1.v3.1;Name=Thupl.29345763s0008.1;longest=1;Parent=Thupl.29345763s0008.v3.1
29345763	JGI_gene	three_prime_UTR	254003	254240	.	-	.	ID=Thupl.29345763s0008.1.v3.1.three_prime_UTR.1;Parent=Thupl.29345763s0008.1.v3.1
29345763	JGI_gene	CDS	254241	254774	.	-	0	ID=Thupl.29345763s0008.1.v3.1.CDS.1;Parent=Thupl.29345763s0008.1.v3.1
29345763	JGI_gene	five_prime_UTR	254775	254815	.	-	.	ID=Thupl.29345763s0008.1.v3.1.five_prime_UTR.1;Parent=Thupl.29345763s0008.1.v3.1
29345763	JGI_gene	gene	259011	261714	.	-	.	ID=Thupl.29345763s0009.v3.1;Name=Thupl.29345763s0009
29345763	JGI_gene	mRNA	259011	261714	.	-	.	ID=Thupl.29345763s0009.1.v3.1;Name=Thupl.29345763s0009.1;longest=1;Parent=Thupl.29345763s0009.v3.1
29345763	JGI_gene	CDS	261708	261714	.	-	0	ID=Thupl.29345763s0009.1.v3.1.CDS.1;Parent=Thupl.29345763s0009.1.v3.1
29345763	JGI_gene	CDS	260962	261165	.	-	2	ID=Thupl.29345763s0009.1.v3.1.CDS.2;Parent=Thupl.29345763s0009.1.v3.1
29345763	JGI_gene	CDS	260794	260820	.	-	2	ID=Thupl.29345763s0009.1.v3.1.CDS.3;Parent=Thupl.29345763s0009.1.v3.1
29345763	JGI_gene	CDS	260451	260758	.	-	2	ID=Thupl.29345763s0009.1.v3.1.CDS.4;Parent=Thupl.29345763s0009.1.v3.1
29345763	JGI_gene	CDS	260106	260163	.	-	0	ID=Thupl.29345763s0009.1.v3.1.CDS.5;Parent=Thupl.29345763s0009.1.v3.1
29345763	JGI_gene	CDS	259480	259620	.	-	2	ID=Thupl.29345763s0009.1.v3.1.CDS.6;Parent=Thupl.29345763s0009.1.v3.1
29345763	JGI_gene	CDS	259405	259437	.	-	2	ID=Thupl.29345763s0009.1.v3.1.CDS.7;Parent=Thupl.29345763s0009.1.v3.1
29345763	JGI_gene	CDS	259327	259371	.	-	2	ID=Thupl.29345763s0009.1.v3.1.CDS.8;Parent=Thupl.29345763s0009.1.v3.1
29345763	JGI_gene	CDS	259209	259291	.	-	2	ID=Thupl.29345763s0009.1.v3.1.CDS.9;Parent=Thupl.29345763s0009.1.v3.1
29345763	JGI_gene	CDS	259011	259172	.	-	0	ID=Thupl.29345763s0009.1.v3.1.CDS.10;Parent=Thupl.29345763s0009.1.v3.1
29345763	JGI_gene	gene	264048	265084	.	-	.	ID=Thupl.29345763s0010.v3.1;Name=Thupl.29345763s0010
29345763	JGI_gene	mRNA	264048	265084	.	-	.	ID=Thupl.29345763s0010.1.v3.1;Name=Thupl.29345763s0010.1;longest=1;Parent=Thupl.29345763s0010.v3.1
29345763	JGI_gene	CDS	264958	265084	.	-	0	ID=Thupl.29345763s0010.1.v3.1.CDS.1;Parent=Thupl.29345763s0010.1.v3.1
29345763	JGI_gene	CDS	264602	264726	.	-	2	ID=Thupl.29345763s0010.1.v3.1.CDS.2;Parent=Thupl.29345763s0010.1.v3.1
29345763	JGI_gene	CDS	264417	264559	.	-	0	ID=Thupl.29345763s0010.1.v3.1.CDS.3;Parent=Thupl.29345763s0010.1.v3.1
29345763	JGI_gene	CDS	264239	264315	.	-	1	ID=Thupl.29345763s0010.1.v3.1.CDS.4;Parent=Thupl.29345763s0010.1.v3.1
29345763	JGI_gene	CDS	264048	264175	.	-	2	ID=Thupl.29345763s0010.1.v3.1.CDS.5;Parent=Thupl.29345763s0010.1.v3.1
29345763	JGI_gene	gene	267412	267591	.	+	.	ID=Thupl.29345763s0011.v3.1;Name=Thupl.29345763s0011
29345763	JGI_gene	mRNA	267412	267591	.	+	.	ID=Thupl.29345763s0011.1.v3.1;Name=Thupl.29345763s0011.1;longest=1;Parent=Thupl.29345763s0011.v3.1
29345763	JGI_gene	CDS	267412	267591	.	+	0	ID=Thupl.29345763s0011.1.v3.1.CDS.1;Parent=Thupl.29345763s0011.1.v3.1
29345763	JGI_gene	gene	267999	268463	.	+	.	ID=Thupl.29345763s0012.v3.1;Name=Thupl.29345763s0012
29345763	JGI_gene	mRNA	267999	268463	.	+	.	ID=Thupl.29345763s0012.1.v3.1;Name=Thupl.29345763s0012.1;longest=1;Parent=Thupl.29345763s0012.v3.1
29345763	JGI_gene	CDS	267999	268463	.	+	0	ID=Thupl.29345763s0012.1.v3.1.CDS.1;Parent=Thupl.29345763s0012.1.v3.1
29345763	JGI_gene	gene	273002	422943	.	+	.	ID=Thupl.29345763s0013.v3.1;Name=Thupl.29345763s0013
29345763	JGI_gene	mRNA	273002	422943	.	+	.	ID=Thupl.29345763s0013.1.v3.1;Name=Thupl.29345763s0013.1;longest=1;Parent=Thupl.29345763s0013.v3.1
29345763	JGI_gene	five_prime_UTR	273002	273430	.	+	.	ID=Thupl.29345763s0013.1.v3.1.five_prime_UTR.1;Parent=Thupl.29345763s0013.1.v3.1
29345763	JGI_gene	CDS	273431	273644	.	+	0	ID=Thupl.29345763s0013.1.v3.1.CDS.1;Parent=Thupl.29345763s0013.1.v3.1
29345763	JGI_gene	CDS	330074	330556	.	+	2	ID=Thupl.29345763s0013.1.v3.1.CDS.2;Parent=Thupl.29345763s0013.1.v3.1
29345763	JGI_gene	CDS	355884	356041	.	+	2	ID=Thupl.29345763s0013.1.v3.1.CDS.3;Parent=Thupl.29345763s0013.1.v3.1
29345763	JGI_gene	CDS	356242	356325	.	+	0	ID=Thupl.29345763s0013.1.v3.1.CDS.4;Parent=Thupl.29345763s0013.1.v3.1
29345763	JGI_gene	CDS	356461	356513	.	+	0	ID=Thupl.29345763s0013.1.v3.1.CDS.5;Parent=Thupl.29345763s0013.1.v3.1
29345763	JGI_gene	CDS	360763	360844	.	+	1	ID=Thupl.29345763s0013.1.v3.1.CDS.6;Parent=Thupl.29345763s0013.1.v3.1
29345763	JGI_gene	CDS	374593	374700	.	+	0	ID=Thupl.29345763s0013.1.v3.1.CDS.7;Parent=Thupl.29345763s0013.1.v3.1
29345763	JGI_gene	CDS	399040	399169	.	+	0	ID=Thupl.29345763s0013.1.v3.1.CDS.8;Parent=Thupl.29345763s0013.1.v3.1
29345763	JGI_gene	CDS	422061	422146	.	+	2	ID=Thupl.29345763s0013.1.v3.1.CDS.9;Parent=Thupl.29345763s0013.1.v3.1
29345763	JGI_gene	CDS	422259	422489	.	+	0	ID=Thupl.29345763s0013.1.v3.1.CDS.10;Parent=Thupl.29345763s0013.1.v3.1
29345763	JGI_gene	three_prime_UTR	422490	422943	.	+	.	ID=Thupl.29345763s0013.1.v3.1.three_prime_UTR.1;Parent=Thupl.29345763s0013.1.v3.1
29345805	JGI_gene	gene	134615	135310	.	+	.	ID=Thupl.29345805s0001.v3.1;Name=Thupl.29345805s0001
29345805	JGI_gene	mRNA	134615	135310	.	+	.	ID=Thupl.29345805s0001.1.v3.1;Name=Thupl.29345805s0001.1;longest=1;Parent=Thupl.29345805s0001.v3.1
29345805	JGI_gene	five_prime_UTR	134615	134638	.	+	.	ID=Thupl.29345805s0001.1.v3.1.five_prime_UTR.1;Parent=Thupl.29345805s0001.1.v3.1
29345805	JGI_gene	CDS	134639	135136	.	+	0	ID=Thupl.29345805s0001.1.v3.1.CDS.1;Parent=Thupl.29345805s0001.1.v3.1
29345805	JGI_gene	three_prime_UTR	135137	135310	.	+	.	ID=Thupl.29345805s0001.1.v3.1.three_prime_UTR.1;Parent=Thupl.29345805s0001.1.v3.1
29345857	JGI_gene	gene	12864	43824	.	-	.	ID=Thupl.29345857s0001.v3.1;Name=Thupl.29345857s0001
29345857	JGI_gene	mRNA	12864	43824	.	-	.	ID=Thupl.29345857s0001.1.v3.1;Name=Thupl.29345857s0001.1;longest=1;Parent=Thupl.29345857s0001.v3.1
29345857	JGI_gene	CDS	42726	43421	.	-	0	ID=Thupl.29345857s0001.1.v3.1.CDS.1;Parent=Thupl.29345857s0001.1.v3.1
29345857	JGI_gene	five_prime_UTR	43422	43824	.	-	.	ID=Thupl.29345857s0001.1.v3.1.five_prime_UTR.1;Parent=Thupl.29345857s0001.1.v3.1
29345857	JGI_gene	three_prime_UTR	12864	13571	.	-	.	ID=Thupl.29345857s0001.1.v3.1.three_prime_UTR.1;Parent=Thupl.29345857s0001.1.v3.1
29345857	JGI_gene	CDS	13572	14774	.	-	0	ID=Thupl.29345857s0001.1.v3.1.CDS.2;Parent=Thupl.29345857s0001.1.v3.1
29345866	JGI_gene	gene	11835	12284	.	-	.	ID=Thupl.29345866s0001.v3.1;Name=Thupl.29345866s0001
29345866	JGI_gene	mRNA	11835	12284	.	-	.	ID=Thupl.29345866s0001.1.v3.1;Name=Thupl.29345866s0001.1;longest=1;Parent=Thupl.29345866s0001.v3.1
29345866	JGI_gene	three_prime_UTR	11835	11870	.	-	.	ID=Thupl.29345866s0001.1.v3.1.three_prime_UTR.1;Parent=Thupl.29345866s0001.1.v3.1
29345866	JGI_gene	CDS	11871	12194	.	-	0	ID=Thupl.29345866s0001.1.v3.1.CDS.1;Parent=Thupl.29345866s0001.1.v3.1
29345866	JGI_gene	five_prime_UTR	12195	12284	.	-	.	ID=Thupl.29345866s0001.1.v3.1.five_prime_UTR.1;Parent=Thupl.29345866s0001.1.v3.1
29345887	JGI_gene	gene	49929	61260	.	+	.	ID=Thupl.29345887s0001.v3.1;Name=Thupl.29345887s0001
29345887	JGI_gene	mRNA	49929	61260	.	+	.	ID=Thupl.29345887s0001.1.v3.1;Name=Thupl.29345887s0001.1;longest=1;Parent=Thupl.29345887s0001.v3.1
29345887	JGI_gene	CDS	49929	50230	.	+	0	ID=Thupl.29345887s0001.1.v3.1.CDS.1;Parent=Thupl.29345887s0001.1.v3.1
29345887	JGI_gene	CDS	51095	51215	.	+	1	ID=Thupl.29345887s0001.1.v3.1.CDS.2;Parent=Thupl.29345887s0001.1.v3.1
29345887	JGI_gene	CDS	51747	51835	.	+	0	ID=Thupl.29345887s0001.1.v3.1.CDS.3;Parent=Thupl.29345887s0001.1.v3.1
29345887	JGI_gene	CDS	51938	52022	.	+	1	ID=Thupl.29345887s0001.1.v3.1.CDS.4;Parent=Thupl.29345887s0001.1.v3.1
29345887	JGI_gene	CDS	52101	52260	.	+	0	ID=Thupl.29345887s0001.1.v3.1.CDS.5;Parent=Thupl.29345887s0001.1.v3.1
29345887	JGI_gene	CDS	52351	52427	.	+	2	ID=Thupl.29345887s0001.1.v3.1.CDS.6;Parent=Thupl.29345887s0001.1.v3.1
29345887	JGI_gene	CDS	52706	52759	.	+	0	ID=Thupl.29345887s0001.1.v3.1.CDS.7;Parent=Thupl.29345887s0001.1.v3.1
29345887	JGI_gene	CDS	53844	53934	.	+	0	ID=Thupl.29345887s0001.1.v3.1.CDS.8;Parent=Thupl.29345887s0001.1.v3.1
29345887	JGI_gene	CDS	54033	54334	.	+	2	ID=Thupl.29345887s0001.1.v3.1.CDS.9;Parent=Thupl.29345887s0001.1.v3.1
29345887	JGI_gene	CDS	55639	55809	.	+	0	ID=Thupl.29345887s0001.1.v3.1.CDS.10;Parent=Thupl.29345887s0001.1.v3.1
29345887	JGI_gene	CDS	55863	55916	.	+	0	ID=Thupl.29345887s0001.1.v3.1.CDS.11;Parent=Thupl.29345887s0001.1.v3.1
29345887	JGI_gene	CDS	56005	56321	.	+	0	ID=Thupl.29345887s0001.1.v3.1.CDS.12;Parent=Thupl.29345887s0001.1.v3.1
29345887	JGI_gene	CDS	56537	56697	.	+	1	ID=Thupl.29345887s0001.1.v3.1.CDS.13;Parent=Thupl.29345887s0001.1.v3.1
29345887	JGI_gene	CDS	56834	56889	.	+	2	ID=Thupl.29345887s0001.1.v3.1.CDS.14;Parent=Thupl.29345887s0001.1.v3.1
29345887	JGI_gene	CDS	57063	57216	.	+	0	ID=Thupl.29345887s0001.1.v3.1.CDS.15;Parent=Thupl.29345887s0001.1.v3.1
29345887	JGI_gene	CDS	57735	57826	.	+	2	ID=Thupl.29345887s0001.1.v3.1.CDS.16;Parent=Thupl.29345887s0001.1.v3.1
29345887	JGI_gene	CDS	58006	58338	.	+	0	ID=Thupl.29345887s0001.1.v3.1.CDS.17;Parent=Thupl.29345887s0001.1.v3.1
29345887	JGI_gene	CDS	58444	58734	.	+	0	ID=Thupl.29345887s0001.1.v3.1.CDS.18;Parent=Thupl.29345887s0001.1.v3.1
29345887	JGI_gene	CDS	58816	58899	.	+	0	ID=Thupl.29345887s0001.1.v3.1.CDS.19;Parent=Thupl.29345887s0001.1.v3.1
29345887	JGI_gene	CDS	59593	59726	.	+	0	ID=Thupl.29345887s0001.1.v3.1.CDS.20;Parent=Thupl.29345887s0001.1.v3.1
29345887	JGI_gene	CDS	59820	60047	.	+	1	ID=Thupl.29345887s0001.1.v3.1.CDS.21;Parent=Thupl.29345887s0001.1.v3.1
29345887	JGI_gene	CDS	60153	60328	.	+	1	ID=Thupl.29345887s0001.1.v3.1.CDS.22;Parent=Thupl.29345887s0001.1.v3.1
29345887	JGI_gene	CDS	60447	60706	.	+	2	ID=Thupl.29345887s0001.1.v3.1.CDS.23;Parent=Thupl.29345887s0001.1.v3.1
29345887	JGI_gene	CDS	60988	61260	.	+	0	ID=Thupl.29345887s0001.1.v3.1.CDS.24;Parent=Thupl.29345887s0001.1.v3.1
29345892	JGI_gene	gene	21036	21335	.	+	.	ID=Thupl.29345892s0001.v3.1;Name=Thupl.29345892s0001
29345892	JGI_gene	mRNA	21036	21335	.	+	.	ID=Thupl.29345892s0001.1.v3.1;Name=Thupl.29345892s0001.1;longest=1;Parent=Thupl.29345892s0001.v3.1
29345892	JGI_gene	CDS	21036	21335	.	+	0	ID=Thupl.29345892s0001.1.v3.1.CDS.1;Parent=Thupl.29345892s0001.1.v3.1
29345892	JGI_gene	gene	36973	38877	.	-	.	ID=Thupl.29345892s0002.v3.1;Name=Thupl.29345892s0002
29345892	JGI_gene	mRNA	36973	38877	.	-	.	ID=Thupl.29345892s0002.1.v3.1;Name=Thupl.29345892s0002.1;longest=1;Parent=Thupl.29345892s0002.v3.1
29345892	JGI_gene	five_prime_UTR	38790	38877	.	-	.	ID=Thupl.29345892s0002.1.v3.1.five_prime_UTR.1;Parent=Thupl.29345892s0002.1.v3.1
29345892	JGI_gene	three_prime_UTR	36973	37401	.	-	.	ID=Thupl.29345892s0002.1.v3.1.three_prime_UTR.1;Parent=Thupl.29345892s0002.1.v3.1
29345892	JGI_gene	CDS	37402	38268	.	-	0	ID=Thupl.29345892s0002.1.v3.1.CDS.1;Parent=Thupl.29345892s0002.1.v3.1
29345892	JGI_gene	five_prime_UTR	38269	38723	.	-	.	ID=Thupl.29345892s0002.1.v3.1.five_prime_UTR.2;Parent=Thupl.29345892s0002.1.v3.1
29345892	JGI_gene	gene	39523	40005	.	-	.	ID=Thupl.29345892s0003.v3.1;Name=Thupl.29345892s0003
29345892	JGI_gene	mRNA	39523	40005	.	-	.	ID=Thupl.29345892s0003.1.v3.1;Name=Thupl.29345892s0003.1;longest=1;Parent=Thupl.29345892s0003.v3.1
29345892	JGI_gene	CDS	39523	40005	.	-	0	ID=Thupl.29345892s0003.1.v3.1.CDS.1;Parent=Thupl.29345892s0003.1.v3.1
29345892	JGI_gene	gene	62975	64726	.	+	.	ID=Thupl.29345892s0004.v3.1;Name=Thupl.29345892s0004
29345892	JGI_gene	mRNA	62975	64726	.	+	.	ID=Thupl.29345892s0004.1.v3.1;Name=Thupl.29345892s0004.1;longest=1;Parent=Thupl.29345892s0004.v3.1
29345892	JGI_gene	five_prime_UTR	62975	63765	.	+	.	ID=Thupl.29345892s0004.1.v3.1.five_prime_UTR.1;Parent=Thupl.29345892s0004.1.v3.1
29345892	JGI_gene	CDS	63766	64278	.	+	0	ID=Thupl.29345892s0004.1.v3.1.CDS.1;Parent=Thupl.29345892s0004.1.v3.1
29345892	JGI_gene	three_prime_UTR	64279	64726	.	+	.	ID=Thupl.29345892s0004.1.v3.1.three_prime_UTR.1;Parent=Thupl.29345892s0004.1.v3.1
29345892	JGI_gene	gene	89192	89566	.	+	.	ID=Thupl.29345892s0005.v3.1;Name=Thupl.29345892s0005
29345892	JGI_gene	mRNA	89192	89566	.	+	.	ID=Thupl.29345892s0005.1.v3.1;Name=Thupl.29345892s0005.1;longest=1;Parent=Thupl.29345892s0005.v3.1
29345892	JGI_gene	CDS	89192	89566	.	+	0	ID=Thupl.29345892s0005.1.v3.1.CDS.1;Parent=Thupl.29345892s0005.1.v3.1
29345892	JGI_gene	gene	92399	92803	.	-	.	ID=Thupl.29345892s0006.v3.1;Name=Thupl.29345892s0006
29345892	JGI_gene	mRNA	92399	92803	.	-	.	ID=Thupl.29345892s0006.1.v3.1;Name=Thupl.29345892s0006.1;longest=1;Parent=Thupl.29345892s0006.v3.1
29345892	JGI_gene	CDS	92399	92803	.	-	0	ID=Thupl.29345892s0006.1.v3.1.CDS.1;Parent=Thupl.29345892s0006.1.v3.1
29345892	JGI_gene	gene	93595	93984	.	+	.	ID=Thupl.29345892s0007.v3.1;Name=Thupl.29345892s0007
29345892	JGI_gene	mRNA	93595	93984	.	+	.	ID=Thupl.29345892s0007.1.v3.1;Name=Thupl.29345892s0007.1;longest=1;Parent=Thupl.29345892s0007.v3.1
29345892	JGI_gene	CDS	93595	93984	.	+	0	ID=Thupl.29345892s0007.1.v3.1.CDS.1;Parent=Thupl.29345892s0007.1.v3.1
29345949	JGI_gene	gene	106	2370	.	+	.	ID=Thupl.29345949s0001.v3.1;Name=Thupl.29345949s0001
29345949	JGI_gene	mRNA	106	2370	.	+	.	ID=Thupl.29345949s0001.1.v3.1;Name=Thupl.29345949s0001.1;longest=1;Parent=Thupl.29345949s0001.v3.1
29345949	JGI_gene	five_prime_UTR	106	114	.	+	.	ID=Thupl.29345949s0001.1.v3.1.five_prime_UTR.1;Parent=Thupl.29345949s0001.1.v3.1
29345949	JGI_gene	CDS	115	366	.	+	0	ID=Thupl.29345949s0001.1.v3.1.CDS.1;Parent=Thupl.29345949s0001.1.v3.1
29345949	JGI_gene	CDS	479	1432	.	+	0	ID=Thupl.29345949s0001.1.v3.1.CDS.2;Parent=Thupl.29345949s0001.1.v3.1
29345949	JGI_gene	CDS	1616	2254	.	+	0	ID=Thupl.29345949s0001.1.v3.1.CDS.3;Parent=Thupl.29345949s0001.1.v3.1
29345949	JGI_gene	three_prime_UTR	2255	2370	.	+	.	ID=Thupl.29345949s0001.1.v3.1.three_prime_UTR.1;Parent=Thupl.29345949s0001.1.v3.1
29345961	JGI_gene	gene	30955	31497	.	-	.	ID=Thupl.29345961s0001.v3.1;Name=Thupl.29345961s0001
29345961	JGI_gene	mRNA	30955	31497	.	-	.	ID=Thupl.29345961s0001.1.v3.1;Name=Thupl.29345961s0001.1;longest=1;Parent=Thupl.29345961s0001.v3.1
29345961	JGI_gene	CDS	30955	31497	.	-	0	ID=Thupl.29345961s0001.1.v3.1.CDS.1;Parent=Thupl.29345961s0001.1.v3.1
29345961	JGI_gene	gene	39398	39772	.	-	.	ID=Thupl.29345961s0002.v3.1;Name=Thupl.29345961s0002
29345961	JGI_gene	mRNA	39398	39772	.	-	.	ID=Thupl.29345961s0002.1.v3.1;Name=Thupl.29345961s0002.1;longest=1;Parent=Thupl.29345961s0002.v3.1
29345961	JGI_gene	CDS	39398	39772	.	-	0	ID=Thupl.29345961s0002.1.v3.1.CDS.1;Parent=Thupl.29345961s0002.1.v3.1
29345961	JGI_gene	gene	40686	40868	.	-	.	ID=Thupl.29345961s0003.v3.1;Name=Thupl.29345961s0003
29345961	JGI_gene	mRNA	40686	40868	.	-	.	ID=Thupl.29345961s0003.1.v3.1;Name=Thupl.29345961s0003.1;longest=1;Parent=Thupl.29345961s0003.v3.1
29345961	JGI_gene	CDS	40686	40868	.	-	0	ID=Thupl.29345961s0003.1.v3.1.CDS.1;Parent=Thupl.29345961s0003.1.v3.1
29345961	JGI_gene	gene	65275	65733	.	+	.	ID=Thupl.29345961s0004.v3.1;Name=Thupl.29345961s0004
29345961	JGI_gene	mRNA	65275	65733	.	+	.	ID=Thupl.29345961s0004.1.v3.1;Name=Thupl.29345961s0004.1;longest=1;Parent=Thupl.29345961s0004.v3.1
29345961	JGI_gene	five_prime_UTR	65275	65529	.	+	.	ID=Thupl.29345961s0004.1.v3.1.five_prime_UTR.1;Parent=Thupl.29345961s0004.1.v3.1
29345961	JGI_gene	CDS	65530	65533	.	+	0	ID=Thupl.29345961s0004.1.v3.1.CDS.1;Parent=Thupl.29345961s0004.1.v3.1
29345961	JGI_gene	CDS	65613	65728	.	+	2	ID=Thupl.29345961s0004.1.v3.1.CDS.2;Parent=Thupl.29345961s0004.1.v3.1
29345961	JGI_gene	three_prime_UTR	65729	65733	.	+	.	ID=Thupl.29345961s0004.1.v3.1.three_prime_UTR.1;Parent=Thupl.29345961s0004.1.v3.1
29345961	JGI_gene	gene	69067	70570	.	-	.	ID=Thupl.29345961s0005.v3.1;Name=Thupl.29345961s0005
29345961	JGI_gene	mRNA	69067	70570	.	-	.	ID=Thupl.29345961s0005.1.v3.1;Name=Thupl.29345961s0005.1;longest=1;Parent=Thupl.29345961s0005.v3.1
29345961	JGI_gene	three_prime_UTR	69067	69688	.	-	.	ID=Thupl.29345961s0005.1.v3.1.three_prime_UTR.1;Parent=Thupl.29345961s0005.1.v3.1
29345961	JGI_gene	CDS	69689	70030	.	-	0	ID=Thupl.29345961s0005.1.v3.1.CDS.1;Parent=Thupl.29345961s0005.1.v3.1
29345961	JGI_gene	five_prime_UTR	70031	70570	.	-	.	ID=Thupl.29345961s0005.1.v3.1.five_prime_UTR.1;Parent=Thupl.29345961s0005.1.v3.1
29345961	JGI_gene	gene	84766	85984	.	+	.	ID=Thupl.29345961s0006.v3.1;Name=Thupl.29345961s0006
29345961	JGI_gene	mRNA	84766	85984	.	+	.	ID=Thupl.29345961s0006.1.v3.1;Name=Thupl.29345961s0006.1;longest=1;Parent=Thupl.29345961s0006.v3.1
29345961	JGI_gene	five_prime_UTR	84766	85594	.	+	.	ID=Thupl.29345961s0006.1.v3.1.five_prime_UTR.1;Parent=Thupl.29345961s0006.1.v3.1
29345961	JGI_gene	CDS	85595	85951	.	+	0	ID=Thupl.29345961s0006.1.v3.1.CDS.1;Parent=Thupl.29345961s0006.1.v3.1
29345961	JGI_gene	three_prime_UTR	85952	85984	.	+	.	ID=Thupl.29345961s0006.1.v3.1.three_prime_UTR.1;Parent=Thupl.29345961s0006.1.v3.1
29345961	JGI_gene	gene	88580	89635	.	-	.	ID=Thupl.29345961s0007.v3.1;Name=Thupl.29345961s0007
29345961	JGI_gene	mRNA	88580	89635	.	-	.	ID=Thupl.29345961s0007.1.v3.1;Name=Thupl.29345961s0007.1;longest=1;Parent=Thupl.29345961s0007.v3.1
29345961	JGI_gene	three_prime_UTR	88580	88632	.	-	.	ID=Thupl.29345961s0007.1.v3.1.three_prime_UTR.1;Parent=Thupl.29345961s0007.1.v3.1
29345961	JGI_gene	CDS	88633	88962	.	-	0	ID=Thupl.29345961s0007.1.v3.1.CDS.1;Parent=Thupl.29345961s0007.1.v3.1
29345961	JGI_gene	five_prime_UTR	88963	89635	.	-	.	ID=Thupl.29345961s0007.1.v3.1.five_prime_UTR.1;Parent=Thupl.29345961s0007.1.v3.1
29345961	JGI_gene	gene	93835	94054	.	-	.	ID=Thupl.29345961s0008.v3.1;Name=Thupl.29345961s0008
29345961	JGI_gene	mRNA	93835	94054	.	-	.	ID=Thupl.29345961s0008.1.v3.1;Name=Thupl.29345961s0008.1;longest=1;Parent=Thupl.29345961s0008.v3.1
29345961	JGI_gene	CDS	93994	94054	.	-	0	ID=Thupl.29345961s0008.1.v3.1.CDS.1;Parent=Thupl.29345961s0008.1.v3.1
29345961	JGI_gene	CDS	93835	93902	.	-	2	ID=Thupl.29345961s0008.1.v3.1.CDS.2;Parent=Thupl.29345961s0008.1.v3.1
29345961	JGI_gene	gene	103519	103869	.	-	.	ID=Thupl.29345961s0009.v3.1;Name=Thupl.29345961s0009
29345961	JGI_gene	mRNA	103519	103869	.	-	.	ID=Thupl.29345961s0009.1.v3.1;Name=Thupl.29345961s0009.1;longest=1;Parent=Thupl.29345961s0009.v3.1
29345961	JGI_gene	CDS	103519	103869	.	-	0	ID=Thupl.29345961s0009.1.v3.1.CDS.1;Parent=Thupl.29345961s0009.1.v3.1
29345961	JGI_gene	gene	109169	109620	.	+	.	ID=Thupl.29345961s0010.v3.1;Name=Thupl.29345961s0010
29345961	JGI_gene	mRNA	109169	109620	.	+	.	ID=Thupl.29345961s0010.1.v3.1;Name=Thupl.29345961s0010.1;longest=1;Parent=Thupl.29345961s0010.v3.1
29345961	JGI_gene	five_prime_UTR	109169	109296	.	+	.	ID=Thupl.29345961s0010.1.v3.1.five_prime_UTR.1;Parent=Thupl.29345961s0010.1.v3.1
29345961	JGI_gene	CDS	109297	109614	.	+	0	ID=Thupl.29345961s0010.1.v3.1.CDS.1;Parent=Thupl.29345961s0010.1.v3.1
29345961	JGI_gene	three_prime_UTR	109615	109620	.	+	.	ID=Thupl.29345961s0010.1.v3.1.three_prime_UTR.1;Parent=Thupl.29345961s0010.1.v3.1
29345961	JGI_gene	gene	116705	117022	.	+	.	ID=Thupl.29345961s0011.v3.1;Name=Thupl.29345961s0011
29345961	JGI_gene	mRNA	116705	117022	.	+	.	ID=Thupl.29345961s0011.1.v3.1;Name=Thupl.29345961s0011.1;longest=1;Parent=Thupl.29345961s0011.v3.1
29345961	JGI_gene	CDS	116705	116789	.	+	0	ID=Thupl.29345961s0011.1.v3.1.CDS.1;Parent=Thupl.29345961s0011.1.v3.1
29345961	JGI_gene	CDS	116919	117022	.	+	2	ID=Thupl.29345961s0011.1.v3.1.CDS.2;Parent=Thupl.29345961s0011.1.v3.1
29345961	JGI_gene	gene	134264	135930	.	+	.	ID=Thupl.29345961s0012.v3.1;Name=Thupl.29345961s0012
29345961	JGI_gene	mRNA	134264	135930	.	+	.	ID=Thupl.29345961s0012.1.v3.1;Name=Thupl.29345961s0012.1;longest=1;Parent=Thupl.29345961s0012.v3.1
29345961	JGI_gene	five_prime_UTR	134264	134888	.	+	.	ID=Thupl.29345961s0012.1.v3.1.five_prime_UTR.1;Parent=Thupl.29345961s0012.1.v3.1
29345961	JGI_gene	CDS	134889	135224	.	+	0	ID=Thupl.29345961s0012.1.v3.1.CDS.1;Parent=Thupl.29345961s0012.1.v3.1
29345961	JGI_gene	three_prime_UTR	135225	135930	.	+	.	ID=Thupl.29345961s0012.1.v3.1.three_prime_UTR.1;Parent=Thupl.29345961s0012.1.v3.1
29345961	JGI_gene	gene	137654	137878	.	+	.	ID=Thupl.29345961s0013.v3.1;Name=Thupl.29345961s0013
29345961	JGI_gene	mRNA	137654	137878	.	+	.	ID=Thupl.29345961s0013.1.v3.1;Name=Thupl.29345961s0013.1;longest=1;Parent=Thupl.29345961s0013.v3.1
29345961	JGI_gene	CDS	137654	137878	.	+	0	ID=Thupl.29345961s0013.1.v3.1.CDS.1;Parent=Thupl.29345961s0013.1.v3.1
29345961	JGI_gene	gene	139432	139712	.	-	.	ID=Thupl.29345961s0014.v3.1;Name=Thupl.29345961s0014
29345961	JGI_gene	mRNA	139432	139712	.	-	.	ID=Thupl.29345961s0014.1.v3.1;Name=Thupl.29345961s0014.1;longest=1;Parent=Thupl.29345961s0014.v3.1
29345961	JGI_gene	CDS	139657	139712	.	-	0	ID=Thupl.29345961s0014.1.v3.1.CDS.1;Parent=Thupl.29345961s0014.1.v3.1
29345961	JGI_gene	CDS	139432	139525	.	-	1	ID=Thupl.29345961s0014.1.v3.1.CDS.2;Parent=Thupl.29345961s0014.1.v3.1
29346001	JGI_gene	gene	5312	6287	.	-	.	ID=Thupl.29346001s0001.v3.1;Name=Thupl.29346001s0001
29346001	JGI_gene	mRNA	5312	6287	.	-	.	ID=Thupl.29346001s0001.1.v3.1;Name=Thupl.29346001s0001.1;longest=1;Parent=Thupl.29346001s0001.v3.1
29346001	JGI_gene	CDS	6278	6287	.	-	0	ID=Thupl.29346001s0001.1.v3.1.CDS.1;Parent=Thupl.29346001s0001.1.v3.1
29346001	JGI_gene	CDS	5915	6076	.	-	2	ID=Thupl.29346001s0001.1.v3.1.CDS.2;Parent=Thupl.29346001s0001.1.v3.1
29346001	JGI_gene	CDS	5312	5385	.	-	2	ID=Thupl.29346001s0001.1.v3.1.CDS.3;Parent=Thupl.29346001s0001.1.v3.1
29346001	JGI_gene	gene	19270	19937	.	+	.	ID=Thupl.29346001s0002.v3.1;Name=Thupl.29346001s0002
29346001	JGI_gene	mRNA	19270	19937	.	+	.	ID=Thupl.29346001s0002.1.v3.1;Name=Thupl.29346001s0002.1;longest=1;Parent=Thupl.29346001s0002.v3.1
29346001	JGI_gene	five_prime_UTR	19270	19521	.	+	.	ID=Thupl.29346001s0002.1.v3.1.five_prime_UTR.1;Parent=Thupl.29346001s0002.1.v3.1
29346001	JGI_gene	CDS	19522	19839	.	+	0	ID=Thupl.29346001s0002.1.v3.1.CDS.1;Parent=Thupl.29346001s0002.1.v3.1
29346001	JGI_gene	three_prime_UTR	19840	19937	.	+	.	ID=Thupl.29346001s0002.1.v3.1.three_prime_UTR.1;Parent=Thupl.29346001s0002.1.v3.1
29346001	JGI_gene	gene	54512	54841	.	+	.	ID=Thupl.29346001s0003.v3.1;Name=Thupl.29346001s0003
29346001	JGI_gene	mRNA	54512	54841	.	+	.	ID=Thupl.29346001s0003.1.v3.1;Name=Thupl.29346001s0003.1;longest=1;Parent=Thupl.29346001s0003.v3.1
29346001	JGI_gene	CDS	54512	54841	.	+	0	ID=Thupl.29346001s0003.1.v3.1.CDS.1;Parent=Thupl.29346001s0003.1.v3.1
29346001	JGI_gene	gene	76052	76393	.	-	.	ID=Thupl.29346001s0004.v3.1;Name=Thupl.29346001s0004
29346001	JGI_gene	mRNA	76052	76393	.	-	.	ID=Thupl.29346001s0004.1.v3.1;Name=Thupl.29346001s0004.1;longest=1;Parent=Thupl.29346001s0004.v3.1
29346001	JGI_gene	CDS	76052	76393	.	-	0	ID=Thupl.29346001s0004.1.v3.1.CDS.1;Parent=Thupl.29346001s0004.1.v3.1
29346001	JGI_gene	gene	83204	83554	.	+	.	ID=Thupl.29346001s0005.v3.1;Name=Thupl.29346001s0005
29346001	JGI_gene	mRNA	83204	83554	.	+	.	ID=Thupl.29346001s0005.1.v3.1;Name=Thupl.29346001s0005.1;longest=1;Parent=Thupl.29346001s0005.v3.1
29346001	JGI_gene	CDS	83204	83554	.	+	0	ID=Thupl.29346001s0005.1.v3.1.CDS.1;Parent=Thupl.29346001s0005.1.v3.1
29346001	JGI_gene	gene	92439	92759	.	-	.	ID=Thupl.29346001s0006.v3.1;Name=Thupl.29346001s0006
29346001	JGI_gene	mRNA	92439	92759	.	-	.	ID=Thupl.29346001s0006.1.v3.1;Name=Thupl.29346001s0006.1;longest=1;Parent=Thupl.29346001s0006.v3.1
29346001	JGI_gene	CDS	92439	92759	.	-	0	ID=Thupl.29346001s0006.1.v3.1.CDS.1;Parent=Thupl.29346001s0006.1.v3.1
29346001	JGI_gene	gene	93636	93944	.	+	.	ID=Thupl.29346001s0007.v3.1;Name=Thupl.29346001s0007
29346001	JGI_gene	mRNA	93636	93944	.	+	.	ID=Thupl.29346001s0007.1.v3.1;Name=Thupl.29346001s0007.1;longest=1;Parent=Thupl.29346001s0007.v3.1
29346001	JGI_gene	CDS	93636	93944	.	+	0	ID=Thupl.29346001s0007.1.v3.1.CDS.1;Parent=Thupl.29346001s0007.1.v3.1
29346001	JGI_gene	gene	96102	96368	.	-	.	ID=Thupl.29346001s0008.v3.1;Name=Thupl.29346001s0008
29346001	JGI_gene	mRNA	96102	96368	.	-	.	ID=Thupl.29346001s0008.1.v3.1;Name=Thupl.29346001s0008.1;longest=1;Parent=Thupl.29346001s0008.v3.1
29346001	JGI_gene	CDS	96102	96368	.	-	0	ID=Thupl.29346001s0008.1.v3.1.CDS.1;Parent=Thupl.29346001s0008.1.v3.1
29346039	JGI_gene	gene	62569	63027	.	-	.	ID=Thupl.29346039s0001.v3.1;Name=Thupl.29346039s0001
29346039	JGI_gene	mRNA	62569	63027	.	-	.	ID=Thupl.29346039s0001.1.v3.1;Name=Thupl.29346039s0001.1;longest=1;Parent=Thupl.29346039s0001.v3.1
29346039	JGI_gene	CDS	62569	63027	.	-	0	ID=Thupl.29346039s0001.1.v3.1.CDS.1;Parent=Thupl.29346039s0001.1.v3.1
29346077	JGI_gene	gene	26686	27290	.	+	.	ID=Thupl.29346077s0001.v3.1;Name=Thupl.29346077s0001
29346077	JGI_gene	mRNA	26686	27290	.	+	.	ID=Thupl.29346077s0001.1.v3.1;Name=Thupl.29346077s0001.1;longest=1;Parent=Thupl.29346077s0001.v3.1
29346077	JGI_gene	CDS	26686	26773	.	+	0	ID=Thupl.29346077s0001.1.v3.1.CDS.1;Parent=Thupl.29346077s0001.1.v3.1
29346077	JGI_gene	CDS	26893	27290	.	+	2	ID=Thupl.29346077s0001.1.v3.1.CDS.2;Parent=Thupl.29346077s0001.1.v3.1
29346086	JGI_gene	gene	13664	16692	.	-	.	ID=Thupl.29346086s0001.v3.1;Name=Thupl.29346086s0001
29346086	JGI_gene	mRNA	13664	16692	.	-	.	ID=Thupl.29346086s0001.1.v3.1;Name=Thupl.29346086s0001.1;longest=1;Parent=Thupl.29346086s0001.v3.1
29346086	JGI_gene	CDS	16485	16692	.	-	0	ID=Thupl.29346086s0001.1.v3.1.CDS.1;Parent=Thupl.29346086s0001.1.v3.1
29346086	JGI_gene	CDS	16340	16400	.	-	2	ID=Thupl.29346086s0001.1.v3.1.CDS.2;Parent=Thupl.29346086s0001.1.v3.1
29346086	JGI_gene	CDS	15832	16303	.	-	1	ID=Thupl.29346086s0001.1.v3.1.CDS.3;Parent=Thupl.29346086s0001.1.v3.1
29346086	JGI_gene	CDS	15161	15522	.	-	0	ID=Thupl.29346086s0001.1.v3.1.CDS.4;Parent=Thupl.29346086s0001.1.v3.1
29346086	JGI_gene	CDS	14835	15061	.	-	1	ID=Thupl.29346086s0001.1.v3.1.CDS.5;Parent=Thupl.29346086s0001.1.v3.1
29346086	JGI_gene	CDS	14235	14795	.	-	2	ID=Thupl.29346086s0001.1.v3.1.CDS.6;Parent=Thupl.29346086s0001.1.v3.1
29346086	JGI_gene	CDS	13664	14118	.	-	2	ID=Thupl.29346086s0001.1.v3.1.CDS.7;Parent=Thupl.29346086s0001.1.v3.1
293461213	JGI_gene	gene	394475	396036	.	-	.	ID=Thupl.293461213s0001.v3.1;Name=Thupl.293461213s0001
293461213	JGI_gene	mRNA	394475	396036	.	-	.	ID=Thupl.293461213s0001.1.v3.1;Name=Thupl.293461213s0001.1;longest=1;Parent=Thupl.293461213s0001.v3.1
293461213	JGI_gene	CDS	395470	395967	.	-	0	ID=Thupl.293461213s0001.1.v3.1.CDS.1;Parent=Thupl.293461213s0001.1.v3.1
293461213	JGI_gene	five_prime_UTR	395968	396036	.	-	.	ID=Thupl.293461213s0001.1.v3.1.five_prime_UTR.1;Parent=Thupl.293461213s0001.1.v3.1
293461213	JGI_gene	three_prime_UTR	394475	394508	.	-	.	ID=Thupl.293461213s0001.1.v3.1.three_prime_UTR.1;Parent=Thupl.293461213s0001.1.v3.1
293461213	JGI_gene	CDS	394509	394697	.	-	0	ID=Thupl.293461213s0001.1.v3.1.CDS.2;Parent=Thupl.293461213s0001.1.v3.1
29346165	JGI_gene	gene	97934	104836	.	+	.	ID=Thupl.29346165s0001.v3.1;Name=Thupl.29346165s0001
29346165	JGI_gene	mRNA	97934	104836	.	+	.	ID=Thupl.29346165s0001.1.v3.1;Name=Thupl.29346165s0001.1;longest=1;Parent=Thupl.29346165s0001.v3.1
29346165	JGI_gene	five_prime_UTR	97934	98182	.	+	.	ID=Thupl.29346165s0001.1.v3.1.five_prime_UTR.1;Parent=Thupl.29346165s0001.1.v3.1
29346165	JGI_gene	CDS	98183	98605	.	+	0	ID=Thupl.29346165s0001.1.v3.1.CDS.1;Parent=Thupl.29346165s0001.1.v3.1
29346165	JGI_gene	CDS	99896	99992	.	+	0	ID=Thupl.29346165s0001.1.v3.1.CDS.2;Parent=Thupl.29346165s0001.1.v3.1
29346165	JGI_gene	CDS	100127	100347	.	+	2	ID=Thupl.29346165s0001.1.v3.1.CDS.3;Parent=Thupl.29346165s0001.1.v3.1
29346165	JGI_gene	CDS	100611	100685	.	+	0	ID=Thupl.29346165s0001.1.v3.1.CDS.4;Parent=Thupl.29346165s0001.1.v3.1
29346165	JGI_gene	CDS	100851	100960	.	+	0	ID=Thupl.29346165s0001.1.v3.1.CDS.5;Parent=Thupl.29346165s0001.1.v3.1
29346165	JGI_gene	CDS	101241	101347	.	+	1	ID=Thupl.29346165s0001.1.v3.1.CDS.6;Parent=Thupl.29346165s0001.1.v3.1
29346165	JGI_gene	CDS	101473	101532	.	+	2	ID=Thupl.29346165s0001.1.v3.1.CDS.7;Parent=Thupl.29346165s0001.1.v3.1
29346165	JGI_gene	CDS	101983	102056	.	+	2	ID=Thupl.29346165s0001.1.v3.1.CDS.8;Parent=Thupl.29346165s0001.1.v3.1
29346165	JGI_gene	CDS	102253	102303	.	+	0	ID=Thupl.29346165s0001.1.v3.1.CDS.9;Parent=Thupl.29346165s0001.1.v3.1
29346165	JGI_gene	CDS	104154	104203	.	+	0	ID=Thupl.29346165s0001.1.v3.1.CDS.10;Parent=Thupl.29346165s0001.1.v3.1
29346165	JGI_gene	CDS	104557	104701	.	+	1	ID=Thupl.29346165s0001.1.v3.1.CDS.11;Parent=Thupl.29346165s0001.1.v3.1
29346165	JGI_gene	three_prime_UTR	104702	104836	.	+	.	ID=Thupl.29346165s0001.1.v3.1.three_prime_UTR.1;Parent=Thupl.29346165s0001.1.v3.1
29346171	JGI_gene	gene	13875	14224	.	-	.	ID=Thupl.29346171s0001.v3.1;Name=Thupl.29346171s0001
29346171	JGI_gene	mRNA	13875	14224	.	-	.	ID=Thupl.29346171s0001.1.v3.1;Name=Thupl.29346171s0001.1;longest=1;Parent=Thupl.29346171s0001.v3.1
29346171	JGI_gene	CDS	14036	14129	.	-	0	ID=Thupl.29346171s0001.1.v3.1.CDS.1;Parent=Thupl.29346171s0001.1.v3.1
29346171	JGI_gene	five_prime_UTR	14130	14224	.	-	.	ID=Thupl.29346171s0001.1.v3.1.five_prime_UTR.1;Parent=Thupl.29346171s0001.1.v3.1
29346171	JGI_gene	three_prime_UTR	13875	13918	.	-	.	ID=Thupl.29346171s0001.1.v3.1.three_prime_UTR.1;Parent=Thupl.29346171s0001.1.v3.1
29346171	JGI_gene	CDS	13919	13941	.	-	2	ID=Thupl.29346171s0001.1.v3.1.CDS.2;Parent=Thupl.29346171s0001.1.v3.1
29346197	JGI_gene	gene	74018	74341	.	+	.	ID=Thupl.29346197s0001.v3.1;Name=Thupl.29346197s0001
29346197	JGI_gene	mRNA	74018	74341	.	+	.	ID=Thupl.29346197s0001.1.v3.1;Name=Thupl.29346197s0001.1;longest=1;Parent=Thupl.29346197s0001.v3.1
29346197	JGI_gene	CDS	74018	74341	.	+	0	ID=Thupl.29346197s0001.1.v3.1.CDS.1;Parent=Thupl.29346197s0001.1.v3.1
29346209	JGI_gene	gene	99929	100480	.	-	.	ID=Thupl.29346209s0001.v3.1;Name=Thupl.29346209s0001
29346209	JGI_gene	mRNA	99929	100480	.	-	.	ID=Thupl.29346209s0001.1.v3.1;Name=Thupl.29346209s0001.1;longest=1;Parent=Thupl.29346209s0001.v3.1
29346209	JGI_gene	CDS	99929	100480	.	-	0	ID=Thupl.29346209s0001.1.v3.1.CDS.1;Parent=Thupl.29346209s0001.1.v3.1
29346254	JGI_gene	gene	9341	9820	.	-	.	ID=Thupl.29346254s0001.v3.1;Name=Thupl.29346254s0001
29346254	JGI_gene	mRNA	9341	9820	.	-	.	ID=Thupl.29346254s0001.1.v3.1;Name=Thupl.29346254s0001.1;longest=1;Parent=Thupl.29346254s0001.v3.1
29346254	JGI_gene	CDS	9341	9820	.	-	0	ID=Thupl.29346254s0001.1.v3.1.CDS.1;Parent=Thupl.29346254s0001.1.v3.1
29346254	JGI_gene	gene	73843	78883	.	-	.	ID=Thupl.29346254s0002.v3.1;Name=Thupl.29346254s0002
29346254	JGI_gene	mRNA	73843	78883	.	-	.	ID=Thupl.29346254s0002.1.v3.1;Name=Thupl.29346254s0002.1;longest=1;Parent=Thupl.29346254s0002.v3.1
29346254	JGI_gene	CDS	78360	78409	.	-	0	ID=Thupl.29346254s0002.1.v3.1.CDS.1;Parent=Thupl.29346254s0002.1.v3.1
29346254	JGI_gene	five_prime_UTR	78410	78883	.	-	.	ID=Thupl.29346254s0002.1.v3.1.five_prime_UTR.1;Parent=Thupl.29346254s0002.1.v3.1
29346254	JGI_gene	CDS	78066	78273	.	-	1	ID=Thupl.29346254s0002.1.v3.1.CDS.2;Parent=Thupl.29346254s0002.1.v3.1
29346254	JGI_gene	three_prime_UTR	73843	73969	.	-	.	ID=Thupl.29346254s0002.1.v3.1.three_prime_UTR.1;Parent=Thupl.29346254s0002.1.v3.1
29346254	JGI_gene	CDS	73970	75445	.	-	0	ID=Thupl.29346254s0002.1.v3.1.CDS.3;Parent=Thupl.29346254s0002.1.v3.1
29346254	JGI_gene	gene	176895	279625	.	+	.	ID=Thupl.29346254s0003.v3.1;Name=Thupl.29346254s0003
29346254	JGI_gene	mRNA	176895	279625	.	+	.	ID=Thupl.29346254s0003.1.v3.1;Name=Thupl.29346254s0003.1;longest=1;Parent=Thupl.29346254s0003.v3.1
29346254	JGI_gene	five_prime_UTR	176895	177217	.	+	.	ID=Thupl.29346254s0003.1.v3.1.five_prime_UTR.1;Parent=Thupl.29346254s0003.1.v3.1
29346254	JGI_gene	CDS	177218	177409	.	+	0	ID=Thupl.29346254s0003.1.v3.1.CDS.1;Parent=Thupl.29346254s0003.1.v3.1
29346254	JGI_gene	CDS	204768	204864	.	+	0	ID=Thupl.29346254s0003.1.v3.1.CDS.2;Parent=Thupl.29346254s0003.1.v3.1
29346254	JGI_gene	CDS	204950	205041	.	+	2	ID=Thupl.29346254s0003.1.v3.1.CDS.3;Parent=Thupl.29346254s0003.1.v3.1
29346254	JGI_gene	CDS	205134	205265	.	+	0	ID=Thupl.29346254s0003.1.v3.1.CDS.4;Parent=Thupl.29346254s0003.1.v3.1
29346254	JGI_gene	CDS	205375	205560	.	+	0	ID=Thupl.29346254s0003.1.v3.1.CDS.5;Parent=Thupl.29346254s0003.1.v3.1
29346254	JGI_gene	CDS	205695	205858	.	+	0	ID=Thupl.29346254s0003.1.v3.1.CDS.6;Parent=Thupl.29346254s0003.1.v3.1
29346254	JGI_gene	CDS	276531	276612	.	+	1	ID=Thupl.29346254s0003.1.v3.1.CDS.7;Parent=Thupl.29346254s0003.1.v3.1
29346254	JGI_gene	three_prime_UTR	276613	279625	.	+	.	ID=Thupl.29346254s0003.1.v3.1.three_prime_UTR.1;Parent=Thupl.29346254s0003.1.v3.1
29346254	JGI_gene	gene	270241	271515	.	-	.	ID=Thupl.29346254s0004.v3.1;Name=Thupl.29346254s0004
29346254	JGI_gene	mRNA	270241	271515	.	-	.	ID=Thupl.29346254s0004.1.v3.1;Name=Thupl.29346254s0004.1;longest=1;Parent=Thupl.29346254s0004.v3.1
29346254	JGI_gene	CDS	271501	271515	.	-	0	ID=Thupl.29346254s0004.1.v3.1.CDS.1;Parent=Thupl.29346254s0004.1.v3.1
29346254	JGI_gene	CDS	270241	270570	.	-	0	ID=Thupl.29346254s0004.1.v3.1.CDS.2;Parent=Thupl.29346254s0004.1.v3.1
29346307	JGI_gene	gene	263818	268191	.	-	.	ID=Thupl.29346307s0001.v3.1;Name=Thupl.29346307s0001
29346307	JGI_gene	mRNA	263818	268191	.	-	.	ID=Thupl.29346307s0001.1.v3.1;Name=Thupl.29346307s0001.1;longest=1;Parent=Thupl.29346307s0001.v3.1
29346307	JGI_gene	five_prime_UTR	267679	268191	.	-	.	ID=Thupl.29346307s0001.1.v3.1.five_prime_UTR.1;Parent=Thupl.29346307s0001.1.v3.1
29346307	JGI_gene	three_prime_UTR	263818	264887	.	-	.	ID=Thupl.29346307s0001.1.v3.1.three_prime_UTR.1;Parent=Thupl.29346307s0001.1.v3.1
29346307	JGI_gene	CDS	264888	267413	.	-	0	ID=Thupl.29346307s0001.1.v3.1.CDS.1;Parent=Thupl.29346307s0001.1.v3.1
29346307	JGI_gene	five_prime_UTR	267414	267433	.	-	.	ID=Thupl.29346307s0001.1.v3.1.five_prime_UTR.2;Parent=Thupl.29346307s0001.1.v3.1
29346310	JGI_gene	gene	186938	187411	.	+	.	ID=Thupl.29346310s0001.v3.1;Name=Thupl.29346310s0001
29346310	JGI_gene	mRNA	186938	187411	.	+	.	ID=Thupl.29346310s0001.1.v3.1;Name=Thupl.29346310s0001.1;longest=1;Parent=Thupl.29346310s0001.v3.1
29346310	JGI_gene	CDS	186938	187411	.	+	0	ID=Thupl.29346310s0001.1.v3.1.CDS.1;Parent=Thupl.29346310s0001.1.v3.1
29346320	JGI_gene	gene	200440	200888	.	-	.	ID=Thupl.29346320s0001.v3.1;Name=Thupl.29346320s0001
29346320	JGI_gene	mRNA	200440	200888	.	-	.	ID=Thupl.29346320s0001.1.v3.1;Name=Thupl.29346320s0001.1;longest=1;Parent=Thupl.29346320s0001.v3.1
29346320	JGI_gene	CDS	200886	200888	.	-	0	ID=Thupl.29346320s0001.1.v3.1.CDS.1;Parent=Thupl.29346320s0001.1.v3.1
29346320	JGI_gene	CDS	200526	200855	.	-	0	ID=Thupl.29346320s0001.1.v3.1.CDS.2;Parent=Thupl.29346320s0001.1.v3.1
29346320	JGI_gene	CDS	200440	200469	.	-	0	ID=Thupl.29346320s0001.1.v3.1.CDS.3;Parent=Thupl.29346320s0001.1.v3.1
29346320	JGI_gene	gene	337469	337783	.	-	.	ID=Thupl.29346320s0002.v3.1;Name=Thupl.29346320s0002
29346320	JGI_gene	mRNA	337469	337783	.	-	.	ID=Thupl.29346320s0002.1.v3.1;Name=Thupl.29346320s0002.1;longest=1;Parent=Thupl.29346320s0002.v3.1
29346320	JGI_gene	CDS	337469	337783	.	-	0	ID=Thupl.29346320s0002.1.v3.1.CDS.1;Parent=Thupl.29346320s0002.1.v3.1
29346338	JGI_gene	gene	209436	215336	.	-	.	ID=Thupl.29346338s0001.v3.1;Name=Thupl.29346338s0001
29346338	JGI_gene	mRNA	209436	215336	.	-	.	ID=Thupl.29346338s0001.1.v3.1;Name=Thupl.29346338s0001.1;longest=1;Parent=Thupl.29346338s0001.v3.1
29346338	JGI_gene	CDS	214299	215237	.	-	0	ID=Thupl.29346338s0001.1.v3.1.CDS.1;Parent=Thupl.29346338s0001.1.v3.1
29346338	JGI_gene	five_prime_UTR	215238	215336	.	-	.	ID=Thupl.29346338s0001.1.v3.1.five_prime_UTR.1;Parent=Thupl.29346338s0001.1.v3.1
29346338	JGI_gene	three_prime_UTR	209436	209635	.	-	.	ID=Thupl.29346338s0001.1.v3.1.three_prime_UTR.1;Parent=Thupl.29346338s0001.1.v3.1
29346338	JGI_gene	CDS	209636	210256	.	-	0	ID=Thupl.29346338s0001.1.v3.1.CDS.2;Parent=Thupl.29346338s0001.1.v3.1
29346344	JGI_gene	gene	9124	10135	.	+	.	ID=Thupl.29346344s0001.v3.1;Name=Thupl.29346344s0001
29346344	JGI_gene	mRNA	9124	10135	.	+	.	ID=Thupl.29346344s0001.1.v3.1;Name=Thupl.29346344s0001.1;longest=1;Parent=Thupl.29346344s0001.v3.1
29346344	JGI_gene	five_prime_UTR	9124	9302	.	+	.	ID=Thupl.29346344s0001.1.v3.1.five_prime_UTR.1;Parent=Thupl.29346344s0001.1.v3.1
29346344	JGI_gene	CDS	9303	9806	.	+	0	ID=Thupl.29346344s0001.1.v3.1.CDS.1;Parent=Thupl.29346344s0001.1.v3.1
29346344	JGI_gene	three_prime_UTR	9807	10135	.	+	.	ID=Thupl.29346344s0001.1.v3.1.three_prime_UTR.1;Parent=Thupl.29346344s0001.1.v3.1
29346348	JGI_gene	gene	63144	64800	.	+	.	ID=Thupl.29346348s0001.v3.1;Name=Thupl.29346348s0001
29346348	JGI_gene	mRNA	63144	64800	.	+	.	ID=Thupl.29346348s0001.1.v3.1;Name=Thupl.29346348s0001.1;longest=1;Parent=Thupl.29346348s0001.v3.1
29346348	JGI_gene	five_prime_UTR	63144	63335	.	+	.	ID=Thupl.29346348s0001.1.v3.1.five_prime_UTR.1;Parent=Thupl.29346348s0001.1.v3.1
29346348	JGI_gene	CDS	63336	63450	.	+	0	ID=Thupl.29346348s0001.1.v3.1.CDS.1;Parent=Thupl.29346348s0001.1.v3.1
29346348	JGI_gene	CDS	63567	64687	.	+	2	ID=Thupl.29346348s0001.1.v3.1.CDS.2;Parent=Thupl.29346348s0001.1.v3.1
29346348	JGI_gene	three_prime_UTR	64688	64800	.	+	.	ID=Thupl.29346348s0001.1.v3.1.three_prime_UTR.1;Parent=Thupl.29346348s0001.1.v3.1
29346348	JGI_gene	gene	133360	134853	.	-	.	ID=Thupl.29346348s0002.v3.1;Name=Thupl.29346348s0002
29346348	JGI_gene	mRNA	133360	134853	.	-	.	ID=Thupl.29346348s0002.1.v3.1;Name=Thupl.29346348s0002.1;longest=1;Parent=Thupl.29346348s0002.v3.1
29346348	JGI_gene	CDS	134683	134797	.	-	0	ID=Thupl.29346348s0002.1.v3.1.CDS.1;Parent=Thupl.29346348s0002.1.v3.1
29346348	JGI_gene	five_prime_UTR	134798	134853	.	-	.	ID=Thupl.29346348s0002.1.v3.1.five_prime_UTR.1;Parent=Thupl.29346348s0002.1.v3.1
29346348	JGI_gene	three_prime_UTR	133360	133475	.	-	.	ID=Thupl.29346348s0002.1.v3.1.three_prime_UTR.1;Parent=Thupl.29346348s0002.1.v3.1
29346348	JGI_gene	CDS	133476	134566	.	-	2	ID=Thupl.29346348s0002.1.v3.1.CDS.2;Parent=Thupl.29346348s0002.1.v3.1
29346348	JGI_gene	gene	262250	263942	.	+	.	ID=Thupl.29346348s0003.v3.1;Name=Thupl.29346348s0003
29346348	JGI_gene	mRNA	262250	263942	.	+	.	ID=Thupl.29346348s0003.1.v3.1;Name=Thupl.29346348s0003.1;longest=1;Parent=Thupl.29346348s0003.v3.1
29346348	JGI_gene	five_prime_UTR	262250	262358	.	+	.	ID=Thupl.29346348s0003.1.v3.1.five_prime_UTR.1;Parent=Thupl.29346348s0003.1.v3.1
29346348	JGI_gene	CDS	262359	262473	.	+	0	ID=Thupl.29346348s0003.1.v3.1.CDS.1;Parent=Thupl.29346348s0003.1.v3.1
29346348	JGI_gene	CDS	262575	263671	.	+	2	ID=Thupl.29346348s0003.1.v3.1.CDS.2;Parent=Thupl.29346348s0003.1.v3.1
29346348	JGI_gene	three_prime_UTR	263672	263942	.	+	.	ID=Thupl.29346348s0003.1.v3.1.three_prime_UTR.1;Parent=Thupl.29346348s0003.1.v3.1
29346348	JGI_gene	gene	274211	274615	.	-	.	ID=Thupl.29346348s0004.v3.1;Name=Thupl.29346348s0004
29346348	JGI_gene	mRNA	274211	274615	.	-	.	ID=Thupl.29346348s0004.1.v3.1;Name=Thupl.29346348s0004.1;longest=1;Parent=Thupl.29346348s0004.v3.1
29346348	JGI_gene	CDS	274211	274615	.	-	0	ID=Thupl.29346348s0004.1.v3.1.CDS.1;Parent=Thupl.29346348s0004.1.v3.1
293463983	JGI_gene	gene	334432	418371	.	+	.	ID=Thupl.293463983s0001.v3.1;Name=Thupl.293463983s0001
293463983	JGI_gene	mRNA	334432	418371	.	+	.	ID=Thupl.293463983s0001.1.v3.1;Name=Thupl.293463983s0001.1;longest=1;Parent=Thupl.293463983s0001.v3.1
293463983	JGI_gene	five_prime_UTR	334432	334915	.	+	.	ID=Thupl.293463983s0001.1.v3.1.five_prime_UTR.1;Parent=Thupl.293463983s0001.1.v3.1
293463983	JGI_gene	CDS	334916	335587	.	+	0	ID=Thupl.293463983s0001.1.v3.1.CDS.1;Parent=Thupl.293463983s0001.1.v3.1
293463983	JGI_gene	CDS	368092	368171	.	+	0	ID=Thupl.293463983s0001.1.v3.1.CDS.2;Parent=Thupl.293463983s0001.1.v3.1
293463983	JGI_gene	CDS	368302	368373	.	+	1	ID=Thupl.293463983s0001.1.v3.1.CDS.3;Parent=Thupl.293463983s0001.1.v3.1
293463983	JGI_gene	CDS	368482	368521	.	+	1	ID=Thupl.293463983s0001.1.v3.1.CDS.4;Parent=Thupl.293463983s0001.1.v3.1
293463983	JGI_gene	CDS	369892	369993	.	+	0	ID=Thupl.293463983s0001.1.v3.1.CDS.5;Parent=Thupl.293463983s0001.1.v3.1
293463983	JGI_gene	CDS	370174	370295	.	+	0	ID=Thupl.293463983s0001.1.v3.1.CDS.6;Parent=Thupl.293463983s0001.1.v3.1
293463983	JGI_gene	CDS	370695	370827	.	+	1	ID=Thupl.293463983s0001.1.v3.1.CDS.7;Parent=Thupl.293463983s0001.1.v3.1
293463983	JGI_gene	CDS	377473	377564	.	+	0	ID=Thupl.293463983s0001.1.v3.1.CDS.8;Parent=Thupl.293463983s0001.1.v3.1
293463983	JGI_gene	CDS	377953	378034	.	+	1	ID=Thupl.293463983s0001.1.v3.1.CDS.9;Parent=Thupl.293463983s0001.1.v3.1
293463983	JGI_gene	CDS	378213	378277	.	+	0	ID=Thupl.293463983s0001.1.v3.1.CDS.10;Parent=Thupl.293463983s0001.1.v3.1
293463983	JGI_gene	CDS	378540	378836	.	+	1	ID=Thupl.293463983s0001.1.v3.1.CDS.11;Parent=Thupl.293463983s0001.1.v3.1
293463983	JGI_gene	CDS	378982	379073	.	+	1	ID=Thupl.293463983s0001.1.v3.1.CDS.12;Parent=Thupl.293463983s0001.1.v3.1
293463983	JGI_gene	CDS	416453	416517	.	+	2	ID=Thupl.293463983s0001.1.v3.1.CDS.13;Parent=Thupl.293463983s0001.1.v3.1
293463983	JGI_gene	CDS	417343	417434	.	+	0	ID=Thupl.293463983s0001.1.v3.1.CDS.14;Parent=Thupl.293463983s0001.1.v3.1
293463983	JGI_gene	CDS	417646	417721	.	+	1	ID=Thupl.293463983s0001.1.v3.1.CDS.15;Parent=Thupl.293463983s0001.1.v3.1
293463983	JGI_gene	three_prime_UTR	417722	418371	.	+	.	ID=Thupl.293463983s0001.1.v3.1.three_prime_UTR.1;Parent=Thupl.293463983s0001.1.v3.1
293463983	JGI_gene	gene	621827	649500	.	+	.	ID=Thupl.293463983s0002.v3.1;Name=Thupl.293463983s0002
293463983	JGI_gene	mRNA	621827	649500	.	+	.	ID=Thupl.293463983s0002.1.v3.1;Name=Thupl.293463983s0002.1;longest=1;Parent=Thupl.293463983s0002.v3.1
293463983	JGI_gene	five_prime_UTR	621827	622001	.	+	.	ID=Thupl.293463983s0002.1.v3.1.five_prime_UTR.1;Parent=Thupl.293463983s0002.1.v3.1
293463983	JGI_gene	CDS	622002	622439	.	+	0	ID=Thupl.293463983s0002.1.v3.1.CDS.1;Parent=Thupl.293463983s0002.1.v3.1
293463983	JGI_gene	CDS	648812	649201	.	+	0	ID=Thupl.293463983s0002.1.v3.1.CDS.2;Parent=Thupl.293463983s0002.1.v3.1
293463983	JGI_gene	three_prime_UTR	649202	649500	.	+	.	ID=Thupl.293463983s0002.1.v3.1.three_prime_UTR.1;Parent=Thupl.293463983s0002.1.v3.1
293463983	JGI_gene	gene	651278	652183	.	-	.	ID=Thupl.293463983s0003.v3.1;Name=Thupl.293463983s0003
293463983	JGI_gene	mRNA	651278	652183	.	-	.	ID=Thupl.293463983s0003.1.v3.1;Name=Thupl.293463983s0003.1;longest=1;Parent=Thupl.293463983s0003.v3.1
293463983	JGI_gene	three_prime_UTR	651278	651399	.	-	.	ID=Thupl.293463983s0003.1.v3.1.three_prime_UTR.1;Parent=Thupl.293463983s0003.1.v3.1
293463983	JGI_gene	CDS	651400	651834	.	-	0	ID=Thupl.293463983s0003.1.v3.1.CDS.1;Parent=Thupl.293463983s0003.1.v3.1
293463983	JGI_gene	five_prime_UTR	651835	652183	.	-	.	ID=Thupl.293463983s0003.1.v3.1.five_prime_UTR.1;Parent=Thupl.293463983s0003.1.v3.1
29346405	JGI_gene	gene	33457	39783	.	-	.	ID=Thupl.29346405s0001.v3.1;Name=Thupl.29346405s0001
29346405	JGI_gene	mRNA	33457	39783	.	-	.	ID=Thupl.29346405s0001.1.v3.1;Name=Thupl.29346405s0001.1;longest=1;Parent=Thupl.29346405s0001.v3.1
29346405	JGI_gene	CDS	39608	39610	.	-	0	ID=Thupl.29346405s0001.1.v3.1.CDS.1;Parent=Thupl.29346405s0001.1.v3.1
29346405	JGI_gene	five_prime_UTR	39611	39783	.	-	.	ID=Thupl.29346405s0001.1.v3.1.five_prime_UTR.1;Parent=Thupl.29346405s0001.1.v3.1
29346405	JGI_gene	CDS	39431	39523	.	-	0	ID=Thupl.29346405s0001.1.v3.1.CDS.2;Parent=Thupl.29346405s0001.1.v3.1
29346405	JGI_gene	CDS	39270	39354	.	-	0	ID=Thupl.29346405s0001.1.v3.1.CDS.3;Parent=Thupl.29346405s0001.1.v3.1
29346405	JGI_gene	CDS	39051	39181	.	-	2	ID=Thupl.29346405s0001.1.v3.1.CDS.4;Parent=Thupl.29346405s0001.1.v3.1
29346405	JGI_gene	three_prime_UTR	33457	33993	.	-	.	ID=Thupl.29346405s0001.1.v3.1.three_prime_UTR.1;Parent=Thupl.29346405s0001.1.v3.1
29346405	JGI_gene	CDS	33994	34062	.	-	0	ID=Thupl.29346405s0001.1.v3.1.CDS.5;Parent=Thupl.29346405s0001.1.v3.1
29346481	JGI_gene	gene	35071	116627	.	+	.	ID=Thupl.29346481s0001.v3.1;Name=Thupl.29346481s0001
29346481	JGI_gene	mRNA	35071	116627	.	+	.	ID=Thupl.29346481s0001.1.v3.1;Name=Thupl.29346481s0001.1;longest=1;Parent=Thupl.29346481s0001.v3.1
29346481	JGI_gene	five_prime_UTR	35071	35240	.	+	.	ID=Thupl.29346481s0001.1.v3.1.five_prime_UTR.1;Parent=Thupl.29346481s0001.1.v3.1
29346481	JGI_gene	CDS	35241	35320	.	+	0	ID=Thupl.29346481s0001.1.v3.1.CDS.1;Parent=Thupl.29346481s0001.1.v3.1
29346481	JGI_gene	CDS	35420	35495	.	+	1	ID=Thupl.29346481s0001.1.v3.1.CDS.2;Parent=Thupl.29346481s0001.1.v3.1
29346481	JGI_gene	CDS	35797	35871	.	+	0	ID=Thupl.29346481s0001.1.v3.1.CDS.3;Parent=Thupl.29346481s0001.1.v3.1
29346481	JGI_gene	CDS	36563	36728	.	+	0	ID=Thupl.29346481s0001.1.v3.1.CDS.4;Parent=Thupl.29346481s0001.1.v3.1
29346481	JGI_gene	CDS	36839	36932	.	+	2	ID=Thupl.29346481s0001.1.v3.1.CDS.5;Parent=Thupl.29346481s0001.1.v3.1
29346481	JGI_gene	CDS	43513	43598	.	+	1	ID=Thupl.29346481s0001.1.v3.1.CDS.6;Parent=Thupl.29346481s0001.1.v3.1
29346481	JGI_gene	CDS	58777	58901	.	+	2	ID=Thupl.29346481s0001.1.v3.1.CDS.7;Parent=Thupl.29346481s0001.1.v3.1
29346481	JGI_gene	CDS	58986	59066	.	+	0	ID=Thupl.29346481s0001.1.v3.1.CDS.8;Parent=Thupl.29346481s0001.1.v3.1
29346481	JGI_gene	CDS	59367	59492	.	+	0	ID=Thupl.29346481s0001.1.v3.1.CDS.9;Parent=Thupl.29346481s0001.1.v3.1
29346481	JGI_gene	CDS	59600	59882	.	+	0	ID=Thupl.29346481s0001.1.v3.1.CDS.10;Parent=Thupl.29346481s0001.1.v3.1
29346481	JGI_gene	CDS	60064	60160	.	+	2	ID=Thupl.29346481s0001.1.v3.1.CDS.11;Parent=Thupl.29346481s0001.1.v3.1
29346481	JGI_gene	CDS	60287	60443	.	+	1	ID=Thupl.29346481s0001.1.v3.1.CDS.12;Parent=Thupl.29346481s0001.1.v3.1
29346481	JGI_gene	CDS	73671	73814	.	+	0	ID=Thupl.29346481s0001.1.v3.1.CDS.13;Parent=Thupl.29346481s0001.1.v3.1
29346481	JGI_gene	CDS	74129	74197	.	+	0	ID=Thupl.29346481s0001.1.v3.1.CDS.14;Parent=Thupl.29346481s0001.1.v3.1
29346481	JGI_gene	CDS	97229	97372	.	+	0	ID=Thupl.29346481s0001.1.v3.1.CDS.15;Parent=Thupl.29346481s0001.1.v3.1
29346481	JGI_gene	CDS	97456	97507	.	+	0	ID=Thupl.29346481s0001.1.v3.1.CDS.16;Parent=Thupl.29346481s0001.1.v3.1
29346481	JGI_gene	CDS	116063	116067	.	+	2	ID=Thupl.29346481s0001.1.v3.1.CDS.17;Parent=Thupl.29346481s0001.1.v3.1
29346481	JGI_gene	three_prime_UTR	116068	116627	.	+	.	ID=Thupl.29346481s0001.1.v3.1.three_prime_UTR.1;Parent=Thupl.29346481s0001.1.v3.1
29346555	JGI_gene	gene	5090	8881	.	+	.	ID=Thupl.29346555s0001.v3.1;Name=Thupl.29346555s0001
29346555	JGI_gene	mRNA	5090	8881	.	+	.	ID=Thupl.29346555s0001.1.v3.1;Name=Thupl.29346555s0001.1;longest=1;Parent=Thupl.29346555s0001.v3.1
29346555	JGI_gene	five_prime_UTR	5090	5503	.	+	.	ID=Thupl.29346555s0001.1.v3.1.five_prime_UTR.1;Parent=Thupl.29346555s0001.1.v3.1
29346555	JGI_gene	CDS	5504	5683	.	+	0	ID=Thupl.29346555s0001.1.v3.1.CDS.1;Parent=Thupl.29346555s0001.1.v3.1
29346555	JGI_gene	CDS	6313	6447	.	+	0	ID=Thupl.29346555s0001.1.v3.1.CDS.2;Parent=Thupl.29346555s0001.1.v3.1
29346555	JGI_gene	CDS	6550	6787	.	+	0	ID=Thupl.29346555s0001.1.v3.1.CDS.3;Parent=Thupl.29346555s0001.1.v3.1
29346555	JGI_gene	CDS	7322	7525	.	+	2	ID=Thupl.29346555s0001.1.v3.1.CDS.4;Parent=Thupl.29346555s0001.1.v3.1
29346555	JGI_gene	CDS	8227	8390	.	+	2	ID=Thupl.29346555s0001.1.v3.1.CDS.5;Parent=Thupl.29346555s0001.1.v3.1
29346555	JGI_gene	three_prime_UTR	8391	8881	.	+	.	ID=Thupl.29346555s0001.1.v3.1.three_prime_UTR.1;Parent=Thupl.29346555s0001.1.v3.1
29346555	JGI_gene	gene	16397	17486	.	+	.	ID=Thupl.29346555s0002.v3.1;Name=Thupl.29346555s0002
29346555	JGI_gene	mRNA	16397	17486	.	+	.	ID=Thupl.29346555s0002.1.v3.1;Name=Thupl.29346555s0002.1;longest=1;Parent=Thupl.29346555s0002.v3.1
29346555	JGI_gene	five_prime_UTR	16397	16782	.	+	.	ID=Thupl.29346555s0002.1.v3.1.five_prime_UTR.1;Parent=Thupl.29346555s0002.1.v3.1
29346555	JGI_gene	CDS	16783	17352	.	+	0	ID=Thupl.29346555s0002.1.v3.1.CDS.1;Parent=Thupl.29346555s0002.1.v3.1
29346555	JGI_gene	three_prime_UTR	17353	17486	.	+	.	ID=Thupl.29346555s0002.1.v3.1.three_prime_UTR.1;Parent=Thupl.29346555s0002.1.v3.1
29346569	JGI_gene	gene	31	2870	.	+	.	ID=Thupl.29346569s0001.v3.1;Name=Thupl.29346569s0001
29346569	JGI_gene	mRNA	31	2870	.	+	.	ID=Thupl.29346569s0001.1.v3.1;Name=Thupl.29346569s0001.1;longest=1;Parent=Thupl.29346569s0001.v3.1
29346569	JGI_gene	CDS	31	78	.	+	0	ID=Thupl.29346569s0001.1.v3.1.CDS.1;Parent=Thupl.29346569s0001.1.v3.1
29346569	JGI_gene	CDS	2744	2842	.	+	0	ID=Thupl.29346569s0001.1.v3.1.CDS.2;Parent=Thupl.29346569s0001.1.v3.1
29346569	JGI_gene	three_prime_UTR	2843	2870	.	+	.	ID=Thupl.29346569s0001.1.v3.1.three_prime_UTR.1;Parent=Thupl.29346569s0001.1.v3.1
29346623	JGI_gene	gene	2834	3671	.	-	.	ID=Thupl.29346623s0001.v3.1;Name=Thupl.29346623s0001
29346623	JGI_gene	mRNA	2834	3671	.	-	.	ID=Thupl.29346623s0001.1.v3.1;Name=Thupl.29346623s0001.1;longest=1;Parent=Thupl.29346623s0001.v3.1
29346623	JGI_gene	three_prime_UTR	2834	3069	.	-	.	ID=Thupl.29346623s0001.1.v3.1.three_prime_UTR.1;Parent=Thupl.29346623s0001.1.v3.1
29346623	JGI_gene	CDS	3070	3426	.	-	0	ID=Thupl.29346623s0001.1.v3.1.CDS.1;Parent=Thupl.29346623s0001.1.v3.1
29346623	JGI_gene	five_prime_UTR	3427	3671	.	-	.	ID=Thupl.29346623s0001.1.v3.1.five_prime_UTR.1;Parent=Thupl.29346623s0001.1.v3.1
29346623	JGI_gene	gene	3672	7003	.	-	.	ID=Thupl.29346623s0002.v3.1;Name=Thupl.29346623s0002
29346623	JGI_gene	mRNA	3672	7003	.	-	.	ID=Thupl.29346623s0002.1.v3.1;Name=Thupl.29346623s0002.1;longest=1;Parent=Thupl.29346623s0002.v3.1
29346623	JGI_gene	three_prime_UTR	3672	3917	.	-	.	ID=Thupl.29346623s0002.1.v3.1.three_prime_UTR.1;Parent=Thupl.29346623s0002.1.v3.1
29346623	JGI_gene	CDS	3918	6653	.	-	0	ID=Thupl.29346623s0002.1.v3.1.CDS.1;Parent=Thupl.29346623s0002.1.v3.1
29346623	JGI_gene	five_prime_UTR	6654	7003	.	-	.	ID=Thupl.29346623s0002.1.v3.1.five_prime_UTR.1;Parent=Thupl.29346623s0002.1.v3.1
29346633	JGI_gene	gene	36242	93451	.	+	.	ID=Thupl.29346633s0001.v3.1;Name=Thupl.29346633s0001
29346633	JGI_gene	mRNA	36242	93451	.	+	.	ID=Thupl.29346633s0001.1.v3.1;Name=Thupl.29346633s0001.1;longest=1;Parent=Thupl.29346633s0001.v3.1
29346633	JGI_gene	five_prime_UTR	36242	36388	.	+	.	ID=Thupl.29346633s0001.1.v3.1.five_prime_UTR.1;Parent=Thupl.29346633s0001.1.v3.1
29346633	JGI_gene	CDS	36389	36653	.	+	0	ID=Thupl.29346633s0001.1.v3.1.CDS.1;Parent=Thupl.29346633s0001.1.v3.1
29346633	JGI_gene	CDS	92403	92667	.	+	2	ID=Thupl.29346633s0001.1.v3.1.CDS.2;Parent=Thupl.29346633s0001.1.v3.1
29346633	JGI_gene	CDS	92805	93021	.	+	1	ID=Thupl.29346633s0001.1.v3.1.CDS.3;Parent=Thupl.29346633s0001.1.v3.1
29346633	JGI_gene	three_prime_UTR	93022	93451	.	+	.	ID=Thupl.29346633s0001.1.v3.1.three_prime_UTR.1;Parent=Thupl.29346633s0001.1.v3.1
29346633	JGI_gene	gene	231654	235303	.	+	.	ID=Thupl.29346633s0002.v3.1;Name=Thupl.29346633s0002
29346633	JGI_gene	mRNA	231654	235303	.	+	.	ID=Thupl.29346633s0002.1.v3.1;Name=Thupl.29346633s0002.1;longest=1;Parent=Thupl.29346633s0002.v3.1
29346633	JGI_gene	five_prime_UTR	231654	231663	.	+	.	ID=Thupl.29346633s0002.1.v3.1.five_prime_UTR.1;Parent=Thupl.29346633s0002.1.v3.1
29346633	JGI_gene	CDS	231664	231700	.	+	0	ID=Thupl.29346633s0002.1.v3.1.CDS.1;Parent=Thupl.29346633s0002.1.v3.1
29346633	JGI_gene	CDS	231770	232026	.	+	2	ID=Thupl.29346633s0002.1.v3.1.CDS.2;Parent=Thupl.29346633s0002.1.v3.1
29346633	JGI_gene	CDS	232170	232381	.	+	0	ID=Thupl.29346633s0002.1.v3.1.CDS.3;Parent=Thupl.29346633s0002.1.v3.1
29346633	JGI_gene	CDS	233460	233727	.	+	1	ID=Thupl.29346633s0002.1.v3.1.CDS.4;Parent=Thupl.29346633s0002.1.v3.1
29346633	JGI_gene	CDS	234735	235034	.	+	0	ID=Thupl.29346633s0002.1.v3.1.CDS.5;Parent=Thupl.29346633s0002.1.v3.1
29346633	JGI_gene	three_prime_UTR	235035	235303	.	+	.	ID=Thupl.29346633s0002.1.v3.1.three_prime_UTR.1;Parent=Thupl.29346633s0002.1.v3.1
29346740	JGI_gene	gene	28457	189461	.	-	.	ID=Thupl.29346740s0001.v3.1;Name=Thupl.29346740s0001
29346740	JGI_gene	mRNA	28457	189461	.	-	.	ID=Thupl.29346740s0001.1.v3.1;Name=Thupl.29346740s0001.1;longest=1;Parent=Thupl.29346740s0001.v3.1
29346740	JGI_gene	CDS	189184	189303	.	-	0	ID=Thupl.29346740s0001.1.v3.1.CDS.1;Parent=Thupl.29346740s0001.1.v3.1
29346740	JGI_gene	five_prime_UTR	189304	189461	.	-	.	ID=Thupl.29346740s0001.1.v3.1.five_prime_UTR.1;Parent=Thupl.29346740s0001.1.v3.1
29346740	JGI_gene	CDS	163638	163713	.	-	0	ID=Thupl.29346740s0001.1.v3.1.CDS.2;Parent=Thupl.29346740s0001.1.v3.1
29346740	JGI_gene	CDS	126642	126709	.	-	2	ID=Thupl.29346740s0001.1.v3.1.CDS.3;Parent=Thupl.29346740s0001.1.v3.1
29346740	JGI_gene	CDS	88557	88648	.	-	0	ID=Thupl.29346740s0001.1.v3.1.CDS.4;Parent=Thupl.29346740s0001.1.v3.1
29346740	JGI_gene	CDS	88354	88427	.	-	1	ID=Thupl.29346740s0001.1.v3.1.CDS.5;Parent=Thupl.29346740s0001.1.v3.1
29346740	JGI_gene	CDS	88197	88240	.	-	2	ID=Thupl.29346740s0001.1.v3.1.CDS.6;Parent=Thupl.29346740s0001.1.v3.1
29346740	JGI_gene	CDS	56992	57043	.	-	0	ID=Thupl.29346740s0001.1.v3.1.CDS.7;Parent=Thupl.29346740s0001.1.v3.1
29346740	JGI_gene	CDS	40548	40670	.	-	2	ID=Thupl.29346740s0001.1.v3.1.CDS.8;Parent=Thupl.29346740s0001.1.v3.1
29346740	JGI_gene	CDS	40292	40404	.	-	2	ID=Thupl.29346740s0001.1.v3.1.CDS.9;Parent=Thupl.29346740s0001.1.v3.1
29346740	JGI_gene	CDS	39945	40107	.	-	0	ID=Thupl.29346740s0001.1.v3.1.CDS.10;Parent=Thupl.29346740s0001.1.v3.1
29346740	JGI_gene	CDS	32546	32638	.	-	2	ID=Thupl.29346740s0001.1.v3.1.CDS.11;Parent=Thupl.29346740s0001.1.v3.1
29346740	JGI_gene	CDS	32146	32231	.	-	2	ID=Thupl.29346740s0001.1.v3.1.CDS.12;Parent=Thupl.29346740s0001.1.v3.1
29346740	JGI_gene	CDS	28457	28603	.	-	0	ID=Thupl.29346740s0001.1.v3.1.CDS.13;Parent=Thupl.29346740s0001.1.v3.1
29346755	JGI_gene	gene	11997	13316	.	-	.	ID=Thupl.29346755s0001.v3.1;Name=Thupl.29346755s0001
29346755	JGI_gene	mRNA	11997	13316	.	-	.	ID=Thupl.29346755s0001.1.v3.1;Name=Thupl.29346755s0001.1;longest=1;Parent=Thupl.29346755s0001.v3.1
29346755	JGI_gene	three_prime_UTR	11997	12074	.	-	.	ID=Thupl.29346755s0001.1.v3.1.three_prime_UTR.1;Parent=Thupl.29346755s0001.1.v3.1
29346755	JGI_gene	CDS	12075	12854	.	-	0	ID=Thupl.29346755s0001.1.v3.1.CDS.1;Parent=Thupl.29346755s0001.1.v3.1
29346755	JGI_gene	five_prime_UTR	12855	13316	.	-	.	ID=Thupl.29346755s0001.1.v3.1.five_prime_UTR.1;Parent=Thupl.29346755s0001.1.v3.1
29346777	JGI_gene	gene	339548	340544	.	-	.	ID=Thupl.29346777s0001.v3.1;Name=Thupl.29346777s0001
29346777	JGI_gene	mRNA	339548	340544	.	-	.	ID=Thupl.29346777s0001.1.v3.1;Name=Thupl.29346777s0001.1;longest=1;Parent=Thupl.29346777s0001.v3.1
29346777	JGI_gene	three_prime_UTR	339548	339886	.	-	.	ID=Thupl.29346777s0001.1.v3.1.three_prime_UTR.1;Parent=Thupl.29346777s0001.1.v3.1
29346777	JGI_gene	CDS	339887	340510	.	-	0	ID=Thupl.29346777s0001.1.v3.1.CDS.1;Parent=Thupl.29346777s0001.1.v3.1
29346777	JGI_gene	five_prime_UTR	340511	340544	.	-	.	ID=Thupl.29346777s0001.1.v3.1.five_prime_UTR.1;Parent=Thupl.29346777s0001.1.v3.1
29346777	JGI_gene	gene	536948	537757	.	-	.	ID=Thupl.29346777s0002.v3.1;Name=Thupl.29346777s0002
29346777	JGI_gene	mRNA	536948	537757	.	-	.	ID=Thupl.29346777s0002.1.v3.1;Name=Thupl.29346777s0002.1;longest=1;Parent=Thupl.29346777s0002.v3.1
29346777	JGI_gene	three_prime_UTR	536948	537092	.	-	.	ID=Thupl.29346777s0002.1.v3.1.three_prime_UTR.1;Parent=Thupl.29346777s0002.1.v3.1
29346777	JGI_gene	CDS	537093	537527	.	-	0	ID=Thupl.29346777s0002.1.v3.1.CDS.1;Parent=Thupl.29346777s0002.1.v3.1
29346777	JGI_gene	five_prime_UTR	537528	537757	.	-	.	ID=Thupl.29346777s0002.1.v3.1.five_prime_UTR.1;Parent=Thupl.29346777s0002.1.v3.1
29346777	JGI_gene	gene	544325	545172	.	-	.	ID=Thupl.29346777s0003.v3.1;Name=Thupl.29346777s0003
29346777	JGI_gene	mRNA	544325	545172	.	-	.	ID=Thupl.29346777s0003.1.v3.1;Name=Thupl.29346777s0003.1;longest=1;Parent=Thupl.29346777s0003.v3.1
29346777	JGI_gene	three_prime_UTR	544325	544437	.	-	.	ID=Thupl.29346777s0003.1.v3.1.three_prime_UTR.1;Parent=Thupl.29346777s0003.1.v3.1
29346777	JGI_gene	CDS	544438	544875	.	-	0	ID=Thupl.29346777s0003.1.v3.1.CDS.1;Parent=Thupl.29346777s0003.1.v3.1
29346777	JGI_gene	five_prime_UTR	544876	545172	.	-	.	ID=Thupl.29346777s0003.1.v3.1.five_prime_UTR.1;Parent=Thupl.29346777s0003.1.v3.1
29346798	JGI_gene	gene	447384	472271	.	-	.	ID=Thupl.29346798s0001.v3.1;Name=Thupl.29346798s0001
29346798	JGI_gene	mRNA	447384	472271	.	-	.	ID=Thupl.29346798s0001.1.v3.1;Name=Thupl.29346798s0001.1;longest=1;Parent=Thupl.29346798s0001.v3.1
29346798	JGI_gene	CDS	471881	471925	.	-	0	ID=Thupl.29346798s0001.1.v3.1.CDS.1;Parent=Thupl.29346798s0001.1.v3.1
29346798	JGI_gene	five_prime_UTR	471926	472271	.	-	.	ID=Thupl.29346798s0001.1.v3.1.five_prime_UTR.1;Parent=Thupl.29346798s0001.1.v3.1
29346798	JGI_gene	three_prime_UTR	447870	447915	.	-	.	ID=Thupl.29346798s0001.1.v3.1.three_prime_UTR.1;Parent=Thupl.29346798s0001.1.v3.1
29346798	JGI_gene	CDS	447916	448104	.	-	0	ID=Thupl.29346798s0001.1.v3.1.CDS.2;Parent=Thupl.29346798s0001.1.v3.1
29346798	JGI_gene	three_prime_UTR	447384	447741	.	-	.	ID=Thupl.29346798s0001.1.v3.1.three_prime_UTR.2;Parent=Thupl.29346798s0001.1.v3.1
29346798	JGI_gene	gene	619884	621582	.	+	.	ID=Thupl.29346798s0002.v3.1;Name=Thupl.29346798s0002
29346798	JGI_gene	mRNA	619884	621582	.	+	.	ID=Thupl.29346798s0002.1.v3.1;Name=Thupl.29346798s0002.1;longest=1;Parent=Thupl.29346798s0002.v3.1
29346798	JGI_gene	five_prime_UTR	619884	619910	.	+	.	ID=Thupl.29346798s0002.1.v3.1.five_prime_UTR.1;Parent=Thupl.29346798s0002.1.v3.1
29346798	JGI_gene	CDS	619911	620597	.	+	0	ID=Thupl.29346798s0002.1.v3.1.CDS.1;Parent=Thupl.29346798s0002.1.v3.1
29346798	JGI_gene	three_prime_UTR	620598	621582	.	+	.	ID=Thupl.29346798s0002.1.v3.1.three_prime_UTR.1;Parent=Thupl.29346798s0002.1.v3.1
29346805	JGI_gene	gene	187341	190680	.	+	.	ID=Thupl.29346805s0001.v3.1;Name=Thupl.29346805s0001
29346805	JGI_gene	mRNA	187341	190680	.	+	.	ID=Thupl.29346805s0001.1.v3.1;Name=Thupl.29346805s0001.1;longest=1;Parent=Thupl.29346805s0001.v3.1
29346805	JGI_gene	five_prime_UTR	187341	187434	.	+	.	ID=Thupl.29346805s0001.1.v3.1.five_prime_UTR.1;Parent=Thupl.29346805s0001.1.v3.1
29346805	JGI_gene	CDS	187435	187887	.	+	0	ID=Thupl.29346805s0001.1.v3.1.CDS.1;Parent=Thupl.29346805s0001.1.v3.1
29346805	JGI_gene	CDS	189495	189614	.	+	0	ID=Thupl.29346805s0001.1.v3.1.CDS.2;Parent=Thupl.29346805s0001.1.v3.1
29346805	JGI_gene	CDS	189724	189967	.	+	0	ID=Thupl.29346805s0001.1.v3.1.CDS.3;Parent=Thupl.29346805s0001.1.v3.1
29346805	JGI_gene	CDS	190248	190516	.	+	2	ID=Thupl.29346805s0001.1.v3.1.CDS.4;Parent=Thupl.29346805s0001.1.v3.1
29346805	JGI_gene	three_prime_UTR	190517	190680	.	+	.	ID=Thupl.29346805s0001.1.v3.1.three_prime_UTR.1;Parent=Thupl.29346805s0001.1.v3.1
29346805	JGI_gene	gene	201268	202567	.	-	.	ID=Thupl.29346805s0002.v3.1;Name=Thupl.29346805s0002
29346805	JGI_gene	mRNA	201268	202567	.	-	.	ID=Thupl.29346805s0002.1.v3.1;Name=Thupl.29346805s0002.1;longest=1;Parent=Thupl.29346805s0002.v3.1
29346805	JGI_gene	three_prime_UTR	201268	201450	.	-	.	ID=Thupl.29346805s0002.1.v3.1.three_prime_UTR.1;Parent=Thupl.29346805s0002.1.v3.1
29346805	JGI_gene	CDS	201451	202560	.	-	0	ID=Thupl.29346805s0002.1.v3.1.CDS.1;Parent=Thupl.29346805s0002.1.v3.1
29346805	JGI_gene	five_prime_UTR	202561	202567	.	-	.	ID=Thupl.29346805s0002.1.v3.1.five_prime_UTR.1;Parent=Thupl.29346805s0002.1.v3.1
29346870	JGI_gene	gene	225097	227828	.	+	.	ID=Thupl.29346870s0001.v3.1;Name=Thupl.29346870s0001
29346870	JGI_gene	mRNA	225097	227828	.	+	.	ID=Thupl.29346870s0001.1.v3.1;Name=Thupl.29346870s0001.1;longest=1;Parent=Thupl.29346870s0001.v3.1
29346870	JGI_gene	five_prime_UTR	225097	225221	.	+	.	ID=Thupl.29346870s0001.1.v3.1.five_prime_UTR.1;Parent=Thupl.29346870s0001.1.v3.1
29346870	JGI_gene	CDS	225222	225354	.	+	0	ID=Thupl.29346870s0001.1.v3.1.CDS.1;Parent=Thupl.29346870s0001.1.v3.1
29346870	JGI_gene	CDS	226314	226443	.	+	2	ID=Thupl.29346870s0001.1.v3.1.CDS.2;Parent=Thupl.29346870s0001.1.v3.1
29346870	JGI_gene	CDS	226678	227356	.	+	1	ID=Thupl.29346870s0001.1.v3.1.CDS.3;Parent=Thupl.29346870s0001.1.v3.1
29346870	JGI_gene	three_prime_UTR	227357	227828	.	+	.	ID=Thupl.29346870s0001.1.v3.1.three_prime_UTR.1;Parent=Thupl.29346870s0001.1.v3.1
29346889	JGI_gene	gene	1	1414	.	+	.	ID=Thupl.29346889s0001.v3.1;Name=Thupl.29346889s0001
29346889	JGI_gene	mRNA	1	1414	.	+	.	ID=Thupl.29346889s0001.1.v3.1;Name=Thupl.29346889s0001.1;longest=1;Parent=Thupl.29346889s0001.v3.1
29346889	JGI_gene	five_prime_UTR	1	260	.	+	.	ID=Thupl.29346889s0001.1.v3.1.five_prime_UTR.1;Parent=Thupl.29346889s0001.1.v3.1
29346889	JGI_gene	five_prime_UTR	506	679	.	+	.	ID=Thupl.29346889s0001.1.v3.1.five_prime_UTR.2;Parent=Thupl.29346889s0001.1.v3.1
29346889	JGI_gene	CDS	680	754	.	+	0	ID=Thupl.29346889s0001.1.v3.1.CDS.1;Parent=Thupl.29346889s0001.1.v3.1
29346889	JGI_gene	CDS	1311	1403	.	+	0	ID=Thupl.29346889s0001.1.v3.1.CDS.2;Parent=Thupl.29346889s0001.1.v3.1
29346889	JGI_gene	three_prime_UTR	1404	1414	.	+	.	ID=Thupl.29346889s0001.1.v3.1.three_prime_UTR.1;Parent=Thupl.29346889s0001.1.v3.1
29346908	JGI_gene	gene	3484	4244	.	-	.	ID=Thupl.29346908s0001.v3.1;Name=Thupl.29346908s0001
29346908	JGI_gene	mRNA	3484	4244	.	-	.	ID=Thupl.29346908s0001.1.v3.1;Name=Thupl.29346908s0001.1;longest=1;Parent=Thupl.29346908s0001.v3.1
29346908	JGI_gene	CDS	3935	4040	.	-	0	ID=Thupl.29346908s0001.1.v3.1.CDS.1;Parent=Thupl.29346908s0001.1.v3.1
29346908	JGI_gene	five_prime_UTR	4041	4244	.	-	.	ID=Thupl.29346908s0001.1.v3.1.five_prime_UTR.1;Parent=Thupl.29346908s0001.1.v3.1
29346908	JGI_gene	three_prime_UTR	3484	3743	.	-	.	ID=Thupl.29346908s0001.1.v3.1.three_prime_UTR.1;Parent=Thupl.29346908s0001.1.v3.1
29346908	JGI_gene	CDS	3744	3814	.	-	2	ID=Thupl.29346908s0001.1.v3.1.CDS.2;Parent=Thupl.29346908s0001.1.v3.1
29346973	JGI_gene	gene	55	1455	.	+	.	ID=Thupl.29346973s0001.v3.1;Name=Thupl.29346973s0001
29346973	JGI_gene	mRNA	55	1455	.	+	.	ID=Thupl.29346973s0001.1.v3.1;Name=Thupl.29346973s0001.1;longest=1;Parent=Thupl.29346973s0001.v3.1
29346973	JGI_gene	five_prime_UTR	55	201	.	+	.	ID=Thupl.29346973s0001.1.v3.1.five_prime_UTR.1;Parent=Thupl.29346973s0001.1.v3.1
29346973	JGI_gene	CDS	202	212	.	+	0	ID=Thupl.29346973s0001.1.v3.1.CDS.1;Parent=Thupl.29346973s0001.1.v3.1
29346973	JGI_gene	CDS	370	850	.	+	1	ID=Thupl.29346973s0001.1.v3.1.CDS.2;Parent=Thupl.29346973s0001.1.v3.1
29346973	JGI_gene	three_prime_UTR	851	1455	.	+	.	ID=Thupl.29346973s0001.1.v3.1.three_prime_UTR.1;Parent=Thupl.29346973s0001.1.v3.1
29347040	JGI_gene	gene	45399	47841	.	+	.	ID=Thupl.29347040s0001.v3.1;Name=Thupl.29347040s0001
29347040	JGI_gene	mRNA	45399	47841	.	+	.	ID=Thupl.29347040s0001.1.v3.1;Name=Thupl.29347040s0001.1;longest=1;Parent=Thupl.29347040s0001.v3.1
29347040	JGI_gene	five_prime_UTR	45399	45443	.	+	.	ID=Thupl.29347040s0001.1.v3.1.five_prime_UTR.1;Parent=Thupl.29347040s0001.1.v3.1
29347040	JGI_gene	CDS	45444	46302	.	+	0	ID=Thupl.29347040s0001.1.v3.1.CDS.1;Parent=Thupl.29347040s0001.1.v3.1
29347040	JGI_gene	CDS	47279	47358	.	+	2	ID=Thupl.29347040s0001.1.v3.1.CDS.2;Parent=Thupl.29347040s0001.1.v3.1
29347040	JGI_gene	three_prime_UTR	47359	47841	.	+	.	ID=Thupl.29347040s0001.1.v3.1.three_prime_UTR.1;Parent=Thupl.29347040s0001.1.v3.1
29347040	JGI_gene	gene	86414	86677	.	-	.	ID=Thupl.29347040s0002.v3.1;Name=Thupl.29347040s0002
29347040	JGI_gene	mRNA	86414	86677	.	-	.	ID=Thupl.29347040s0002.1.v3.1;Name=Thupl.29347040s0002.1;longest=1;Parent=Thupl.29347040s0002.v3.1
29347040	JGI_gene	CDS	86414	86677	.	-	0	ID=Thupl.29347040s0002.1.v3.1.CDS.1;Parent=Thupl.29347040s0002.1.v3.1
29347067	JGI_gene	gene	28356	29686	.	+	.	ID=Thupl.29347067s0001.v3.1;Name=Thupl.29347067s0001
29347067	JGI_gene	mRNA	28356	29686	.	+	.	ID=Thupl.29347067s0001.1.v3.1;Name=Thupl.29347067s0001.1;longest=1;Parent=Thupl.29347067s0001.v3.1
29347067	JGI_gene	five_prime_UTR	28356	28639	.	+	.	ID=Thupl.29347067s0001.1.v3.1.five_prime_UTR.1;Parent=Thupl.29347067s0001.1.v3.1
29347067	JGI_gene	CDS	28640	29464	.	+	0	ID=Thupl.29347067s0001.1.v3.1.CDS.1;Parent=Thupl.29347067s0001.1.v3.1
29347067	JGI_gene	three_prime_UTR	29465	29686	.	+	.	ID=Thupl.29347067s0001.1.v3.1.three_prime_UTR.1;Parent=Thupl.29347067s0001.1.v3.1
29347090	JGI_gene	gene	16505	16982	.	-	.	ID=Thupl.29347090s0001.v3.1;Name=Thupl.29347090s0001
29347090	JGI_gene	mRNA	16505	16982	.	-	.	ID=Thupl.29347090s0001.1.v3.1;Name=Thupl.29347090s0001.1;longest=1;Parent=Thupl.29347090s0001.v3.1
29347090	JGI_gene	three_prime_UTR	16505	16762	.	-	.	ID=Thupl.29347090s0001.1.v3.1.three_prime_UTR.1;Parent=Thupl.29347090s0001.1.v3.1
29347090	JGI_gene	CDS	16763	16969	.	-	0	ID=Thupl.29347090s0001.1.v3.1.CDS.1;Parent=Thupl.29347090s0001.1.v3.1
29347090	JGI_gene	five_prime_UTR	16970	16982	.	-	.	ID=Thupl.29347090s0001.1.v3.1.five_prime_UTR.1;Parent=Thupl.29347090s0001.1.v3.1
29347148	JGI_gene	gene	1055	1973	.	+	.	ID=Thupl.29347148s0001.v3.1;Name=Thupl.29347148s0001
29347148	JGI_gene	mRNA	1055	1973	.	+	.	ID=Thupl.29347148s0001.1.v3.1;Name=Thupl.29347148s0001.1;longest=1;Parent=Thupl.29347148s0001.v3.1
29347148	JGI_gene	five_prime_UTR	1055	1180	.	+	.	ID=Thupl.29347148s0001.1.v3.1.five_prime_UTR.1;Parent=Thupl.29347148s0001.1.v3.1
29347148	JGI_gene	CDS	1181	1651	.	+	0	ID=Thupl.29347148s0001.1.v3.1.CDS.1;Parent=Thupl.29347148s0001.1.v3.1
29347148	JGI_gene	three_prime_UTR	1652	1973	.	+	.	ID=Thupl.29347148s0001.1.v3.1.three_prime_UTR.1;Parent=Thupl.29347148s0001.1.v3.1
29347179	JGI_gene	gene	325667	428663	.	+	.	ID=Thupl.29347179s0001.v3.1;Name=Thupl.29347179s0001
29347179	JGI_gene	mRNA	325667	428663	.	+	.	ID=Thupl.29347179s0001.1.v3.1;Name=Thupl.29347179s0001.1;longest=1;Parent=Thupl.29347179s0001.v3.1
29347179	JGI_gene	five_prime_UTR	325667	326150	.	+	.	ID=Thupl.29347179s0001.1.v3.1.five_prime_UTR.1;Parent=Thupl.29347179s0001.1.v3.1
29347179	JGI_gene	CDS	326151	326381	.	+	0	ID=Thupl.29347179s0001.1.v3.1.CDS.1;Parent=Thupl.29347179s0001.1.v3.1
29347179	JGI_gene	CDS	327469	327574	.	+	0	ID=Thupl.29347179s0001.1.v3.1.CDS.2;Parent=Thupl.29347179s0001.1.v3.1
29347179	JGI_gene	CDS	350434	350494	.	+	2	ID=Thupl.29347179s0001.1.v3.1.CDS.3;Parent=Thupl.29347179s0001.1.v3.1
29347179	JGI_gene	CDS	350722	351017	.	+	1	ID=Thupl.29347179s0001.1.v3.1.CDS.4;Parent=Thupl.29347179s0001.1.v3.1
29347179	JGI_gene	CDS	392742	392881	.	+	2	ID=Thupl.29347179s0001.1.v3.1.CDS.5;Parent=Thupl.29347179s0001.1.v3.1
29347179	JGI_gene	CDS	401608	401682	.	+	0	ID=Thupl.29347179s0001.1.v3.1.CDS.6;Parent=Thupl.29347179s0001.1.v3.1
29347179	JGI_gene	CDS	402375	402465	.	+	0	ID=Thupl.29347179s0001.1.v3.1.CDS.7;Parent=Thupl.29347179s0001.1.v3.1
29347179	JGI_gene	CDS	403575	403778	.	+	2	ID=Thupl.29347179s0001.1.v3.1.CDS.8;Parent=Thupl.29347179s0001.1.v3.1
29347179	JGI_gene	CDS	427971	428015	.	+	2	ID=Thupl.29347179s0001.1.v3.1.CDS.9;Parent=Thupl.29347179s0001.1.v3.1
29347179	JGI_gene	CDS	428228	428313	.	+	2	ID=Thupl.29347179s0001.1.v3.1.CDS.10;Parent=Thupl.29347179s0001.1.v3.1
29347179	JGI_gene	three_prime_UTR	428314	428663	.	+	.	ID=Thupl.29347179s0001.1.v3.1.three_prime_UTR.1;Parent=Thupl.29347179s0001.1.v3.1
29347179	JGI_gene	gene	398181	398669	.	+	.	ID=Thupl.29347179s0002.v3.1;Name=Thupl.29347179s0002
29347179	JGI_gene	mRNA	398181	398669	.	+	.	ID=Thupl.29347179s0002.1.v3.1;Name=Thupl.29347179s0002.1;longest=1;Parent=Thupl.29347179s0002.v3.1
29347179	JGI_gene	CDS	398181	398669	.	+	0	ID=Thupl.29347179s0002.1.v3.1.CDS.1;Parent=Thupl.29347179s0002.1.v3.1
29347238	JGI_gene	gene	1596	54006	.	+	.	ID=Thupl.29347238s0001.v3.1;Name=Thupl.29347238s0001
29347238	JGI_gene	mRNA	1596	54006	.	+	.	ID=Thupl.29347238s0001.1.v3.1;Name=Thupl.29347238s0001.1;longest=1;Parent=Thupl.29347238s0001.v3.1
29347238	JGI_gene	five_prime_UTR	1596	1819	.	+	.	ID=Thupl.29347238s0001.1.v3.1.five_prime_UTR.1;Parent=Thupl.29347238s0001.1.v3.1
29347238	JGI_gene	five_prime_UTR	2744	2762	.	+	.	ID=Thupl.29347238s0001.1.v3.1.five_prime_UTR.2;Parent=Thupl.29347238s0001.1.v3.1
29347238	JGI_gene	CDS	2763	2814	.	+	0	ID=Thupl.29347238s0001.1.v3.1.CDS.1;Parent=Thupl.29347238s0001.1.v3.1
29347238	JGI_gene	CDS	3076	3320	.	+	2	ID=Thupl.29347238s0001.1.v3.1.CDS.2;Parent=Thupl.29347238s0001.1.v3.1
29347238	JGI_gene	CDS	3502	3550	.	+	0	ID=Thupl.29347238s0001.1.v3.1.CDS.3;Parent=Thupl.29347238s0001.1.v3.1
29347238	JGI_gene	CDS	3801	3991	.	+	2	ID=Thupl.29347238s0001.1.v3.1.CDS.4;Parent=Thupl.29347238s0001.1.v3.1
29347238	JGI_gene	CDS	4365	4551	.	+	0	ID=Thupl.29347238s0001.1.v3.1.CDS.5;Parent=Thupl.29347238s0001.1.v3.1
29347238	JGI_gene	CDS	4704	4862	.	+	2	ID=Thupl.29347238s0001.1.v3.1.CDS.6;Parent=Thupl.29347238s0001.1.v3.1
29347238	JGI_gene	CDS	21803	21882	.	+	2	ID=Thupl.29347238s0001.1.v3.1.CDS.7;Parent=Thupl.29347238s0001.1.v3.1
29347238	JGI_gene	CDS	22006	22051	.	+	0	ID=Thupl.29347238s0001.1.v3.1.CDS.8;Parent=Thupl.29347238s0001.1.v3.1
29347238	JGI_gene	CDS	22172	22239	.	+	2	ID=Thupl.29347238s0001.1.v3.1.CDS.9;Parent=Thupl.29347238s0001.1.v3.1
29347238	JGI_gene	CDS	50082	50126	.	+	0	ID=Thupl.29347238s0001.1.v3.1.CDS.10;Parent=Thupl.29347238s0001.1.v3.1
29347238	JGI_gene	CDS	50215	50283	.	+	0	ID=Thupl.29347238s0001.1.v3.1.CDS.11;Parent=Thupl.29347238s0001.1.v3.1
29347238	JGI_gene	CDS	50459	51175	.	+	0	ID=Thupl.29347238s0001.1.v3.1.CDS.12;Parent=Thupl.29347238s0001.1.v3.1
29347238	JGI_gene	three_prime_UTR	51176	51186	.	+	.	ID=Thupl.29347238s0001.1.v3.1.three_prime_UTR.1;Parent=Thupl.29347238s0001.1.v3.1
29347238	JGI_gene	three_prime_UTR	53494	54006	.	+	.	ID=Thupl.29347238s0001.1.v3.1.three_prime_UTR.2;Parent=Thupl.29347238s0001.1.v3.1
29347276	JGI_gene	gene	28487	30039	.	+	.	ID=Thupl.29347276s0001.v3.1;Name=Thupl.29347276s0001
29347276	JGI_gene	mRNA	28487	30039	.	+	.	ID=Thupl.29347276s0001.1.v3.1;Name=Thupl.29347276s0001.1;longest=1;Parent=Thupl.29347276s0001.v3.1
29347276	JGI_gene	five_prime_UTR	28487	28512	.	+	.	ID=Thupl.29347276s0001.1.v3.1.five_prime_UTR.1;Parent=Thupl.29347276s0001.1.v3.1
29347276	JGI_gene	CDS	28513	29736	.	+	0	ID=Thupl.29347276s0001.1.v3.1.CDS.1;Parent=Thupl.29347276s0001.1.v3.1
29347276	JGI_gene	three_prime_UTR	29737	30039	.	+	.	ID=Thupl.29347276s0001.1.v3.1.three_prime_UTR.1;Parent=Thupl.29347276s0001.1.v3.1
29347322	JGI_gene	gene	68455	69429	.	+	.	ID=Thupl.29347322s0001.v3.1;Name=Thupl.29347322s0001
29347322	JGI_gene	mRNA	68455	69429	.	+	.	ID=Thupl.29347322s0001.1.v3.1;Name=Thupl.29347322s0001.1;longest=1;Parent=Thupl.29347322s0001.v3.1
29347322	JGI_gene	CDS	68455	69429	.	+	0	ID=Thupl.29347322s0001.1.v3.1.CDS.1;Parent=Thupl.29347322s0001.1.v3.1
29347322	JGI_gene	gene	69445	70926	.	+	.	ID=Thupl.29347322s0002.v3.1;Name=Thupl.29347322s0002
29347322	JGI_gene	mRNA	69445	70926	.	+	.	ID=Thupl.29347322s0002.1.v3.1;Name=Thupl.29347322s0002.1;longest=1;Parent=Thupl.29347322s0002.v3.1
29347322	JGI_gene	five_prime_UTR	69445	69459	.	+	.	ID=Thupl.29347322s0002.1.v3.1.five_prime_UTR.1;Parent=Thupl.29347322s0002.1.v3.1
29347322	JGI_gene	CDS	69460	70755	.	+	0	ID=Thupl.29347322s0002.1.v3.1.CDS.1;Parent=Thupl.29347322s0002.1.v3.1
29347322	JGI_gene	three_prime_UTR	70756	70926	.	+	.	ID=Thupl.29347322s0002.1.v3.1.three_prime_UTR.1;Parent=Thupl.29347322s0002.1.v3.1
29347386	JGI_gene	gene	10	1887	.	+	.	ID=Thupl.29347386s0001.v3.1;Name=Thupl.29347386s0001
29347386	JGI_gene	mRNA	10	1887	.	+	.	ID=Thupl.29347386s0001.1.v3.1;Name=Thupl.29347386s0001.1;longest=1;Parent=Thupl.29347386s0001.v3.1
29347386	JGI_gene	five_prime_UTR	10	224	.	+	.	ID=Thupl.29347386s0001.1.v3.1.five_prime_UTR.1;Parent=Thupl.29347386s0001.1.v3.1
29347386	JGI_gene	CDS	225	953	.	+	0	ID=Thupl.29347386s0001.1.v3.1.CDS.1;Parent=Thupl.29347386s0001.1.v3.1
29347386	JGI_gene	CDS	1067	1348	.	+	0	ID=Thupl.29347386s0001.1.v3.1.CDS.2;Parent=Thupl.29347386s0001.1.v3.1
29347386	JGI_gene	CDS	1444	1854	.	+	0	ID=Thupl.29347386s0001.1.v3.1.CDS.3;Parent=Thupl.29347386s0001.1.v3.1
29347386	JGI_gene	three_prime_UTR	1855	1887	.	+	.	ID=Thupl.29347386s0001.1.v3.1.three_prime_UTR.1;Parent=Thupl.29347386s0001.1.v3.1
29347401	JGI_gene	gene	133061	157557	.	-	.	ID=Thupl.29347401s0001.v3.1;Name=Thupl.29347401s0001
29347401	JGI_gene	mRNA	133061	157557	.	-	.	ID=Thupl.29347401s0001.1.v3.1;Name=Thupl.29347401s0001.1;longest=1;Parent=Thupl.29347401s0001.v3.1
29347401	JGI_gene	CDS	157364	157557	.	-	0	ID=Thupl.29347401s0001.1.v3.1.CDS.1;Parent=Thupl.29347401s0001.1.v3.1
29347401	JGI_gene	CDS	155265	155394	.	-	1	ID=Thupl.29347401s0001.1.v3.1.CDS.2;Parent=Thupl.29347401s0001.1.v3.1
29347401	JGI_gene	CDS	155005	155102	.	-	0	ID=Thupl.29347401s0001.1.v3.1.CDS.3;Parent=Thupl.29347401s0001.1.v3.1
29347401	JGI_gene	CDS	149024	149099	.	-	1	ID=Thupl.29347401s0001.1.v3.1.CDS.4;Parent=Thupl.29347401s0001.1.v3.1
29347401	JGI_gene	CDS	145353	145472	.	-	0	ID=Thupl.29347401s0001.1.v3.1.CDS.5;Parent=Thupl.29347401s0001.1.v3.1
29347401	JGI_gene	CDS	133061	133180	.	-	0	ID=Thupl.29347401s0001.1.v3.1.CDS.6;Parent=Thupl.29347401s0001.1.v3.1
29347401	JGI_gene	gene	305470	308852	.	+	.	ID=Thupl.29347401s0002.v3.1;Name=Thupl.29347401s0002
29347401	JGI_gene	mRNA	305470	308852	.	+	.	ID=Thupl.29347401s0002.1.v3.1;Name=Thupl.29347401s0002.1;longest=1;Parent=Thupl.29347401s0002.v3.1
29347401	JGI_gene	five_prime_UTR	305470	305622	.	+	.	ID=Thupl.29347401s0002.1.v3.1.five_prime_UTR.1;Parent=Thupl.29347401s0002.1.v3.1
29347401	JGI_gene	CDS	305623	305661	.	+	0	ID=Thupl.29347401s0002.1.v3.1.CDS.1;Parent=Thupl.29347401s0002.1.v3.1
29347401	JGI_gene	CDS	305778	305896	.	+	0	ID=Thupl.29347401s0002.1.v3.1.CDS.2;Parent=Thupl.29347401s0002.1.v3.1
29347401	JGI_gene	CDS	307778	307903	.	+	1	ID=Thupl.29347401s0002.1.v3.1.CDS.3;Parent=Thupl.29347401s0002.1.v3.1
29347401	JGI_gene	CDS	307996	308152	.	+	1	ID=Thupl.29347401s0002.1.v3.1.CDS.4;Parent=Thupl.29347401s0002.1.v3.1
29347401	JGI_gene	three_prime_UTR	308153	308852	.	+	.	ID=Thupl.29347401s0002.1.v3.1.three_prime_UTR.1;Parent=Thupl.29347401s0002.1.v3.1
29347435	JGI_gene	gene	8449	87680	.	-	.	ID=Thupl.29347435s0001.v3.1;Name=Thupl.29347435s0001
29347435	JGI_gene	mRNA	8449	87680	.	-	.	ID=Thupl.29347435s0001.1.v3.1;Name=Thupl.29347435s0001.1;longest=1;Parent=Thupl.29347435s0001.v3.1
29347435	JGI_gene	CDS	87084	87249	.	-	0	ID=Thupl.29347435s0001.1.v3.1.CDS.1;Parent=Thupl.29347435s0001.1.v3.1
29347435	JGI_gene	five_prime_UTR	87250	87680	.	-	.	ID=Thupl.29347435s0001.1.v3.1.five_prime_UTR.1;Parent=Thupl.29347435s0001.1.v3.1
29347435	JGI_gene	CDS	67796	67886	.	-	2	ID=Thupl.29347435s0001.1.v3.1.CDS.2;Parent=Thupl.29347435s0001.1.v3.1
29347435	JGI_gene	CDS	52214	52295	.	-	1	ID=Thupl.29347435s0001.1.v3.1.CDS.3;Parent=Thupl.29347435s0001.1.v3.1
29347435	JGI_gene	CDS	31607	31737	.	-	0	ID=Thupl.29347435s0001.1.v3.1.CDS.4;Parent=Thupl.29347435s0001.1.v3.1
29347435	JGI_gene	CDS	17187	17257	.	-	1	ID=Thupl.29347435s0001.1.v3.1.CDS.5;Parent=Thupl.29347435s0001.1.v3.1
29347435	JGI_gene	CDS	16839	16983	.	-	2	ID=Thupl.29347435s0001.1.v3.1.CDS.6;Parent=Thupl.29347435s0001.1.v3.1
29347435	JGI_gene	CDS	16582	16727	.	-	1	ID=Thupl.29347435s0001.1.v3.1.CDS.7;Parent=Thupl.29347435s0001.1.v3.1
29347435	JGI_gene	CDS	16285	16455	.	-	2	ID=Thupl.29347435s0001.1.v3.1.CDS.8;Parent=Thupl.29347435s0001.1.v3.1
29347435	JGI_gene	CDS	16054	16194	.	-	2	ID=Thupl.29347435s0001.1.v3.1.CDS.9;Parent=Thupl.29347435s0001.1.v3.1
29347435	JGI_gene	CDS	15810	15929	.	-	2	ID=Thupl.29347435s0001.1.v3.1.CDS.10;Parent=Thupl.29347435s0001.1.v3.1
29347435	JGI_gene	CDS	11237	11275	.	-	2	ID=Thupl.29347435s0001.1.v3.1.CDS.11;Parent=Thupl.29347435s0001.1.v3.1
29347435	JGI_gene	CDS	11032	11072	.	-	2	ID=Thupl.29347435s0001.1.v3.1.CDS.12;Parent=Thupl.29347435s0001.1.v3.1
29347435	JGI_gene	CDS	10828	10924	.	-	0	ID=Thupl.29347435s0001.1.v3.1.CDS.13;Parent=Thupl.29347435s0001.1.v3.1
29347435	JGI_gene	CDS	10422	10626	.	-	2	ID=Thupl.29347435s0001.1.v3.1.CDS.14;Parent=Thupl.29347435s0001.1.v3.1
29347435	JGI_gene	CDS	10122	10253	.	-	1	ID=Thupl.29347435s0001.1.v3.1.CDS.15;Parent=Thupl.29347435s0001.1.v3.1
29347435	JGI_gene	three_prime_UTR	8449	8635	.	-	.	ID=Thupl.29347435s0001.1.v3.1.three_prime_UTR.1;Parent=Thupl.29347435s0001.1.v3.1
29347435	JGI_gene	CDS	8636	9926	.	-	1	ID=Thupl.29347435s0001.1.v3.1.CDS.16;Parent=Thupl.29347435s0001.1.v3.1
29347461	JGI_gene	gene	55259	60704	.	-	.	ID=Thupl.29347461s0001.v3.1;Name=Thupl.29347461s0001
29347461	JGI_gene	mRNA	55259	60704	.	-	.	ID=Thupl.29347461s0001.1.v3.1;Name=Thupl.29347461s0001.1;longest=1;Parent=Thupl.29347461s0001.v3.1
29347461	JGI_gene	CDS	60555	60704	.	-	0	ID=Thupl.29347461s0001.1.v3.1.CDS.1;Parent=Thupl.29347461s0001.1.v3.1
29347461	JGI_gene	CDS	56416	56778	.	-	0	ID=Thupl.29347461s0001.1.v3.1.CDS.2;Parent=Thupl.29347461s0001.1.v3.1
29347461	JGI_gene	CDS	55259	56341	.	-	0	ID=Thupl.29347461s0001.1.v3.1.CDS.3;Parent=Thupl.29347461s0001.1.v3.1
29347461	JGI_gene	gene	334132	335955	.	+	.	ID=Thupl.29347461s0002.v3.1;Name=Thupl.29347461s0002
29347461	JGI_gene	mRNA	334132	335955	.	+	.	ID=Thupl.29347461s0002.1.v3.1;Name=Thupl.29347461s0002.1;longest=1;Parent=Thupl.29347461s0002.v3.1
29347461	JGI_gene	CDS	334132	335955	.	+	0	ID=Thupl.29347461s0002.1.v3.1.CDS.1;Parent=Thupl.29347461s0002.1.v3.1
29347469	JGI_gene	gene	90095	90292	.	+	.	ID=Thupl.29347469s0001.v3.1;Name=Thupl.29347469s0001
29347469	JGI_gene	mRNA	90095	90292	.	+	.	ID=Thupl.29347469s0001.1.v3.1;Name=Thupl.29347469s0001.1;longest=1;Parent=Thupl.29347469s0001.v3.1
29347469	JGI_gene	CDS	90095	90292	.	+	0	ID=Thupl.29347469s0001.1.v3.1.CDS.1;Parent=Thupl.29347469s0001.1.v3.1
29347481	JGI_gene	gene	2188	6919	.	-	.	ID=Thupl.29347481s0001.v3.1;Name=Thupl.29347481s0001
29347481	JGI_gene	mRNA	2188	6919	.	-	.	ID=Thupl.29347481s0001.1.v3.1;Name=Thupl.29347481s0001.1;longest=1;Parent=Thupl.29347481s0001.v3.1
29347481	JGI_gene	three_prime_UTR	3043	3109	.	-	.	ID=Thupl.29347481s0001.1.v3.1.three_prime_UTR.1;Parent=Thupl.29347481s0001.1.v3.1
29347481	JGI_gene	CDS	3110	5098	.	-	0	ID=Thupl.29347481s0001.1.v3.1.CDS.1;Parent=Thupl.29347481s0001.1.v3.1
29347481	JGI_gene	five_prime_UTR	5099	6919	.	-	.	ID=Thupl.29347481s0001.1.v3.1.five_prime_UTR.1;Parent=Thupl.29347481s0001.1.v3.1
29347481	JGI_gene	three_prime_UTR	2188	2908	.	-	.	ID=Thupl.29347481s0001.1.v3.1.three_prime_UTR.2;Parent=Thupl.29347481s0001.1.v3.1
29347481	JGI_gene	gene	11623	15632	.	-	.	ID=Thupl.29347481s0002.v3.1;Name=Thupl.29347481s0002
29347481	JGI_gene	mRNA	11623	15632	.	-	.	ID=Thupl.29347481s0002.1.v3.1;Name=Thupl.29347481s0002.1;longest=1;Parent=Thupl.29347481s0002.v3.1
29347481	JGI_gene	CDS	14857	15562	.	-	0	ID=Thupl.29347481s0002.1.v3.1.CDS.1;Parent=Thupl.29347481s0002.1.v3.1
29347481	JGI_gene	five_prime_UTR	15563	15632	.	-	.	ID=Thupl.29347481s0002.1.v3.1.five_prime_UTR.1;Parent=Thupl.29347481s0002.1.v3.1
29347481	JGI_gene	CDS	13751	13894	.	-	2	ID=Thupl.29347481s0002.1.v3.1.CDS.2;Parent=Thupl.29347481s0002.1.v3.1
29347481	JGI_gene	CDS	13443	13658	.	-	2	ID=Thupl.29347481s0002.1.v3.1.CDS.3;Parent=Thupl.29347481s0002.1.v3.1
29347481	JGI_gene	CDS	13215	13358	.	-	2	ID=Thupl.29347481s0002.1.v3.1.CDS.4;Parent=Thupl.29347481s0002.1.v3.1
29347481	JGI_gene	three_prime_UTR	11623	11776	.	-	.	ID=Thupl.29347481s0002.1.v3.1.three_prime_UTR.1;Parent=Thupl.29347481s0002.1.v3.1
29347481	JGI_gene	CDS	11777	13119	.	-	2	ID=Thupl.29347481s0002.1.v3.1.CDS.5;Parent=Thupl.29347481s0002.1.v3.1
29347520	JGI_gene	gene	1	1274	.	+	.	ID=Thupl.29347520s0001.v3.1;Name=Thupl.29347520s0001
29347520	JGI_gene	mRNA	1	1274	.	+	.	ID=Thupl.29347520s0001.1.v3.1;Name=Thupl.29347520s0001.1;longest=1;Parent=Thupl.29347520s0001.v3.1
29347520	JGI_gene	five_prime_UTR	1	261	.	+	.	ID=Thupl.29347520s0001.1.v3.1.five_prime_UTR.1;Parent=Thupl.29347520s0001.1.v3.1
29347520	JGI_gene	CDS	262	582	.	+	0	ID=Thupl.29347520s0001.1.v3.1.CDS.1;Parent=Thupl.29347520s0001.1.v3.1
29347520	JGI_gene	three_prime_UTR	583	1274	.	+	.	ID=Thupl.29347520s0001.1.v3.1.three_prime_UTR.1;Parent=Thupl.29347520s0001.1.v3.1
29347520	JGI_gene	gene	13219	13611	.	+	.	ID=Thupl.29347520s0002.v3.1;Name=Thupl.29347520s0002
29347520	JGI_gene	mRNA	13219	13611	.	+	.	ID=Thupl.29347520s0002.1.v3.1;Name=Thupl.29347520s0002.1;longest=1;Parent=Thupl.29347520s0002.v3.1
29347520	JGI_gene	CDS	13219	13611	.	+	0	ID=Thupl.29347520s0002.1.v3.1.CDS.1;Parent=Thupl.29347520s0002.1.v3.1
29347520	JGI_gene	gene	20623	21748	.	-	.	ID=Thupl.29347520s0003.v3.1;Name=Thupl.29347520s0003
29347520	JGI_gene	mRNA	20623	21748	.	-	.	ID=Thupl.29347520s0003.1.v3.1;Name=Thupl.29347520s0003.1;longest=1;Parent=Thupl.29347520s0003.v3.1
29347520	JGI_gene	CDS	21607	21748	.	-	0	ID=Thupl.29347520s0003.1.v3.1.CDS.1;Parent=Thupl.29347520s0003.1.v3.1
29347520	JGI_gene	three_prime_UTR	20623	20848	.	-	.	ID=Thupl.29347520s0003.1.v3.1.three_prime_UTR.1;Parent=Thupl.29347520s0003.1.v3.1
29347520	JGI_gene	CDS	20849	20880	.	-	2	ID=Thupl.29347520s0003.1.v3.1.CDS.2;Parent=Thupl.29347520s0003.1.v3.1
29347572	JGI_gene	gene	8375	55460	.	-	.	ID=Thupl.29347572s0001.v3.1;Name=Thupl.29347572s0001
29347572	JGI_gene	mRNA	8375	55460	.	-	.	ID=Thupl.29347572s0001.1.v3.1;Name=Thupl.29347572s0001.1;longest=1;Parent=Thupl.29347572s0001.v3.1
29347572	JGI_gene	CDS	54418	54678	.	-	0	ID=Thupl.29347572s0001.1.v3.1.CDS.1;Parent=Thupl.29347572s0001.1.v3.1
29347572	JGI_gene	five_prime_UTR	54679	55460	.	-	.	ID=Thupl.29347572s0001.1.v3.1.five_prime_UTR.1;Parent=Thupl.29347572s0001.1.v3.1
29347572	JGI_gene	CDS	54090	54331	.	-	0	ID=Thupl.29347572s0001.1.v3.1.CDS.2;Parent=Thupl.29347572s0001.1.v3.1
29347572	JGI_gene	CDS	52864	53194	.	-	1	ID=Thupl.29347572s0001.1.v3.1.CDS.3;Parent=Thupl.29347572s0001.1.v3.1
29347572	JGI_gene	three_prime_UTR	8375	8454	.	-	.	ID=Thupl.29347572s0001.1.v3.1.three_prime_UTR.1;Parent=Thupl.29347572s0001.1.v3.1
29347572	JGI_gene	CDS	8455	8709	.	-	0	ID=Thupl.29347572s0001.1.v3.1.CDS.4;Parent=Thupl.29347572s0001.1.v3.1
29347572	JGI_gene	gene	61722	92898	.	-	.	ID=Thupl.29347572s0002.v3.1;Name=Thupl.29347572s0002
29347572	JGI_gene	mRNA	61722	92898	.	-	.	ID=Thupl.29347572s0002.1.v3.1;Name=Thupl.29347572s0002.1;longest=1;Parent=Thupl.29347572s0002.v3.1
29347572	JGI_gene	CDS	92239	92478	.	-	0	ID=Thupl.29347572s0002.1.v3.1.CDS.1;Parent=Thupl.29347572s0002.1.v3.1
29347572	JGI_gene	five_prime_UTR	92479	92898	.	-	.	ID=Thupl.29347572s0002.1.v3.1.five_prime_UTR.1;Parent=Thupl.29347572s0002.1.v3.1
29347572	JGI_gene	CDS	91997	92139	.	-	0	ID=Thupl.29347572s0002.1.v3.1.CDS.2;Parent=Thupl.29347572s0002.1.v3.1
29347572	JGI_gene	CDS	91482	91666	.	-	1	ID=Thupl.29347572s0002.1.v3.1.CDS.3;Parent=Thupl.29347572s0002.1.v3.1
29347572	JGI_gene	CDS	64802	64915	.	-	2	ID=Thupl.29347572s0002.1.v3.1.CDS.4;Parent=Thupl.29347572s0002.1.v3.1
29347572	JGI_gene	three_prime_UTR	61722	62035	.	-	.	ID=Thupl.29347572s0002.1.v3.1.three_prime_UTR.1;Parent=Thupl.29347572s0002.1.v3.1
29347572	JGI_gene	CDS	62036	62163	.	-	2	ID=Thupl.29347572s0002.1.v3.1.CDS.5;Parent=Thupl.29347572s0002.1.v3.1
29347745	JGI_gene	gene	16241	22045	.	+	.	ID=Thupl.29347745s0001.v3.1;Name=Thupl.29347745s0001
29347745	JGI_gene	mRNA	16241	22045	.	+	.	ID=Thupl.29347745s0001.1.v3.1;Name=Thupl.29347745s0001.1;longest=1;Parent=Thupl.29347745s0001.v3.1
29347745	JGI_gene	five_prime_UTR	16241	16428	.	+	.	ID=Thupl.29347745s0001.1.v3.1.five_prime_UTR.1;Parent=Thupl.29347745s0001.1.v3.1
29347745	JGI_gene	five_prime_UTR	16552	16562	.	+	.	ID=Thupl.29347745s0001.1.v3.1.five_prime_UTR.2;Parent=Thupl.29347745s0001.1.v3.1
29347745	JGI_gene	CDS	16563	16641	.	+	0	ID=Thupl.29347745s0001.1.v3.1.CDS.1;Parent=Thupl.29347745s0001.1.v3.1
29347745	JGI_gene	CDS	18759	18917	.	+	2	ID=Thupl.29347745s0001.1.v3.1.CDS.2;Parent=Thupl.29347745s0001.1.v3.1
29347745	JGI_gene	CDS	19002	19222	.	+	2	ID=Thupl.29347745s0001.1.v3.1.CDS.3;Parent=Thupl.29347745s0001.1.v3.1
29347745	JGI_gene	CDS	19403	19555	.	+	0	ID=Thupl.29347745s0001.1.v3.1.CDS.4;Parent=Thupl.29347745s0001.1.v3.1
29347745	JGI_gene	CDS	19633	19753	.	+	0	ID=Thupl.29347745s0001.1.v3.1.CDS.5;Parent=Thupl.29347745s0001.1.v3.1
29347745	JGI_gene	CDS	20498	20656	.	+	2	ID=Thupl.29347745s0001.1.v3.1.CDS.6;Parent=Thupl.29347745s0001.1.v3.1
29347745	JGI_gene	CDS	20746	20966	.	+	2	ID=Thupl.29347745s0001.1.v3.1.CDS.7;Parent=Thupl.29347745s0001.1.v3.1
29347745	JGI_gene	CDS	21059	21217	.	+	0	ID=Thupl.29347745s0001.1.v3.1.CDS.8;Parent=Thupl.29347745s0001.1.v3.1
29347745	JGI_gene	three_prime_UTR	21218	22045	.	+	.	ID=Thupl.29347745s0001.1.v3.1.three_prime_UTR.1;Parent=Thupl.29347745s0001.1.v3.1
29347763	JGI_gene	gene	148388	150323	.	+	.	ID=Thupl.29347763s0001.v3.1;Name=Thupl.29347763s0001
29347763	JGI_gene	mRNA	148388	150323	.	+	.	ID=Thupl.29347763s0001.1.v3.1;Name=Thupl.29347763s0001.1;longest=1;Parent=Thupl.29347763s0001.v3.1
29347763	JGI_gene	five_prime_UTR	148388	148565	.	+	.	ID=Thupl.29347763s0001.1.v3.1.five_prime_UTR.1;Parent=Thupl.29347763s0001.1.v3.1
29347763	JGI_gene	CDS	148566	149259	.	+	0	ID=Thupl.29347763s0001.1.v3.1.CDS.1;Parent=Thupl.29347763s0001.1.v3.1
29347763	JGI_gene	CDS	149652	149716	.	+	2	ID=Thupl.29347763s0001.1.v3.1.CDS.2;Parent=Thupl.29347763s0001.1.v3.1
29347763	JGI_gene	CDS	149814	150116	.	+	0	ID=Thupl.29347763s0001.1.v3.1.CDS.3;Parent=Thupl.29347763s0001.1.v3.1
29347763	JGI_gene	three_prime_UTR	150117	150323	.	+	.	ID=Thupl.29347763s0001.1.v3.1.three_prime_UTR.1;Parent=Thupl.29347763s0001.1.v3.1
29347763	JGI_gene	gene	194471	201764	.	-	.	ID=Thupl.29347763s0002.v3.1;Name=Thupl.29347763s0002
29347763	JGI_gene	mRNA	194471	201764	.	-	.	ID=Thupl.29347763s0002.1.v3.1;Name=Thupl.29347763s0002.1;longest=1;Parent=Thupl.29347763s0002.v3.1
29347763	JGI_gene	five_prime_UTR	201331	201764	.	-	.	ID=Thupl.29347763s0002.1.v3.1.five_prime_UTR.1;Parent=Thupl.29347763s0002.1.v3.1
29347763	JGI_gene	CDS	201129	201201	.	-	0	ID=Thupl.29347763s0002.1.v3.1.CDS.1;Parent=Thupl.29347763s0002.1.v3.1
29347763	JGI_gene	five_prime_UTR	201202	201211	.	-	.	ID=Thupl.29347763s0002.1.v3.1.five_prime_UTR.2;Parent=Thupl.29347763s0002.1.v3.1
29347763	JGI_gene	CDS	200827	200942	.	-	2	ID=Thupl.29347763s0002.1.v3.1.CDS.2;Parent=Thupl.29347763s0002.1.v3.1
29347763	JGI_gene	CDS	199315	199525	.	-	0	ID=Thupl.29347763s0002.1.v3.1.CDS.3;Parent=Thupl.29347763s0002.1.v3.1
29347763	JGI_gene	CDS	198832	199069	.	-	2	ID=Thupl.29347763s0002.1.v3.1.CDS.4;Parent=Thupl.29347763s0002.1.v3.1
29347763	JGI_gene	CDS	198305	198455	.	-	1	ID=Thupl.29347763s0002.1.v3.1.CDS.5;Parent=Thupl.29347763s0002.1.v3.1
29347763	JGI_gene	three_prime_UTR	194471	194714	.	-	.	ID=Thupl.29347763s0002.1.v3.1.three_prime_UTR.1;Parent=Thupl.29347763s0002.1.v3.1
29347763	JGI_gene	CDS	194715	194789	.	-	0	ID=Thupl.29347763s0002.1.v3.1.CDS.6;Parent=Thupl.29347763s0002.1.v3.1
29347763	JGI_gene	gene	345287	355819	.	-	.	ID=Thupl.29347763s0003.v3.1;Name=Thupl.29347763s0003
29347763	JGI_gene	mRNA	345287	355819	.	-	.	ID=Thupl.29347763s0003.1.v3.1;Name=Thupl.29347763s0003.1;longest=1;Parent=Thupl.29347763s0003.v3.1
29347763	JGI_gene	CDS	355487	355660	.	-	0	ID=Thupl.29347763s0003.1.v3.1.CDS.1;Parent=Thupl.29347763s0003.1.v3.1
29347763	JGI_gene	five_prime_UTR	355661	355819	.	-	.	ID=Thupl.29347763s0003.1.v3.1.five_prime_UTR.1;Parent=Thupl.29347763s0003.1.v3.1
29347763	JGI_gene	CDS	354753	354888	.	-	0	ID=Thupl.29347763s0003.1.v3.1.CDS.2;Parent=Thupl.29347763s0003.1.v3.1
29347763	JGI_gene	CDS	351784	351887	.	-	2	ID=Thupl.29347763s0003.1.v3.1.CDS.3;Parent=Thupl.29347763s0003.1.v3.1
29347763	JGI_gene	CDS	351597	351662	.	-	0	ID=Thupl.29347763s0003.1.v3.1.CDS.4;Parent=Thupl.29347763s0003.1.v3.1
29347763	JGI_gene	three_prime_UTR	345287	345674	.	-	.	ID=Thupl.29347763s0003.1.v3.1.three_prime_UTR.1;Parent=Thupl.29347763s0003.1.v3.1
29347763	JGI_gene	CDS	345675	345716	.	-	0	ID=Thupl.29347763s0003.1.v3.1.CDS.5;Parent=Thupl.29347763s0003.1.v3.1
29347763	JGI_gene	gene	361727	362240	.	-	.	ID=Thupl.29347763s0004.v3.1;Name=Thupl.29347763s0004
29347763	JGI_gene	mRNA	361727	362240	.	-	.	ID=Thupl.29347763s0004.1.v3.1;Name=Thupl.29347763s0004.1;longest=1;Parent=Thupl.29347763s0004.v3.1
29347763	JGI_gene	CDS	362229	362240	.	-	0	ID=Thupl.29347763s0004.1.v3.1.CDS.1;Parent=Thupl.29347763s0004.1.v3.1
29347763	JGI_gene	CDS	362006	362119	.	-	0	ID=Thupl.29347763s0004.1.v3.1.CDS.2;Parent=Thupl.29347763s0004.1.v3.1
29347763	JGI_gene	CDS	361727	361885	.	-	0	ID=Thupl.29347763s0004.1.v3.1.CDS.3;Parent=Thupl.29347763s0004.1.v3.1
29347763	JGI_gene	gene	500835	501733	.	+	.	ID=Thupl.29347763s0005.v3.1;Name=Thupl.29347763s0005
29347763	JGI_gene	mRNA	500835	501733	.	+	.	ID=Thupl.29347763s0005.1.v3.1;Name=Thupl.29347763s0005.1;longest=1;Parent=Thupl.29347763s0005.v3.1
29347763	JGI_gene	five_prime_UTR	500835	500902	.	+	.	ID=Thupl.29347763s0005.1.v3.1.five_prime_UTR.1;Parent=Thupl.29347763s0005.1.v3.1
29347763	JGI_gene	CDS	500903	501358	.	+	0	ID=Thupl.29347763s0005.1.v3.1.CDS.1;Parent=Thupl.29347763s0005.1.v3.1
29347763	JGI_gene	three_prime_UTR	501359	501371	.	+	.	ID=Thupl.29347763s0005.1.v3.1.three_prime_UTR.1;Parent=Thupl.29347763s0005.1.v3.1
29347763	JGI_gene	three_prime_UTR	501419	501733	.	+	.	ID=Thupl.29347763s0005.1.v3.1.three_prime_UTR.2;Parent=Thupl.29347763s0005.1.v3.1
29347819	JGI_gene	gene	193444	193761	.	+	.	ID=Thupl.29347819s0001.v3.1;Name=Thupl.29347819s0001
29347819	JGI_gene	mRNA	193444	193761	.	+	.	ID=Thupl.29347819s0001.1.v3.1;Name=Thupl.29347819s0001.1;longest=1;Parent=Thupl.29347819s0001.v3.1
29347819	JGI_gene	CDS	193444	193761	.	+	0	ID=Thupl.29347819s0001.1.v3.1.CDS.1;Parent=Thupl.29347819s0001.1.v3.1
29347841	JGI_gene	gene	41383	71124	.	-	.	ID=Thupl.29347841s0001.v3.1;Name=Thupl.29347841s0001
29347841	JGI_gene	mRNA	41383	71124	.	-	.	ID=Thupl.29347841s0001.1.v3.1;Name=Thupl.29347841s0001.1;longest=1;Parent=Thupl.29347841s0001.v3.1
29347841	JGI_gene	CDS	68945	70304	.	-	0	ID=Thupl.29347841s0001.1.v3.1.CDS.1;Parent=Thupl.29347841s0001.1.v3.1
29347841	JGI_gene	five_prime_UTR	70305	71124	.	-	.	ID=Thupl.29347841s0001.1.v3.1.five_prime_UTR.1;Parent=Thupl.29347841s0001.1.v3.1
29347841	JGI_gene	CDS	67668	67801	.	-	2	ID=Thupl.29347841s0001.1.v3.1.CDS.2;Parent=Thupl.29347841s0001.1.v3.1
29347841	JGI_gene	CDS	51742	51982	.	-	0	ID=Thupl.29347841s0001.1.v3.1.CDS.3;Parent=Thupl.29347841s0001.1.v3.1
29347841	JGI_gene	CDS	51441	51652	.	-	2	ID=Thupl.29347841s0001.1.v3.1.CDS.4;Parent=Thupl.29347841s0001.1.v3.1
29347841	JGI_gene	CDS	51209	51261	.	-	0	ID=Thupl.29347841s0001.1.v3.1.CDS.5;Parent=Thupl.29347841s0001.1.v3.1
29347841	JGI_gene	CDS	46769	46883	.	-	1	ID=Thupl.29347841s0001.1.v3.1.CDS.6;Parent=Thupl.29347841s0001.1.v3.1
29347841	JGI_gene	three_prime_UTR	41383	42277	.	-	.	ID=Thupl.29347841s0001.1.v3.1.three_prime_UTR.1;Parent=Thupl.29347841s0001.1.v3.1
29347841	JGI_gene	CDS	42278	42505	.	-	0	ID=Thupl.29347841s0001.1.v3.1.CDS.7;Parent=Thupl.29347841s0001.1.v3.1
29347841	JGI_gene	gene	58326	61615	.	-	.	ID=Thupl.29347841s0002.v3.1;Name=Thupl.29347841s0002
29347841	JGI_gene	mRNA	58326	61615	.	-	.	ID=Thupl.29347841s0002.1.v3.1;Name=Thupl.29347841s0002.1;longest=1;Parent=Thupl.29347841s0002.v3.1
29347841	JGI_gene	three_prime_UTR	58326	60639	.	-	.	ID=Thupl.29347841s0002.1.v3.1.three_prime_UTR.1;Parent=Thupl.29347841s0002.1.v3.1
29347841	JGI_gene	CDS	60640	61326	.	-	0	ID=Thupl.29347841s0002.1.v3.1.CDS.1;Parent=Thupl.29347841s0002.1.v3.1
29347841	JGI_gene	five_prime_UTR	61327	61615	.	-	.	ID=Thupl.29347841s0002.1.v3.1.five_prime_UTR.1;Parent=Thupl.29347841s0002.1.v3.1
29347841	JGI_gene	gene	172749	173114	.	+	.	ID=Thupl.29347841s0003.v3.1;Name=Thupl.29347841s0003
29347841	JGI_gene	mRNA	172749	173114	.	+	.	ID=Thupl.29347841s0003.1.v3.1;Name=Thupl.29347841s0003.1;longest=1;Parent=Thupl.29347841s0003.v3.1
29347841	JGI_gene	CDS	172749	173114	.	+	0	ID=Thupl.29347841s0003.1.v3.1.CDS.1;Parent=Thupl.29347841s0003.1.v3.1
29347841	JGI_gene	gene	237616	241784	.	-	.	ID=Thupl.29347841s0004.v3.1;Name=Thupl.29347841s0004
29347841	JGI_gene	mRNA	237616	241784	.	-	.	ID=Thupl.29347841s0004.1.v3.1;Name=Thupl.29347841s0004.1;longest=1;Parent=Thupl.29347841s0004.v3.1
29347841	JGI_gene	five_prime_UTR	241532	241784	.	-	.	ID=Thupl.29347841s0004.1.v3.1.five_prime_UTR.1;Parent=Thupl.29347841s0004.1.v3.1
29347841	JGI_gene	CDS	240479	240532	.	-	0	ID=Thupl.29347841s0004.1.v3.1.CDS.1;Parent=Thupl.29347841s0004.1.v3.1
29347841	JGI_gene	five_prime_UTR	240533	240560	.	-	.	ID=Thupl.29347841s0004.1.v3.1.five_prime_UTR.2;Parent=Thupl.29347841s0004.1.v3.1
29347841	JGI_gene	CDS	238726	240295	.	-	0	ID=Thupl.29347841s0004.1.v3.1.CDS.2;Parent=Thupl.29347841s0004.1.v3.1
29347841	JGI_gene	three_prime_UTR	238362	238547	.	-	.	ID=Thupl.29347841s0004.1.v3.1.three_prime_UTR.1;Parent=Thupl.29347841s0004.1.v3.1
29347841	JGI_gene	CDS	238548	238585	.	-	2	ID=Thupl.29347841s0004.1.v3.1.CDS.3;Parent=Thupl.29347841s0004.1.v3.1
29347841	JGI_gene	three_prime_UTR	237616	238209	.	-	.	ID=Thupl.29347841s0004.1.v3.1.three_prime_UTR.2;Parent=Thupl.29347841s0004.1.v3.1
29347841	JGI_gene	gene	282586	283876	.	+	.	ID=Thupl.29347841s0005.v3.1;Name=Thupl.29347841s0005
29347841	JGI_gene	mRNA	282586	283876	.	+	.	ID=Thupl.29347841s0005.1.v3.1;Name=Thupl.29347841s0005.1;longest=1;Parent=Thupl.29347841s0005.v3.1
29347841	JGI_gene	CDS	282586	283419	.	+	0	ID=Thupl.29347841s0005.1.v3.1.CDS.1;Parent=Thupl.29347841s0005.1.v3.1
29347841	JGI_gene	CDS	283826	283876	.	+	0	ID=Thupl.29347841s0005.1.v3.1.CDS.2;Parent=Thupl.29347841s0005.1.v3.1
29347841	JGI_gene	gene	627515	636137	.	-	.	ID=Thupl.29347841s0006.v3.1;Name=Thupl.29347841s0006
29347841	JGI_gene	mRNA	627515	636137	.	-	.	ID=Thupl.29347841s0006.1.v3.1;Name=Thupl.29347841s0006.1;longest=1;Parent=Thupl.29347841s0006.v3.1
29347841	JGI_gene	CDS	635991	636137	.	-	0	ID=Thupl.29347841s0006.1.v3.1.CDS.1;Parent=Thupl.29347841s0006.1.v3.1
29347841	JGI_gene	CDS	627515	628063	.	-	0	ID=Thupl.29347841s0006.1.v3.1.CDS.2;Parent=Thupl.29347841s0006.1.v3.1
29347841	JGI_gene	gene	636286	637070	.	-	.	ID=Thupl.29347841s0007.v3.1;Name=Thupl.29347841s0007
29347841	JGI_gene	mRNA	636286	637070	.	-	.	ID=Thupl.29347841s0007.1.v3.1;Name=Thupl.29347841s0007.1;longest=1;Parent=Thupl.29347841s0007.v3.1
29347841	JGI_gene	CDS	636851	637070	.	-	0	ID=Thupl.29347841s0007.1.v3.1.CDS.1;Parent=Thupl.29347841s0007.1.v3.1
29347841	JGI_gene	CDS	636597	636671	.	-	2	ID=Thupl.29347841s0007.1.v3.1.CDS.2;Parent=Thupl.29347841s0007.1.v3.1
29347841	JGI_gene	CDS	636286	636506	.	-	2	ID=Thupl.29347841s0007.1.v3.1.CDS.3;Parent=Thupl.29347841s0007.1.v3.1
29347841	JGI_gene	gene	653223	742024	.	+	.	ID=Thupl.29347841s0008.v3.1;Name=Thupl.29347841s0008
29347841	JGI_gene	mRNA	653223	742024	.	+	.	ID=Thupl.29347841s0008.1.v3.1;Name=Thupl.29347841s0008.1;longest=1;Parent=Thupl.29347841s0008.v3.1
29347841	JGI_gene	five_prime_UTR	653223	653343	.	+	.	ID=Thupl.29347841s0008.1.v3.1.five_prime_UTR.1;Parent=Thupl.29347841s0008.1.v3.1
29347841	JGI_gene	CDS	653344	654084	.	+	0	ID=Thupl.29347841s0008.1.v3.1.CDS.1;Parent=Thupl.29347841s0008.1.v3.1
29347841	JGI_gene	CDS	663320	663397	.	+	0	ID=Thupl.29347841s0008.1.v3.1.CDS.2;Parent=Thupl.29347841s0008.1.v3.1
29347841	JGI_gene	CDS	690112	690366	.	+	0	ID=Thupl.29347841s0008.1.v3.1.CDS.3;Parent=Thupl.29347841s0008.1.v3.1
29347841	JGI_gene	CDS	690503	690694	.	+	0	ID=Thupl.29347841s0008.1.v3.1.CDS.4;Parent=Thupl.29347841s0008.1.v3.1
29347841	JGI_gene	CDS	694133	694273	.	+	0	ID=Thupl.29347841s0008.1.v3.1.CDS.5;Parent=Thupl.29347841s0008.1.v3.1
29347841	JGI_gene	CDS	694593	694682	.	+	0	ID=Thupl.29347841s0008.1.v3.1.CDS.6;Parent=Thupl.29347841s0008.1.v3.1
29347841	JGI_gene	CDS	736373	736947	.	+	0	ID=Thupl.29347841s0008.1.v3.1.CDS.7;Parent=Thupl.29347841s0008.1.v3.1
29347841	JGI_gene	CDS	737316	738225	.	+	1	ID=Thupl.29347841s0008.1.v3.1.CDS.8;Parent=Thupl.29347841s0008.1.v3.1
29347841	JGI_gene	three_prime_UTR	738226	742024	.	+	.	ID=Thupl.29347841s0008.1.v3.1.three_prime_UTR.1;Parent=Thupl.29347841s0008.1.v3.1
29347841	JGI_gene	gene	741674	748821	.	-	.	ID=Thupl.29347841s0009.v3.1;Name=Thupl.29347841s0009
29347841	JGI_gene	mRNA	741674	748821	.	-	.	ID=Thupl.29347841s0009.1.v3.1;Name=Thupl.29347841s0009.1;longest=1;Parent=Thupl.29347841s0009.v3.1
29347841	JGI_gene	CDS	748339	748446	.	-	0	ID=Thupl.29347841s0009.1.v3.1.CDS.1;Parent=Thupl.29347841s0009.1.v3.1
29347841	JGI_gene	five_prime_UTR	748447	748821	.	-	.	ID=Thupl.29347841s0009.1.v3.1.five_prime_UTR.1;Parent=Thupl.29347841s0009.1.v3.1
29347841	JGI_gene	CDS	747969	748241	.	-	0	ID=Thupl.29347841s0009.1.v3.1.CDS.2;Parent=Thupl.29347841s0009.1.v3.1
29347841	JGI_gene	CDS	746733	747002	.	-	0	ID=Thupl.29347841s0009.1.v3.1.CDS.3;Parent=Thupl.29347841s0009.1.v3.1
29347841	JGI_gene	CDS	746061	746639	.	-	0	ID=Thupl.29347841s0009.1.v3.1.CDS.4;Parent=Thupl.29347841s0009.1.v3.1
29347841	JGI_gene	three_prime_UTR	745784	745824	.	-	.	ID=Thupl.29347841s0009.1.v3.1.three_prime_UTR.1;Parent=Thupl.29347841s0009.1.v3.1
29347841	JGI_gene	CDS	745825	745971	.	-	0	ID=Thupl.29347841s0009.1.v3.1.CDS.5;Parent=Thupl.29347841s0009.1.v3.1
29347841	JGI_gene	three_prime_UTR	745362	745594	.	-	.	ID=Thupl.29347841s0009.1.v3.1.three_prime_UTR.2;Parent=Thupl.29347841s0009.1.v3.1
29347841	JGI_gene	three_prime_UTR	745160	745230	.	-	.	ID=Thupl.29347841s0009.1.v3.1.three_prime_UTR.3;Parent=Thupl.29347841s0009.1.v3.1
29347841	JGI_gene	three_prime_UTR	744493	744696	.	-	.	ID=Thupl.29347841s0009.1.v3.1.three_prime_UTR.4;Parent=Thupl.29347841s0009.1.v3.1
29347841	JGI_gene	three_prime_UTR	742711	742812	.	-	.	ID=Thupl.29347841s0009.1.v3.1.three_prime_UTR.5;Parent=Thupl.29347841s0009.1.v3.1
29347841	JGI_gene	three_prime_UTR	742464	742590	.	-	.	ID=Thupl.29347841s0009.1.v3.1.three_prime_UTR.6;Parent=Thupl.29347841s0009.1.v3.1
29347841	JGI_gene	three_prime_UTR	741674	742188	.	-	.	ID=Thupl.29347841s0009.1.v3.1.three_prime_UTR.7;Parent=Thupl.29347841s0009.1.v3.1
29347894	JGI_gene	gene	27057	108685	.	-	.	ID=Thupl.29347894s0001.v3.1;Name=Thupl.29347894s0001
29347894	JGI_gene	mRNA	27057	108685	.	-	.	ID=Thupl.29347894s0001.1.v3.1;Name=Thupl.29347894s0001.1;longest=1;Parent=Thupl.29347894s0001.v3.1
29347894	JGI_gene	CDS	107685	108326	.	-	0	ID=Thupl.29347894s0001.1.v3.1.CDS.1;Parent=Thupl.29347894s0001.1.v3.1
29347894	JGI_gene	five_prime_UTR	108327	108685	.	-	.	ID=Thupl.29347894s0001.1.v3.1.five_prime_UTR.1;Parent=Thupl.29347894s0001.1.v3.1
29347894	JGI_gene	CDS	70117	70367	.	-	0	ID=Thupl.29347894s0001.1.v3.1.CDS.2;Parent=Thupl.29347894s0001.1.v3.1
29347894	JGI_gene	CDS	28931	29116	.	-	1	ID=Thupl.29347894s0001.1.v3.1.CDS.3;Parent=Thupl.29347894s0001.1.v3.1
29347894	JGI_gene	CDS	28295	28745	.	-	1	ID=Thupl.29347894s0001.1.v3.1.CDS.4;Parent=Thupl.29347894s0001.1.v3.1
29347894	JGI_gene	CDS	27956	28096	.	-	0	ID=Thupl.29347894s0001.1.v3.1.CDS.5;Parent=Thupl.29347894s0001.1.v3.1
29347894	JGI_gene	three_prime_UTR	27057	27682	.	-	.	ID=Thupl.29347894s0001.1.v3.1.three_prime_UTR.1;Parent=Thupl.29347894s0001.1.v3.1
29347894	JGI_gene	CDS	27683	27832	.	-	0	ID=Thupl.29347894s0001.1.v3.1.CDS.6;Parent=Thupl.29347894s0001.1.v3.1
29347894	JGI_gene	gene	267682	273641	.	-	.	ID=Thupl.29347894s0002.v3.1;Name=Thupl.29347894s0002
29347894	JGI_gene	mRNA	267682	273641	.	-	.	ID=Thupl.29347894s0002.1.v3.1;Name=Thupl.29347894s0002.1;longest=1;Parent=Thupl.29347894s0002.v3.1
29347894	JGI_gene	CDS	268642	270558	.	-	0	ID=Thupl.29347894s0002.1.v3.1.CDS.1;Parent=Thupl.29347894s0002.1.v3.1
29347894	JGI_gene	five_prime_UTR	270559	273641	.	-	.	ID=Thupl.29347894s0002.1.v3.1.five_prime_UTR.1;Parent=Thupl.29347894s0002.1.v3.1
29347894	JGI_gene	three_prime_UTR	267682	268294	.	-	.	ID=Thupl.29347894s0002.1.v3.1.three_prime_UTR.1;Parent=Thupl.29347894s0002.1.v3.1
29347894	JGI_gene	CDS	268295	268471	.	-	0	ID=Thupl.29347894s0002.1.v3.1.CDS.2;Parent=Thupl.29347894s0002.1.v3.1
29347894	JGI_gene	gene	336176	340009	.	-	.	ID=Thupl.29347894s0003.v3.1;Name=Thupl.29347894s0003
29347894	JGI_gene	mRNA	336176	340009	.	-	.	ID=Thupl.29347894s0003.1.v3.1;Name=Thupl.29347894s0003.1;longest=1;Parent=Thupl.29347894s0003.v3.1
29347894	JGI_gene	three_prime_UTR	336176	337028	.	-	.	ID=Thupl.29347894s0003.1.v3.1.three_prime_UTR.1;Parent=Thupl.29347894s0003.1.v3.1
29347894	JGI_gene	CDS	337029	339731	.	-	0	ID=Thupl.29347894s0003.1.v3.1.CDS.1;Parent=Thupl.29347894s0003.1.v3.1
29347894	JGI_gene	five_prime_UTR	339732	340009	.	-	.	ID=Thupl.29347894s0003.1.v3.1.five_prime_UTR.1;Parent=Thupl.29347894s0003.1.v3.1
29347926	JGI_gene	gene	60301	60654	.	-	.	ID=Thupl.29347926s0001.v3.1;Name=Thupl.29347926s0001
29347926	JGI_gene	mRNA	60301	60654	.	-	.	ID=Thupl.29347926s0001.1.v3.1;Name=Thupl.29347926s0001.1;longest=1;Parent=Thupl.29347926s0001.v3.1
29347926	JGI_gene	CDS	60566	60654	.	-	0	ID=Thupl.29347926s0001.1.v3.1.CDS.1;Parent=Thupl.29347926s0001.1.v3.1
29347926	JGI_gene	CDS	60301	60448	.	-	1	ID=Thupl.29347926s0001.1.v3.1.CDS.2;Parent=Thupl.29347926s0001.1.v3.1
29347950	JGI_gene	gene	797	3427	.	+	.	ID=Thupl.29347950s0001.v3.1;Name=Thupl.29347950s0001
29347950	JGI_gene	mRNA	797	3427	.	+	.	ID=Thupl.29347950s0001.1.v3.1;Name=Thupl.29347950s0001.1;longest=1;Parent=Thupl.29347950s0001.v3.1
29347950	JGI_gene	five_prime_UTR	797	1013	.	+	.	ID=Thupl.29347950s0001.1.v3.1.five_prime_UTR.1;Parent=Thupl.29347950s0001.1.v3.1
29347950	JGI_gene	CDS	1014	1265	.	+	0	ID=Thupl.29347950s0001.1.v3.1.CDS.1;Parent=Thupl.29347950s0001.1.v3.1
29347950	JGI_gene	three_prime_UTR	1266	1621	.	+	.	ID=Thupl.29347950s0001.1.v3.1.three_prime_UTR.1;Parent=Thupl.29347950s0001.1.v3.1
29347950	JGI_gene	three_prime_UTR	3082	3427	.	+	.	ID=Thupl.29347950s0001.1.v3.1.three_prime_UTR.2;Parent=Thupl.29347950s0001.1.v3.1
29347979	JGI_gene	gene	36406	39488	.	+	.	ID=Thupl.29347979s0001.v3.1;Name=Thupl.29347979s0001
29347979	JGI_gene	mRNA	36406	39488	.	+	.	ID=Thupl.29347979s0001.1.v3.1;Name=Thupl.29347979s0001.1;longest=1;Parent=Thupl.29347979s0001.v3.1
29347979	JGI_gene	five_prime_UTR	36406	36608	.	+	.	ID=Thupl.29347979s0001.1.v3.1.five_prime_UTR.1;Parent=Thupl.29347979s0001.1.v3.1
29347979	JGI_gene	five_prime_UTR	36731	36781	.	+	.	ID=Thupl.29347979s0001.1.v3.1.five_prime_UTR.2;Parent=Thupl.29347979s0001.1.v3.1
29347979	JGI_gene	CDS	36782	36978	.	+	0	ID=Thupl.29347979s0001.1.v3.1.CDS.1;Parent=Thupl.29347979s0001.1.v3.1
29347979	JGI_gene	CDS	37066	37390	.	+	1	ID=Thupl.29347979s0001.1.v3.1.CDS.2;Parent=Thupl.29347979s0001.1.v3.1
29347979	JGI_gene	CDS	39111	39356	.	+	0	ID=Thupl.29347979s0001.1.v3.1.CDS.3;Parent=Thupl.29347979s0001.1.v3.1
29347979	JGI_gene	three_prime_UTR	39357	39488	.	+	.	ID=Thupl.29347979s0001.1.v3.1.three_prime_UTR.1;Parent=Thupl.29347979s0001.1.v3.1
29347979	JGI_gene	gene	41025	43584	.	-	.	ID=Thupl.29347979s0002.v3.1;Name=Thupl.29347979s0002
29347979	JGI_gene	mRNA	41025	43584	.	-	.	ID=Thupl.29347979s0002.1.v3.1;Name=Thupl.29347979s0002.1;longest=1;Parent=Thupl.29347979s0002.v3.1
29347979	JGI_gene	three_prime_UTR	41025	42693	.	-	.	ID=Thupl.29347979s0002.1.v3.1.three_prime_UTR.1;Parent=Thupl.29347979s0002.1.v3.1
29347979	JGI_gene	CDS	42694	43311	.	-	0	ID=Thupl.29347979s0002.1.v3.1.CDS.1;Parent=Thupl.29347979s0002.1.v3.1
29347979	JGI_gene	five_prime_UTR	43312	43584	.	-	.	ID=Thupl.29347979s0002.1.v3.1.five_prime_UTR.1;Parent=Thupl.29347979s0002.1.v3.1
29348109	JGI_gene	gene	128266	130482	.	-	.	ID=Thupl.29348109s0001.v3.1;Name=Thupl.29348109s0001
29348109	JGI_gene	mRNA	128266	130482	.	-	.	ID=Thupl.29348109s0001.1.v3.1;Name=Thupl.29348109s0001.1;longest=1;Parent=Thupl.29348109s0001.v3.1
29348109	JGI_gene	CDS	130092	130251	.	-	0	ID=Thupl.29348109s0001.1.v3.1.CDS.1;Parent=Thupl.29348109s0001.1.v3.1
29348109	JGI_gene	five_prime_UTR	130252	130482	.	-	.	ID=Thupl.29348109s0001.1.v3.1.five_prime_UTR.1;Parent=Thupl.29348109s0001.1.v3.1
29348109	JGI_gene	CDS	128891	129209	.	-	2	ID=Thupl.29348109s0001.1.v3.1.CDS.2;Parent=Thupl.29348109s0001.1.v3.1
29348109	JGI_gene	three_prime_UTR	128266	128494	.	-	.	ID=Thupl.29348109s0001.1.v3.1.three_prime_UTR.1;Parent=Thupl.29348109s0001.1.v3.1
29348109	JGI_gene	CDS	128495	128798	.	-	1	ID=Thupl.29348109s0001.1.v3.1.CDS.3;Parent=Thupl.29348109s0001.1.v3.1
29348109	JGI_gene	gene	143702	148861	.	-	.	ID=Thupl.29348109s0002.v3.1;Name=Thupl.29348109s0002
29348109	JGI_gene	mRNA	143702	148861	.	-	.	ID=Thupl.29348109s0002.1.v3.1;Name=Thupl.29348109s0002.1;longest=1;Parent=Thupl.29348109s0002.v3.1
29348109	JGI_gene	CDS	148726	148861	.	-	0	ID=Thupl.29348109s0002.1.v3.1.CDS.1;Parent=Thupl.29348109s0002.1.v3.1
29348109	JGI_gene	CDS	148012	148114	.	-	2	ID=Thupl.29348109s0002.1.v3.1.CDS.2;Parent=Thupl.29348109s0002.1.v3.1
29348109	JGI_gene	CDS	144286	144501	.	-	1	ID=Thupl.29348109s0002.1.v3.1.CDS.3;Parent=Thupl.29348109s0002.1.v3.1
29348109	JGI_gene	three_prime_UTR	143702	143943	.	-	.	ID=Thupl.29348109s0002.1.v3.1.three_prime_UTR.1;Parent=Thupl.29348109s0002.1.v3.1
29348109	JGI_gene	CDS	143944	144193	.	-	1	ID=Thupl.29348109s0002.1.v3.1.CDS.4;Parent=Thupl.29348109s0002.1.v3.1
29348173	JGI_gene	gene	6132	7804	.	+	.	ID=Thupl.29348173s0001.v3.1;Name=Thupl.29348173s0001
29348173	JGI_gene	mRNA	6132	7804	.	+	.	ID=Thupl.29348173s0001.1.v3.1;Name=Thupl.29348173s0001.1;longest=1;Parent=Thupl.29348173s0001.v3.1
29348173	JGI_gene	five_prime_UTR	6132	6222	.	+	.	ID=Thupl.29348173s0001.1.v3.1.five_prime_UTR.1;Parent=Thupl.29348173s0001.1.v3.1
29348173	JGI_gene	CDS	6223	6811	.	+	0	ID=Thupl.29348173s0001.1.v3.1.CDS.1;Parent=Thupl.29348173s0001.1.v3.1
29348173	JGI_gene	CDS	6903	7273	.	+	2	ID=Thupl.29348173s0001.1.v3.1.CDS.2;Parent=Thupl.29348173s0001.1.v3.1
29348173	JGI_gene	three_prime_UTR	7274	7804	.	+	.	ID=Thupl.29348173s0001.1.v3.1.three_prime_UTR.1;Parent=Thupl.29348173s0001.1.v3.1
29348210	JGI_gene	gene	59649	122201	.	+	.	ID=Thupl.29348210s0001.v3.1;Name=Thupl.29348210s0001
29348210	JGI_gene	mRNA	59649	122201	.	+	.	ID=Thupl.29348210s0001.1.v3.1;Name=Thupl.29348210s0001.1;longest=1;Parent=Thupl.29348210s0001.v3.1
29348210	JGI_gene	five_prime_UTR	59649	59850	.	+	.	ID=Thupl.29348210s0001.1.v3.1.five_prime_UTR.1;Parent=Thupl.29348210s0001.1.v3.1
29348210	JGI_gene	five_prime_UTR	62616	62648	.	+	.	ID=Thupl.29348210s0001.1.v3.1.five_prime_UTR.2;Parent=Thupl.29348210s0001.1.v3.1
29348210	JGI_gene	CDS	62649	62783	.	+	0	ID=Thupl.29348210s0001.1.v3.1.CDS.1;Parent=Thupl.29348210s0001.1.v3.1
29348210	JGI_gene	CDS	81449	81634	.	+	0	ID=Thupl.29348210s0001.1.v3.1.CDS.2;Parent=Thupl.29348210s0001.1.v3.1
29348210	JGI_gene	CDS	81829	82005	.	+	0	ID=Thupl.29348210s0001.1.v3.1.CDS.3;Parent=Thupl.29348210s0001.1.v3.1
29348210	JGI_gene	CDS	82094	82160	.	+	0	ID=Thupl.29348210s0001.1.v3.1.CDS.4;Parent=Thupl.29348210s0001.1.v3.1
29348210	JGI_gene	CDS	82257	82345	.	+	2	ID=Thupl.29348210s0001.1.v3.1.CDS.5;Parent=Thupl.29348210s0001.1.v3.1
29348210	JGI_gene	CDS	82652	82777	.	+	0	ID=Thupl.29348210s0001.1.v3.1.CDS.6;Parent=Thupl.29348210s0001.1.v3.1
29348210	JGI_gene	CDS	82892	83026	.	+	0	ID=Thupl.29348210s0001.1.v3.1.CDS.7;Parent=Thupl.29348210s0001.1.v3.1
29348210	JGI_gene	CDS	119922	120140	.	+	0	ID=Thupl.29348210s0001.1.v3.1.CDS.8;Parent=Thupl.29348210s0001.1.v3.1
29348210	JGI_gene	CDS	120627	120731	.	+	0	ID=Thupl.29348210s0001.1.v3.1.CDS.9;Parent=Thupl.29348210s0001.1.v3.1
29348210	JGI_gene	three_prime_UTR	120732	122201	.	+	.	ID=Thupl.29348210s0001.1.v3.1.three_prime_UTR.1;Parent=Thupl.29348210s0001.1.v3.1
29348230	JGI_gene	gene	279	2215	.	+	.	ID=Thupl.29348230s0001.v3.1;Name=Thupl.29348230s0001
29348230	JGI_gene	mRNA	279	2215	.	+	.	ID=Thupl.29348230s0001.1.v3.1;Name=Thupl.29348230s0001.1;longest=1;Parent=Thupl.29348230s0001.v3.1
29348230	JGI_gene	five_prime_UTR	279	330	.	+	.	ID=Thupl.29348230s0001.1.v3.1.five_prime_UTR.1;Parent=Thupl.29348230s0001.1.v3.1
29348230	JGI_gene	CDS	331	2028	.	+	0	ID=Thupl.29348230s0001.1.v3.1.CDS.1;Parent=Thupl.29348230s0001.1.v3.1
29348230	JGI_gene	three_prime_UTR	2029	2215	.	+	.	ID=Thupl.29348230s0001.1.v3.1.three_prime_UTR.1;Parent=Thupl.29348230s0001.1.v3.1
29348238	JGI_gene	gene	10941	11211	.	-	.	ID=Thupl.29348238s0001.v3.1;Name=Thupl.29348238s0001
29348238	JGI_gene	mRNA	10941	11211	.	-	.	ID=Thupl.29348238s0001.1.v3.1;Name=Thupl.29348238s0001.1;longest=1;Parent=Thupl.29348238s0001.v3.1
29348238	JGI_gene	CDS	11131	11211	.	-	0	ID=Thupl.29348238s0001.1.v3.1.CDS.1;Parent=Thupl.29348238s0001.1.v3.1
29348238	JGI_gene	CDS	10984	11037	.	-	0	ID=Thupl.29348238s0001.1.v3.1.CDS.2;Parent=Thupl.29348238s0001.1.v3.1
29348238	JGI_gene	CDS	10941	10949	.	-	0	ID=Thupl.29348238s0001.1.v3.1.CDS.3;Parent=Thupl.29348238s0001.1.v3.1
29348310	JGI_gene	gene	12622	36173	.	-	.	ID=Thupl.29348310s0001.v3.1;Name=Thupl.29348310s0001
29348310	JGI_gene	mRNA	12622	36173	.	-	.	ID=Thupl.29348310s0001.1.v3.1;Name=Thupl.29348310s0001.1;longest=1;Parent=Thupl.29348310s0001.v3.1
29348310	JGI_gene	five_prime_UTR	35875	36173	.	-	.	ID=Thupl.29348310s0001.1.v3.1.five_prime_UTR.1;Parent=Thupl.29348310s0001.1.v3.1
29348310	JGI_gene	CDS	35518	35561	.	-	0	ID=Thupl.29348310s0001.1.v3.1.CDS.1;Parent=Thupl.29348310s0001.1.v3.1
29348310	JGI_gene	five_prime_UTR	35562	35706	.	-	.	ID=Thupl.29348310s0001.1.v3.1.five_prime_UTR.2;Parent=Thupl.29348310s0001.1.v3.1
29348310	JGI_gene	CDS	25359	25475	.	-	1	ID=Thupl.29348310s0001.1.v3.1.CDS.2;Parent=Thupl.29348310s0001.1.v3.1
29348310	JGI_gene	three_prime_UTR	12622	12851	.	-	.	ID=Thupl.29348310s0001.1.v3.1.three_prime_UTR.1;Parent=Thupl.29348310s0001.1.v3.1
29348310	JGI_gene	CDS	12852	12912	.	-	1	ID=Thupl.29348310s0001.1.v3.1.CDS.3;Parent=Thupl.29348310s0001.1.v3.1
29348421	JGI_gene	gene	200416	203603	.	-	.	ID=Thupl.29348421s0001.v3.1;Name=Thupl.29348421s0001
29348421	JGI_gene	mRNA	200416	203603	.	-	.	ID=Thupl.29348421s0001.1.v3.1;Name=Thupl.29348421s0001.1;longest=1;Parent=Thupl.29348421s0001.v3.1
29348421	JGI_gene	three_prime_UTR	200416	200694	.	-	.	ID=Thupl.29348421s0001.1.v3.1.three_prime_UTR.1;Parent=Thupl.29348421s0001.1.v3.1
29348421	JGI_gene	CDS	200695	201585	.	-	0	ID=Thupl.29348421s0001.1.v3.1.CDS.1;Parent=Thupl.29348421s0001.1.v3.1
29348421	JGI_gene	five_prime_UTR	201586	203603	.	-	.	ID=Thupl.29348421s0001.1.v3.1.five_prime_UTR.1;Parent=Thupl.29348421s0001.1.v3.1
29348426	JGI_gene	gene	2721	4408	.	-	.	ID=Thupl.29348426s0001.v3.1;Name=Thupl.29348426s0001
29348426	JGI_gene	mRNA	2721	4408	.	-	.	ID=Thupl.29348426s0001.1.v3.1;Name=Thupl.29348426s0001.1;longest=1;Parent=Thupl.29348426s0001.v3.1
29348426	JGI_gene	CDS	4340	4342	.	-	0	ID=Thupl.29348426s0001.1.v3.1.CDS.1;Parent=Thupl.29348426s0001.1.v3.1
29348426	JGI_gene	five_prime_UTR	4343	4408	.	-	.	ID=Thupl.29348426s0001.1.v3.1.five_prime_UTR.1;Parent=Thupl.29348426s0001.1.v3.1
29348426	JGI_gene	CDS	3703	3954	.	-	0	ID=Thupl.29348426s0001.1.v3.1.CDS.2;Parent=Thupl.29348426s0001.1.v3.1
29348426	JGI_gene	CDS	3424	3563	.	-	0	ID=Thupl.29348426s0001.1.v3.1.CDS.3;Parent=Thupl.29348426s0001.1.v3.1
29348426	JGI_gene	CDS	3223	3315	.	-	1	ID=Thupl.29348426s0001.1.v3.1.CDS.4;Parent=Thupl.29348426s0001.1.v3.1
29348426	JGI_gene	three_prime_UTR	2721	2877	.	-	.	ID=Thupl.29348426s0001.1.v3.1.three_prime_UTR.1;Parent=Thupl.29348426s0001.1.v3.1
29348426	JGI_gene	CDS	2878	3127	.	-	1	ID=Thupl.29348426s0001.1.v3.1.CDS.5;Parent=Thupl.29348426s0001.1.v3.1
29348433	JGI_gene	gene	629453	747884	.	+	.	ID=Thupl.29348433s0001.v3.1;Name=Thupl.29348433s0001
29348433	JGI_gene	mRNA	629453	747884	.	+	.	ID=Thupl.29348433s0001.1.v3.1;Name=Thupl.29348433s0001.1;longest=1;Parent=Thupl.29348433s0001.v3.1
29348433	JGI_gene	five_prime_UTR	629453	629604	.	+	.	ID=Thupl.29348433s0001.1.v3.1.five_prime_UTR.1;Parent=Thupl.29348433s0001.1.v3.1
29348433	JGI_gene	CDS	629605	629847	.	+	0	ID=Thupl.29348433s0001.1.v3.1.CDS.1;Parent=Thupl.29348433s0001.1.v3.1
29348433	JGI_gene	CDS	658041	658175	.	+	0	ID=Thupl.29348433s0001.1.v3.1.CDS.2;Parent=Thupl.29348433s0001.1.v3.1
29348433	JGI_gene	CDS	658254	658379	.	+	0	ID=Thupl.29348433s0001.1.v3.1.CDS.3;Parent=Thupl.29348433s0001.1.v3.1
29348433	JGI_gene	CDS	701504	701605	.	+	0	ID=Thupl.29348433s0001.1.v3.1.CDS.4;Parent=Thupl.29348433s0001.1.v3.1
29348433	JGI_gene	CDS	747367	747516	.	+	0	ID=Thupl.29348433s0001.1.v3.1.CDS.5;Parent=Thupl.29348433s0001.1.v3.1
29348433	JGI_gene	three_prime_UTR	747517	747884	.	+	.	ID=Thupl.29348433s0001.1.v3.1.three_prime_UTR.1;Parent=Thupl.29348433s0001.1.v3.1
29348437	JGI_gene	gene	141944	144716	.	+	.	ID=Thupl.29348437s0001.v3.1;Name=Thupl.29348437s0001
29348437	JGI_gene	mRNA	141944	144716	.	+	.	ID=Thupl.29348437s0001.1.v3.1;Name=Thupl.29348437s0001.1;longest=1;Parent=Thupl.29348437s0001.v3.1
29348437	JGI_gene	five_prime_UTR	141944	142129	.	+	.	ID=Thupl.29348437s0001.1.v3.1.five_prime_UTR.1;Parent=Thupl.29348437s0001.1.v3.1
29348437	JGI_gene	CDS	142130	142287	.	+	0	ID=Thupl.29348437s0001.1.v3.1.CDS.1;Parent=Thupl.29348437s0001.1.v3.1
29348437	JGI_gene	CDS	142376	142481	.	+	1	ID=Thupl.29348437s0001.1.v3.1.CDS.2;Parent=Thupl.29348437s0001.1.v3.1
29348437	JGI_gene	CDS	143492	143792	.	+	0	ID=Thupl.29348437s0001.1.v3.1.CDS.3;Parent=Thupl.29348437s0001.1.v3.1
29348437	JGI_gene	CDS	144222	144322	.	+	2	ID=Thupl.29348437s0001.1.v3.1.CDS.4;Parent=Thupl.29348437s0001.1.v3.1
29348437	JGI_gene	three_prime_UTR	144323	144716	.	+	.	ID=Thupl.29348437s0001.1.v3.1.three_prime_UTR.1;Parent=Thupl.29348437s0001.1.v3.1
29348441	JGI_gene	gene	13206	14813	.	+	.	ID=Thupl.29348441s0001.v3.1;Name=Thupl.29348441s0001
29348441	JGI_gene	mRNA	13206	14813	.	+	.	ID=Thupl.29348441s0001.1.v3.1;Name=Thupl.29348441s0001.1;longest=1;Parent=Thupl.29348441s0001.v3.1
29348441	JGI_gene	CDS	13206	13221	.	+	0	ID=Thupl.29348441s0001.1.v3.1.CDS.1;Parent=Thupl.29348441s0001.1.v3.1
29348441	JGI_gene	CDS	13251	13603	.	+	2	ID=Thupl.29348441s0001.1.v3.1.CDS.2;Parent=Thupl.29348441s0001.1.v3.1
29348441	JGI_gene	CDS	13640	13848	.	+	0	ID=Thupl.29348441s0001.1.v3.1.CDS.3;Parent=Thupl.29348441s0001.1.v3.1
29348441	JGI_gene	CDS	13883	14813	.	+	1	ID=Thupl.29348441s0001.1.v3.1.CDS.4;Parent=Thupl.29348441s0001.1.v3.1
29348455	JGI_gene	gene	9416	11137	.	-	.	ID=Thupl.29348455s0001.v3.1;Name=Thupl.29348455s0001
29348455	JGI_gene	mRNA	9416	11137	.	-	.	ID=Thupl.29348455s0001.1.v3.1;Name=Thupl.29348455s0001.1;longest=1;Parent=Thupl.29348455s0001.v3.1
29348455	JGI_gene	three_prime_UTR	9416	9639	.	-	.	ID=Thupl.29348455s0001.1.v3.1.three_prime_UTR.1;Parent=Thupl.29348455s0001.1.v3.1
29348455	JGI_gene	CDS	9640	11040	.	-	0	ID=Thupl.29348455s0001.1.v3.1.CDS.1;Parent=Thupl.29348455s0001.1.v3.1
29348455	JGI_gene	five_prime_UTR	11041	11137	.	-	.	ID=Thupl.29348455s0001.1.v3.1.five_prime_UTR.1;Parent=Thupl.29348455s0001.1.v3.1
29348455	JGI_gene	gene	85685	87478	.	+	.	ID=Thupl.29348455s0002.v3.1;Name=Thupl.29348455s0002
29348455	JGI_gene	mRNA	85685	87478	.	+	.	ID=Thupl.29348455s0002.1.v3.1;Name=Thupl.29348455s0002.1;longest=1;Parent=Thupl.29348455s0002.v3.1
29348455	JGI_gene	five_prime_UTR	85685	85749	.	+	.	ID=Thupl.29348455s0002.1.v3.1.five_prime_UTR.1;Parent=Thupl.29348455s0002.1.v3.1
29348455	JGI_gene	CDS	85750	87147	.	+	0	ID=Thupl.29348455s0002.1.v3.1.CDS.1;Parent=Thupl.29348455s0002.1.v3.1
29348455	JGI_gene	three_prime_UTR	87148	87478	.	+	.	ID=Thupl.29348455s0002.1.v3.1.three_prime_UTR.1;Parent=Thupl.29348455s0002.1.v3.1
29348528	JGI_gene	gene	21868	29290	.	+	.	ID=Thupl.29348528s0001.v3.1;Name=Thupl.29348528s0001
29348528	JGI_gene	mRNA	21868	29290	.	+	.	ID=Thupl.29348528s0001.1.v3.1;Name=Thupl.29348528s0001.1;longest=1;Parent=Thupl.29348528s0001.v3.1
29348528	JGI_gene	five_prime_UTR	21868	22153	.	+	.	ID=Thupl.29348528s0001.1.v3.1.five_prime_UTR.1;Parent=Thupl.29348528s0001.1.v3.1
29348528	JGI_gene	CDS	22154	22695	.	+	0	ID=Thupl.29348528s0001.1.v3.1.CDS.1;Parent=Thupl.29348528s0001.1.v3.1
29348528	JGI_gene	CDS	23829	25038	.	+	1	ID=Thupl.29348528s0001.1.v3.1.CDS.2;Parent=Thupl.29348528s0001.1.v3.1
29348528	JGI_gene	CDS	25173	25430	.	+	0	ID=Thupl.29348528s0001.1.v3.1.CDS.3;Parent=Thupl.29348528s0001.1.v3.1
29348528	JGI_gene	CDS	25528	26490	.	+	0	ID=Thupl.29348528s0001.1.v3.1.CDS.4;Parent=Thupl.29348528s0001.1.v3.1
29348528	JGI_gene	CDS	26676	27398	.	+	0	ID=Thupl.29348528s0001.1.v3.1.CDS.5;Parent=Thupl.29348528s0001.1.v3.1
29348528	JGI_gene	three_prime_UTR	27399	29290	.	+	.	ID=Thupl.29348528s0001.1.v3.1.three_prime_UTR.1;Parent=Thupl.29348528s0001.1.v3.1
29348633	JGI_gene	gene	49343	50295	.	+	.	ID=Thupl.29348633s0001.v3.1;Name=Thupl.29348633s0001
29348633	JGI_gene	mRNA	49343	50295	.	+	.	ID=Thupl.29348633s0001.1.v3.1;Name=Thupl.29348633s0001.1;longest=1;Parent=Thupl.29348633s0001.v3.1
29348633	JGI_gene	five_prime_UTR	49343	49433	.	+	.	ID=Thupl.29348633s0001.1.v3.1.five_prime_UTR.1;Parent=Thupl.29348633s0001.1.v3.1
29348633	JGI_gene	CDS	49434	49925	.	+	0	ID=Thupl.29348633s0001.1.v3.1.CDS.1;Parent=Thupl.29348633s0001.1.v3.1
29348633	JGI_gene	three_prime_UTR	49926	50295	.	+	.	ID=Thupl.29348633s0001.1.v3.1.three_prime_UTR.1;Parent=Thupl.29348633s0001.1.v3.1
29348633	JGI_gene	gene	167433	292446	.	-	.	ID=Thupl.29348633s0002.v3.1;Name=Thupl.29348633s0002
29348633	JGI_gene	mRNA	167433	292446	.	-	.	ID=Thupl.29348633s0002.1.v3.1;Name=Thupl.29348633s0002.1;longest=1;Parent=Thupl.29348633s0002.v3.1
29348633	JGI_gene	CDS	292180	292215	.	-	0	ID=Thupl.29348633s0002.1.v3.1.CDS.1;Parent=Thupl.29348633s0002.1.v3.1
29348633	JGI_gene	five_prime_UTR	292216	292446	.	-	.	ID=Thupl.29348633s0002.1.v3.1.five_prime_UTR.1;Parent=Thupl.29348633s0002.1.v3.1
29348633	JGI_gene	CDS	270324	270402	.	-	0	ID=Thupl.29348633s0002.1.v3.1.CDS.2;Parent=Thupl.29348633s0002.1.v3.1
29348633	JGI_gene	CDS	251392	251459	.	-	2	ID=Thupl.29348633s0002.1.v3.1.CDS.3;Parent=Thupl.29348633s0002.1.v3.1
29348633	JGI_gene	CDS	250761	250850	.	-	0	ID=Thupl.29348633s0002.1.v3.1.CDS.4;Parent=Thupl.29348633s0002.1.v3.1
29348633	JGI_gene	CDS	250505	250558	.	-	0	ID=Thupl.29348633s0002.1.v3.1.CDS.5;Parent=Thupl.29348633s0002.1.v3.1
29348633	JGI_gene	CDS	250285	250362	.	-	0	ID=Thupl.29348633s0002.1.v3.1.CDS.6;Parent=Thupl.29348633s0002.1.v3.1
29348633	JGI_gene	CDS	250113	250181	.	-	0	ID=Thupl.29348633s0002.1.v3.1.CDS.7;Parent=Thupl.29348633s0002.1.v3.1
29348633	JGI_gene	CDS	249852	250004	.	-	0	ID=Thupl.29348633s0002.1.v3.1.CDS.8;Parent=Thupl.29348633s0002.1.v3.1
29348633	JGI_gene	CDS	249646	249772	.	-	0	ID=Thupl.29348633s0002.1.v3.1.CDS.9;Parent=Thupl.29348633s0002.1.v3.1
29348633	JGI_gene	CDS	217322	217377	.	-	2	ID=Thupl.29348633s0002.1.v3.1.CDS.10;Parent=Thupl.29348633s0002.1.v3.1
29348633	JGI_gene	CDS	215944	216033	.	-	0	ID=Thupl.29348633s0002.1.v3.1.CDS.11;Parent=Thupl.29348633s0002.1.v3.1
29348633	JGI_gene	CDS	215733	215837	.	-	0	ID=Thupl.29348633s0002.1.v3.1.CDS.12;Parent=Thupl.29348633s0002.1.v3.1
29348633	JGI_gene	CDS	168811	169002	.	-	0	ID=Thupl.29348633s0002.1.v3.1.CDS.13;Parent=Thupl.29348633s0002.1.v3.1
29348633	JGI_gene	CDS	168549	168658	.	-	0	ID=Thupl.29348633s0002.1.v3.1.CDS.14;Parent=Thupl.29348633s0002.1.v3.1
29348633	JGI_gene	three_prime_UTR	167433	168230	.	-	.	ID=Thupl.29348633s0002.1.v3.1.three_prime_UTR.1;Parent=Thupl.29348633s0002.1.v3.1
29348633	JGI_gene	CDS	168231	168312	.	-	1	ID=Thupl.29348633s0002.1.v3.1.CDS.15;Parent=Thupl.29348633s0002.1.v3.1
29348646	JGI_gene	gene	124307	126851	.	-	.	ID=Thupl.29348646s0001.v3.1;Name=Thupl.29348646s0001
29348646	JGI_gene	mRNA	124307	126851	.	-	.	ID=Thupl.29348646s0001.1.v3.1;Name=Thupl.29348646s0001.1;longest=1;Parent=Thupl.29348646s0001.v3.1
29348646	JGI_gene	three_prime_UTR	124307	125248	.	-	.	ID=Thupl.29348646s0001.1.v3.1.three_prime_UTR.1;Parent=Thupl.29348646s0001.1.v3.1
29348646	JGI_gene	CDS	125249	126547	.	-	0	ID=Thupl.29348646s0001.1.v3.1.CDS.1;Parent=Thupl.29348646s0001.1.v3.1
29348646	JGI_gene	five_prime_UTR	126548	126851	.	-	.	ID=Thupl.29348646s0001.1.v3.1.five_prime_UTR.1;Parent=Thupl.29348646s0001.1.v3.1
29348679	JGI_gene	gene	13360	46925	.	-	.	ID=Thupl.29348679s0001.v3.1;Name=Thupl.29348679s0001
29348679	JGI_gene	mRNA	13360	46925	.	-	.	ID=Thupl.29348679s0001.1.v3.1;Name=Thupl.29348679s0001.1;longest=1;Parent=Thupl.29348679s0001.v3.1
29348679	JGI_gene	CDS	46476	46901	.	-	0	ID=Thupl.29348679s0001.1.v3.1.CDS.1;Parent=Thupl.29348679s0001.1.v3.1
29348679	JGI_gene	five_prime_UTR	46902	46925	.	-	.	ID=Thupl.29348679s0001.1.v3.1.five_prime_UTR.1;Parent=Thupl.29348679s0001.1.v3.1
29348679	JGI_gene	three_prime_UTR	42466	43144	.	-	.	ID=Thupl.29348679s0001.1.v3.1.three_prime_UTR.1;Parent=Thupl.29348679s0001.1.v3.1
29348679	JGI_gene	CDS	43145	43288	.	-	0	ID=Thupl.29348679s0001.1.v3.1.CDS.2;Parent=Thupl.29348679s0001.1.v3.1
29348679	JGI_gene	three_prime_UTR	19643	19722	.	-	.	ID=Thupl.29348679s0001.1.v3.1.three_prime_UTR.2;Parent=Thupl.29348679s0001.1.v3.1
29348679	JGI_gene	three_prime_UTR	13360	13886	.	-	.	ID=Thupl.29348679s0001.1.v3.1.three_prime_UTR.3;Parent=Thupl.29348679s0001.1.v3.1
29348679	JGI_gene	gene	263642	309910	.	+	.	ID=Thupl.29348679s0002.v3.1;Name=Thupl.29348679s0002
29348679	JGI_gene	mRNA	263642	309910	.	+	.	ID=Thupl.29348679s0002.1.v3.1;Name=Thupl.29348679s0002.1;longest=1;Parent=Thupl.29348679s0002.v3.1
29348679	JGI_gene	five_prime_UTR	263642	263825	.	+	.	ID=Thupl.29348679s0002.1.v3.1.five_prime_UTR.1;Parent=Thupl.29348679s0002.1.v3.1
29348679	JGI_gene	CDS	263826	264104	.	+	0	ID=Thupl.29348679s0002.1.v3.1.CDS.1;Parent=Thupl.29348679s0002.1.v3.1
29348679	JGI_gene	CDS	274896	275105	.	+	0	ID=Thupl.29348679s0002.1.v3.1.CDS.2;Parent=Thupl.29348679s0002.1.v3.1
29348679	JGI_gene	CDS	275279	275681	.	+	0	ID=Thupl.29348679s0002.1.v3.1.CDS.3;Parent=Thupl.29348679s0002.1.v3.1
29348679	JGI_gene	CDS	308049	308143	.	+	2	ID=Thupl.29348679s0002.1.v3.1.CDS.4;Parent=Thupl.29348679s0002.1.v3.1
29348679	JGI_gene	CDS	308261	308350	.	+	0	ID=Thupl.29348679s0002.1.v3.1.CDS.5;Parent=Thupl.29348679s0002.1.v3.1
29348679	JGI_gene	three_prime_UTR	308351	309910	.	+	.	ID=Thupl.29348679s0002.1.v3.1.three_prime_UTR.1;Parent=Thupl.29348679s0002.1.v3.1
29348679	JGI_gene	gene	506403	591326	.	-	.	ID=Thupl.29348679s0003.v3.1;Name=Thupl.29348679s0003
29348679	JGI_gene	mRNA	506403	591326	.	-	.	ID=Thupl.29348679s0003.1.v3.1;Name=Thupl.29348679s0003.1;longest=1;Parent=Thupl.29348679s0003.v3.1
29348679	JGI_gene	CDS	589750	589982	.	-	0	ID=Thupl.29348679s0003.1.v3.1.CDS.1;Parent=Thupl.29348679s0003.1.v3.1
29348679	JGI_gene	five_prime_UTR	589983	591326	.	-	.	ID=Thupl.29348679s0003.1.v3.1.five_prime_UTR.1;Parent=Thupl.29348679s0003.1.v3.1
29348679	JGI_gene	CDS	562881	563055	.	-	1	ID=Thupl.29348679s0003.1.v3.1.CDS.2;Parent=Thupl.29348679s0003.1.v3.1
29348679	JGI_gene	CDS	544671	544754	.	-	0	ID=Thupl.29348679s0003.1.v3.1.CDS.3;Parent=Thupl.29348679s0003.1.v3.1
29348679	JGI_gene	CDS	541135	541376	.	-	0	ID=Thupl.29348679s0003.1.v3.1.CDS.4;Parent=Thupl.29348679s0003.1.v3.1
29348679	JGI_gene	CDS	540539	540785	.	-	1	ID=Thupl.29348679s0003.1.v3.1.CDS.5;Parent=Thupl.29348679s0003.1.v3.1
29348679	JGI_gene	CDS	528039	528118	.	-	0	ID=Thupl.29348679s0003.1.v3.1.CDS.6;Parent=Thupl.29348679s0003.1.v3.1
29348679	JGI_gene	CDS	517708	517792	.	-	1	ID=Thupl.29348679s0003.1.v3.1.CDS.7;Parent=Thupl.29348679s0003.1.v3.1
29348679	JGI_gene	CDS	517454	517585	.	-	0	ID=Thupl.29348679s0003.1.v3.1.CDS.8;Parent=Thupl.29348679s0003.1.v3.1
29348679	JGI_gene	CDS	514334	514447	.	-	0	ID=Thupl.29348679s0003.1.v3.1.CDS.9;Parent=Thupl.29348679s0003.1.v3.1
29348679	JGI_gene	CDS	509574	509621	.	-	0	ID=Thupl.29348679s0003.1.v3.1.CDS.10;Parent=Thupl.29348679s0003.1.v3.1
29348679	JGI_gene	CDS	509261	509342	.	-	0	ID=Thupl.29348679s0003.1.v3.1.CDS.11;Parent=Thupl.29348679s0003.1.v3.1
29348679	JGI_gene	CDS	507074	507127	.	-	2	ID=Thupl.29348679s0003.1.v3.1.CDS.12;Parent=Thupl.29348679s0003.1.v3.1
29348679	JGI_gene	three_prime_UTR	506403	506775	.	-	.	ID=Thupl.29348679s0003.1.v3.1.three_prime_UTR.1;Parent=Thupl.29348679s0003.1.v3.1
29348679	JGI_gene	CDS	506776	506846	.	-	2	ID=Thupl.29348679s0003.1.v3.1.CDS.13;Parent=Thupl.29348679s0003.1.v3.1
29348679	JGI_gene	gene	586476	587061	.	-	.	ID=Thupl.29348679s0004.v3.1;Name=Thupl.29348679s0004
29348679	JGI_gene	mRNA	586476	587061	.	-	.	ID=Thupl.29348679s0004.1.v3.1;Name=Thupl.29348679s0004.1;longest=1;Parent=Thupl.29348679s0004.v3.1
29348679	JGI_gene	CDS	586934	587061	.	-	0	ID=Thupl.29348679s0004.1.v3.1.CDS.1;Parent=Thupl.29348679s0004.1.v3.1
29348679	JGI_gene	CDS	586476	586842	.	-	1	ID=Thupl.29348679s0004.1.v3.1.CDS.2;Parent=Thupl.29348679s0004.1.v3.1
29348679	JGI_gene	gene	868935	870713	.	+	.	ID=Thupl.29348679s0005.v3.1;Name=Thupl.29348679s0005
29348679	JGI_gene	mRNA	868935	870713	.	+	.	ID=Thupl.29348679s0005.1.v3.1;Name=Thupl.29348679s0005.1;longest=1;Parent=Thupl.29348679s0005.v3.1
29348679	JGI_gene	five_prime_UTR	868935	869459	.	+	.	ID=Thupl.29348679s0005.1.v3.1.five_prime_UTR.1;Parent=Thupl.29348679s0005.1.v3.1
29348679	JGI_gene	CDS	869460	869831	.	+	0	ID=Thupl.29348679s0005.1.v3.1.CDS.1;Parent=Thupl.29348679s0005.1.v3.1
29348679	JGI_gene	three_prime_UTR	869832	870713	.	+	.	ID=Thupl.29348679s0005.1.v3.1.three_prime_UTR.1;Parent=Thupl.29348679s0005.1.v3.1
29348679	JGI_gene	gene	884471	884776	.	-	.	ID=Thupl.29348679s0006.v3.1;Name=Thupl.29348679s0006
29348679	JGI_gene	mRNA	884471	884776	.	-	.	ID=Thupl.29348679s0006.1.v3.1;Name=Thupl.29348679s0006.1;longest=1;Parent=Thupl.29348679s0006.v3.1
29348679	JGI_gene	CDS	884471	884776	.	-	0	ID=Thupl.29348679s0006.1.v3.1.CDS.1;Parent=Thupl.29348679s0006.1.v3.1
29348706	JGI_gene	gene	363060	469142	.	-	.	ID=Thupl.29348706s0001.v3.1;Name=Thupl.29348706s0001
29348706	JGI_gene	mRNA	363060	469142	.	-	.	ID=Thupl.29348706s0001.1.v3.1;Name=Thupl.29348706s0001.1;longest=1;Parent=Thupl.29348706s0001.v3.1
29348706	JGI_gene	CDS	468897	468899	.	-	0	ID=Thupl.29348706s0001.1.v3.1.CDS.1;Parent=Thupl.29348706s0001.1.v3.1
29348706	JGI_gene	five_prime_UTR	468900	469142	.	-	.	ID=Thupl.29348706s0001.1.v3.1.five_prime_UTR.1;Parent=Thupl.29348706s0001.1.v3.1
29348706	JGI_gene	CDS	468719	468817	.	-	0	ID=Thupl.29348706s0001.1.v3.1.CDS.2;Parent=Thupl.29348706s0001.1.v3.1
29348706	JGI_gene	CDS	445642	445738	.	-	0	ID=Thupl.29348706s0001.1.v3.1.CDS.3;Parent=Thupl.29348706s0001.1.v3.1
29348706	JGI_gene	CDS	445475	445521	.	-	2	ID=Thupl.29348706s0001.1.v3.1.CDS.4;Parent=Thupl.29348706s0001.1.v3.1
29348706	JGI_gene	CDS	445217	445313	.	-	0	ID=Thupl.29348706s0001.1.v3.1.CDS.5;Parent=Thupl.29348706s0001.1.v3.1
29348706	JGI_gene	CDS	445054	445100	.	-	2	ID=Thupl.29348706s0001.1.v3.1.CDS.6;Parent=Thupl.29348706s0001.1.v3.1
29348706	JGI_gene	CDS	444694	444790	.	-	0	ID=Thupl.29348706s0001.1.v3.1.CDS.7;Parent=Thupl.29348706s0001.1.v3.1
29348706	JGI_gene	CDS	444550	444596	.	-	2	ID=Thupl.29348706s0001.1.v3.1.CDS.8;Parent=Thupl.29348706s0001.1.v3.1
29348706	JGI_gene	CDS	444191	444287	.	-	0	ID=Thupl.29348706s0001.1.v3.1.CDS.9;Parent=Thupl.29348706s0001.1.v3.1
29348706	JGI_gene	CDS	444050	444096	.	-	2	ID=Thupl.29348706s0001.1.v3.1.CDS.10;Parent=Thupl.29348706s0001.1.v3.1
29348706	JGI_gene	CDS	443690	443810	.	-	0	ID=Thupl.29348706s0001.1.v3.1.CDS.11;Parent=Thupl.29348706s0001.1.v3.1
29348706	JGI_gene	CDS	443514	443560	.	-	2	ID=Thupl.29348706s0001.1.v3.1.CDS.12;Parent=Thupl.29348706s0001.1.v3.1
29348706	JGI_gene	CDS	443300	443425	.	-	0	ID=Thupl.29348706s0001.1.v3.1.CDS.13;Parent=Thupl.29348706s0001.1.v3.1
29348706	JGI_gene	CDS	420892	420967	.	-	0	ID=Thupl.29348706s0001.1.v3.1.CDS.14;Parent=Thupl.29348706s0001.1.v3.1
29348706	JGI_gene	CDS	410022	410134	.	-	2	ID=Thupl.29348706s0001.1.v3.1.CDS.15;Parent=Thupl.29348706s0001.1.v3.1
29348706	JGI_gene	three_prime_UTR	363060	364333	.	-	.	ID=Thupl.29348706s0001.1.v3.1.three_prime_UTR.1;Parent=Thupl.29348706s0001.1.v3.1
29348706	JGI_gene	CDS	364334	365551	.	-	0	ID=Thupl.29348706s0001.1.v3.1.CDS.16;Parent=Thupl.29348706s0001.1.v3.1
29348746	JGI_gene	gene	15499	44695	.	-	.	ID=Thupl.29348746s0001.v3.1;Name=Thupl.29348746s0001
29348746	JGI_gene	mRNA	15499	44695	.	-	.	ID=Thupl.29348746s0001.1.v3.1;Name=Thupl.29348746s0001.1;longest=1;Parent=Thupl.29348746s0001.v3.1
29348746	JGI_gene	CDS	43893	43965	.	-	0	ID=Thupl.29348746s0001.1.v3.1.CDS.1;Parent=Thupl.29348746s0001.1.v3.1
29348746	JGI_gene	five_prime_UTR	43966	44695	.	-	.	ID=Thupl.29348746s0001.1.v3.1.five_prime_UTR.1;Parent=Thupl.29348746s0001.1.v3.1
29348746	JGI_gene	CDS	42897	43603	.	-	2	ID=Thupl.29348746s0001.1.v3.1.CDS.2;Parent=Thupl.29348746s0001.1.v3.1
29348746	JGI_gene	CDS	42490	42711	.	-	0	ID=Thupl.29348746s0001.1.v3.1.CDS.3;Parent=Thupl.29348746s0001.1.v3.1
29348746	JGI_gene	CDS	40679	42159	.	-	0	ID=Thupl.29348746s0001.1.v3.1.CDS.4;Parent=Thupl.29348746s0001.1.v3.1
29348746	JGI_gene	CDS	40359	40491	.	-	1	ID=Thupl.29348746s0001.1.v3.1.CDS.5;Parent=Thupl.29348746s0001.1.v3.1
29348746	JGI_gene	CDS	40133	40204	.	-	0	ID=Thupl.29348746s0001.1.v3.1.CDS.6;Parent=Thupl.29348746s0001.1.v3.1
29348746	JGI_gene	CDS	30991	31089	.	-	0	ID=Thupl.29348746s0001.1.v3.1.CDS.7;Parent=Thupl.29348746s0001.1.v3.1
29348746	JGI_gene	CDS	30738	30779	.	-	0	ID=Thupl.29348746s0001.1.v3.1.CDS.8;Parent=Thupl.29348746s0001.1.v3.1
29348746	JGI_gene	CDS	20733	20813	.	-	0	ID=Thupl.29348746s0001.1.v3.1.CDS.9;Parent=Thupl.29348746s0001.1.v3.1
29348746	JGI_gene	CDS	20557	20607	.	-	0	ID=Thupl.29348746s0001.1.v3.1.CDS.10;Parent=Thupl.29348746s0001.1.v3.1
29348746	JGI_gene	CDS	20379	20460	.	-	0	ID=Thupl.29348746s0001.1.v3.1.CDS.11;Parent=Thupl.29348746s0001.1.v3.1
29348746	JGI_gene	CDS	20173	20267	.	-	2	ID=Thupl.29348746s0001.1.v3.1.CDS.12;Parent=Thupl.29348746s0001.1.v3.1
29348746	JGI_gene	CDS	18660	18731	.	-	0	ID=Thupl.29348746s0001.1.v3.1.CDS.13;Parent=Thupl.29348746s0001.1.v3.1
29348746	JGI_gene	CDS	18436	18552	.	-	0	ID=Thupl.29348746s0001.1.v3.1.CDS.14;Parent=Thupl.29348746s0001.1.v3.1
29348746	JGI_gene	CDS	17384	17452	.	-	0	ID=Thupl.29348746s0001.1.v3.1.CDS.15;Parent=Thupl.29348746s0001.1.v3.1
29348746	JGI_gene	CDS	17200	17287	.	-	0	ID=Thupl.29348746s0001.1.v3.1.CDS.16;Parent=Thupl.29348746s0001.1.v3.1
29348746	JGI_gene	three_prime_UTR	15499	15989	.	-	.	ID=Thupl.29348746s0001.1.v3.1.three_prime_UTR.1;Parent=Thupl.29348746s0001.1.v3.1
29348746	JGI_gene	CDS	15990	16174	.	-	2	ID=Thupl.29348746s0001.1.v3.1.CDS.17;Parent=Thupl.29348746s0001.1.v3.1
29348763	JGI_gene	gene	46266	51767	.	+	.	ID=Thupl.29348763s0001.v3.1;Name=Thupl.29348763s0001
29348763	JGI_gene	mRNA	46266	51767	.	+	.	ID=Thupl.29348763s0001.1.v3.1;Name=Thupl.29348763s0001.1;longest=1;Parent=Thupl.29348763s0001.v3.1
29348763	JGI_gene	five_prime_UTR	46266	50107	.	+	.	ID=Thupl.29348763s0001.1.v3.1.five_prime_UTR.1;Parent=Thupl.29348763s0001.1.v3.1
29348763	JGI_gene	CDS	50108	51223	.	+	0	ID=Thupl.29348763s0001.1.v3.1.CDS.1;Parent=Thupl.29348763s0001.1.v3.1
29348763	JGI_gene	three_prime_UTR	51224	51767	.	+	.	ID=Thupl.29348763s0001.1.v3.1.three_prime_UTR.1;Parent=Thupl.29348763s0001.1.v3.1
29348791	JGI_gene	gene	80015	83026	.	+	.	ID=Thupl.29348791s0001.v3.1;Name=Thupl.29348791s0001
29348791	JGI_gene	mRNA	80015	83026	.	+	.	ID=Thupl.29348791s0001.1.v3.1;Name=Thupl.29348791s0001.1;longest=1;Parent=Thupl.29348791s0001.v3.1
29348791	JGI_gene	CDS	80015	80089	.	+	0	ID=Thupl.29348791s0001.1.v3.1.CDS.1;Parent=Thupl.29348791s0001.1.v3.1
29348791	JGI_gene	CDS	80452	80595	.	+	0	ID=Thupl.29348791s0001.1.v3.1.CDS.2;Parent=Thupl.29348791s0001.1.v3.1
29348791	JGI_gene	CDS	80625	81323	.	+	0	ID=Thupl.29348791s0001.1.v3.1.CDS.3;Parent=Thupl.29348791s0001.1.v3.1
29348791	JGI_gene	CDS	82806	82881	.	+	0	ID=Thupl.29348791s0001.1.v3.1.CDS.4;Parent=Thupl.29348791s0001.1.v3.1
29348791	JGI_gene	CDS	82968	83026	.	+	2	ID=Thupl.29348791s0001.1.v3.1.CDS.5;Parent=Thupl.29348791s0001.1.v3.1
29348791	JGI_gene	gene	268449	268905	.	-	.	ID=Thupl.29348791s0002.v3.1;Name=Thupl.29348791s0002
29348791	JGI_gene	mRNA	268449	268905	.	-	.	ID=Thupl.29348791s0002.1.v3.1;Name=Thupl.29348791s0002.1;longest=1;Parent=Thupl.29348791s0002.v3.1
29348791	JGI_gene	CDS	268819	268905	.	-	0	ID=Thupl.29348791s0002.1.v3.1.CDS.1;Parent=Thupl.29348791s0002.1.v3.1
29348791	JGI_gene	CDS	268611	268697	.	-	0	ID=Thupl.29348791s0002.1.v3.1.CDS.2;Parent=Thupl.29348791s0002.1.v3.1
29348791	JGI_gene	three_prime_UTR	268449	268467	.	-	.	ID=Thupl.29348791s0002.1.v3.1.three_prime_UTR.1;Parent=Thupl.29348791s0002.1.v3.1
29348791	JGI_gene	CDS	268468	268491	.	-	0	ID=Thupl.29348791s0002.1.v3.1.CDS.3;Parent=Thupl.29348791s0002.1.v3.1
29348791	JGI_gene	gene	410747	411908	.	-	.	ID=Thupl.29348791s0003.v3.1;Name=Thupl.29348791s0003
29348791	JGI_gene	mRNA	410747	411908	.	-	.	ID=Thupl.29348791s0003.1.v3.1;Name=Thupl.29348791s0003.1;longest=1;Parent=Thupl.29348791s0003.v3.1
29348791	JGI_gene	CDS	411460	411751	.	-	0	ID=Thupl.29348791s0003.1.v3.1.CDS.1;Parent=Thupl.29348791s0003.1.v3.1
29348791	JGI_gene	five_prime_UTR	411752	411908	.	-	.	ID=Thupl.29348791s0003.1.v3.1.five_prime_UTR.1;Parent=Thupl.29348791s0003.1.v3.1
29348791	JGI_gene	three_prime_UTR	410747	410986	.	-	.	ID=Thupl.29348791s0003.1.v3.1.three_prime_UTR.1;Parent=Thupl.29348791s0003.1.v3.1
29348791	JGI_gene	CDS	410987	411366	.	-	2	ID=Thupl.29348791s0003.1.v3.1.CDS.2;Parent=Thupl.29348791s0003.1.v3.1
29348791	JGI_gene	gene	412066	414947	.	-	.	ID=Thupl.29348791s0004.v3.1;Name=Thupl.29348791s0004
29348791	JGI_gene	mRNA	412066	414947	.	-	.	ID=Thupl.29348791s0004.1.v3.1;Name=Thupl.29348791s0004.1;longest=1;Parent=Thupl.29348791s0004.v3.1
29348791	JGI_gene	CDS	414916	414947	.	-	0	ID=Thupl.29348791s0004.1.v3.1.CDS.1;Parent=Thupl.29348791s0004.1.v3.1
29348791	JGI_gene	CDS	412066	414118	.	-	1	ID=Thupl.29348791s0004.1.v3.1.CDS.2;Parent=Thupl.29348791s0004.1.v3.1
29348791	JGI_gene	gene	545528	548988	.	-	.	ID=Thupl.29348791s0005.v3.1;Name=Thupl.29348791s0005
29348791	JGI_gene	mRNA	545528	548988	.	-	.	ID=Thupl.29348791s0005.1.v3.1;Name=Thupl.29348791s0005.1;longest=1;Parent=Thupl.29348791s0005.v3.1
29348791	JGI_gene	CDS	546300	548913	.	-	0	ID=Thupl.29348791s0005.1.v3.1.CDS.1;Parent=Thupl.29348791s0005.1.v3.1
29348791	JGI_gene	five_prime_UTR	548914	548988	.	-	.	ID=Thupl.29348791s0005.1.v3.1.five_prime_UTR.1;Parent=Thupl.29348791s0005.1.v3.1
29348791	JGI_gene	three_prime_UTR	545528	545854	.	-	.	ID=Thupl.29348791s0005.1.v3.1.three_prime_UTR.1;Parent=Thupl.29348791s0005.1.v3.1
29348791	JGI_gene	CDS	545855	546195	.	-	2	ID=Thupl.29348791s0005.1.v3.1.CDS.2;Parent=Thupl.29348791s0005.1.v3.1
29348817	JGI_gene	gene	13367	89881	.	+	.	ID=Thupl.29348817s0001.v3.1;Name=Thupl.29348817s0001
29348817	JGI_gene	mRNA	13367	89881	.	+	.	ID=Thupl.29348817s0001.1.v3.1;Name=Thupl.29348817s0001.1;longest=1;Parent=Thupl.29348817s0001.v3.1
29348817	JGI_gene	five_prime_UTR	13367	13506	.	+	.	ID=Thupl.29348817s0001.1.v3.1.five_prime_UTR.1;Parent=Thupl.29348817s0001.1.v3.1
29348817	JGI_gene	five_prime_UTR	21480	21557	.	+	.	ID=Thupl.29348817s0001.1.v3.1.five_prime_UTR.2;Parent=Thupl.29348817s0001.1.v3.1
29348817	JGI_gene	five_prime_UTR	29970	30056	.	+	.	ID=Thupl.29348817s0001.1.v3.1.five_prime_UTR.3;Parent=Thupl.29348817s0001.1.v3.1
29348817	JGI_gene	CDS	30057	30059	.	+	0	ID=Thupl.29348817s0001.1.v3.1.CDS.1;Parent=Thupl.29348817s0001.1.v3.1
29348817	JGI_gene	CDS	67782	67869	.	+	0	ID=Thupl.29348817s0001.1.v3.1.CDS.2;Parent=Thupl.29348817s0001.1.v3.1
29348817	JGI_gene	CDS	88366	88499	.	+	2	ID=Thupl.29348817s0001.1.v3.1.CDS.3;Parent=Thupl.29348817s0001.1.v3.1
29348817	JGI_gene	CDS	89238	89360	.	+	0	ID=Thupl.29348817s0001.1.v3.1.CDS.4;Parent=Thupl.29348817s0001.1.v3.1
29348817	JGI_gene	three_prime_UTR	89361	89881	.	+	.	ID=Thupl.29348817s0001.1.v3.1.three_prime_UTR.1;Parent=Thupl.29348817s0001.1.v3.1
29348817	JGI_gene	gene	375143	403122	.	-	.	ID=Thupl.29348817s0002.v3.1;Name=Thupl.29348817s0002
29348817	JGI_gene	mRNA	375143	403122	.	-	.	ID=Thupl.29348817s0002.1.v3.1;Name=Thupl.29348817s0002.1;longest=1;Parent=Thupl.29348817s0002.v3.1
29348817	JGI_gene	CDS	402799	402903	.	-	0	ID=Thupl.29348817s0002.1.v3.1.CDS.1;Parent=Thupl.29348817s0002.1.v3.1
29348817	JGI_gene	five_prime_UTR	402904	403122	.	-	.	ID=Thupl.29348817s0002.1.v3.1.five_prime_UTR.1;Parent=Thupl.29348817s0002.1.v3.1
29348817	JGI_gene	CDS	378102	378234	.	-	0	ID=Thupl.29348817s0002.1.v3.1.CDS.2;Parent=Thupl.29348817s0002.1.v3.1
29348817	JGI_gene	three_prime_UTR	375143	377206	.	-	.	ID=Thupl.29348817s0002.1.v3.1.three_prime_UTR.1;Parent=Thupl.29348817s0002.1.v3.1
29348817	JGI_gene	CDS	377207	377955	.	-	2	ID=Thupl.29348817s0002.1.v3.1.CDS.3;Parent=Thupl.29348817s0002.1.v3.1
29348817	JGI_gene	gene	628720	629052	.	-	.	ID=Thupl.29348817s0003.v3.1;Name=Thupl.29348817s0003
29348817	JGI_gene	mRNA	628720	629052	.	-	.	ID=Thupl.29348817s0003.1.v3.1;Name=Thupl.29348817s0003.1;longest=1;Parent=Thupl.29348817s0003.v3.1
29348817	JGI_gene	CDS	628720	629052	.	-	0	ID=Thupl.29348817s0003.1.v3.1.CDS.1;Parent=Thupl.29348817s0003.1.v3.1
29348817	JGI_gene	gene	641272	805088	.	-	.	ID=Thupl.29348817s0004.v3.1;Name=Thupl.29348817s0004
29348817	JGI_gene	mRNA	641272	805088	.	-	.	ID=Thupl.29348817s0004.1.v3.1;Name=Thupl.29348817s0004.1;longest=1;Parent=Thupl.29348817s0004.v3.1
29348817	JGI_gene	CDS	804847	804913	.	-	0	ID=Thupl.29348817s0004.1.v3.1.CDS.1;Parent=Thupl.29348817s0004.1.v3.1
29348817	JGI_gene	five_prime_UTR	804914	805088	.	-	.	ID=Thupl.29348817s0004.1.v3.1.five_prime_UTR.1;Parent=Thupl.29348817s0004.1.v3.1
29348817	JGI_gene	CDS	804398	804522	.	-	2	ID=Thupl.29348817s0004.1.v3.1.CDS.2;Parent=Thupl.29348817s0004.1.v3.1
29348817	JGI_gene	CDS	794937	795005	.	-	0	ID=Thupl.29348817s0004.1.v3.1.CDS.3;Parent=Thupl.29348817s0004.1.v3.1
29348817	JGI_gene	CDS	758666	758737	.	-	0	ID=Thupl.29348817s0004.1.v3.1.CDS.4;Parent=Thupl.29348817s0004.1.v3.1
29348817	JGI_gene	CDS	713842	713943	.	-	0	ID=Thupl.29348817s0004.1.v3.1.CDS.5;Parent=Thupl.29348817s0004.1.v3.1
29348817	JGI_gene	CDS	713316	713372	.	-	0	ID=Thupl.29348817s0004.1.v3.1.CDS.6;Parent=Thupl.29348817s0004.1.v3.1
29348817	JGI_gene	CDS	708764	708902	.	-	0	ID=Thupl.29348817s0004.1.v3.1.CDS.7;Parent=Thupl.29348817s0004.1.v3.1
29348817	JGI_gene	CDS	673844	673908	.	-	2	ID=Thupl.29348817s0004.1.v3.1.CDS.8;Parent=Thupl.29348817s0004.1.v3.1
29348817	JGI_gene	CDS	673661	673711	.	-	0	ID=Thupl.29348817s0004.1.v3.1.CDS.9;Parent=Thupl.29348817s0004.1.v3.1
29348817	JGI_gene	CDS	665118	665180	.	-	0	ID=Thupl.29348817s0004.1.v3.1.CDS.10;Parent=Thupl.29348817s0004.1.v3.1
29348817	JGI_gene	CDS	664540	664663	.	-	0	ID=Thupl.29348817s0004.1.v3.1.CDS.11;Parent=Thupl.29348817s0004.1.v3.1
29348817	JGI_gene	CDS	648249	648310	.	-	2	ID=Thupl.29348817s0004.1.v3.1.CDS.12;Parent=Thupl.29348817s0004.1.v3.1
29348817	JGI_gene	three_prime_UTR	641272	641276	.	-	.	ID=Thupl.29348817s0004.1.v3.1.three_prime_UTR.1;Parent=Thupl.29348817s0004.1.v3.1
29348817	JGI_gene	CDS	641277	641804	.	-	0	ID=Thupl.29348817s0004.1.v3.1.CDS.13;Parent=Thupl.29348817s0004.1.v3.1
29348817	JGI_gene	gene	768716	769706	.	+	.	ID=Thupl.29348817s0005.v3.1;Name=Thupl.29348817s0005
29348817	JGI_gene	mRNA	768716	769706	.	+	.	ID=Thupl.29348817s0005.1.v3.1;Name=Thupl.29348817s0005.1;longest=1;Parent=Thupl.29348817s0005.v3.1
29348817	JGI_gene	CDS	768716	769003	.	+	0	ID=Thupl.29348817s0005.1.v3.1.CDS.1;Parent=Thupl.29348817s0005.1.v3.1
29348817	JGI_gene	CDS	769680	769706	.	+	0	ID=Thupl.29348817s0005.1.v3.1.CDS.2;Parent=Thupl.29348817s0005.1.v3.1
29348817	JGI_gene	gene	1167925	1171075	.	-	.	ID=Thupl.29348817s0006.v3.1;Name=Thupl.29348817s0006
29348817	JGI_gene	mRNA	1167925	1171075	.	-	.	ID=Thupl.29348817s0006.1.v3.1;Name=Thupl.29348817s0006.1;longest=1;Parent=Thupl.29348817s0006.v3.1
29348817	JGI_gene	three_prime_UTR	1167925	1168359	.	-	.	ID=Thupl.29348817s0006.1.v3.1.three_prime_UTR.1;Parent=Thupl.29348817s0006.1.v3.1
29348817	JGI_gene	CDS	1168360	1170513	.	-	0	ID=Thupl.29348817s0006.1.v3.1.CDS.1;Parent=Thupl.29348817s0006.1.v3.1
29348817	JGI_gene	five_prime_UTR	1170514	1171075	.	-	.	ID=Thupl.29348817s0006.1.v3.1.five_prime_UTR.1;Parent=Thupl.29348817s0006.1.v3.1
293488533	JGI_gene	gene	1642	2723	.	+	.	ID=Thupl.293488533s0001.v3.1;Name=Thupl.293488533s0001
293488533	JGI_gene	mRNA	1642	2723	.	+	.	ID=Thupl.293488533s0001.1.v3.1;Name=Thupl.293488533s0001.1;longest=1;Parent=Thupl.293488533s0001.v3.1
293488533	JGI_gene	CDS	1642	1997	.	+	0	ID=Thupl.293488533s0001.1.v3.1.CDS.1;Parent=Thupl.293488533s0001.1.v3.1
293488533	JGI_gene	CDS	2702	2723	.	+	1	ID=Thupl.293488533s0001.1.v3.1.CDS.2;Parent=Thupl.293488533s0001.1.v3.1
29349008	JGI_gene	gene	61753	62099	.	-	.	ID=Thupl.29349008s0001.v3.1;Name=Thupl.29349008s0001
29349008	JGI_gene	mRNA	61753	62099	.	-	.	ID=Thupl.29349008s0001.1.v3.1;Name=Thupl.29349008s0001.1;longest=1;Parent=Thupl.29349008s0001.v3.1
29349008	JGI_gene	CDS	61994	62023	.	-	0	ID=Thupl.29349008s0001.1.v3.1.CDS.1;Parent=Thupl.29349008s0001.1.v3.1
29349008	JGI_gene	five_prime_UTR	62024	62099	.	-	.	ID=Thupl.29349008s0001.1.v3.1.five_prime_UTR.1;Parent=Thupl.29349008s0001.1.v3.1
29349008	JGI_gene	CDS	61753	61893	.	-	0	ID=Thupl.29349008s0001.1.v3.1.CDS.2;Parent=Thupl.29349008s0001.1.v3.1
29349008	JGI_gene	gene	501744	507928	.	-	.	ID=Thupl.29349008s0002.v3.1;Name=Thupl.29349008s0002
29349008	JGI_gene	mRNA	501744	507928	.	-	.	ID=Thupl.29349008s0002.1.v3.1;Name=Thupl.29349008s0002.1;longest=1;Parent=Thupl.29349008s0002.v3.1
29349008	JGI_gene	CDS	505708	506692	.	-	0	ID=Thupl.29349008s0002.1.v3.1.CDS.1;Parent=Thupl.29349008s0002.1.v3.1
29349008	JGI_gene	five_prime_UTR	506693	507928	.	-	.	ID=Thupl.29349008s0002.1.v3.1.five_prime_UTR.1;Parent=Thupl.29349008s0002.1.v3.1
29349008	JGI_gene	CDS	503126	504736	.	-	2	ID=Thupl.29349008s0002.1.v3.1.CDS.2;Parent=Thupl.29349008s0002.1.v3.1
29349008	JGI_gene	three_prime_UTR	501744	502049	.	-	.	ID=Thupl.29349008s0002.1.v3.1.three_prime_UTR.1;Parent=Thupl.29349008s0002.1.v3.1
29349008	JGI_gene	CDS	502050	502426	.	-	2	ID=Thupl.29349008s0002.1.v3.1.CDS.3;Parent=Thupl.29349008s0002.1.v3.1
29349008	JGI_gene	gene	551603	551802	.	-	.	ID=Thupl.29349008s0003.v3.1;Name=Thupl.29349008s0003
29349008	JGI_gene	mRNA	551603	551802	.	-	.	ID=Thupl.29349008s0003.1.v3.1;Name=Thupl.29349008s0003.1;longest=1;Parent=Thupl.29349008s0003.v3.1
29349008	JGI_gene	CDS	551751	551802	.	-	0	ID=Thupl.29349008s0003.1.v3.1.CDS.1;Parent=Thupl.29349008s0003.1.v3.1
29349008	JGI_gene	CDS	551603	551709	.	-	2	ID=Thupl.29349008s0003.1.v3.1.CDS.2;Parent=Thupl.29349008s0003.1.v3.1
29349059	JGI_gene	gene	1869	5062	.	+	.	ID=Thupl.29349059s0001.v3.1;Name=Thupl.29349059s0001
29349059	JGI_gene	mRNA	1869	5062	.	+	.	ID=Thupl.29349059s0001.1.v3.1;Name=Thupl.29349059s0001.1;longest=1;Parent=Thupl.29349059s0001.v3.1
29349059	JGI_gene	five_prime_UTR	1869	2034	.	+	.	ID=Thupl.29349059s0001.1.v3.1.five_prime_UTR.1;Parent=Thupl.29349059s0001.1.v3.1
29349059	JGI_gene	CDS	2035	2337	.	+	0	ID=Thupl.29349059s0001.1.v3.1.CDS.1;Parent=Thupl.29349059s0001.1.v3.1
29349059	JGI_gene	CDS	2581	2726	.	+	0	ID=Thupl.29349059s0001.1.v3.1.CDS.2;Parent=Thupl.29349059s0001.1.v3.1
29349059	JGI_gene	CDS	3096	3283	.	+	1	ID=Thupl.29349059s0001.1.v3.1.CDS.3;Parent=Thupl.29349059s0001.1.v3.1
29349059	JGI_gene	CDS	4157	4704	.	+	2	ID=Thupl.29349059s0001.1.v3.1.CDS.4;Parent=Thupl.29349059s0001.1.v3.1
29349059	JGI_gene	three_prime_UTR	4705	5062	.	+	.	ID=Thupl.29349059s0001.1.v3.1.three_prime_UTR.1;Parent=Thupl.29349059s0001.1.v3.1
29349059	JGI_gene	gene	139632	143792	.	-	.	ID=Thupl.29349059s0002.v3.1;Name=Thupl.29349059s0002
29349059	JGI_gene	mRNA	139632	143792	.	-	.	ID=Thupl.29349059s0002.1.v3.1;Name=Thupl.29349059s0002.1;longest=1;Parent=Thupl.29349059s0002.v3.1
29349059	JGI_gene	CDS	143296	143610	.	-	0	ID=Thupl.29349059s0002.1.v3.1.CDS.1;Parent=Thupl.29349059s0002.1.v3.1
29349059	JGI_gene	five_prime_UTR	143611	143792	.	-	.	ID=Thupl.29349059s0002.1.v3.1.five_prime_UTR.1;Parent=Thupl.29349059s0002.1.v3.1
29349059	JGI_gene	CDS	142697	142842	.	-	0	ID=Thupl.29349059s0002.1.v3.1.CDS.2;Parent=Thupl.29349059s0002.1.v3.1
29349059	JGI_gene	CDS	141725	141912	.	-	1	ID=Thupl.29349059s0002.1.v3.1.CDS.3;Parent=Thupl.29349059s0002.1.v3.1
29349059	JGI_gene	three_prime_UTR	139632	140306	.	-	.	ID=Thupl.29349059s0002.1.v3.1.three_prime_UTR.1;Parent=Thupl.29349059s0002.1.v3.1
29349059	JGI_gene	CDS	140307	140854	.	-	2	ID=Thupl.29349059s0002.1.v3.1.CDS.4;Parent=Thupl.29349059s0002.1.v3.1
29349059	JGI_gene	gene	305056	312545	.	+	.	ID=Thupl.29349059s0003.v3.1;Name=Thupl.29349059s0003
29349059	JGI_gene	mRNA	305056	312545	.	+	.	ID=Thupl.29349059s0003.1.v3.1;Name=Thupl.29349059s0003.1;longest=1;Parent=Thupl.29349059s0003.v3.1
29349059	JGI_gene	five_prime_UTR	305056	305118	.	+	.	ID=Thupl.29349059s0003.1.v3.1.five_prime_UTR.1;Parent=Thupl.29349059s0003.1.v3.1
29349059	JGI_gene	CDS	305119	308097	.	+	0	ID=Thupl.29349059s0003.1.v3.1.CDS.1;Parent=Thupl.29349059s0003.1.v3.1
29349059	JGI_gene	CDS	309755	309934	.	+	0	ID=Thupl.29349059s0003.1.v3.1.CDS.2;Parent=Thupl.29349059s0003.1.v3.1
29349059	JGI_gene	CDS	310104	312053	.	+	0	ID=Thupl.29349059s0003.1.v3.1.CDS.3;Parent=Thupl.29349059s0003.1.v3.1
29349059	JGI_gene	three_prime_UTR	312054	312545	.	+	.	ID=Thupl.29349059s0003.1.v3.1.three_prime_UTR.1;Parent=Thupl.29349059s0003.1.v3.1
293491063	JGI_gene	gene	4018	5241	.	+	.	ID=Thupl.293491063s0001.v3.1;Name=Thupl.293491063s0001
293491063	JGI_gene	mRNA	4018	5241	.	+	.	ID=Thupl.293491063s0001.1.v3.1;Name=Thupl.293491063s0001.1;longest=1;Parent=Thupl.293491063s0001.v3.1
293491063	JGI_gene	CDS	4018	4029	.	+	0	ID=Thupl.293491063s0001.1.v3.1.CDS.1;Parent=Thupl.293491063s0001.1.v3.1
293491063	JGI_gene	CDS	4229	4420	.	+	0	ID=Thupl.293491063s0001.1.v3.1.CDS.2;Parent=Thupl.293491063s0001.1.v3.1
293491063	JGI_gene	CDS	5230	5241	.	+	0	ID=Thupl.293491063s0001.1.v3.1.CDS.3;Parent=Thupl.293491063s0001.1.v3.1
29349114	JGI_gene	gene	13118	17878	.	-	.	ID=Thupl.29349114s0001.v3.1;Name=Thupl.29349114s0001
29349114	JGI_gene	mRNA	13118	17878	.	-	.	ID=Thupl.29349114s0001.1.v3.1;Name=Thupl.29349114s0001.1;longest=1;Parent=Thupl.29349114s0001.v3.1
29349114	JGI_gene	CDS	15886	17570	.	-	0	ID=Thupl.29349114s0001.1.v3.1.CDS.1;Parent=Thupl.29349114s0001.1.v3.1
29349114	JGI_gene	five_prime_UTR	17571	17878	.	-	.	ID=Thupl.29349114s0001.1.v3.1.five_prime_UTR.1;Parent=Thupl.29349114s0001.1.v3.1
29349114	JGI_gene	CDS	15722	15752	.	-	1	ID=Thupl.29349114s0001.1.v3.1.CDS.2;Parent=Thupl.29349114s0001.1.v3.1
29349114	JGI_gene	CDS	15242	15346	.	-	0	ID=Thupl.29349114s0001.1.v3.1.CDS.3;Parent=Thupl.29349114s0001.1.v3.1
29349114	JGI_gene	CDS	14433	14552	.	-	0	ID=Thupl.29349114s0001.1.v3.1.CDS.4;Parent=Thupl.29349114s0001.1.v3.1
29349114	JGI_gene	CDS	14244	14342	.	-	0	ID=Thupl.29349114s0001.1.v3.1.CDS.5;Parent=Thupl.29349114s0001.1.v3.1
29349114	JGI_gene	CDS	13999	14058	.	-	0	ID=Thupl.29349114s0001.1.v3.1.CDS.6;Parent=Thupl.29349114s0001.1.v3.1
29349114	JGI_gene	CDS	13801	13895	.	-	0	ID=Thupl.29349114s0001.1.v3.1.CDS.7;Parent=Thupl.29349114s0001.1.v3.1
29349114	JGI_gene	three_prime_UTR	13118	13578	.	-	.	ID=Thupl.29349114s0001.1.v3.1.three_prime_UTR.1;Parent=Thupl.29349114s0001.1.v3.1
29349114	JGI_gene	CDS	13579	13684	.	-	1	ID=Thupl.29349114s0001.1.v3.1.CDS.8;Parent=Thupl.29349114s0001.1.v3.1
29349114	JGI_gene	gene	149521	150573	.	+	.	ID=Thupl.29349114s0002.v3.1;Name=Thupl.29349114s0002
29349114	JGI_gene	mRNA	149521	150573	.	+	.	ID=Thupl.29349114s0002.1.v3.1;Name=Thupl.29349114s0002.1;longest=1;Parent=Thupl.29349114s0002.v3.1
29349114	JGI_gene	CDS	149521	150573	.	+	0	ID=Thupl.29349114s0002.1.v3.1.CDS.1;Parent=Thupl.29349114s0002.1.v3.1
29349114	JGI_gene	gene	316428	322774	.	+	.	ID=Thupl.29349114s0003.v3.1;Name=Thupl.29349114s0003
29349114	JGI_gene	mRNA	316428	322774	.	+	.	ID=Thupl.29349114s0003.1.v3.1;Name=Thupl.29349114s0003.1;longest=1;Parent=Thupl.29349114s0003.v3.1
29349114	JGI_gene	CDS	316428	316453	.	+	0	ID=Thupl.29349114s0003.1.v3.1.CDS.1;Parent=Thupl.29349114s0003.1.v3.1
29349114	JGI_gene	CDS	322393	322774	.	+	1	ID=Thupl.29349114s0003.1.v3.1.CDS.2;Parent=Thupl.29349114s0003.1.v3.1
29349114	JGI_gene	gene	323012	324848	.	+	.	ID=Thupl.29349114s0004.v3.1;Name=Thupl.29349114s0004
29349114	JGI_gene	mRNA	323012	324848	.	+	.	ID=Thupl.29349114s0004.1.v3.1;Name=Thupl.29349114s0004.1;longest=1;Parent=Thupl.29349114s0004.v3.1
29349114	JGI_gene	five_prime_UTR	323012	323248	.	+	.	ID=Thupl.29349114s0004.1.v3.1.five_prime_UTR.1;Parent=Thupl.29349114s0004.1.v3.1
29349114	JGI_gene	CDS	323249	324457	.	+	0	ID=Thupl.29349114s0004.1.v3.1.CDS.1;Parent=Thupl.29349114s0004.1.v3.1
29349114	JGI_gene	three_prime_UTR	324458	324848	.	+	.	ID=Thupl.29349114s0004.1.v3.1.three_prime_UTR.1;Parent=Thupl.29349114s0004.1.v3.1
29349114	JGI_gene	gene	498215	498658	.	-	.	ID=Thupl.29349114s0005.v3.1;Name=Thupl.29349114s0005
29349114	JGI_gene	mRNA	498215	498658	.	-	.	ID=Thupl.29349114s0005.1.v3.1;Name=Thupl.29349114s0005.1;longest=1;Parent=Thupl.29349114s0005.v3.1
29349114	JGI_gene	CDS	498215	498658	.	-	0	ID=Thupl.29349114s0005.1.v3.1.CDS.1;Parent=Thupl.29349114s0005.1.v3.1
29349116	JGI_gene	gene	380314	380748	.	+	.	ID=Thupl.29349116s0001.v3.1;Name=Thupl.29349116s0001
29349116	JGI_gene	mRNA	380314	380748	.	+	.	ID=Thupl.29349116s0001.1.v3.1;Name=Thupl.29349116s0001.1;longest=1;Parent=Thupl.29349116s0001.v3.1
29349116	JGI_gene	CDS	380314	380748	.	+	0	ID=Thupl.29349116s0001.1.v3.1.CDS.1;Parent=Thupl.29349116s0001.1.v3.1
29349116	JGI_gene	gene	434971	436492	.	+	.	ID=Thupl.29349116s0002.v3.1;Name=Thupl.29349116s0002
29349116	JGI_gene	mRNA	434971	436492	.	+	.	ID=Thupl.29349116s0002.1.v3.1;Name=Thupl.29349116s0002.1;longest=1;Parent=Thupl.29349116s0002.v3.1
29349116	JGI_gene	CDS	434971	435513	.	+	0	ID=Thupl.29349116s0002.1.v3.1.CDS.1;Parent=Thupl.29349116s0002.1.v3.1
29349116	JGI_gene	CDS	435841	436034	.	+	0	ID=Thupl.29349116s0002.1.v3.1.CDS.2;Parent=Thupl.29349116s0002.1.v3.1
29349116	JGI_gene	CDS	436315	436492	.	+	1	ID=Thupl.29349116s0002.1.v3.1.CDS.3;Parent=Thupl.29349116s0002.1.v3.1
29349132	JGI_gene	gene	6555	20984	.	-	.	ID=Thupl.29349132s0001.v3.1;Name=Thupl.29349132s0001
29349132	JGI_gene	mRNA	6555	20984	.	-	.	ID=Thupl.29349132s0001.1.v3.1;Name=Thupl.29349132s0001.1;longest=1;Parent=Thupl.29349132s0001.v3.1
29349132	JGI_gene	CDS	19680	19848	.	-	0	ID=Thupl.29349132s0001.1.v3.1.CDS.1;Parent=Thupl.29349132s0001.1.v3.1
29349132	JGI_gene	five_prime_UTR	19849	20984	.	-	.	ID=Thupl.29349132s0001.1.v3.1.five_prime_UTR.1;Parent=Thupl.29349132s0001.1.v3.1
29349132	JGI_gene	CDS	7475	7638	.	-	2	ID=Thupl.29349132s0001.1.v3.1.CDS.2;Parent=Thupl.29349132s0001.1.v3.1
29349132	JGI_gene	three_prime_UTR	6555	6924	.	-	.	ID=Thupl.29349132s0001.1.v3.1.three_prime_UTR.1;Parent=Thupl.29349132s0001.1.v3.1
29349132	JGI_gene	CDS	6925	7377	.	-	0	ID=Thupl.29349132s0001.1.v3.1.CDS.3;Parent=Thupl.29349132s0001.1.v3.1
29349147	JGI_gene	gene	36344	282281	.	-	.	ID=Thupl.29349147s0001.v3.1;Name=Thupl.29349147s0001
29349147	JGI_gene	mRNA	36344	282281	.	-	.	ID=Thupl.29349147s0001.1.v3.1;Name=Thupl.29349147s0001.1;longest=1;Parent=Thupl.29349147s0001.v3.1
29349147	JGI_gene	CDS	281646	282146	.	-	0	ID=Thupl.29349147s0001.1.v3.1.CDS.1;Parent=Thupl.29349147s0001.1.v3.1
29349147	JGI_gene	five_prime_UTR	282147	282281	.	-	.	ID=Thupl.29349147s0001.1.v3.1.five_prime_UTR.1;Parent=Thupl.29349147s0001.1.v3.1
29349147	JGI_gene	CDS	279042	279226	.	-	0	ID=Thupl.29349147s0001.1.v3.1.CDS.2;Parent=Thupl.29349147s0001.1.v3.1
29349147	JGI_gene	CDS	245056	245279	.	-	1	ID=Thupl.29349147s0001.1.v3.1.CDS.3;Parent=Thupl.29349147s0001.1.v3.1
29349147	JGI_gene	CDS	197072	197361	.	-	2	ID=Thupl.29349147s0001.1.v3.1.CDS.4;Parent=Thupl.29349147s0001.1.v3.1
29349147	JGI_gene	CDS	196675	196752	.	-	0	ID=Thupl.29349147s0001.1.v3.1.CDS.5;Parent=Thupl.29349147s0001.1.v3.1
29349147	JGI_gene	CDS	196225	196455	.	-	0	ID=Thupl.29349147s0001.1.v3.1.CDS.6;Parent=Thupl.29349147s0001.1.v3.1
29349147	JGI_gene	CDS	172542	172682	.	-	0	ID=Thupl.29349147s0001.1.v3.1.CDS.7;Parent=Thupl.29349147s0001.1.v3.1
29349147	JGI_gene	CDS	171305	171472	.	-	0	ID=Thupl.29349147s0001.1.v3.1.CDS.8;Parent=Thupl.29349147s0001.1.v3.1
29349147	JGI_gene	CDS	163285	163397	.	-	0	ID=Thupl.29349147s0001.1.v3.1.CDS.9;Parent=Thupl.29349147s0001.1.v3.1
29349147	JGI_gene	CDS	151115	151319	.	-	1	ID=Thupl.29349147s0001.1.v3.1.CDS.10;Parent=Thupl.29349147s0001.1.v3.1
29349147	JGI_gene	CDS	150889	150960	.	-	0	ID=Thupl.29349147s0001.1.v3.1.CDS.11;Parent=Thupl.29349147s0001.1.v3.1
29349147	JGI_gene	CDS	145696	145815	.	-	0	ID=Thupl.29349147s0001.1.v3.1.CDS.12;Parent=Thupl.29349147s0001.1.v3.1
29349147	JGI_gene	CDS	145392	145508	.	-	0	ID=Thupl.29349147s0001.1.v3.1.CDS.13;Parent=Thupl.29349147s0001.1.v3.1
29349147	JGI_gene	CDS	106013	106192	.	-	0	ID=Thupl.29349147s0001.1.v3.1.CDS.14;Parent=Thupl.29349147s0001.1.v3.1
29349147	JGI_gene	CDS	66954	67073	.	-	0	ID=Thupl.29349147s0001.1.v3.1.CDS.15;Parent=Thupl.29349147s0001.1.v3.1
29349147	JGI_gene	CDS	66758	66832	.	-	0	ID=Thupl.29349147s0001.1.v3.1.CDS.16;Parent=Thupl.29349147s0001.1.v3.1
29349147	JGI_gene	CDS	65129	65236	.	-	0	ID=Thupl.29349147s0001.1.v3.1.CDS.17;Parent=Thupl.29349147s0001.1.v3.1
29349147	JGI_gene	three_prime_UTR	36344	40512	.	-	.	ID=Thupl.29349147s0001.1.v3.1.three_prime_UTR.1;Parent=Thupl.29349147s0001.1.v3.1
29349147	JGI_gene	CDS	40513	40608	.	-	0	ID=Thupl.29349147s0001.1.v3.1.CDS.18;Parent=Thupl.29349147s0001.1.v3.1
29349147	JGI_gene	gene	462989	499282	.	+	.	ID=Thupl.29349147s0002.v3.1;Name=Thupl.29349147s0002
29349147	JGI_gene	mRNA	462989	499282	.	+	.	ID=Thupl.29349147s0002.1.v3.1;Name=Thupl.29349147s0002.1;longest=1;Parent=Thupl.29349147s0002.v3.1
29349147	JGI_gene	five_prime_UTR	462989	463062	.	+	.	ID=Thupl.29349147s0002.1.v3.1.five_prime_UTR.1;Parent=Thupl.29349147s0002.1.v3.1
29349147	JGI_gene	five_prime_UTR	463146	463208	.	+	.	ID=Thupl.29349147s0002.1.v3.1.five_prime_UTR.2;Parent=Thupl.29349147s0002.1.v3.1
29349147	JGI_gene	CDS	463209	463265	.	+	0	ID=Thupl.29349147s0002.1.v3.1.CDS.1;Parent=Thupl.29349147s0002.1.v3.1
29349147	JGI_gene	CDS	463383	463422	.	+	0	ID=Thupl.29349147s0002.1.v3.1.CDS.2;Parent=Thupl.29349147s0002.1.v3.1
29349147	JGI_gene	CDS	464886	464966	.	+	2	ID=Thupl.29349147s0002.1.v3.1.CDS.3;Parent=Thupl.29349147s0002.1.v3.1
29349147	JGI_gene	CDS	480140	480332	.	+	2	ID=Thupl.29349147s0002.1.v3.1.CDS.4;Parent=Thupl.29349147s0002.1.v3.1
29349147	JGI_gene	CDS	497750	498017	.	+	1	ID=Thupl.29349147s0002.1.v3.1.CDS.5;Parent=Thupl.29349147s0002.1.v3.1
29349147	JGI_gene	CDS	498150	498365	.	+	0	ID=Thupl.29349147s0002.1.v3.1.CDS.6;Parent=Thupl.29349147s0002.1.v3.1
29349147	JGI_gene	three_prime_UTR	498366	499282	.	+	.	ID=Thupl.29349147s0002.1.v3.1.three_prime_UTR.1;Parent=Thupl.29349147s0002.1.v3.1
29349147	JGI_gene	gene	667810	669115	.	+	.	ID=Thupl.29349147s0003.v3.1;Name=Thupl.29349147s0003
29349147	JGI_gene	mRNA	667810	669115	.	+	.	ID=Thupl.29349147s0003.1.v3.1;Name=Thupl.29349147s0003.1;longest=1;Parent=Thupl.29349147s0003.v3.1
29349147	JGI_gene	five_prime_UTR	667810	668085	.	+	.	ID=Thupl.29349147s0003.1.v3.1.five_prime_UTR.1;Parent=Thupl.29349147s0003.1.v3.1
29349147	JGI_gene	CDS	668086	668238	.	+	0	ID=Thupl.29349147s0003.1.v3.1.CDS.1;Parent=Thupl.29349147s0003.1.v3.1
29349147	JGI_gene	CDS	668467	668778	.	+	0	ID=Thupl.29349147s0003.1.v3.1.CDS.2;Parent=Thupl.29349147s0003.1.v3.1
29349147	JGI_gene	three_prime_UTR	668779	669115	.	+	.	ID=Thupl.29349147s0003.1.v3.1.three_prime_UTR.1;Parent=Thupl.29349147s0003.1.v3.1
29349147	JGI_gene	gene	706336	706605	.	-	.	ID=Thupl.29349147s0004.v3.1;Name=Thupl.29349147s0004
29349147	JGI_gene	mRNA	706336	706605	.	-	.	ID=Thupl.29349147s0004.1.v3.1;Name=Thupl.29349147s0004.1;longest=1;Parent=Thupl.29349147s0004.v3.1
29349147	JGI_gene	CDS	706336	706605	.	-	0	ID=Thupl.29349147s0004.1.v3.1.CDS.1;Parent=Thupl.29349147s0004.1.v3.1
29349155	JGI_gene	gene	430254	432544	.	-	.	ID=Thupl.29349155s0001.v3.1;Name=Thupl.29349155s0001
29349155	JGI_gene	mRNA	430254	432544	.	-	.	ID=Thupl.29349155s0001.1.v3.1;Name=Thupl.29349155s0001.1;longest=1;Parent=Thupl.29349155s0001.v3.1
29349155	JGI_gene	three_prime_UTR	430254	431037	.	-	.	ID=Thupl.29349155s0001.1.v3.1.three_prime_UTR.1;Parent=Thupl.29349155s0001.1.v3.1
29349155	JGI_gene	CDS	431038	432354	.	-	0	ID=Thupl.29349155s0001.1.v3.1.CDS.1;Parent=Thupl.29349155s0001.1.v3.1
29349155	JGI_gene	five_prime_UTR	432355	432544	.	-	.	ID=Thupl.29349155s0001.1.v3.1.five_prime_UTR.1;Parent=Thupl.29349155s0001.1.v3.1
29349155	JGI_gene	gene	471091	472440	.	-	.	ID=Thupl.29349155s0002.v3.1;Name=Thupl.29349155s0002
29349155	JGI_gene	mRNA	471091	472440	.	-	.	ID=Thupl.29349155s0002.1.v3.1;Name=Thupl.29349155s0002.1;longest=1;Parent=Thupl.29349155s0002.v3.1
29349155	JGI_gene	CDS	472380	472440	.	-	0	ID=Thupl.29349155s0002.1.v3.1.CDS.1;Parent=Thupl.29349155s0002.1.v3.1
29349155	JGI_gene	CDS	471091	472280	.	-	2	ID=Thupl.29349155s0002.1.v3.1.CDS.2;Parent=Thupl.29349155s0002.1.v3.1
29349155	JGI_gene	gene	803202	805266	.	-	.	ID=Thupl.29349155s0003.v3.1;Name=Thupl.29349155s0003
29349155	JGI_gene	mRNA	803202	805266	.	-	.	ID=Thupl.29349155s0003.1.v3.1;Name=Thupl.29349155s0003.1;longest=1;Parent=Thupl.29349155s0003.v3.1
29349155	JGI_gene	three_prime_UTR	803202	803861	.	-	.	ID=Thupl.29349155s0003.1.v3.1.three_prime_UTR.1;Parent=Thupl.29349155s0003.1.v3.1
29349155	JGI_gene	CDS	803862	805133	.	-	0	ID=Thupl.29349155s0003.1.v3.1.CDS.1;Parent=Thupl.29349155s0003.1.v3.1
29349155	JGI_gene	five_prime_UTR	805134	805266	.	-	.	ID=Thupl.29349155s0003.1.v3.1.five_prime_UTR.1;Parent=Thupl.29349155s0003.1.v3.1
293491631	JGI_gene	gene	12479	26097	.	+	.	ID=Thupl.293491631s0001.v3.1;Name=Thupl.293491631s0001
293491631	JGI_gene	mRNA	12479	26097	.	+	.	ID=Thupl.293491631s0001.1.v3.1;Name=Thupl.293491631s0001.1;longest=1;Parent=Thupl.293491631s0001.v3.1
293491631	JGI_gene	five_prime_UTR	12479	12565	.	+	.	ID=Thupl.293491631s0001.1.v3.1.five_prime_UTR.1;Parent=Thupl.293491631s0001.1.v3.1
293491631	JGI_gene	CDS	12566	12961	.	+	0	ID=Thupl.293491631s0001.1.v3.1.CDS.1;Parent=Thupl.293491631s0001.1.v3.1
293491631	JGI_gene	CDS	13062	13137	.	+	0	ID=Thupl.293491631s0001.1.v3.1.CDS.2;Parent=Thupl.293491631s0001.1.v3.1
293491631	JGI_gene	CDS	24731	24936	.	+	2	ID=Thupl.293491631s0001.1.v3.1.CDS.3;Parent=Thupl.293491631s0001.1.v3.1
293491631	JGI_gene	CDS	25091	25177	.	+	0	ID=Thupl.293491631s0001.1.v3.1.CDS.4;Parent=Thupl.293491631s0001.1.v3.1
293491631	JGI_gene	CDS	25350	25457	.	+	0	ID=Thupl.293491631s0001.1.v3.1.CDS.5;Parent=Thupl.293491631s0001.1.v3.1
293491631	JGI_gene	three_prime_UTR	25458	26097	.	+	.	ID=Thupl.293491631s0001.1.v3.1.three_prime_UTR.1;Parent=Thupl.293491631s0001.1.v3.1
29349204	JGI_gene	gene	12669	13541	.	+	.	ID=Thupl.29349204s0001.v3.1;Name=Thupl.29349204s0001
29349204	JGI_gene	mRNA	12669	13541	.	+	.	ID=Thupl.29349204s0001.1.v3.1;Name=Thupl.29349204s0001.1;longest=1;Parent=Thupl.29349204s0001.v3.1
29349204	JGI_gene	five_prime_UTR	12669	12700	.	+	.	ID=Thupl.29349204s0001.1.v3.1.five_prime_UTR.1;Parent=Thupl.29349204s0001.1.v3.1
29349204	JGI_gene	CDS	12701	13021	.	+	0	ID=Thupl.29349204s0001.1.v3.1.CDS.1;Parent=Thupl.29349204s0001.1.v3.1
29349204	JGI_gene	three_prime_UTR	13022	13541	.	+	.	ID=Thupl.29349204s0001.1.v3.1.three_prime_UTR.1;Parent=Thupl.29349204s0001.1.v3.1
29349220	JGI_gene	gene	42407	44033	.	+	.	ID=Thupl.29349220s0001.v3.1;Name=Thupl.29349220s0001
29349220	JGI_gene	mRNA	42407	44033	.	+	.	ID=Thupl.29349220s0001.1.v3.1;Name=Thupl.29349220s0001.1;longest=1;Parent=Thupl.29349220s0001.v3.1
29349220	JGI_gene	CDS	42407	42584	.	+	0	ID=Thupl.29349220s0001.1.v3.1.CDS.1;Parent=Thupl.29349220s0001.1.v3.1
29349220	JGI_gene	CDS	43723	44033	.	+	2	ID=Thupl.29349220s0001.1.v3.1.CDS.2;Parent=Thupl.29349220s0001.1.v3.1
29349220	JGI_gene	gene	195474	196423	.	-	.	ID=Thupl.29349220s0002.v3.1;Name=Thupl.29349220s0002
29349220	JGI_gene	mRNA	195474	196423	.	-	.	ID=Thupl.29349220s0002.1.v3.1;Name=Thupl.29349220s0002.1;longest=1;Parent=Thupl.29349220s0002.v3.1
29349220	JGI_gene	CDS	196020	196423	.	-	0	ID=Thupl.29349220s0002.1.v3.1.CDS.1;Parent=Thupl.29349220s0002.1.v3.1
29349220	JGI_gene	CDS	195474	195849	.	-	1	ID=Thupl.29349220s0002.1.v3.1.CDS.2;Parent=Thupl.29349220s0002.1.v3.1
29349220	JGI_gene	gene	285944	287658	.	-	.	ID=Thupl.29349220s0003.v3.1;Name=Thupl.29349220s0003
29349220	JGI_gene	mRNA	285944	287658	.	-	.	ID=Thupl.29349220s0003.1.v3.1;Name=Thupl.29349220s0003.1;longest=1;Parent=Thupl.29349220s0003.v3.1
29349220	JGI_gene	CDS	287387	287513	.	-	0	ID=Thupl.29349220s0003.1.v3.1.CDS.1;Parent=Thupl.29349220s0003.1.v3.1
29349220	JGI_gene	five_prime_UTR	287514	287658	.	-	.	ID=Thupl.29349220s0003.1.v3.1.five_prime_UTR.1;Parent=Thupl.29349220s0003.1.v3.1
29349220	JGI_gene	three_prime_UTR	285944	286401	.	-	.	ID=Thupl.29349220s0003.1.v3.1.three_prime_UTR.1;Parent=Thupl.29349220s0003.1.v3.1
29349220	JGI_gene	CDS	286402	286703	.	-	2	ID=Thupl.29349220s0003.1.v3.1.CDS.2;Parent=Thupl.29349220s0003.1.v3.1
29349220	JGI_gene	gene	295148	296026	.	-	.	ID=Thupl.29349220s0004.v3.1;Name=Thupl.29349220s0004
29349220	JGI_gene	mRNA	295148	296026	.	-	.	ID=Thupl.29349220s0004.1.v3.1;Name=Thupl.29349220s0004.1;longest=1;Parent=Thupl.29349220s0004.v3.1
29349220	JGI_gene	CDS	295761	295908	.	-	0	ID=Thupl.29349220s0004.1.v3.1.CDS.1;Parent=Thupl.29349220s0004.1.v3.1
29349220	JGI_gene	five_prime_UTR	295909	296026	.	-	.	ID=Thupl.29349220s0004.1.v3.1.five_prime_UTR.1;Parent=Thupl.29349220s0004.1.v3.1
29349220	JGI_gene	three_prime_UTR	295148	295344	.	-	.	ID=Thupl.29349220s0004.1.v3.1.three_prime_UTR.1;Parent=Thupl.29349220s0004.1.v3.1
29349220	JGI_gene	CDS	295345	295652	.	-	2	ID=Thupl.29349220s0004.1.v3.1.CDS.2;Parent=Thupl.29349220s0004.1.v3.1
29349220	JGI_gene	gene	301647	302223	.	-	.	ID=Thupl.29349220s0005.v3.1;Name=Thupl.29349220s0005
29349220	JGI_gene	mRNA	301647	302223	.	-	.	ID=Thupl.29349220s0005.1.v3.1;Name=Thupl.29349220s0005.1;longest=1;Parent=Thupl.29349220s0005.v3.1
29349220	JGI_gene	CDS	302091	302223	.	-	0	ID=Thupl.29349220s0005.1.v3.1.CDS.1;Parent=Thupl.29349220s0005.1.v3.1
29349220	JGI_gene	CDS	301647	301966	.	-	2	ID=Thupl.29349220s0005.1.v3.1.CDS.2;Parent=Thupl.29349220s0005.1.v3.1
29349220	JGI_gene	gene	430942	432359	.	-	.	ID=Thupl.29349220s0006.v3.1;Name=Thupl.29349220s0006
29349220	JGI_gene	mRNA	430942	432359	.	-	.	ID=Thupl.29349220s0006.1.v3.1;Name=Thupl.29349220s0006.1;longest=1;Parent=Thupl.29349220s0006.v3.1
29349220	JGI_gene	CDS	432121	432265	.	-	0	ID=Thupl.29349220s0006.1.v3.1.CDS.1;Parent=Thupl.29349220s0006.1.v3.1
29349220	JGI_gene	five_prime_UTR	432266	432359	.	-	.	ID=Thupl.29349220s0006.1.v3.1.five_prime_UTR.1;Parent=Thupl.29349220s0006.1.v3.1
29349220	JGI_gene	three_prime_UTR	430942	431692	.	-	.	ID=Thupl.29349220s0006.1.v3.1.three_prime_UTR.1;Parent=Thupl.29349220s0006.1.v3.1
29349220	JGI_gene	CDS	431693	432012	.	-	2	ID=Thupl.29349220s0006.1.v3.1.CDS.2;Parent=Thupl.29349220s0006.1.v3.1
29349267	JGI_gene	gene	69142	129947	.	-	.	ID=Thupl.29349267s0001.v3.1;Name=Thupl.29349267s0001
29349267	JGI_gene	mRNA	69142	129947	.	-	.	ID=Thupl.29349267s0001.1.v3.1;Name=Thupl.29349267s0001.1;longest=1;Parent=Thupl.29349267s0001.v3.1
29349267	JGI_gene	CDS	129587	129699	.	-	0	ID=Thupl.29349267s0001.1.v3.1.CDS.1;Parent=Thupl.29349267s0001.1.v3.1
29349267	JGI_gene	five_prime_UTR	129700	129947	.	-	.	ID=Thupl.29349267s0001.1.v3.1.five_prime_UTR.1;Parent=Thupl.29349267s0001.1.v3.1
29349267	JGI_gene	CDS	119254	119406	.	-	1	ID=Thupl.29349267s0001.1.v3.1.CDS.2;Parent=Thupl.29349267s0001.1.v3.1
29349267	JGI_gene	CDS	95379	95464	.	-	1	ID=Thupl.29349267s0001.1.v3.1.CDS.3;Parent=Thupl.29349267s0001.1.v3.1
29349267	JGI_gene	CDS	90065	90190	.	-	2	ID=Thupl.29349267s0001.1.v3.1.CDS.4;Parent=Thupl.29349267s0001.1.v3.1
29349267	JGI_gene	CDS	70077	70204	.	-	2	ID=Thupl.29349267s0001.1.v3.1.CDS.5;Parent=Thupl.29349267s0001.1.v3.1
29349267	JGI_gene	three_prime_UTR	69142	69748	.	-	.	ID=Thupl.29349267s0001.1.v3.1.three_prime_UTR.1;Parent=Thupl.29349267s0001.1.v3.1
29349267	JGI_gene	CDS	69749	69901	.	-	0	ID=Thupl.29349267s0001.1.v3.1.CDS.6;Parent=Thupl.29349267s0001.1.v3.1
29349298	JGI_gene	gene	13899	71636	.	+	.	ID=Thupl.29349298s0001.v3.1;Name=Thupl.29349298s0001
29349298	JGI_gene	mRNA	13899	71636	.	+	.	ID=Thupl.29349298s0001.1.v3.1;Name=Thupl.29349298s0001.1;longest=1;Parent=Thupl.29349298s0001.v3.1
29349298	JGI_gene	five_prime_UTR	13899	14164	.	+	.	ID=Thupl.29349298s0001.1.v3.1.five_prime_UTR.1;Parent=Thupl.29349298s0001.1.v3.1
29349298	JGI_gene	CDS	14165	14359	.	+	0	ID=Thupl.29349298s0001.1.v3.1.CDS.1;Parent=Thupl.29349298s0001.1.v3.1
29349298	JGI_gene	CDS	27081	27764	.	+	0	ID=Thupl.29349298s0001.1.v3.1.CDS.2;Parent=Thupl.29349298s0001.1.v3.1
29349298	JGI_gene	CDS	28165	28944	.	+	0	ID=Thupl.29349298s0001.1.v3.1.CDS.3;Parent=Thupl.29349298s0001.1.v3.1
29349298	JGI_gene	CDS	29111	29322	.	+	0	ID=Thupl.29349298s0001.1.v3.1.CDS.4;Parent=Thupl.29349298s0001.1.v3.1
29349298	JGI_gene	CDS	29429	29818	.	+	1	ID=Thupl.29349298s0001.1.v3.1.CDS.5;Parent=Thupl.29349298s0001.1.v3.1
29349298	JGI_gene	CDS	69473	69630	.	+	1	ID=Thupl.29349298s0001.1.v3.1.CDS.6;Parent=Thupl.29349298s0001.1.v3.1
29349298	JGI_gene	CDS	69731	69894	.	+	2	ID=Thupl.29349298s0001.1.v3.1.CDS.7;Parent=Thupl.29349298s0001.1.v3.1
29349298	JGI_gene	CDS	69989	70135	.	+	0	ID=Thupl.29349298s0001.1.v3.1.CDS.8;Parent=Thupl.29349298s0001.1.v3.1
29349298	JGI_gene	CDS	70362	70790	.	+	0	ID=Thupl.29349298s0001.1.v3.1.CDS.9;Parent=Thupl.29349298s0001.1.v3.1
29349298	JGI_gene	three_prime_UTR	70791	71636	.	+	.	ID=Thupl.29349298s0001.1.v3.1.three_prime_UTR.1;Parent=Thupl.29349298s0001.1.v3.1
29349298	JGI_gene	gene	221654	338755	.	-	.	ID=Thupl.29349298s0002.v3.1;Name=Thupl.29349298s0002
29349298	JGI_gene	mRNA	221654	338755	.	-	.	ID=Thupl.29349298s0002.1.v3.1;Name=Thupl.29349298s0002.1;longest=1;Parent=Thupl.29349298s0002.v3.1
29349298	JGI_gene	five_prime_UTR	337636	338755	.	-	.	ID=Thupl.29349298s0002.1.v3.1.five_prime_UTR.1;Parent=Thupl.29349298s0002.1.v3.1
29349298	JGI_gene	CDS	335117	335122	.	-	0	ID=Thupl.29349298s0002.1.v3.1.CDS.1;Parent=Thupl.29349298s0002.1.v3.1
29349298	JGI_gene	five_prime_UTR	335123	335174	.	-	.	ID=Thupl.29349298s0002.1.v3.1.five_prime_UTR.2;Parent=Thupl.29349298s0002.1.v3.1
29349298	JGI_gene	CDS	334802	334912	.	-	0	ID=Thupl.29349298s0002.1.v3.1.CDS.2;Parent=Thupl.29349298s0002.1.v3.1
29349298	JGI_gene	CDS	334621	334705	.	-	0	ID=Thupl.29349298s0002.1.v3.1.CDS.3;Parent=Thupl.29349298s0002.1.v3.1
29349298	JGI_gene	CDS	292168	292304	.	-	2	ID=Thupl.29349298s0002.1.v3.1.CDS.4;Parent=Thupl.29349298s0002.1.v3.1
29349298	JGI_gene	CDS	264128	264220	.	-	0	ID=Thupl.29349298s0002.1.v3.1.CDS.5;Parent=Thupl.29349298s0002.1.v3.1
29349298	JGI_gene	three_prime_UTR	222380	222397	.	-	.	ID=Thupl.29349298s0002.1.v3.1.three_prime_UTR.1;Parent=Thupl.29349298s0002.1.v3.1
29349298	JGI_gene	CDS	222398	222481	.	-	0	ID=Thupl.29349298s0002.1.v3.1.CDS.6;Parent=Thupl.29349298s0002.1.v3.1
29349298	JGI_gene	three_prime_UTR	221654	222264	.	-	.	ID=Thupl.29349298s0002.1.v3.1.three_prime_UTR.2;Parent=Thupl.29349298s0002.1.v3.1
29349319	JGI_gene	gene	149800	150303	.	+	.	ID=Thupl.29349319s0001.v3.1;Name=Thupl.29349319s0001
29349319	JGI_gene	mRNA	149800	150303	.	+	.	ID=Thupl.29349319s0001.1.v3.1;Name=Thupl.29349319s0001.1;longest=1;Parent=Thupl.29349319s0001.v3.1
29349319	JGI_gene	CDS	149800	150303	.	+	0	ID=Thupl.29349319s0001.1.v3.1.CDS.1;Parent=Thupl.29349319s0001.1.v3.1
29349319	JGI_gene	gene	363891	517949	.	-	.	ID=Thupl.29349319s0002.v3.1;Name=Thupl.29349319s0002
29349319	JGI_gene	mRNA	363891	517949	.	-	.	ID=Thupl.29349319s0002.1.v3.1;Name=Thupl.29349319s0002.1;longest=1;Parent=Thupl.29349319s0002.v3.1
29349319	JGI_gene	CDS	517312	517660	.	-	0	ID=Thupl.29349319s0002.1.v3.1.CDS.1;Parent=Thupl.29349319s0002.1.v3.1
29349319	JGI_gene	five_prime_UTR	517661	517949	.	-	.	ID=Thupl.29349319s0002.1.v3.1.five_prime_UTR.1;Parent=Thupl.29349319s0002.1.v3.1
29349319	JGI_gene	CDS	444202	444281	.	-	2	ID=Thupl.29349319s0002.1.v3.1.CDS.2;Parent=Thupl.29349319s0002.1.v3.1
29349319	JGI_gene	CDS	364779	364878	.	-	0	ID=Thupl.29349319s0002.1.v3.1.CDS.3;Parent=Thupl.29349319s0002.1.v3.1
29349319	JGI_gene	CDS	364551	364665	.	-	2	ID=Thupl.29349319s0002.1.v3.1.CDS.4;Parent=Thupl.29349319s0002.1.v3.1
29349319	JGI_gene	three_prime_UTR	363891	364145	.	-	.	ID=Thupl.29349319s0002.1.v3.1.three_prime_UTR.1;Parent=Thupl.29349319s0002.1.v3.1
29349319	JGI_gene	CDS	364146	364257	.	-	1	ID=Thupl.29349319s0002.1.v3.1.CDS.5;Parent=Thupl.29349319s0002.1.v3.1
29349346	JGI_gene	gene	18699	19564	.	+	.	ID=Thupl.29349346s0001.v3.1;Name=Thupl.29349346s0001
29349346	JGI_gene	mRNA	18699	19564	.	+	.	ID=Thupl.29349346s0001.1.v3.1;Name=Thupl.29349346s0001.1;longest=1;Parent=Thupl.29349346s0001.v3.1
29349346	JGI_gene	five_prime_UTR	18699	18724	.	+	.	ID=Thupl.29349346s0001.1.v3.1.five_prime_UTR.1;Parent=Thupl.29349346s0001.1.v3.1
29349346	JGI_gene	CDS	18725	18979	.	+	0	ID=Thupl.29349346s0001.1.v3.1.CDS.1;Parent=Thupl.29349346s0001.1.v3.1
29349346	JGI_gene	CDS	19313	19318	.	+	0	ID=Thupl.29349346s0001.1.v3.1.CDS.2;Parent=Thupl.29349346s0001.1.v3.1
29349346	JGI_gene	three_prime_UTR	19319	19564	.	+	.	ID=Thupl.29349346s0001.1.v3.1.three_prime_UTR.1;Parent=Thupl.29349346s0001.1.v3.1
29349404	JGI_gene	gene	20120	23107	.	-	.	ID=Thupl.29349404s0001.v3.1;Name=Thupl.29349404s0001
29349404	JGI_gene	mRNA	20120	23107	.	-	.	ID=Thupl.29349404s0001.1.v3.1;Name=Thupl.29349404s0001.1;longest=1;Parent=Thupl.29349404s0001.v3.1
29349404	JGI_gene	three_prime_UTR	20120	20663	.	-	.	ID=Thupl.29349404s0001.1.v3.1.three_prime_UTR.1;Parent=Thupl.29349404s0001.1.v3.1
29349404	JGI_gene	CDS	20664	22742	.	-	0	ID=Thupl.29349404s0001.1.v3.1.CDS.1;Parent=Thupl.29349404s0001.1.v3.1
29349404	JGI_gene	five_prime_UTR	22743	23107	.	-	.	ID=Thupl.29349404s0001.1.v3.1.five_prime_UTR.1;Parent=Thupl.29349404s0001.1.v3.1
29349475	JGI_gene	gene	5136	8000	.	-	.	ID=Thupl.29349475s0001.v3.1;Name=Thupl.29349475s0001
29349475	JGI_gene	mRNA	5136	8000	.	-	.	ID=Thupl.29349475s0001.1.v3.1;Name=Thupl.29349475s0001.1;longest=1;Parent=Thupl.29349475s0001.v3.1
29349475	JGI_gene	three_prime_UTR	5136	6284	.	-	.	ID=Thupl.29349475s0001.1.v3.1.three_prime_UTR.1;Parent=Thupl.29349475s0001.1.v3.1
29349475	JGI_gene	CDS	6285	6878	.	-	0	ID=Thupl.29349475s0001.1.v3.1.CDS.1;Parent=Thupl.29349475s0001.1.v3.1
29349475	JGI_gene	five_prime_UTR	6879	8000	.	-	.	ID=Thupl.29349475s0001.1.v3.1.five_prime_UTR.1;Parent=Thupl.29349475s0001.1.v3.1
29349500	JGI_gene	gene	31291	33094	.	-	.	ID=Thupl.29349500s0001.v3.1;Name=Thupl.29349500s0001
29349500	JGI_gene	mRNA	31291	33094	.	-	.	ID=Thupl.29349500s0001.1.v3.1;Name=Thupl.29349500s0001.1;longest=1;Parent=Thupl.29349500s0001.v3.1
29349500	JGI_gene	CDS	32161	33054	.	-	0	ID=Thupl.29349500s0001.1.v3.1.CDS.1;Parent=Thupl.29349500s0001.1.v3.1
29349500	JGI_gene	five_prime_UTR	33055	33094	.	-	.	ID=Thupl.29349500s0001.1.v3.1.five_prime_UTR.1;Parent=Thupl.29349500s0001.1.v3.1
29349500	JGI_gene	three_prime_UTR	31291	31436	.	-	.	ID=Thupl.29349500s0001.1.v3.1.three_prime_UTR.1;Parent=Thupl.29349500s0001.1.v3.1
29349500	JGI_gene	CDS	31437	32057	.	-	0	ID=Thupl.29349500s0001.1.v3.1.CDS.2;Parent=Thupl.29349500s0001.1.v3.1
29349553	JGI_gene	gene	337485	338162	.	-	.	ID=Thupl.29349553s0001.v3.1;Name=Thupl.29349553s0001
29349553	JGI_gene	mRNA	337485	338162	.	-	.	ID=Thupl.29349553s0001.1.v3.1;Name=Thupl.29349553s0001.1;longest=1;Parent=Thupl.29349553s0001.v3.1
29349553	JGI_gene	CDS	338117	338162	.	-	0	ID=Thupl.29349553s0001.1.v3.1.CDS.1;Parent=Thupl.29349553s0001.1.v3.1
29349553	JGI_gene	CDS	337485	338038	.	-	2	ID=Thupl.29349553s0001.1.v3.1.CDS.2;Parent=Thupl.29349553s0001.1.v3.1
29349553	JGI_gene	gene	338518	338848	.	+	.	ID=Thupl.29349553s0002.v3.1;Name=Thupl.29349553s0002
29349553	JGI_gene	mRNA	338518	338848	.	+	.	ID=Thupl.29349553s0002.1.v3.1;Name=Thupl.29349553s0002.1;longest=1;Parent=Thupl.29349553s0002.v3.1
29349553	JGI_gene	five_prime_UTR	338518	338606	.	+	.	ID=Thupl.29349553s0002.1.v3.1.five_prime_UTR.1;Parent=Thupl.29349553s0002.1.v3.1
29349553	JGI_gene	CDS	338607	338732	.	+	0	ID=Thupl.29349553s0002.1.v3.1.CDS.1;Parent=Thupl.29349553s0002.1.v3.1
29349553	JGI_gene	three_prime_UTR	338733	338848	.	+	.	ID=Thupl.29349553s0002.1.v3.1.three_prime_UTR.1;Parent=Thupl.29349553s0002.1.v3.1
29349553	JGI_gene	gene	343299	343406	.	-	.	ID=Thupl.29349553s0003.v3.1;Name=Thupl.29349553s0003
29349553	JGI_gene	mRNA	343299	343406	.	-	.	ID=Thupl.29349553s0003.1.v3.1;Name=Thupl.29349553s0003.1;longest=1;Parent=Thupl.29349553s0003.v3.1
29349553	JGI_gene	CDS	343299	343406	.	-	0	ID=Thupl.29349553s0003.1.v3.1.CDS.1;Parent=Thupl.29349553s0003.1.v3.1
29349553	JGI_gene	gene	343867	344719	.	-	.	ID=Thupl.29349553s0004.v3.1;Name=Thupl.29349553s0004
29349553	JGI_gene	mRNA	343867	344719	.	-	.	ID=Thupl.29349553s0004.1.v3.1;Name=Thupl.29349553s0004.1;longest=1;Parent=Thupl.29349553s0004.v3.1
29349553	JGI_gene	three_prime_UTR	343867	344037	.	-	.	ID=Thupl.29349553s0004.1.v3.1.three_prime_UTR.1;Parent=Thupl.29349553s0004.1.v3.1
29349553	JGI_gene	CDS	344038	344472	.	-	0	ID=Thupl.29349553s0004.1.v3.1.CDS.1;Parent=Thupl.29349553s0004.1.v3.1
29349553	JGI_gene	five_prime_UTR	344473	344719	.	-	.	ID=Thupl.29349553s0004.1.v3.1.five_prime_UTR.1;Parent=Thupl.29349553s0004.1.v3.1
29349595	JGI_gene	gene	149632	151430	.	-	.	ID=Thupl.29349595s0001.v3.1;Name=Thupl.29349595s0001
29349595	JGI_gene	mRNA	149632	151430	.	-	.	ID=Thupl.29349595s0001.1.v3.1;Name=Thupl.29349595s0001.1;longest=1;Parent=Thupl.29349595s0001.v3.1
29349595	JGI_gene	three_prime_UTR	149632	149796	.	-	.	ID=Thupl.29349595s0001.1.v3.1.three_prime_UTR.1;Parent=Thupl.29349595s0001.1.v3.1
29349595	JGI_gene	CDS	149797	151353	.	-	0	ID=Thupl.29349595s0001.1.v3.1.CDS.1;Parent=Thupl.29349595s0001.1.v3.1
29349595	JGI_gene	five_prime_UTR	151354	151430	.	-	.	ID=Thupl.29349595s0001.1.v3.1.five_prime_UTR.1;Parent=Thupl.29349595s0001.1.v3.1
29349608	JGI_gene	gene	70647	72462	.	+	.	ID=Thupl.29349608s0001.v3.1;Name=Thupl.29349608s0001
29349608	JGI_gene	mRNA	70647	72462	.	+	.	ID=Thupl.29349608s0001.1.v3.1;Name=Thupl.29349608s0001.1;longest=1;Parent=Thupl.29349608s0001.v3.1
29349608	JGI_gene	CDS	70647	70817	.	+	0	ID=Thupl.29349608s0001.1.v3.1.CDS.1;Parent=Thupl.29349608s0001.1.v3.1
29349608	JGI_gene	CDS	72262	72462	.	+	0	ID=Thupl.29349608s0001.1.v3.1.CDS.2;Parent=Thupl.29349608s0001.1.v3.1
29349629	JGI_gene	gene	36208	37959	.	+	.	ID=Thupl.29349629s0001.v3.1;Name=Thupl.29349629s0001
29349629	JGI_gene	mRNA	36208	37959	.	+	.	ID=Thupl.29349629s0001.1.v3.1;Name=Thupl.29349629s0001.1;longest=1;Parent=Thupl.29349629s0001.v3.1
29349629	JGI_gene	five_prime_UTR	36208	36304	.	+	.	ID=Thupl.29349629s0001.1.v3.1.five_prime_UTR.1;Parent=Thupl.29349629s0001.1.v3.1
29349629	JGI_gene	CDS	36305	36749	.	+	0	ID=Thupl.29349629s0001.1.v3.1.CDS.1;Parent=Thupl.29349629s0001.1.v3.1
29349629	JGI_gene	CDS	36828	37696	.	+	2	ID=Thupl.29349629s0001.1.v3.1.CDS.2;Parent=Thupl.29349629s0001.1.v3.1
29349629	JGI_gene	three_prime_UTR	37697	37959	.	+	.	ID=Thupl.29349629s0001.1.v3.1.three_prime_UTR.1;Parent=Thupl.29349629s0001.1.v3.1
29349629	JGI_gene	gene	44662	45980	.	+	.	ID=Thupl.29349629s0002.v3.1;Name=Thupl.29349629s0002
29349629	JGI_gene	mRNA	44662	45980	.	+	.	ID=Thupl.29349629s0002.1.v3.1;Name=Thupl.29349629s0002.1;longest=1;Parent=Thupl.29349629s0002.v3.1
29349629	JGI_gene	CDS	44662	45106	.	+	0	ID=Thupl.29349629s0002.1.v3.1.CDS.1;Parent=Thupl.29349629s0002.1.v3.1
29349629	JGI_gene	CDS	45197	45304	.	+	2	ID=Thupl.29349629s0002.1.v3.1.CDS.2;Parent=Thupl.29349629s0002.1.v3.1
29349629	JGI_gene	CDS	45370	45980	.	+	2	ID=Thupl.29349629s0002.1.v3.1.CDS.3;Parent=Thupl.29349629s0002.1.v3.1
29349629	JGI_gene	gene	76774	79837	.	-	.	ID=Thupl.29349629s0003.v3.1;Name=Thupl.29349629s0003
29349629	JGI_gene	mRNA	76774	79837	.	-	.	ID=Thupl.29349629s0003.1.v3.1;Name=Thupl.29349629s0003.1;longest=1;Parent=Thupl.29349629s0003.v3.1
29349629	JGI_gene	CDS	79300	79766	.	-	0	ID=Thupl.29349629s0003.1.v3.1.CDS.1;Parent=Thupl.29349629s0003.1.v3.1
29349629	JGI_gene	five_prime_UTR	79767	79837	.	-	.	ID=Thupl.29349629s0003.1.v3.1.five_prime_UTR.1;Parent=Thupl.29349629s0003.1.v3.1
29349629	JGI_gene	CDS	77365	77692	.	-	1	ID=Thupl.29349629s0003.1.v3.1.CDS.2;Parent=Thupl.29349629s0003.1.v3.1
29349629	JGI_gene	three_prime_UTR	76774	77053	.	-	.	ID=Thupl.29349629s0003.1.v3.1.three_prime_UTR.1;Parent=Thupl.29349629s0003.1.v3.1
29349629	JGI_gene	CDS	77054	77266	.	-	0	ID=Thupl.29349629s0003.1.v3.1.CDS.3;Parent=Thupl.29349629s0003.1.v3.1
29349673	JGI_gene	gene	19775	20543	.	-	.	ID=Thupl.29349673s0001.v3.1;Name=Thupl.29349673s0001
29349673	JGI_gene	mRNA	19775	20543	.	-	.	ID=Thupl.29349673s0001.1.v3.1;Name=Thupl.29349673s0001.1;longest=1;Parent=Thupl.29349673s0001.v3.1
29349673	JGI_gene	CDS	20366	20484	.	-	0	ID=Thupl.29349673s0001.1.v3.1.CDS.1;Parent=Thupl.29349673s0001.1.v3.1
29349673	JGI_gene	five_prime_UTR	20485	20543	.	-	.	ID=Thupl.29349673s0001.1.v3.1.five_prime_UTR.1;Parent=Thupl.29349673s0001.1.v3.1
29349673	JGI_gene	CDS	19775	19946	.	-	1	ID=Thupl.29349673s0001.1.v3.1.CDS.2;Parent=Thupl.29349673s0001.1.v3.1
29349753	JGI_gene	gene	135642	150063	.	+	.	ID=Thupl.29349753s0001.v3.1;Name=Thupl.29349753s0001
29349753	JGI_gene	mRNA	135642	150063	.	+	.	ID=Thupl.29349753s0001.1.v3.1;Name=Thupl.29349753s0001.1;longest=1;Parent=Thupl.29349753s0001.v3.1
29349753	JGI_gene	five_prime_UTR	135642	135925	.	+	.	ID=Thupl.29349753s0001.1.v3.1.five_prime_UTR.1;Parent=Thupl.29349753s0001.1.v3.1
29349753	JGI_gene	CDS	135926	136042	.	+	0	ID=Thupl.29349753s0001.1.v3.1.CDS.1;Parent=Thupl.29349753s0001.1.v3.1
29349753	JGI_gene	CDS	136213	136440	.	+	0	ID=Thupl.29349753s0001.1.v3.1.CDS.2;Parent=Thupl.29349753s0001.1.v3.1
29349753	JGI_gene	CDS	146797	146878	.	+	0	ID=Thupl.29349753s0001.1.v3.1.CDS.3;Parent=Thupl.29349753s0001.1.v3.1
29349753	JGI_gene	CDS	149071	149153	.	+	2	ID=Thupl.29349753s0001.1.v3.1.CDS.4;Parent=Thupl.29349753s0001.1.v3.1
29349753	JGI_gene	CDS	149239	149330	.	+	0	ID=Thupl.29349753s0001.1.v3.1.CDS.5;Parent=Thupl.29349753s0001.1.v3.1
29349753	JGI_gene	CDS	149446	149545	.	+	1	ID=Thupl.29349753s0001.1.v3.1.CDS.6;Parent=Thupl.29349753s0001.1.v3.1
29349753	JGI_gene	three_prime_UTR	149546	150063	.	+	.	ID=Thupl.29349753s0001.1.v3.1.three_prime_UTR.1;Parent=Thupl.29349753s0001.1.v3.1
29349768	JGI_gene	gene	129538	133548	.	-	.	ID=Thupl.29349768s0001.v3.1;Name=Thupl.29349768s0001
29349768	JGI_gene	mRNA	129538	133548	.	-	.	ID=Thupl.29349768s0001.1.v3.1;Name=Thupl.29349768s0001.1;longest=1;Parent=Thupl.29349768s0001.v3.1
29349768	JGI_gene	CDS	133387	133420	.	-	0	ID=Thupl.29349768s0001.1.v3.1.CDS.1;Parent=Thupl.29349768s0001.1.v3.1
29349768	JGI_gene	five_prime_UTR	133421	133548	.	-	.	ID=Thupl.29349768s0001.1.v3.1.five_prime_UTR.1;Parent=Thupl.29349768s0001.1.v3.1
29349768	JGI_gene	CDS	129807	129925	.	-	2	ID=Thupl.29349768s0001.1.v3.1.CDS.2;Parent=Thupl.29349768s0001.1.v3.1
29349768	JGI_gene	CDS	129538	129651	.	-	0	ID=Thupl.29349768s0001.1.v3.1.CDS.3;Parent=Thupl.29349768s0001.1.v3.1
29349867	JGI_gene	gene	771	5628	.	-	.	ID=Thupl.29349867s0001.v3.1;Name=Thupl.29349867s0001
29349867	JGI_gene	mRNA	771	5628	.	-	.	ID=Thupl.29349867s0001.1.v3.1;Name=Thupl.29349867s0001.1;longest=1;Parent=Thupl.29349867s0001.v3.1
29349867	JGI_gene	five_prime_UTR	5510	5628	.	-	.	ID=Thupl.29349867s0001.1.v3.1.five_prime_UTR.1;Parent=Thupl.29349867s0001.1.v3.1
29349867	JGI_gene	CDS	2187	2223	.	-	0	ID=Thupl.29349867s0001.1.v3.1.CDS.1;Parent=Thupl.29349867s0001.1.v3.1
29349867	JGI_gene	five_prime_UTR	2224	2258	.	-	.	ID=Thupl.29349867s0001.1.v3.1.five_prime_UTR.2;Parent=Thupl.29349867s0001.1.v3.1
29349867	JGI_gene	CDS	1689	2102	.	-	2	ID=Thupl.29349867s0001.1.v3.1.CDS.2;Parent=Thupl.29349867s0001.1.v3.1
29349867	JGI_gene	CDS	1512	1601	.	-	2	ID=Thupl.29349867s0001.1.v3.1.CDS.3;Parent=Thupl.29349867s0001.1.v3.1
29349867	JGI_gene	CDS	1340	1411	.	-	2	ID=Thupl.29349867s0001.1.v3.1.CDS.4;Parent=Thupl.29349867s0001.1.v3.1
29349867	JGI_gene	three_prime_UTR	771	1177	.	-	.	ID=Thupl.29349867s0001.1.v3.1.three_prime_UTR.1;Parent=Thupl.29349867s0001.1.v3.1
29349867	JGI_gene	CDS	1178	1239	.	-	2	ID=Thupl.29349867s0001.1.v3.1.CDS.5;Parent=Thupl.29349867s0001.1.v3.1
29349875	JGI_gene	gene	11283	12278	.	-	.	ID=Thupl.29349875s0001.v3.1;Name=Thupl.29349875s0001
29349875	JGI_gene	mRNA	11283	12278	.	-	.	ID=Thupl.29349875s0001.1.v3.1;Name=Thupl.29349875s0001.1;longest=1;Parent=Thupl.29349875s0001.v3.1
29349875	JGI_gene	CDS	11283	12278	.	-	0	ID=Thupl.29349875s0001.1.v3.1.CDS.1;Parent=Thupl.29349875s0001.1.v3.1
29349875	JGI_gene	gene	136526	142445	.	+	.	ID=Thupl.29349875s0002.v3.1;Name=Thupl.29349875s0002
29349875	JGI_gene	mRNA	136526	142445	.	+	.	ID=Thupl.29349875s0002.1.v3.1;Name=Thupl.29349875s0002.1;longest=1;Parent=Thupl.29349875s0002.v3.1
29349875	JGI_gene	CDS	136526	136864	.	+	0	ID=Thupl.29349875s0002.1.v3.1.CDS.1;Parent=Thupl.29349875s0002.1.v3.1
29349875	JGI_gene	CDS	137028	137213	.	+	0	ID=Thupl.29349875s0002.1.v3.1.CDS.2;Parent=Thupl.29349875s0002.1.v3.1
29349875	JGI_gene	CDS	137412	137534	.	+	0	ID=Thupl.29349875s0002.1.v3.1.CDS.3;Parent=Thupl.29349875s0002.1.v3.1
29349875	JGI_gene	CDS	140703	140911	.	+	0	ID=Thupl.29349875s0002.1.v3.1.CDS.4;Parent=Thupl.29349875s0002.1.v3.1
29349875	JGI_gene	CDS	141725	142076	.	+	1	ID=Thupl.29349875s0002.1.v3.1.CDS.5;Parent=Thupl.29349875s0002.1.v3.1
29349875	JGI_gene	three_prime_UTR	142077	142445	.	+	.	ID=Thupl.29349875s0002.1.v3.1.three_prime_UTR.1;Parent=Thupl.29349875s0002.1.v3.1
29349888	JGI_gene	gene	12898	17582	.	+	.	ID=Thupl.29349888s0001.v3.1;Name=Thupl.29349888s0001
29349888	JGI_gene	mRNA	12898	17582	.	+	.	ID=Thupl.29349888s0001.1.v3.1;Name=Thupl.29349888s0001.1;longest=1;Parent=Thupl.29349888s0001.v3.1
29349888	JGI_gene	CDS	12898	13104	.	+	0	ID=Thupl.29349888s0001.1.v3.1.CDS.1;Parent=Thupl.29349888s0001.1.v3.1
29349888	JGI_gene	CDS	16686	17065	.	+	0	ID=Thupl.29349888s0001.1.v3.1.CDS.2;Parent=Thupl.29349888s0001.1.v3.1
29349888	JGI_gene	CDS	17108	17582	.	+	1	ID=Thupl.29349888s0001.1.v3.1.CDS.3;Parent=Thupl.29349888s0001.1.v3.1
29350015	JGI_gene	gene	200211	208664	.	-	.	ID=Thupl.29350015s0001.v3.1;Name=Thupl.29350015s0001
29350015	JGI_gene	mRNA	200211	208664	.	-	.	ID=Thupl.29350015s0001.1.v3.1;Name=Thupl.29350015s0001.1;longest=1;Parent=Thupl.29350015s0001.v3.1
29350015	JGI_gene	five_prime_UTR	207749	208664	.	-	.	ID=Thupl.29350015s0001.1.v3.1.five_prime_UTR.1;Parent=Thupl.29350015s0001.1.v3.1
29350015	JGI_gene	CDS	205776	206852	.	-	0	ID=Thupl.29350015s0001.1.v3.1.CDS.1;Parent=Thupl.29350015s0001.1.v3.1
29350015	JGI_gene	five_prime_UTR	206853	206952	.	-	.	ID=Thupl.29350015s0001.1.v3.1.five_prime_UTR.2;Parent=Thupl.29350015s0001.1.v3.1
29350015	JGI_gene	CDS	205207	205274	.	-	0	ID=Thupl.29350015s0001.1.v3.1.CDS.2;Parent=Thupl.29350015s0001.1.v3.1
29350015	JGI_gene	CDS	204678	204759	.	-	1	ID=Thupl.29350015s0001.1.v3.1.CDS.3;Parent=Thupl.29350015s0001.1.v3.1
29350015	JGI_gene	CDS	204498	204590	.	-	0	ID=Thupl.29350015s0001.1.v3.1.CDS.4;Parent=Thupl.29350015s0001.1.v3.1
29350015	JGI_gene	CDS	204022	204174	.	-	0	ID=Thupl.29350015s0001.1.v3.1.CDS.5;Parent=Thupl.29350015s0001.1.v3.1
29350015	JGI_gene	CDS	202028	202102	.	-	0	ID=Thupl.29350015s0001.1.v3.1.CDS.6;Parent=Thupl.29350015s0001.1.v3.1
29350015	JGI_gene	CDS	201817	201904	.	-	0	ID=Thupl.29350015s0001.1.v3.1.CDS.7;Parent=Thupl.29350015s0001.1.v3.1
29350015	JGI_gene	CDS	201531	201614	.	-	2	ID=Thupl.29350015s0001.1.v3.1.CDS.8;Parent=Thupl.29350015s0001.1.v3.1
29350015	JGI_gene	CDS	201327	201415	.	-	2	ID=Thupl.29350015s0001.1.v3.1.CDS.9;Parent=Thupl.29350015s0001.1.v3.1
29350015	JGI_gene	CDS	201037	201156	.	-	0	ID=Thupl.29350015s0001.1.v3.1.CDS.10;Parent=Thupl.29350015s0001.1.v3.1
29350015	JGI_gene	CDS	200632	200766	.	-	0	ID=Thupl.29350015s0001.1.v3.1.CDS.11;Parent=Thupl.29350015s0001.1.v3.1
29350015	JGI_gene	three_prime_UTR	200211	200343	.	-	.	ID=Thupl.29350015s0001.1.v3.1.three_prime_UTR.1;Parent=Thupl.29350015s0001.1.v3.1
29350015	JGI_gene	CDS	200344	200520	.	-	0	ID=Thupl.29350015s0001.1.v3.1.CDS.12;Parent=Thupl.29350015s0001.1.v3.1
29350120	JGI_gene	gene	1649	2152	.	+	.	ID=Thupl.29350120s0001.v3.1;Name=Thupl.29350120s0001
29350120	JGI_gene	mRNA	1649	2152	.	+	.	ID=Thupl.29350120s0001.1.v3.1;Name=Thupl.29350120s0001.1;longest=1;Parent=Thupl.29350120s0001.v3.1
29350120	JGI_gene	CDS	1649	1909	.	+	0	ID=Thupl.29350120s0001.1.v3.1.CDS.1;Parent=Thupl.29350120s0001.1.v3.1
29350120	JGI_gene	CDS	1988	2152	.	+	0	ID=Thupl.29350120s0001.1.v3.1.CDS.2;Parent=Thupl.29350120s0001.1.v3.1
29350120	JGI_gene	gene	41334	41834	.	+	.	ID=Thupl.29350120s0002.v3.1;Name=Thupl.29350120s0002
29350120	JGI_gene	mRNA	41334	41834	.	+	.	ID=Thupl.29350120s0002.1.v3.1;Name=Thupl.29350120s0002.1;longest=1;Parent=Thupl.29350120s0002.v3.1
29350120	JGI_gene	CDS	41334	41585	.	+	0	ID=Thupl.29350120s0002.1.v3.1.CDS.1;Parent=Thupl.29350120s0002.1.v3.1
29350120	JGI_gene	CDS	41670	41834	.	+	0	ID=Thupl.29350120s0002.1.v3.1.CDS.2;Parent=Thupl.29350120s0002.1.v3.1
29350149	JGI_gene	gene	10	1630	.	-	.	ID=Thupl.29350149s0001.v3.1;Name=Thupl.29350149s0001
29350149	JGI_gene	mRNA	10	1630	.	-	.	ID=Thupl.29350149s0001.1.v3.1;Name=Thupl.29350149s0001.1;longest=1;Parent=Thupl.29350149s0001.v3.1
29350149	JGI_gene	three_prime_UTR	10	783	.	-	.	ID=Thupl.29350149s0001.1.v3.1.three_prime_UTR.1;Parent=Thupl.29350149s0001.1.v3.1
29350149	JGI_gene	CDS	784	1116	.	-	0	ID=Thupl.29350149s0001.1.v3.1.CDS.1;Parent=Thupl.29350149s0001.1.v3.1
29350149	JGI_gene	five_prime_UTR	1117	1630	.	-	.	ID=Thupl.29350149s0001.1.v3.1.five_prime_UTR.1;Parent=Thupl.29350149s0001.1.v3.1
29350149	JGI_gene	gene	1714	3244	.	-	.	ID=Thupl.29350149s0002.v3.1;Name=Thupl.29350149s0002
29350149	JGI_gene	mRNA	1714	3244	.	-	.	ID=Thupl.29350149s0002.1.v3.1;Name=Thupl.29350149s0002.1;longest=1;Parent=Thupl.29350149s0002.v3.1
29350149	JGI_gene	three_prime_UTR	1714	2717	.	-	.	ID=Thupl.29350149s0002.1.v3.1.three_prime_UTR.1;Parent=Thupl.29350149s0002.1.v3.1
29350149	JGI_gene	CDS	2718	3179	.	-	0	ID=Thupl.29350149s0002.1.v3.1.CDS.1;Parent=Thupl.29350149s0002.1.v3.1
29350149	JGI_gene	five_prime_UTR	3180	3244	.	-	.	ID=Thupl.29350149s0002.1.v3.1.five_prime_UTR.1;Parent=Thupl.29350149s0002.1.v3.1
29350254	JGI_gene	gene	139532	155960	.	+	.	ID=Thupl.29350254s0001.v3.1;Name=Thupl.29350254s0001
29350254	JGI_gene	mRNA	139532	155960	.	+	.	ID=Thupl.29350254s0001.1.v3.1;Name=Thupl.29350254s0001.1;longest=1;Parent=Thupl.29350254s0001.v3.1
29350254	JGI_gene	CDS	139532	139542	.	+	0	ID=Thupl.29350254s0001.1.v3.1.CDS.1;Parent=Thupl.29350254s0001.1.v3.1
29350254	JGI_gene	CDS	155016	155091	.	+	1	ID=Thupl.29350254s0001.1.v3.1.CDS.2;Parent=Thupl.29350254s0001.1.v3.1
29350254	JGI_gene	CDS	155347	155448	.	+	0	ID=Thupl.29350254s0001.1.v3.1.CDS.3;Parent=Thupl.29350254s0001.1.v3.1
29350254	JGI_gene	CDS	155531	155679	.	+	0	ID=Thupl.29350254s0001.1.v3.1.CDS.4;Parent=Thupl.29350254s0001.1.v3.1
29350254	JGI_gene	CDS	155810	155960	.	+	1	ID=Thupl.29350254s0001.1.v3.1.CDS.5;Parent=Thupl.29350254s0001.1.v3.1
29350311	JGI_gene	gene	2340	27569	.	+	.	ID=Thupl.29350311s0001.v3.1;Name=Thupl.29350311s0001
29350311	JGI_gene	mRNA	2340	27569	.	+	.	ID=Thupl.29350311s0001.1.v3.1;Name=Thupl.29350311s0001.1;longest=1;Parent=Thupl.29350311s0001.v3.1
29350311	JGI_gene	CDS	2340	2549	.	+	0	ID=Thupl.29350311s0001.1.v3.1.CDS.1;Parent=Thupl.29350311s0001.1.v3.1
29350311	JGI_gene	CDS	21680	21712	.	+	0	ID=Thupl.29350311s0001.1.v3.1.CDS.2;Parent=Thupl.29350311s0001.1.v3.1
29350311	JGI_gene	CDS	27064	27183	.	+	0	ID=Thupl.29350311s0001.1.v3.1.CDS.3;Parent=Thupl.29350311s0001.1.v3.1
29350311	JGI_gene	CDS	27299	27442	.	+	0	ID=Thupl.29350311s0001.1.v3.1.CDS.4;Parent=Thupl.29350311s0001.1.v3.1
29350311	JGI_gene	three_prime_UTR	27443	27569	.	+	.	ID=Thupl.29350311s0001.1.v3.1.three_prime_UTR.1;Parent=Thupl.29350311s0001.1.v3.1
29350311	JGI_gene	gene	32775	33185	.	+	.	ID=Thupl.29350311s0002.v3.1;Name=Thupl.29350311s0002
29350311	JGI_gene	mRNA	32775	33185	.	+	.	ID=Thupl.29350311s0002.1.v3.1;Name=Thupl.29350311s0002.1;longest=1;Parent=Thupl.29350311s0002.v3.1
29350311	JGI_gene	CDS	32775	33185	.	+	0	ID=Thupl.29350311s0002.1.v3.1.CDS.1;Parent=Thupl.29350311s0002.1.v3.1
29350311	JGI_gene	gene	41714	42142	.	+	.	ID=Thupl.29350311s0003.v3.1;Name=Thupl.29350311s0003
29350311	JGI_gene	mRNA	41714	42142	.	+	.	ID=Thupl.29350311s0003.1.v3.1;Name=Thupl.29350311s0003.1;longest=1;Parent=Thupl.29350311s0003.v3.1
29350311	JGI_gene	CDS	41714	42142	.	+	0	ID=Thupl.29350311s0003.1.v3.1.CDS.1;Parent=Thupl.29350311s0003.1.v3.1
29350342	JGI_gene	gene	28035	81735	.	-	.	ID=Thupl.29350342s0001.v3.1;Name=Thupl.29350342s0001
29350342	JGI_gene	mRNA	28035	81735	.	-	.	ID=Thupl.29350342s0001.1.v3.1;Name=Thupl.29350342s0001.1;longest=1;Parent=Thupl.29350342s0001.v3.1
29350342	JGI_gene	CDS	81101	81173	.	-	0	ID=Thupl.29350342s0001.1.v3.1.CDS.1;Parent=Thupl.29350342s0001.1.v3.1
29350342	JGI_gene	five_prime_UTR	81174	81735	.	-	.	ID=Thupl.29350342s0001.1.v3.1.five_prime_UTR.1;Parent=Thupl.29350342s0001.1.v3.1
29350342	JGI_gene	CDS	80642	80984	.	-	2	ID=Thupl.29350342s0001.1.v3.1.CDS.2;Parent=Thupl.29350342s0001.1.v3.1
29350342	JGI_gene	CDS	80468	80536	.	-	1	ID=Thupl.29350342s0001.1.v3.1.CDS.3;Parent=Thupl.29350342s0001.1.v3.1
29350342	JGI_gene	CDS	31279	31417	.	-	1	ID=Thupl.29350342s0001.1.v3.1.CDS.4;Parent=Thupl.29350342s0001.1.v3.1
29350342	JGI_gene	three_prime_UTR	29000	29041	.	-	.	ID=Thupl.29350342s0001.1.v3.1.three_prime_UTR.1;Parent=Thupl.29350342s0001.1.v3.1
29350342	JGI_gene	CDS	29042	29113	.	-	0	ID=Thupl.29350342s0001.1.v3.1.CDS.5;Parent=Thupl.29350342s0001.1.v3.1
29350342	JGI_gene	three_prime_UTR	28035	28237	.	-	.	ID=Thupl.29350342s0001.1.v3.1.three_prime_UTR.2;Parent=Thupl.29350342s0001.1.v3.1
29350342	JGI_gene	gene	615681	663807	.	+	.	ID=Thupl.29350342s0002.v3.1;Name=Thupl.29350342s0002
29350342	JGI_gene	mRNA	615681	663807	.	+	.	ID=Thupl.29350342s0002.1.v3.1;Name=Thupl.29350342s0002.1;longest=1;Parent=Thupl.29350342s0002.v3.1
29350342	JGI_gene	five_prime_UTR	615681	615935	.	+	.	ID=Thupl.29350342s0002.1.v3.1.five_prime_UTR.1;Parent=Thupl.29350342s0002.1.v3.1
29350342	JGI_gene	CDS	615936	616431	.	+	0	ID=Thupl.29350342s0002.1.v3.1.CDS.1;Parent=Thupl.29350342s0002.1.v3.1
29350342	JGI_gene	CDS	662302	662433	.	+	2	ID=Thupl.29350342s0002.1.v3.1.CDS.2;Parent=Thupl.29350342s0002.1.v3.1
29350342	JGI_gene	CDS	662646	662873	.	+	2	ID=Thupl.29350342s0002.1.v3.1.CDS.3;Parent=Thupl.29350342s0002.1.v3.1
29350342	JGI_gene	CDS	663044	663252	.	+	2	ID=Thupl.29350342s0002.1.v3.1.CDS.4;Parent=Thupl.29350342s0002.1.v3.1
29350342	JGI_gene	three_prime_UTR	663253	663807	.	+	.	ID=Thupl.29350342s0002.1.v3.1.three_prime_UTR.1;Parent=Thupl.29350342s0002.1.v3.1
29350342	JGI_gene	gene	710974	711288	.	-	.	ID=Thupl.29350342s0003.v3.1;Name=Thupl.29350342s0003
29350342	JGI_gene	mRNA	710974	711288	.	-	.	ID=Thupl.29350342s0003.1.v3.1;Name=Thupl.29350342s0003.1;longest=1;Parent=Thupl.29350342s0003.v3.1
29350342	JGI_gene	CDS	710974	711288	.	-	0	ID=Thupl.29350342s0003.1.v3.1.CDS.1;Parent=Thupl.29350342s0003.1.v3.1
29350343	JGI_gene	gene	1	3376	.	+	.	ID=Thupl.29350343s0001.v3.1;Name=Thupl.29350343s0001
29350343	JGI_gene	mRNA	1	3376	.	+	.	ID=Thupl.29350343s0001.1.v3.1;Name=Thupl.29350343s0001.1;longest=1;Parent=Thupl.29350343s0001.v3.1
29350343	JGI_gene	five_prime_UTR	1	519	.	+	.	ID=Thupl.29350343s0001.1.v3.1.five_prime_UTR.1;Parent=Thupl.29350343s0001.1.v3.1
29350343	JGI_gene	CDS	520	1509	.	+	0	ID=Thupl.29350343s0001.1.v3.1.CDS.1;Parent=Thupl.29350343s0001.1.v3.1
29350343	JGI_gene	three_prime_UTR	1510	3376	.	+	.	ID=Thupl.29350343s0001.1.v3.1.three_prime_UTR.1;Parent=Thupl.29350343s0001.1.v3.1
29350412	JGI_gene	gene	10888	11526	.	-	.	ID=Thupl.29350412s0001.v3.1;Name=Thupl.29350412s0001
29350412	JGI_gene	mRNA	10888	11526	.	-	.	ID=Thupl.29350412s0001.1.v3.1;Name=Thupl.29350412s0001.1;longest=1;Parent=Thupl.29350412s0001.v3.1
29350412	JGI_gene	three_prime_UTR	10888	10957	.	-	.	ID=Thupl.29350412s0001.1.v3.1.three_prime_UTR.1;Parent=Thupl.29350412s0001.1.v3.1
29350412	JGI_gene	CDS	10958	11341	.	-	0	ID=Thupl.29350412s0001.1.v3.1.CDS.1;Parent=Thupl.29350412s0001.1.v3.1
29350412	JGI_gene	five_prime_UTR	11342	11526	.	-	.	ID=Thupl.29350412s0001.1.v3.1.five_prime_UTR.1;Parent=Thupl.29350412s0001.1.v3.1
29350418	JGI_gene	gene	80941	137451	.	-	.	ID=Thupl.29350418s0001.v3.1;Name=Thupl.29350418s0001
29350418	JGI_gene	mRNA	80941	137451	.	-	.	ID=Thupl.29350418s0001.1.v3.1;Name=Thupl.29350418s0001.1;longest=1;Parent=Thupl.29350418s0001.v3.1
29350418	JGI_gene	CDS	136686	136887	.	-	0	ID=Thupl.29350418s0001.1.v3.1.CDS.1;Parent=Thupl.29350418s0001.1.v3.1
29350418	JGI_gene	five_prime_UTR	136888	137451	.	-	.	ID=Thupl.29350418s0001.1.v3.1.five_prime_UTR.1;Parent=Thupl.29350418s0001.1.v3.1
29350418	JGI_gene	CDS	136436	136593	.	-	2	ID=Thupl.29350418s0001.1.v3.1.CDS.2;Parent=Thupl.29350418s0001.1.v3.1
29350418	JGI_gene	CDS	135904	135998	.	-	0	ID=Thupl.29350418s0001.1.v3.1.CDS.3;Parent=Thupl.29350418s0001.1.v3.1
29350418	JGI_gene	CDS	135240	135745	.	-	1	ID=Thupl.29350418s0001.1.v3.1.CDS.4;Parent=Thupl.29350418s0001.1.v3.1
29350418	JGI_gene	CDS	134307	135014	.	-	2	ID=Thupl.29350418s0001.1.v3.1.CDS.5;Parent=Thupl.29350418s0001.1.v3.1
29350418	JGI_gene	CDS	133969	134129	.	-	2	ID=Thupl.29350418s0001.1.v3.1.CDS.6;Parent=Thupl.29350418s0001.1.v3.1
29350418	JGI_gene	CDS	82637	82713	.	-	0	ID=Thupl.29350418s0001.1.v3.1.CDS.7;Parent=Thupl.29350418s0001.1.v3.1
29350418	JGI_gene	CDS	82412	82559	.	-	1	ID=Thupl.29350418s0001.1.v3.1.CDS.8;Parent=Thupl.29350418s0001.1.v3.1
29350418	JGI_gene	CDS	82036	82185	.	-	0	ID=Thupl.29350418s0001.1.v3.1.CDS.9;Parent=Thupl.29350418s0001.1.v3.1
29350418	JGI_gene	three_prime_UTR	80941	81570	.	-	.	ID=Thupl.29350418s0001.1.v3.1.three_prime_UTR.1;Parent=Thupl.29350418s0001.1.v3.1
29350418	JGI_gene	CDS	81571	81888	.	-	0	ID=Thupl.29350418s0001.1.v3.1.CDS.10;Parent=Thupl.29350418s0001.1.v3.1
29350434	JGI_gene	gene	11410	15441	.	-	.	ID=Thupl.29350434s0001.v3.1;Name=Thupl.29350434s0001
29350434	JGI_gene	mRNA	11410	15441	.	-	.	ID=Thupl.29350434s0001.1.v3.1;Name=Thupl.29350434s0001.1;longest=1;Parent=Thupl.29350434s0001.v3.1
29350434	JGI_gene	three_prime_UTR	11410	12204	.	-	.	ID=Thupl.29350434s0001.1.v3.1.three_prime_UTR.1;Parent=Thupl.29350434s0001.1.v3.1
29350434	JGI_gene	CDS	12205	14940	.	-	0	ID=Thupl.29350434s0001.1.v3.1.CDS.1;Parent=Thupl.29350434s0001.1.v3.1
29350434	JGI_gene	five_prime_UTR	14941	15441	.	-	.	ID=Thupl.29350434s0001.1.v3.1.five_prime_UTR.1;Parent=Thupl.29350434s0001.1.v3.1
29350458	JGI_gene	gene	60586	61614	.	+	.	ID=Thupl.29350458s0001.v3.1;Name=Thupl.29350458s0001
29350458	JGI_gene	mRNA	60586	61614	.	+	.	ID=Thupl.29350458s0001.1.v3.1;Name=Thupl.29350458s0001.1;longest=1;Parent=Thupl.29350458s0001.v3.1
29350458	JGI_gene	CDS	60586	61614	.	+	0	ID=Thupl.29350458s0001.1.v3.1.CDS.1;Parent=Thupl.29350458s0001.1.v3.1
29350458	JGI_gene	gene	136387	164966	.	-	.	ID=Thupl.29350458s0002.v3.1;Name=Thupl.29350458s0002
29350458	JGI_gene	mRNA	136387	164966	.	-	.	ID=Thupl.29350458s0002.1.v3.1;Name=Thupl.29350458s0002.1;longest=1;Parent=Thupl.29350458s0002.v3.1
29350458	JGI_gene	CDS	163519	164681	.	-	0	ID=Thupl.29350458s0002.1.v3.1.CDS.1;Parent=Thupl.29350458s0002.1.v3.1
29350458	JGI_gene	five_prime_UTR	164682	164966	.	-	.	ID=Thupl.29350458s0002.1.v3.1.five_prime_UTR.1;Parent=Thupl.29350458s0002.1.v3.1
29350458	JGI_gene	CDS	154998	155415	.	-	1	ID=Thupl.29350458s0002.1.v3.1.CDS.2;Parent=Thupl.29350458s0002.1.v3.1
29350458	JGI_gene	CDS	153873	154169	.	-	0	ID=Thupl.29350458s0002.1.v3.1.CDS.3;Parent=Thupl.29350458s0002.1.v3.1
29350458	JGI_gene	CDS	153657	153751	.	-	0	ID=Thupl.29350458s0002.1.v3.1.CDS.4;Parent=Thupl.29350458s0002.1.v3.1
29350458	JGI_gene	CDS	152217	153554	.	-	1	ID=Thupl.29350458s0002.1.v3.1.CDS.5;Parent=Thupl.29350458s0002.1.v3.1
29350458	JGI_gene	CDS	151780	151924	.	-	1	ID=Thupl.29350458s0002.1.v3.1.CDS.6;Parent=Thupl.29350458s0002.1.v3.1
29350458	JGI_gene	CDS	151326	151577	.	-	0	ID=Thupl.29350458s0002.1.v3.1.CDS.7;Parent=Thupl.29350458s0002.1.v3.1
29350458	JGI_gene	CDS	149873	150179	.	-	0	ID=Thupl.29350458s0002.1.v3.1.CDS.8;Parent=Thupl.29350458s0002.1.v3.1
29350458	JGI_gene	CDS	149541	149665	.	-	2	ID=Thupl.29350458s0002.1.v3.1.CDS.9;Parent=Thupl.29350458s0002.1.v3.1
29350458	JGI_gene	CDS	149154	149276	.	-	0	ID=Thupl.29350458s0002.1.v3.1.CDS.10;Parent=Thupl.29350458s0002.1.v3.1
29350458	JGI_gene	CDS	148819	148950	.	-	0	ID=Thupl.29350458s0002.1.v3.1.CDS.11;Parent=Thupl.29350458s0002.1.v3.1
29350458	JGI_gene	CDS	148459	148581	.	-	0	ID=Thupl.29350458s0002.1.v3.1.CDS.12;Parent=Thupl.29350458s0002.1.v3.1
29350458	JGI_gene	CDS	137260	137370	.	-	0	ID=Thupl.29350458s0002.1.v3.1.CDS.13;Parent=Thupl.29350458s0002.1.v3.1
29350458	JGI_gene	CDS	136854	137000	.	-	0	ID=Thupl.29350458s0002.1.v3.1.CDS.14;Parent=Thupl.29350458s0002.1.v3.1
29350458	JGI_gene	three_prime_UTR	136387	136450	.	-	.	ID=Thupl.29350458s0002.1.v3.1.three_prime_UTR.1;Parent=Thupl.29350458s0002.1.v3.1
29350458	JGI_gene	CDS	136451	136630	.	-	0	ID=Thupl.29350458s0002.1.v3.1.CDS.15;Parent=Thupl.29350458s0002.1.v3.1
29350458	JGI_gene	gene	197446	199577	.	-	.	ID=Thupl.29350458s0003.v3.1;Name=Thupl.29350458s0003
29350458	JGI_gene	mRNA	197446	199577	.	-	.	ID=Thupl.29350458s0003.1.v3.1;Name=Thupl.29350458s0003.1;longest=1;Parent=Thupl.29350458s0003.v3.1
29350458	JGI_gene	CDS	199334	199577	.	-	0	ID=Thupl.29350458s0003.1.v3.1.CDS.1;Parent=Thupl.29350458s0003.1.v3.1
29350458	JGI_gene	CDS	199250	199303	.	-	2	ID=Thupl.29350458s0003.1.v3.1.CDS.2;Parent=Thupl.29350458s0003.1.v3.1
29350458	JGI_gene	CDS	198981	199210	.	-	2	ID=Thupl.29350458s0003.1.v3.1.CDS.3;Parent=Thupl.29350458s0003.1.v3.1
29350458	JGI_gene	CDS	198210	198821	.	-	0	ID=Thupl.29350458s0003.1.v3.1.CDS.4;Parent=Thupl.29350458s0003.1.v3.1
29350458	JGI_gene	CDS	197446	197958	.	-	0	ID=Thupl.29350458s0003.1.v3.1.CDS.5;Parent=Thupl.29350458s0003.1.v3.1
29350469	JGI_gene	gene	1196	6236	.	+	.	ID=Thupl.29350469s0001.v3.1;Name=Thupl.29350469s0001
29350469	JGI_gene	mRNA	1196	6236	.	+	.	ID=Thupl.29350469s0001.1.v3.1;Name=Thupl.29350469s0001.1;longest=1;Parent=Thupl.29350469s0001.v3.1
29350469	JGI_gene	five_prime_UTR	1196	1861	.	+	.	ID=Thupl.29350469s0001.1.v3.1.five_prime_UTR.1;Parent=Thupl.29350469s0001.1.v3.1
29350469	JGI_gene	CDS	1862	1974	.	+	0	ID=Thupl.29350469s0001.1.v3.1.CDS.1;Parent=Thupl.29350469s0001.1.v3.1
29350469	JGI_gene	CDS	2969	3038	.	+	1	ID=Thupl.29350469s0001.1.v3.1.CDS.2;Parent=Thupl.29350469s0001.1.v3.1
29350469	JGI_gene	CDS	3119	4369	.	+	0	ID=Thupl.29350469s0001.1.v3.1.CDS.3;Parent=Thupl.29350469s0001.1.v3.1
29350469	JGI_gene	CDS	5368	5928	.	+	0	ID=Thupl.29350469s0001.1.v3.1.CDS.4;Parent=Thupl.29350469s0001.1.v3.1
29350469	JGI_gene	three_prime_UTR	5929	6236	.	+	.	ID=Thupl.29350469s0001.1.v3.1.three_prime_UTR.1;Parent=Thupl.29350469s0001.1.v3.1
293504861	JGI_gene	gene	2506	5754	.	-	.	ID=Thupl.293504861s0001.v3.1;Name=Thupl.293504861s0001
293504861	JGI_gene	mRNA	2506	5754	.	-	.	ID=Thupl.293504861s0001.1.v3.1;Name=Thupl.293504861s0001.1;longest=1;Parent=Thupl.293504861s0001.v3.1
293504861	JGI_gene	three_prime_UTR	2506	4369	.	-	.	ID=Thupl.293504861s0001.1.v3.1.three_prime_UTR.1;Parent=Thupl.293504861s0001.1.v3.1
293504861	JGI_gene	CDS	4370	5731	.	-	0	ID=Thupl.293504861s0001.1.v3.1.CDS.1;Parent=Thupl.293504861s0001.1.v3.1
293504861	JGI_gene	five_prime_UTR	5732	5754	.	-	.	ID=Thupl.293504861s0001.1.v3.1.five_prime_UTR.1;Parent=Thupl.293504861s0001.1.v3.1
29350508	JGI_gene	gene	10899	11888	.	-	.	ID=Thupl.29350508s0001.v3.1;Name=Thupl.29350508s0001
29350508	JGI_gene	mRNA	10899	11888	.	-	.	ID=Thupl.29350508s0001.1.v3.1;Name=Thupl.29350508s0001.1;longest=1;Parent=Thupl.29350508s0001.v3.1
29350508	JGI_gene	CDS	11774	11878	.	-	0	ID=Thupl.29350508s0001.1.v3.1.CDS.1;Parent=Thupl.29350508s0001.1.v3.1
29350508	JGI_gene	five_prime_UTR	11879	11888	.	-	.	ID=Thupl.29350508s0001.1.v3.1.five_prime_UTR.1;Parent=Thupl.29350508s0001.1.v3.1
29350508	JGI_gene	three_prime_UTR	10899	11203	.	-	.	ID=Thupl.29350508s0001.1.v3.1.three_prime_UTR.1;Parent=Thupl.29350508s0001.1.v3.1
29350508	JGI_gene	CDS	11204	11635	.	-	0	ID=Thupl.29350508s0001.1.v3.1.CDS.2;Parent=Thupl.29350508s0001.1.v3.1
29350508	JGI_gene	gene	62327	63348	.	-	.	ID=Thupl.29350508s0002.v3.1;Name=Thupl.29350508s0002
29350508	JGI_gene	mRNA	62327	63348	.	-	.	ID=Thupl.29350508s0002.1.v3.1;Name=Thupl.29350508s0002.1;longest=1;Parent=Thupl.29350508s0002.v3.1
29350508	JGI_gene	CDS	63180	63326	.	-	0	ID=Thupl.29350508s0002.1.v3.1.CDS.1;Parent=Thupl.29350508s0002.1.v3.1
29350508	JGI_gene	five_prime_UTR	63327	63348	.	-	.	ID=Thupl.29350508s0002.1.v3.1.five_prime_UTR.1;Parent=Thupl.29350508s0002.1.v3.1
29350508	JGI_gene	three_prime_UTR	62327	62603	.	-	.	ID=Thupl.29350508s0002.1.v3.1.three_prime_UTR.1;Parent=Thupl.29350508s0002.1.v3.1
29350508	JGI_gene	CDS	62604	63044	.	-	0	ID=Thupl.29350508s0002.1.v3.1.CDS.2;Parent=Thupl.29350508s0002.1.v3.1
29350508	JGI_gene	gene	89758	90461	.	-	.	ID=Thupl.29350508s0003.v3.1;Name=Thupl.29350508s0003
29350508	JGI_gene	mRNA	89758	90461	.	-	.	ID=Thupl.29350508s0003.1.v3.1;Name=Thupl.29350508s0003.1;longest=1;Parent=Thupl.29350508s0003.v3.1
29350508	JGI_gene	CDS	90327	90461	.	-	0	ID=Thupl.29350508s0003.1.v3.1.CDS.1;Parent=Thupl.29350508s0003.1.v3.1
29350508	JGI_gene	three_prime_UTR	89758	89765	.	-	.	ID=Thupl.29350508s0003.1.v3.1.three_prime_UTR.1;Parent=Thupl.29350508s0003.1.v3.1
29350508	JGI_gene	CDS	89766	90200	.	-	0	ID=Thupl.29350508s0003.1.v3.1.CDS.2;Parent=Thupl.29350508s0003.1.v3.1
29350508	JGI_gene	gene	95082	96184	.	-	.	ID=Thupl.29350508s0004.v3.1;Name=Thupl.29350508s0004
29350508	JGI_gene	mRNA	95082	96184	.	-	.	ID=Thupl.29350508s0004.1.v3.1;Name=Thupl.29350508s0004.1;longest=1;Parent=Thupl.29350508s0004.v3.1
29350508	JGI_gene	CDS	96030	96146	.	-	0	ID=Thupl.29350508s0004.1.v3.1.CDS.1;Parent=Thupl.29350508s0004.1.v3.1
29350508	JGI_gene	five_prime_UTR	96147	96184	.	-	.	ID=Thupl.29350508s0004.1.v3.1.five_prime_UTR.1;Parent=Thupl.29350508s0004.1.v3.1
29350508	JGI_gene	three_prime_UTR	95082	95458	.	-	.	ID=Thupl.29350508s0004.1.v3.1.three_prime_UTR.1;Parent=Thupl.29350508s0004.1.v3.1
29350508	JGI_gene	CDS	95459	95890	.	-	0	ID=Thupl.29350508s0004.1.v3.1.CDS.2;Parent=Thupl.29350508s0004.1.v3.1
29350508	JGI_gene	gene	312739	361732	.	-	.	ID=Thupl.29350508s0005.v3.1;Name=Thupl.29350508s0005
29350508	JGI_gene	mRNA	312739	361732	.	-	.	ID=Thupl.29350508s0005.1.v3.1;Name=Thupl.29350508s0005.1;longest=1;Parent=Thupl.29350508s0005.v3.1
29350508	JGI_gene	CDS	359853	360027	.	-	0	ID=Thupl.29350508s0005.1.v3.1.CDS.1;Parent=Thupl.29350508s0005.1.v3.1
29350508	JGI_gene	five_prime_UTR	360028	361732	.	-	.	ID=Thupl.29350508s0005.1.v3.1.five_prime_UTR.1;Parent=Thupl.29350508s0005.1.v3.1
29350508	JGI_gene	CDS	355868	355950	.	-	2	ID=Thupl.29350508s0005.1.v3.1.CDS.2;Parent=Thupl.29350508s0005.1.v3.1
29350508	JGI_gene	CDS	343579	343681	.	-	0	ID=Thupl.29350508s0005.1.v3.1.CDS.3;Parent=Thupl.29350508s0005.1.v3.1
29350508	JGI_gene	CDS	340963	341239	.	-	2	ID=Thupl.29350508s0005.1.v3.1.CDS.4;Parent=Thupl.29350508s0005.1.v3.1
29350508	JGI_gene	CDS	323358	323486	.	-	1	ID=Thupl.29350508s0005.1.v3.1.CDS.5;Parent=Thupl.29350508s0005.1.v3.1
29350508	JGI_gene	CDS	323162	323211	.	-	1	ID=Thupl.29350508s0005.1.v3.1.CDS.6;Parent=Thupl.29350508s0005.1.v3.1
29350508	JGI_gene	CDS	322972	323069	.	-	2	ID=Thupl.29350508s0005.1.v3.1.CDS.7;Parent=Thupl.29350508s0005.1.v3.1
29350508	JGI_gene	CDS	322595	322879	.	-	0	ID=Thupl.29350508s0005.1.v3.1.CDS.8;Parent=Thupl.29350508s0005.1.v3.1
29350508	JGI_gene	three_prime_UTR	312739	312976	.	-	.	ID=Thupl.29350508s0005.1.v3.1.three_prime_UTR.1;Parent=Thupl.29350508s0005.1.v3.1
29350508	JGI_gene	CDS	312977	313492	.	-	0	ID=Thupl.29350508s0005.1.v3.1.CDS.9;Parent=Thupl.29350508s0005.1.v3.1
29350508	JGI_gene	gene	449710	451315	.	+	.	ID=Thupl.29350508s0006.v3.1;Name=Thupl.29350508s0006
29350508	JGI_gene	mRNA	449710	451315	.	+	.	ID=Thupl.29350508s0006.1.v3.1;Name=Thupl.29350508s0006.1;longest=1;Parent=Thupl.29350508s0006.v3.1
29350508	JGI_gene	five_prime_UTR	449710	449768	.	+	.	ID=Thupl.29350508s0006.1.v3.1.five_prime_UTR.1;Parent=Thupl.29350508s0006.1.v3.1
29350508	JGI_gene	CDS	449769	451064	.	+	0	ID=Thupl.29350508s0006.1.v3.1.CDS.1;Parent=Thupl.29350508s0006.1.v3.1
29350508	JGI_gene	three_prime_UTR	451065	451315	.	+	.	ID=Thupl.29350508s0006.1.v3.1.three_prime_UTR.1;Parent=Thupl.29350508s0006.1.v3.1
29350508	JGI_gene	gene	504840	506473	.	+	.	ID=Thupl.29350508s0007.v3.1;Name=Thupl.29350508s0007
29350508	JGI_gene	mRNA	504840	506473	.	+	.	ID=Thupl.29350508s0007.1.v3.1;Name=Thupl.29350508s0007.1;longest=1;Parent=Thupl.29350508s0007.v3.1
29350508	JGI_gene	five_prime_UTR	504840	505024	.	+	.	ID=Thupl.29350508s0007.1.v3.1.five_prime_UTR.1;Parent=Thupl.29350508s0007.1.v3.1
29350508	JGI_gene	CDS	505025	506038	.	+	0	ID=Thupl.29350508s0007.1.v3.1.CDS.1;Parent=Thupl.29350508s0007.1.v3.1
29350508	JGI_gene	three_prime_UTR	506039	506473	.	+	.	ID=Thupl.29350508s0007.1.v3.1.three_prime_UTR.1;Parent=Thupl.29350508s0007.1.v3.1
29350508	JGI_gene	gene	562390	564411	.	+	.	ID=Thupl.29350508s0008.v3.1;Name=Thupl.29350508s0008
29350508	JGI_gene	mRNA	562390	564411	.	+	.	ID=Thupl.29350508s0008.1.v3.1;Name=Thupl.29350508s0008.1;longest=1;Parent=Thupl.29350508s0008.v3.1
29350508	JGI_gene	five_prime_UTR	562390	562436	.	+	.	ID=Thupl.29350508s0008.1.v3.1.five_prime_UTR.1;Parent=Thupl.29350508s0008.1.v3.1
29350508	JGI_gene	CDS	562437	563963	.	+	0	ID=Thupl.29350508s0008.1.v3.1.CDS.1;Parent=Thupl.29350508s0008.1.v3.1
29350508	JGI_gene	three_prime_UTR	563964	564411	.	+	.	ID=Thupl.29350508s0008.1.v3.1.three_prime_UTR.1;Parent=Thupl.29350508s0008.1.v3.1
29350508	JGI_gene	gene	572407	846695	.	-	.	ID=Thupl.29350508s0009.v3.1;Name=Thupl.29350508s0009
29350508	JGI_gene	mRNA	572407	846695	.	-	.	ID=Thupl.29350508s0009.1.v3.1;Name=Thupl.29350508s0009.1;longest=1;Parent=Thupl.29350508s0009.v3.1
29350508	JGI_gene	CDS	846158	846365	.	-	0	ID=Thupl.29350508s0009.1.v3.1.CDS.1;Parent=Thupl.29350508s0009.1.v3.1
29350508	JGI_gene	five_prime_UTR	846366	846695	.	-	.	ID=Thupl.29350508s0009.1.v3.1.five_prime_UTR.1;Parent=Thupl.29350508s0009.1.v3.1
29350508	JGI_gene	CDS	846061	846068	.	-	2	ID=Thupl.29350508s0009.1.v3.1.CDS.2;Parent=Thupl.29350508s0009.1.v3.1
29350508	JGI_gene	CDS	844805	844883	.	-	0	ID=Thupl.29350508s0009.1.v3.1.CDS.3;Parent=Thupl.29350508s0009.1.v3.1
29350508	JGI_gene	CDS	844433	844593	.	-	2	ID=Thupl.29350508s0009.1.v3.1.CDS.4;Parent=Thupl.29350508s0009.1.v3.1
29350508	JGI_gene	CDS	799624	799758	.	-	0	ID=Thupl.29350508s0009.1.v3.1.CDS.5;Parent=Thupl.29350508s0009.1.v3.1
29350508	JGI_gene	CDS	787079	787247	.	-	0	ID=Thupl.29350508s0009.1.v3.1.CDS.6;Parent=Thupl.29350508s0009.1.v3.1
29350508	JGI_gene	CDS	748419	748554	.	-	2	ID=Thupl.29350508s0009.1.v3.1.CDS.7;Parent=Thupl.29350508s0009.1.v3.1
29350508	JGI_gene	CDS	748162	748279	.	-	1	ID=Thupl.29350508s0009.1.v3.1.CDS.8;Parent=Thupl.29350508s0009.1.v3.1
29350508	JGI_gene	CDS	659548	659637	.	-	0	ID=Thupl.29350508s0009.1.v3.1.CDS.9;Parent=Thupl.29350508s0009.1.v3.1
29350508	JGI_gene	CDS	659295	659402	.	-	0	ID=Thupl.29350508s0009.1.v3.1.CDS.10;Parent=Thupl.29350508s0009.1.v3.1
29350508	JGI_gene	CDS	658889	659107	.	-	0	ID=Thupl.29350508s0009.1.v3.1.CDS.11;Parent=Thupl.29350508s0009.1.v3.1
29350508	JGI_gene	CDS	657957	658082	.	-	0	ID=Thupl.29350508s0009.1.v3.1.CDS.12;Parent=Thupl.29350508s0009.1.v3.1
29350508	JGI_gene	CDS	657123	657820	.	-	0	ID=Thupl.29350508s0009.1.v3.1.CDS.13;Parent=Thupl.29350508s0009.1.v3.1
29350508	JGI_gene	CDS	651384	651529	.	-	1	ID=Thupl.29350508s0009.1.v3.1.CDS.14;Parent=Thupl.29350508s0009.1.v3.1
29350508	JGI_gene	CDS	628991	629164	.	-	2	ID=Thupl.29350508s0009.1.v3.1.CDS.15;Parent=Thupl.29350508s0009.1.v3.1
29350508	JGI_gene	CDS	572891	573005	.	-	2	ID=Thupl.29350508s0009.1.v3.1.CDS.16;Parent=Thupl.29350508s0009.1.v3.1
29350508	JGI_gene	three_prime_UTR	572407	572591	.	-	.	ID=Thupl.29350508s0009.1.v3.1.three_prime_UTR.1;Parent=Thupl.29350508s0009.1.v3.1
29350508	JGI_gene	CDS	572592	572667	.	-	1	ID=Thupl.29350508s0009.1.v3.1.CDS.17;Parent=Thupl.29350508s0009.1.v3.1
29350508	JGI_gene	gene	1027369	1112753	.	+	.	ID=Thupl.29350508s0010.v3.1;Name=Thupl.29350508s0010
29350508	JGI_gene	mRNA	1027369	1112753	.	+	.	ID=Thupl.29350508s0010.1.v3.1;Name=Thupl.29350508s0010.1;longest=1;Parent=Thupl.29350508s0010.v3.1
29350508	JGI_gene	five_prime_UTR	1027369	1027817	.	+	.	ID=Thupl.29350508s0010.1.v3.1.five_prime_UTR.1;Parent=Thupl.29350508s0010.1.v3.1
29350508	JGI_gene	five_prime_UTR	1053805	1053814	.	+	.	ID=Thupl.29350508s0010.1.v3.1.five_prime_UTR.2;Parent=Thupl.29350508s0010.1.v3.1
29350508	JGI_gene	CDS	1053815	1053885	.	+	0	ID=Thupl.29350508s0010.1.v3.1.CDS.1;Parent=Thupl.29350508s0010.1.v3.1
29350508	JGI_gene	CDS	1087467	1088862	.	+	1	ID=Thupl.29350508s0010.1.v3.1.CDS.2;Parent=Thupl.29350508s0010.1.v3.1
29350508	JGI_gene	CDS	1110464	1110733	.	+	0	ID=Thupl.29350508s0010.1.v3.1.CDS.3;Parent=Thupl.29350508s0010.1.v3.1
29350508	JGI_gene	CDS	1111764	1111919	.	+	0	ID=Thupl.29350508s0010.1.v3.1.CDS.4;Parent=Thupl.29350508s0010.1.v3.1
29350508	JGI_gene	CDS	1112203	1112322	.	+	0	ID=Thupl.29350508s0010.1.v3.1.CDS.5;Parent=Thupl.29350508s0010.1.v3.1
29350508	JGI_gene	three_prime_UTR	1112323	1112753	.	+	.	ID=Thupl.29350508s0010.1.v3.1.three_prime_UTR.1;Parent=Thupl.29350508s0010.1.v3.1
29350508	JGI_gene	gene	1039593	1040159	.	+	.	ID=Thupl.29350508s0011.v3.1;Name=Thupl.29350508s0011
29350508	JGI_gene	mRNA	1039593	1040159	.	+	.	ID=Thupl.29350508s0011.1.v3.1;Name=Thupl.29350508s0011.1;longest=1;Parent=Thupl.29350508s0011.v3.1
29350508	JGI_gene	CDS	1039593	1040159	.	+	0	ID=Thupl.29350508s0011.1.v3.1.CDS.1;Parent=Thupl.29350508s0011.1.v3.1
29350508	JGI_gene	gene	1258332	1259444	.	+	.	ID=Thupl.29350508s0012.v3.1;Name=Thupl.29350508s0012
29350508	JGI_gene	mRNA	1258332	1259444	.	+	.	ID=Thupl.29350508s0012.1.v3.1;Name=Thupl.29350508s0012.1;longest=1;Parent=Thupl.29350508s0012.v3.1
29350508	JGI_gene	five_prime_UTR	1258332	1258509	.	+	.	ID=Thupl.29350508s0012.1.v3.1.five_prime_UTR.1;Parent=Thupl.29350508s0012.1.v3.1
29350508	JGI_gene	CDS	1258510	1258531	.	+	0	ID=Thupl.29350508s0012.1.v3.1.CDS.1;Parent=Thupl.29350508s0012.1.v3.1
29350508	JGI_gene	CDS	1258752	1259197	.	+	2	ID=Thupl.29350508s0012.1.v3.1.CDS.2;Parent=Thupl.29350508s0012.1.v3.1
29350508	JGI_gene	three_prime_UTR	1259198	1259444	.	+	.	ID=Thupl.29350508s0012.1.v3.1.three_prime_UTR.1;Parent=Thupl.29350508s0012.1.v3.1
29350508	JGI_gene	gene	1301042	1366599	.	-	.	ID=Thupl.29350508s0013.v3.1;Name=Thupl.29350508s0013
29350508	JGI_gene	mRNA	1301042	1366599	.	-	.	ID=Thupl.29350508s0013.1.v3.1;Name=Thupl.29350508s0013.1;longest=1;Parent=Thupl.29350508s0013.v3.1
29350508	JGI_gene	CDS	1365704	1366294	.	-	0	ID=Thupl.29350508s0013.1.v3.1.CDS.1;Parent=Thupl.29350508s0013.1.v3.1
29350508	JGI_gene	five_prime_UTR	1366295	1366599	.	-	.	ID=Thupl.29350508s0013.1.v3.1.five_prime_UTR.1;Parent=Thupl.29350508s0013.1.v3.1
29350508	JGI_gene	CDS	1363158	1363288	.	-	0	ID=Thupl.29350508s0013.1.v3.1.CDS.2;Parent=Thupl.29350508s0013.1.v3.1
29350508	JGI_gene	CDS	1335669	1336017	.	-	1	ID=Thupl.29350508s0013.1.v3.1.CDS.3;Parent=Thupl.29350508s0013.1.v3.1
29350508	JGI_gene	three_prime_UTR	1301042	1305710	.	-	.	ID=Thupl.29350508s0013.1.v3.1.three_prime_UTR.1;Parent=Thupl.29350508s0013.1.v3.1
29350508	JGI_gene	CDS	1305711	1306388	.	-	0	ID=Thupl.29350508s0013.1.v3.1.CDS.4;Parent=Thupl.29350508s0013.1.v3.1
29350508	JGI_gene	gene	1397038	1400169	.	-	.	ID=Thupl.29350508s0014.v3.1;Name=Thupl.29350508s0014
29350508	JGI_gene	mRNA	1397038	1400169	.	-	.	ID=Thupl.29350508s0014.1.v3.1;Name=Thupl.29350508s0014.1;longest=1;Parent=Thupl.29350508s0014.v3.1
29350508	JGI_gene	CDS	1398929	1399816	.	-	0	ID=Thupl.29350508s0014.1.v3.1.CDS.1;Parent=Thupl.29350508s0014.1.v3.1
29350508	JGI_gene	five_prime_UTR	1399817	1400169	.	-	.	ID=Thupl.29350508s0014.1.v3.1.five_prime_UTR.1;Parent=Thupl.29350508s0014.1.v3.1
29350508	JGI_gene	three_prime_UTR	1397038	1397240	.	-	.	ID=Thupl.29350508s0014.1.v3.1.three_prime_UTR.1;Parent=Thupl.29350508s0014.1.v3.1
29350508	JGI_gene	CDS	1397241	1397861	.	-	0	ID=Thupl.29350508s0014.1.v3.1.CDS.2;Parent=Thupl.29350508s0014.1.v3.1
293505861	JGI_gene	gene	134934	135844	.	-	.	ID=Thupl.293505861s0001.v3.1;Name=Thupl.293505861s0001
293505861	JGI_gene	mRNA	134934	135844	.	-	.	ID=Thupl.293505861s0001.1.v3.1;Name=Thupl.293505861s0001.1;longest=1;Parent=Thupl.293505861s0001.v3.1
293505861	JGI_gene	three_prime_UTR	134934	135495	.	-	.	ID=Thupl.293505861s0001.1.v3.1.three_prime_UTR.1;Parent=Thupl.293505861s0001.1.v3.1
293505861	JGI_gene	CDS	135496	135825	.	-	0	ID=Thupl.293505861s0001.1.v3.1.CDS.1;Parent=Thupl.293505861s0001.1.v3.1
293505861	JGI_gene	five_prime_UTR	135826	135844	.	-	.	ID=Thupl.293505861s0001.1.v3.1.five_prime_UTR.1;Parent=Thupl.293505861s0001.1.v3.1
293505861	JGI_gene	gene	163463	166165	.	+	.	ID=Thupl.293505861s0002.v3.1;Name=Thupl.293505861s0002
293505861	JGI_gene	mRNA	163463	166165	.	+	.	ID=Thupl.293505861s0002.1.v3.1;Name=Thupl.293505861s0002.1;longest=1;Parent=Thupl.293505861s0002.v3.1
293505861	JGI_gene	five_prime_UTR	163463	163502	.	+	.	ID=Thupl.293505861s0002.1.v3.1.five_prime_UTR.1;Parent=Thupl.293505861s0002.1.v3.1
293505861	JGI_gene	CDS	163503	165581	.	+	0	ID=Thupl.293505861s0002.1.v3.1.CDS.1;Parent=Thupl.293505861s0002.1.v3.1
293505861	JGI_gene	three_prime_UTR	165582	166165	.	+	.	ID=Thupl.293505861s0002.1.v3.1.three_prime_UTR.1;Parent=Thupl.293505861s0002.1.v3.1
29350596	JGI_gene	gene	13834	14794	.	-	.	ID=Thupl.29350596s0001.v3.1;Name=Thupl.29350596s0001
29350596	JGI_gene	mRNA	13834	14794	.	-	.	ID=Thupl.29350596s0001.1.v3.1;Name=Thupl.29350596s0001.1;longest=1;Parent=Thupl.29350596s0001.v3.1
29350596	JGI_gene	CDS	14656	14754	.	-	0	ID=Thupl.29350596s0001.1.v3.1.CDS.1;Parent=Thupl.29350596s0001.1.v3.1
29350596	JGI_gene	five_prime_UTR	14755	14794	.	-	.	ID=Thupl.29350596s0001.1.v3.1.five_prime_UTR.1;Parent=Thupl.29350596s0001.1.v3.1
29350596	JGI_gene	CDS	14476	14534	.	-	0	ID=Thupl.29350596s0001.1.v3.1.CDS.2;Parent=Thupl.29350596s0001.1.v3.1
29350596	JGI_gene	three_prime_UTR	13834	14181	.	-	.	ID=Thupl.29350596s0001.1.v3.1.three_prime_UTR.1;Parent=Thupl.29350596s0001.1.v3.1
29350596	JGI_gene	CDS	14182	14287	.	-	1	ID=Thupl.29350596s0001.1.v3.1.CDS.3;Parent=Thupl.29350596s0001.1.v3.1
29350596	JGI_gene	gene	34785	36391	.	-	.	ID=Thupl.29350596s0002.v3.1;Name=Thupl.29350596s0002
29350596	JGI_gene	mRNA	34785	36391	.	-	.	ID=Thupl.29350596s0002.1.v3.1;Name=Thupl.29350596s0002.1;longest=1;Parent=Thupl.29350596s0002.v3.1
29350596	JGI_gene	three_prime_UTR	34785	35039	.	-	.	ID=Thupl.29350596s0002.1.v3.1.three_prime_UTR.1;Parent=Thupl.29350596s0002.1.v3.1
29350596	JGI_gene	CDS	35040	35366	.	-	0	ID=Thupl.29350596s0002.1.v3.1.CDS.1;Parent=Thupl.29350596s0002.1.v3.1
29350596	JGI_gene	five_prime_UTR	35367	36391	.	-	.	ID=Thupl.29350596s0002.1.v3.1.five_prime_UTR.1;Parent=Thupl.29350596s0002.1.v3.1
29350596	JGI_gene	gene	212684	212989	.	+	.	ID=Thupl.29350596s0003.v3.1;Name=Thupl.29350596s0003
29350596	JGI_gene	mRNA	212684	212989	.	+	.	ID=Thupl.29350596s0003.1.v3.1;Name=Thupl.29350596s0003.1;longest=1;Parent=Thupl.29350596s0003.v3.1
29350596	JGI_gene	CDS	212684	212989	.	+	0	ID=Thupl.29350596s0003.1.v3.1.CDS.1;Parent=Thupl.29350596s0003.1.v3.1
29350596	JGI_gene	gene	223488	227873	.	-	.	ID=Thupl.29350596s0004.v3.1;Name=Thupl.29350596s0004
29350596	JGI_gene	mRNA	223488	227873	.	-	.	ID=Thupl.29350596s0004.1.v3.1;Name=Thupl.29350596s0004.1;longest=1;Parent=Thupl.29350596s0004.v3.1
29350596	JGI_gene	CDS	227351	227805	.	-	0	ID=Thupl.29350596s0004.1.v3.1.CDS.1;Parent=Thupl.29350596s0004.1.v3.1
29350596	JGI_gene	five_prime_UTR	227806	227873	.	-	.	ID=Thupl.29350596s0004.1.v3.1.five_prime_UTR.1;Parent=Thupl.29350596s0004.1.v3.1
29350596	JGI_gene	CDS	226167	227238	.	-	1	ID=Thupl.29350596s0004.1.v3.1.CDS.2;Parent=Thupl.29350596s0004.1.v3.1
29350596	JGI_gene	CDS	225553	225894	.	-	0	ID=Thupl.29350596s0004.1.v3.1.CDS.3;Parent=Thupl.29350596s0004.1.v3.1
29350596	JGI_gene	CDS	224115	225473	.	-	0	ID=Thupl.29350596s0004.1.v3.1.CDS.4;Parent=Thupl.29350596s0004.1.v3.1
29350596	JGI_gene	three_prime_UTR	223488	223522	.	-	.	ID=Thupl.29350596s0004.1.v3.1.three_prime_UTR.1;Parent=Thupl.29350596s0004.1.v3.1
29350596	JGI_gene	CDS	223523	224032	.	-	0	ID=Thupl.29350596s0004.1.v3.1.CDS.5;Parent=Thupl.29350596s0004.1.v3.1
29350611	JGI_gene	gene	7575	7784	.	+	.	ID=Thupl.29350611s0001.v3.1;Name=Thupl.29350611s0001
29350611	JGI_gene	mRNA	7575	7784	.	+	.	ID=Thupl.29350611s0001.1.v3.1;Name=Thupl.29350611s0001.1;longest=1;Parent=Thupl.29350611s0001.v3.1
29350611	JGI_gene	CDS	7575	7784	.	+	0	ID=Thupl.29350611s0001.1.v3.1.CDS.1;Parent=Thupl.29350611s0001.1.v3.1
29350611	JGI_gene	gene	56903	57112	.	+	.	ID=Thupl.29350611s0002.v3.1;Name=Thupl.29350611s0002
29350611	JGI_gene	mRNA	56903	57112	.	+	.	ID=Thupl.29350611s0002.1.v3.1;Name=Thupl.29350611s0002.1;longest=1;Parent=Thupl.29350611s0002.v3.1
29350611	JGI_gene	CDS	56903	57112	.	+	0	ID=Thupl.29350611s0002.1.v3.1.CDS.1;Parent=Thupl.29350611s0002.1.v3.1
29350611	JGI_gene	gene	76855	77953	.	-	.	ID=Thupl.29350611s0003.v3.1;Name=Thupl.29350611s0003
29350611	JGI_gene	mRNA	76855	77953	.	-	.	ID=Thupl.29350611s0003.1.v3.1;Name=Thupl.29350611s0003.1;longest=1;Parent=Thupl.29350611s0003.v3.1
29350611	JGI_gene	three_prime_UTR	76855	77473	.	-	.	ID=Thupl.29350611s0003.1.v3.1.three_prime_UTR.1;Parent=Thupl.29350611s0003.1.v3.1
29350611	JGI_gene	CDS	77474	77782	.	-	0	ID=Thupl.29350611s0003.1.v3.1.CDS.1;Parent=Thupl.29350611s0003.1.v3.1
29350611	JGI_gene	five_prime_UTR	77783	77953	.	-	.	ID=Thupl.29350611s0003.1.v3.1.five_prime_UTR.1;Parent=Thupl.29350611s0003.1.v3.1
29350611	JGI_gene	gene	92979	93269	.	-	.	ID=Thupl.29350611s0004.v3.1;Name=Thupl.29350611s0004
29350611	JGI_gene	mRNA	92979	93269	.	-	.	ID=Thupl.29350611s0004.1.v3.1;Name=Thupl.29350611s0004.1;longest=1;Parent=Thupl.29350611s0004.v3.1
29350611	JGI_gene	CDS	92979	93269	.	-	0	ID=Thupl.29350611s0004.1.v3.1.CDS.1;Parent=Thupl.29350611s0004.1.v3.1
29350623	JGI_gene	gene	21563	22014	.	-	.	ID=Thupl.29350623s0001.v3.1;Name=Thupl.29350623s0001
29350623	JGI_gene	mRNA	21563	22014	.	-	.	ID=Thupl.29350623s0001.1.v3.1;Name=Thupl.29350623s0001.1;longest=1;Parent=Thupl.29350623s0001.v3.1
29350623	JGI_gene	three_prime_UTR	21563	21673	.	-	.	ID=Thupl.29350623s0001.1.v3.1.three_prime_UTR.1;Parent=Thupl.29350623s0001.1.v3.1
29350623	JGI_gene	CDS	21674	21982	.	-	0	ID=Thupl.29350623s0001.1.v3.1.CDS.1;Parent=Thupl.29350623s0001.1.v3.1
29350623	JGI_gene	five_prime_UTR	21983	22014	.	-	.	ID=Thupl.29350623s0001.1.v3.1.five_prime_UTR.1;Parent=Thupl.29350623s0001.1.v3.1
29350623	JGI_gene	gene	92557	97925	.	+	.	ID=Thupl.29350623s0002.v3.1;Name=Thupl.29350623s0002
29350623	JGI_gene	mRNA	92557	97925	.	+	.	ID=Thupl.29350623s0002.1.v3.1;Name=Thupl.29350623s0002.1;longest=1;Parent=Thupl.29350623s0002.v3.1
29350623	JGI_gene	five_prime_UTR	92557	92798	.	+	.	ID=Thupl.29350623s0002.1.v3.1.five_prime_UTR.1;Parent=Thupl.29350623s0002.1.v3.1
29350623	JGI_gene	CDS	92799	94388	.	+	0	ID=Thupl.29350623s0002.1.v3.1.CDS.1;Parent=Thupl.29350623s0002.1.v3.1
29350623	JGI_gene	CDS	94720	94821	.	+	0	ID=Thupl.29350623s0002.1.v3.1.CDS.2;Parent=Thupl.29350623s0002.1.v3.1
29350623	JGI_gene	CDS	96430	96534	.	+	0	ID=Thupl.29350623s0002.1.v3.1.CDS.3;Parent=Thupl.29350623s0002.1.v3.1
29350623	JGI_gene	CDS	96701	96820	.	+	0	ID=Thupl.29350623s0002.1.v3.1.CDS.4;Parent=Thupl.29350623s0002.1.v3.1
29350623	JGI_gene	CDS	96917	97015	.	+	0	ID=Thupl.29350623s0002.1.v3.1.CDS.5;Parent=Thupl.29350623s0002.1.v3.1
29350623	JGI_gene	CDS	97263	97322	.	+	0	ID=Thupl.29350623s0002.1.v3.1.CDS.6;Parent=Thupl.29350623s0002.1.v3.1
29350623	JGI_gene	CDS	97419	97513	.	+	0	ID=Thupl.29350623s0002.1.v3.1.CDS.7;Parent=Thupl.29350623s0002.1.v3.1
29350623	JGI_gene	CDS	97619	97703	.	+	1	ID=Thupl.29350623s0002.1.v3.1.CDS.8;Parent=Thupl.29350623s0002.1.v3.1
29350623	JGI_gene	three_prime_UTR	97704	97925	.	+	.	ID=Thupl.29350623s0002.1.v3.1.three_prime_UTR.1;Parent=Thupl.29350623s0002.1.v3.1
29350629	JGI_gene	gene	309133	395558	.	+	.	ID=Thupl.29350629s0001.v3.1;Name=Thupl.29350629s0001
29350629	JGI_gene	mRNA	309133	395558	.	+	.	ID=Thupl.29350629s0001.1.v3.1;Name=Thupl.29350629s0001.1;longest=1;Parent=Thupl.29350629s0001.v3.1
29350629	JGI_gene	five_prime_UTR	309133	309360	.	+	.	ID=Thupl.29350629s0001.1.v3.1.five_prime_UTR.1;Parent=Thupl.29350629s0001.1.v3.1
29350629	JGI_gene	CDS	309361	309397	.	+	0	ID=Thupl.29350629s0001.1.v3.1.CDS.1;Parent=Thupl.29350629s0001.1.v3.1
29350629	JGI_gene	CDS	309481	309579	.	+	2	ID=Thupl.29350629s0001.1.v3.1.CDS.2;Parent=Thupl.29350629s0001.1.v3.1
29350629	JGI_gene	CDS	309670	309738	.	+	2	ID=Thupl.29350629s0001.1.v3.1.CDS.3;Parent=Thupl.29350629s0001.1.v3.1
29350629	JGI_gene	CDS	309931	310013	.	+	2	ID=Thupl.29350629s0001.1.v3.1.CDS.4;Parent=Thupl.29350629s0001.1.v3.1
29350629	JGI_gene	CDS	342370	342467	.	+	0	ID=Thupl.29350629s0001.1.v3.1.CDS.5;Parent=Thupl.29350629s0001.1.v3.1
29350629	JGI_gene	CDS	342730	342781	.	+	1	ID=Thupl.29350629s0001.1.v3.1.CDS.6;Parent=Thupl.29350629s0001.1.v3.1
29350629	JGI_gene	CDS	343197	343289	.	+	0	ID=Thupl.29350629s0001.1.v3.1.CDS.7;Parent=Thupl.29350629s0001.1.v3.1
29350629	JGI_gene	CDS	365904	366014	.	+	0	ID=Thupl.29350629s0001.1.v3.1.CDS.8;Parent=Thupl.29350629s0001.1.v3.1
29350629	JGI_gene	CDS	366145	366664	.	+	0	ID=Thupl.29350629s0001.1.v3.1.CDS.9;Parent=Thupl.29350629s0001.1.v3.1
29350629	JGI_gene	CDS	366780	367291	.	+	2	ID=Thupl.29350629s0001.1.v3.1.CDS.10;Parent=Thupl.29350629s0001.1.v3.1
29350629	JGI_gene	CDS	394499	394608	.	+	0	ID=Thupl.29350629s0001.1.v3.1.CDS.11;Parent=Thupl.29350629s0001.1.v3.1
29350629	JGI_gene	CDS	394736	394794	.	+	1	ID=Thupl.29350629s0001.1.v3.1.CDS.12;Parent=Thupl.29350629s0001.1.v3.1
29350629	JGI_gene	CDS	394895	395082	.	+	2	ID=Thupl.29350629s0001.1.v3.1.CDS.13;Parent=Thupl.29350629s0001.1.v3.1
29350629	JGI_gene	CDS	395180	395371	.	+	0	ID=Thupl.29350629s0001.1.v3.1.CDS.14;Parent=Thupl.29350629s0001.1.v3.1
29350629	JGI_gene	three_prime_UTR	395372	395558	.	+	.	ID=Thupl.29350629s0001.1.v3.1.three_prime_UTR.1;Parent=Thupl.29350629s0001.1.v3.1
29350629	JGI_gene	gene	441680	444407	.	+	.	ID=Thupl.29350629s0002.v3.1;Name=Thupl.29350629s0002
29350629	JGI_gene	mRNA	441680	444407	.	+	.	ID=Thupl.29350629s0002.1.v3.1;Name=Thupl.29350629s0002.1;longest=1;Parent=Thupl.29350629s0002.v3.1
29350629	JGI_gene	five_prime_UTR	441680	441711	.	+	.	ID=Thupl.29350629s0002.1.v3.1.five_prime_UTR.1;Parent=Thupl.29350629s0002.1.v3.1
29350629	JGI_gene	CDS	441712	441960	.	+	0	ID=Thupl.29350629s0002.1.v3.1.CDS.1;Parent=Thupl.29350629s0002.1.v3.1
29350629	JGI_gene	CDS	443350	444042	.	+	0	ID=Thupl.29350629s0002.1.v3.1.CDS.2;Parent=Thupl.29350629s0002.1.v3.1
29350629	JGI_gene	three_prime_UTR	444043	444407	.	+	.	ID=Thupl.29350629s0002.1.v3.1.three_prime_UTR.1;Parent=Thupl.29350629s0002.1.v3.1
29350629	JGI_gene	gene	745284	750588	.	+	.	ID=Thupl.29350629s0003.v3.1;Name=Thupl.29350629s0003
29350629	JGI_gene	mRNA	745284	750588	.	+	.	ID=Thupl.29350629s0003.1.v3.1;Name=Thupl.29350629s0003.1;longest=1;Parent=Thupl.29350629s0003.v3.1
29350629	JGI_gene	five_prime_UTR	745284	746227	.	+	.	ID=Thupl.29350629s0003.1.v3.1.five_prime_UTR.1;Parent=Thupl.29350629s0003.1.v3.1
29350629	JGI_gene	CDS	746228	746664	.	+	0	ID=Thupl.29350629s0003.1.v3.1.CDS.1;Parent=Thupl.29350629s0003.1.v3.1
29350629	JGI_gene	CDS	750309	750588	.	+	1	ID=Thupl.29350629s0003.1.v3.1.CDS.2;Parent=Thupl.29350629s0003.1.v3.1
29350629	JGI_gene	gene	920971	923639	.	+	.	ID=Thupl.29350629s0004.v3.1;Name=Thupl.29350629s0004
29350629	JGI_gene	mRNA	920971	923639	.	+	.	ID=Thupl.29350629s0004.1.v3.1;Name=Thupl.29350629s0004.1;longest=1;Parent=Thupl.29350629s0004.v3.1
29350629	JGI_gene	five_prime_UTR	920971	920993	.	+	.	ID=Thupl.29350629s0004.1.v3.1.five_prime_UTR.1;Parent=Thupl.29350629s0004.1.v3.1
29350629	JGI_gene	CDS	920994	921224	.	+	0	ID=Thupl.29350629s0004.1.v3.1.CDS.1;Parent=Thupl.29350629s0004.1.v3.1
29350629	JGI_gene	CDS	922642	923349	.	+	0	ID=Thupl.29350629s0004.1.v3.1.CDS.2;Parent=Thupl.29350629s0004.1.v3.1
29350629	JGI_gene	three_prime_UTR	923350	923639	.	+	.	ID=Thupl.29350629s0004.1.v3.1.three_prime_UTR.1;Parent=Thupl.29350629s0004.1.v3.1
29350629	JGI_gene	gene	1035973	1036992	.	+	.	ID=Thupl.29350629s0005.v3.1;Name=Thupl.29350629s0005
29350629	JGI_gene	mRNA	1035973	1036992	.	+	.	ID=Thupl.29350629s0005.1.v3.1;Name=Thupl.29350629s0005.1;longest=1;Parent=Thupl.29350629s0005.v3.1
29350629	JGI_gene	five_prime_UTR	1035973	1036125	.	+	.	ID=Thupl.29350629s0005.1.v3.1.five_prime_UTR.1;Parent=Thupl.29350629s0005.1.v3.1
29350629	JGI_gene	CDS	1036126	1036812	.	+	0	ID=Thupl.29350629s0005.1.v3.1.CDS.1;Parent=Thupl.29350629s0005.1.v3.1
29350629	JGI_gene	three_prime_UTR	1036813	1036992	.	+	.	ID=Thupl.29350629s0005.1.v3.1.three_prime_UTR.1;Parent=Thupl.29350629s0005.1.v3.1
29350629	JGI_gene	gene	1052718	1055027	.	+	.	ID=Thupl.29350629s0006.v3.1;Name=Thupl.29350629s0006
29350629	JGI_gene	mRNA	1052718	1055027	.	+	.	ID=Thupl.29350629s0006.1.v3.1;Name=Thupl.29350629s0006.1;longest=1;Parent=Thupl.29350629s0006.v3.1
29350629	JGI_gene	five_prime_UTR	1052718	1052756	.	+	.	ID=Thupl.29350629s0006.1.v3.1.five_prime_UTR.1;Parent=Thupl.29350629s0006.1.v3.1
29350629	JGI_gene	CDS	1052757	1053032	.	+	0	ID=Thupl.29350629s0006.1.v3.1.CDS.1;Parent=Thupl.29350629s0006.1.v3.1
29350629	JGI_gene	CDS	1054287	1054967	.	+	0	ID=Thupl.29350629s0006.1.v3.1.CDS.2;Parent=Thupl.29350629s0006.1.v3.1
29350629	JGI_gene	three_prime_UTR	1054968	1055027	.	+	.	ID=Thupl.29350629s0006.1.v3.1.three_prime_UTR.1;Parent=Thupl.29350629s0006.1.v3.1
29350631	JGI_gene	gene	31546	31892	.	-	.	ID=Thupl.29350631s0001.v3.1;Name=Thupl.29350631s0001
29350631	JGI_gene	mRNA	31546	31892	.	-	.	ID=Thupl.29350631s0001.1.v3.1;Name=Thupl.29350631s0001.1;longest=1;Parent=Thupl.29350631s0001.v3.1
29350631	JGI_gene	CDS	31758	31892	.	-	0	ID=Thupl.29350631s0001.1.v3.1.CDS.1;Parent=Thupl.29350631s0001.1.v3.1
29350631	JGI_gene	three_prime_UTR	31546	31547	.	-	.	ID=Thupl.29350631s0001.1.v3.1.three_prime_UTR.1;Parent=Thupl.29350631s0001.1.v3.1
29350631	JGI_gene	CDS	31548	31622	.	-	0	ID=Thupl.29350631s0001.1.v3.1.CDS.2;Parent=Thupl.29350631s0001.1.v3.1
29350658	JGI_gene	gene	40078	42398	.	-	.	ID=Thupl.29350658s0001.v3.1;Name=Thupl.29350658s0001
29350658	JGI_gene	mRNA	40078	42398	.	-	.	ID=Thupl.29350658s0001.1.v3.1;Name=Thupl.29350658s0001.1;longest=1;Parent=Thupl.29350658s0001.v3.1
29350658	JGI_gene	three_prime_UTR	40078	40940	.	-	.	ID=Thupl.29350658s0001.1.v3.1.three_prime_UTR.1;Parent=Thupl.29350658s0001.1.v3.1
29350658	JGI_gene	CDS	40941	41903	.	-	0	ID=Thupl.29350658s0001.1.v3.1.CDS.1;Parent=Thupl.29350658s0001.1.v3.1
29350658	JGI_gene	five_prime_UTR	41904	42398	.	-	.	ID=Thupl.29350658s0001.1.v3.1.five_prime_UTR.1;Parent=Thupl.29350658s0001.1.v3.1
29350802	JGI_gene	gene	17219	18566	.	+	.	ID=Thupl.29350802s0001.v3.1;Name=Thupl.29350802s0001
29350802	JGI_gene	mRNA	17219	18566	.	+	.	ID=Thupl.29350802s0001.1.v3.1;Name=Thupl.29350802s0001.1;longest=1;Parent=Thupl.29350802s0001.v3.1
29350802	JGI_gene	five_prime_UTR	17219	17234	.	+	.	ID=Thupl.29350802s0001.1.v3.1.five_prime_UTR.1;Parent=Thupl.29350802s0001.1.v3.1
29350802	JGI_gene	CDS	17235	17263	.	+	0	ID=Thupl.29350802s0001.1.v3.1.CDS.1;Parent=Thupl.29350802s0001.1.v3.1
29350802	JGI_gene	CDS	17670	17802	.	+	1	ID=Thupl.29350802s0001.1.v3.1.CDS.2;Parent=Thupl.29350802s0001.1.v3.1
29350802	JGI_gene	CDS	17890	18174	.	+	0	ID=Thupl.29350802s0001.1.v3.1.CDS.3;Parent=Thupl.29350802s0001.1.v3.1
29350802	JGI_gene	three_prime_UTR	18175	18566	.	+	.	ID=Thupl.29350802s0001.1.v3.1.three_prime_UTR.1;Parent=Thupl.29350802s0001.1.v3.1
29350804	JGI_gene	gene	132062	134606	.	-	.	ID=Thupl.29350804s0001.v3.1;Name=Thupl.29350804s0001
29350804	JGI_gene	mRNA	132062	134606	.	-	.	ID=Thupl.29350804s0001.1.v3.1;Name=Thupl.29350804s0001.1;longest=1;Parent=Thupl.29350804s0001.v3.1
29350804	JGI_gene	CDS	134479	134606	.	-	0	ID=Thupl.29350804s0001.1.v3.1.CDS.1;Parent=Thupl.29350804s0001.1.v3.1
29350804	JGI_gene	CDS	134264	134346	.	-	1	ID=Thupl.29350804s0001.1.v3.1.CDS.2;Parent=Thupl.29350804s0001.1.v3.1
29350804	JGI_gene	CDS	133855	133943	.	-	2	ID=Thupl.29350804s0001.1.v3.1.CDS.3;Parent=Thupl.29350804s0001.1.v3.1
29350804	JGI_gene	CDS	133685	133758	.	-	0	ID=Thupl.29350804s0001.1.v3.1.CDS.4;Parent=Thupl.29350804s0001.1.v3.1
29350804	JGI_gene	CDS	133536	133586	.	-	1	ID=Thupl.29350804s0001.1.v3.1.CDS.5;Parent=Thupl.29350804s0001.1.v3.1
29350804	JGI_gene	CDS	133259	133335	.	-	1	ID=Thupl.29350804s0001.1.v3.1.CDS.6;Parent=Thupl.29350804s0001.1.v3.1
29350804	JGI_gene	CDS	132607	132813	.	-	2	ID=Thupl.29350804s0001.1.v3.1.CDS.7;Parent=Thupl.29350804s0001.1.v3.1
29350804	JGI_gene	CDS	132062	132543	.	-	2	ID=Thupl.29350804s0001.1.v3.1.CDS.8;Parent=Thupl.29350804s0001.1.v3.1
29350804	JGI_gene	gene	252833	445212	.	+	.	ID=Thupl.29350804s0002.v3.1;Name=Thupl.29350804s0002
29350804	JGI_gene	mRNA	252833	445212	.	+	.	ID=Thupl.29350804s0002.1.v3.1;Name=Thupl.29350804s0002.1;longest=1;Parent=Thupl.29350804s0002.v3.1
29350804	JGI_gene	five_prime_UTR	252833	253020	.	+	.	ID=Thupl.29350804s0002.1.v3.1.five_prime_UTR.1;Parent=Thupl.29350804s0002.1.v3.1
29350804	JGI_gene	CDS	253021	253252	.	+	0	ID=Thupl.29350804s0002.1.v3.1.CDS.1;Parent=Thupl.29350804s0002.1.v3.1
29350804	JGI_gene	CDS	281404	281524	.	+	2	ID=Thupl.29350804s0002.1.v3.1.CDS.2;Parent=Thupl.29350804s0002.1.v3.1
29350804	JGI_gene	CDS	281704	281761	.	+	1	ID=Thupl.29350804s0002.1.v3.1.CDS.3;Parent=Thupl.29350804s0002.1.v3.1
29350804	JGI_gene	CDS	281918	281935	.	+	0	ID=Thupl.29350804s0002.1.v3.1.CDS.4;Parent=Thupl.29350804s0002.1.v3.1
29350804	JGI_gene	CDS	293148	293427	.	+	0	ID=Thupl.29350804s0002.1.v3.1.CDS.5;Parent=Thupl.29350804s0002.1.v3.1
29350804	JGI_gene	CDS	316563	316675	.	+	2	ID=Thupl.29350804s0002.1.v3.1.CDS.6;Parent=Thupl.29350804s0002.1.v3.1
29350804	JGI_gene	CDS	316834	316900	.	+	0	ID=Thupl.29350804s0002.1.v3.1.CDS.7;Parent=Thupl.29350804s0002.1.v3.1
29350804	JGI_gene	CDS	354791	354869	.	+	2	ID=Thupl.29350804s0002.1.v3.1.CDS.8;Parent=Thupl.29350804s0002.1.v3.1
29350804	JGI_gene	CDS	355155	355195	.	+	1	ID=Thupl.29350804s0002.1.v3.1.CDS.9;Parent=Thupl.29350804s0002.1.v3.1
29350804	JGI_gene	CDS	355408	355453	.	+	2	ID=Thupl.29350804s0002.1.v3.1.CDS.10;Parent=Thupl.29350804s0002.1.v3.1
29350804	JGI_gene	CDS	388111	388205	.	+	1	ID=Thupl.29350804s0002.1.v3.1.CDS.11;Parent=Thupl.29350804s0002.1.v3.1
29350804	JGI_gene	CDS	429330	429433	.	+	2	ID=Thupl.29350804s0002.1.v3.1.CDS.12;Parent=Thupl.29350804s0002.1.v3.1
29350804	JGI_gene	CDS	429541	429588	.	+	0	ID=Thupl.29350804s0002.1.v3.1.CDS.13;Parent=Thupl.29350804s0002.1.v3.1
29350804	JGI_gene	CDS	444137	444196	.	+	0	ID=Thupl.29350804s0002.1.v3.1.CDS.14;Parent=Thupl.29350804s0002.1.v3.1
29350804	JGI_gene	three_prime_UTR	444197	445212	.	+	.	ID=Thupl.29350804s0002.1.v3.1.three_prime_UTR.1;Parent=Thupl.29350804s0002.1.v3.1
29350804	JGI_gene	gene	305896	312815	.	-	.	ID=Thupl.29350804s0003.v3.1;Name=Thupl.29350804s0003
29350804	JGI_gene	mRNA	305896	312815	.	-	.	ID=Thupl.29350804s0003.1.v3.1;Name=Thupl.29350804s0003.1;longest=1;Parent=Thupl.29350804s0003.v3.1
29350804	JGI_gene	CDS	312226	312815	.	-	0	ID=Thupl.29350804s0003.1.v3.1.CDS.1;Parent=Thupl.29350804s0003.1.v3.1
29350804	JGI_gene	CDS	311860	312092	.	-	1	ID=Thupl.29350804s0003.1.v3.1.CDS.2;Parent=Thupl.29350804s0003.1.v3.1
29350804	JGI_gene	CDS	311559	311731	.	-	2	ID=Thupl.29350804s0003.1.v3.1.CDS.3;Parent=Thupl.29350804s0003.1.v3.1
29350804	JGI_gene	CDS	311254	311435	.	-	0	ID=Thupl.29350804s0003.1.v3.1.CDS.4;Parent=Thupl.29350804s0003.1.v3.1
29350804	JGI_gene	CDS	311073	311208	.	-	1	ID=Thupl.29350804s0003.1.v3.1.CDS.5;Parent=Thupl.29350804s0003.1.v3.1
29350804	JGI_gene	CDS	307136	307243	.	-	0	ID=Thupl.29350804s0003.1.v3.1.CDS.6;Parent=Thupl.29350804s0003.1.v3.1
29350804	JGI_gene	CDS	306966	307078	.	-	0	ID=Thupl.29350804s0003.1.v3.1.CDS.7;Parent=Thupl.29350804s0003.1.v3.1
29350804	JGI_gene	CDS	306346	306483	.	-	1	ID=Thupl.29350804s0003.1.v3.1.CDS.8;Parent=Thupl.29350804s0003.1.v3.1
29350804	JGI_gene	CDS	305896	306295	.	-	1	ID=Thupl.29350804s0003.1.v3.1.CDS.9;Parent=Thupl.29350804s0003.1.v3.1
29350804	JGI_gene	gene	345803	350479	.	+	.	ID=Thupl.29350804s0004.v3.1;Name=Thupl.29350804s0004
29350804	JGI_gene	mRNA	345803	350479	.	+	.	ID=Thupl.29350804s0004.1.v3.1;Name=Thupl.29350804s0004.1;longest=1;Parent=Thupl.29350804s0004.v3.1
29350804	JGI_gene	five_prime_UTR	345803	348187	.	+	.	ID=Thupl.29350804s0004.1.v3.1.five_prime_UTR.1;Parent=Thupl.29350804s0004.1.v3.1
29350804	JGI_gene	CDS	348188	349660	.	+	0	ID=Thupl.29350804s0004.1.v3.1.CDS.1;Parent=Thupl.29350804s0004.1.v3.1
29350804	JGI_gene	three_prime_UTR	349661	350479	.	+	.	ID=Thupl.29350804s0004.1.v3.1.three_prime_UTR.1;Parent=Thupl.29350804s0004.1.v3.1
29350804	JGI_gene	gene	377097	379342	.	-	.	ID=Thupl.29350804s0005.v3.1;Name=Thupl.29350804s0005
29350804	JGI_gene	mRNA	377097	379342	.	-	.	ID=Thupl.29350804s0005.1.v3.1;Name=Thupl.29350804s0005.1;longest=1;Parent=Thupl.29350804s0005.v3.1
29350804	JGI_gene	three_prime_UTR	377097	377245	.	-	.	ID=Thupl.29350804s0005.1.v3.1.three_prime_UTR.1;Parent=Thupl.29350804s0005.1.v3.1
29350804	JGI_gene	CDS	377246	377911	.	-	0	ID=Thupl.29350804s0005.1.v3.1.CDS.1;Parent=Thupl.29350804s0005.1.v3.1
29350804	JGI_gene	five_prime_UTR	377912	379342	.	-	.	ID=Thupl.29350804s0005.1.v3.1.five_prime_UTR.1;Parent=Thupl.29350804s0005.1.v3.1
29350968	JGI_gene	gene	28157	31110	.	-	.	ID=Thupl.29350968s0001.v3.1;Name=Thupl.29350968s0001
29350968	JGI_gene	mRNA	28157	31110	.	-	.	ID=Thupl.29350968s0001.1.v3.1;Name=Thupl.29350968s0001.1;longest=1;Parent=Thupl.29350968s0001.v3.1
29350968	JGI_gene	CDS	31048	31110	.	-	0	ID=Thupl.29350968s0001.1.v3.1.CDS.1;Parent=Thupl.29350968s0001.1.v3.1
29350968	JGI_gene	CDS	28908	29240	.	-	0	ID=Thupl.29350968s0001.1.v3.1.CDS.2;Parent=Thupl.29350968s0001.1.v3.1
29350968	JGI_gene	CDS	28553	28736	.	-	0	ID=Thupl.29350968s0001.1.v3.1.CDS.3;Parent=Thupl.29350968s0001.1.v3.1
29350968	JGI_gene	CDS	28157	28329	.	-	2	ID=Thupl.29350968s0001.1.v3.1.CDS.4;Parent=Thupl.29350968s0001.1.v3.1
29351006	JGI_gene	gene	16037	18085	.	-	.	ID=Thupl.29351006s0001.v3.1;Name=Thupl.29351006s0001
29351006	JGI_gene	mRNA	16037	18085	.	-	.	ID=Thupl.29351006s0001.1.v3.1;Name=Thupl.29351006s0001.1;longest=1;Parent=Thupl.29351006s0001.v3.1
29351006	JGI_gene	CDS	18046	18085	.	-	0	ID=Thupl.29351006s0001.1.v3.1.CDS.1;Parent=Thupl.29351006s0001.1.v3.1
29351006	JGI_gene	CDS	17809	17930	.	-	2	ID=Thupl.29351006s0001.1.v3.1.CDS.2;Parent=Thupl.29351006s0001.1.v3.1
29351006	JGI_gene	CDS	16316	16464	.	-	0	ID=Thupl.29351006s0001.1.v3.1.CDS.3;Parent=Thupl.29351006s0001.1.v3.1
29351006	JGI_gene	CDS	16037	16184	.	-	1	ID=Thupl.29351006s0001.1.v3.1.CDS.4;Parent=Thupl.29351006s0001.1.v3.1
29351006	JGI_gene	gene	18720	19801	.	+	.	ID=Thupl.29351006s0002.v3.1;Name=Thupl.29351006s0002
29351006	JGI_gene	mRNA	18720	19801	.	+	.	ID=Thupl.29351006s0002.1.v3.1;Name=Thupl.29351006s0002.1;longest=1;Parent=Thupl.29351006s0002.v3.1
29351006	JGI_gene	five_prime_UTR	18720	19154	.	+	.	ID=Thupl.29351006s0002.1.v3.1.five_prime_UTR.1;Parent=Thupl.29351006s0002.1.v3.1
29351006	JGI_gene	CDS	19155	19484	.	+	0	ID=Thupl.29351006s0002.1.v3.1.CDS.1;Parent=Thupl.29351006s0002.1.v3.1
29351006	JGI_gene	three_prime_UTR	19485	19801	.	+	.	ID=Thupl.29351006s0002.1.v3.1.three_prime_UTR.1;Parent=Thupl.29351006s0002.1.v3.1
29351048	JGI_gene	gene	23814	25125	.	+	.	ID=Thupl.29351048s0001.v3.1;Name=Thupl.29351048s0001
29351048	JGI_gene	mRNA	23814	25125	.	+	.	ID=Thupl.29351048s0001.1.v3.1;Name=Thupl.29351048s0001.1;longest=1;Parent=Thupl.29351048s0001.v3.1
29351048	JGI_gene	five_prime_UTR	23814	24455	.	+	.	ID=Thupl.29351048s0001.1.v3.1.five_prime_UTR.1;Parent=Thupl.29351048s0001.1.v3.1
29351048	JGI_gene	CDS	24456	24785	.	+	0	ID=Thupl.29351048s0001.1.v3.1.CDS.1;Parent=Thupl.29351048s0001.1.v3.1
29351048	JGI_gene	three_prime_UTR	24786	25125	.	+	.	ID=Thupl.29351048s0001.1.v3.1.three_prime_UTR.1;Parent=Thupl.29351048s0001.1.v3.1
29351048	JGI_gene	gene	32003	32350	.	-	.	ID=Thupl.29351048s0002.v3.1;Name=Thupl.29351048s0002
29351048	JGI_gene	mRNA	32003	32350	.	-	.	ID=Thupl.29351048s0002.1.v3.1;Name=Thupl.29351048s0002.1;longest=1;Parent=Thupl.29351048s0002.v3.1
29351048	JGI_gene	CDS	32003	32350	.	-	0	ID=Thupl.29351048s0002.1.v3.1.CDS.1;Parent=Thupl.29351048s0002.1.v3.1
29351048	JGI_gene	gene	42788	43117	.	+	.	ID=Thupl.29351048s0003.v3.1;Name=Thupl.29351048s0003
29351048	JGI_gene	mRNA	42788	43117	.	+	.	ID=Thupl.29351048s0003.1.v3.1;Name=Thupl.29351048s0003.1;longest=1;Parent=Thupl.29351048s0003.v3.1
29351048	JGI_gene	CDS	42788	43117	.	+	0	ID=Thupl.29351048s0003.1.v3.1.CDS.1;Parent=Thupl.29351048s0003.1.v3.1
29351087	JGI_gene	gene	84972	98261	.	-	.	ID=Thupl.29351087s0001.v3.1;Name=Thupl.29351087s0001
29351087	JGI_gene	mRNA	84972	98261	.	-	.	ID=Thupl.29351087s0001.1.v3.1;Name=Thupl.29351087s0001.1;longest=1;Parent=Thupl.29351087s0001.v3.1
29351087	JGI_gene	five_prime_UTR	98213	98261	.	-	.	ID=Thupl.29351087s0001.1.v3.1.five_prime_UTR.1;Parent=Thupl.29351087s0001.1.v3.1
29351087	JGI_gene	three_prime_UTR	86195	86519	.	-	.	ID=Thupl.29351087s0001.1.v3.1.three_prime_UTR.1;Parent=Thupl.29351087s0001.1.v3.1
29351087	JGI_gene	CDS	86520	87830	.	-	0	ID=Thupl.29351087s0001.1.v3.1.CDS.1;Parent=Thupl.29351087s0001.1.v3.1
29351087	JGI_gene	five_prime_UTR	87831	87882	.	-	.	ID=Thupl.29351087s0001.1.v3.1.five_prime_UTR.2;Parent=Thupl.29351087s0001.1.v3.1
29351087	JGI_gene	three_prime_UTR	84972	85618	.	-	.	ID=Thupl.29351087s0001.1.v3.1.three_prime_UTR.2;Parent=Thupl.29351087s0001.1.v3.1
29351087	JGI_gene	gene	91170	91961	.	+	.	ID=Thupl.29351087s0002.v3.1;Name=Thupl.29351087s0002
29351087	JGI_gene	mRNA	91170	91961	.	+	.	ID=Thupl.29351087s0002.1.v3.1;Name=Thupl.29351087s0002.1;longest=1;Parent=Thupl.29351087s0002.v3.1
29351087	JGI_gene	CDS	91170	91961	.	+	0	ID=Thupl.29351087s0002.1.v3.1.CDS.1;Parent=Thupl.29351087s0002.1.v3.1
29351087	JGI_gene	gene	96671	98261	.	-	.	ID=Thupl.29351087s0003.v3.1;Name=Thupl.29351087s0003
29351087	JGI_gene	mRNA	96671	98261	.	-	.	ID=Thupl.29351087s0003.1.v3.1;Name=Thupl.29351087s0003.1;longest=1;Parent=Thupl.29351087s0003.v3.1
29351087	JGI_gene	three_prime_UTR	96671	96884	.	-	.	ID=Thupl.29351087s0003.1.v3.1.three_prime_UTR.1;Parent=Thupl.29351087s0003.1.v3.1
29351087	JGI_gene	CDS	96885	97355	.	-	0	ID=Thupl.29351087s0003.1.v3.1.CDS.1;Parent=Thupl.29351087s0003.1.v3.1
29351087	JGI_gene	five_prime_UTR	97356	98261	.	-	.	ID=Thupl.29351087s0003.1.v3.1.five_prime_UTR.1;Parent=Thupl.29351087s0003.1.v3.1
29351105	JGI_gene	gene	346	1479	.	-	.	ID=Thupl.29351105s0001.v3.1;Name=Thupl.29351105s0001
29351105	JGI_gene	mRNA	346	1479	.	-	.	ID=Thupl.29351105s0001.1.v3.1;Name=Thupl.29351105s0001.1;longest=1;Parent=Thupl.29351105s0001.v3.1
29351105	JGI_gene	CDS	346	966	.	-	0	ID=Thupl.29351105s0001.1.v3.1.CDS.1;Parent=Thupl.29351105s0001.1.v3.1
29351105	JGI_gene	five_prime_UTR	967	1479	.	-	.	ID=Thupl.29351105s0001.1.v3.1.five_prime_UTR.1;Parent=Thupl.29351105s0001.1.v3.1
29351105	JGI_gene	gene	18417	19491	.	-	.	ID=Thupl.29351105s0002.v3.1;Name=Thupl.29351105s0002
29351105	JGI_gene	mRNA	18417	19491	.	-	.	ID=Thupl.29351105s0002.1.v3.1;Name=Thupl.29351105s0002.1;longest=1;Parent=Thupl.29351105s0002.v3.1
29351105	JGI_gene	three_prime_UTR	18417	18907	.	-	.	ID=Thupl.29351105s0002.1.v3.1.three_prime_UTR.1;Parent=Thupl.29351105s0002.1.v3.1
29351105	JGI_gene	CDS	18908	19297	.	-	0	ID=Thupl.29351105s0002.1.v3.1.CDS.1;Parent=Thupl.29351105s0002.1.v3.1
29351105	JGI_gene	five_prime_UTR	19298	19491	.	-	.	ID=Thupl.29351105s0002.1.v3.1.five_prime_UTR.1;Parent=Thupl.29351105s0002.1.v3.1
29351105	JGI_gene	gene	21077	21569	.	-	.	ID=Thupl.29351105s0003.v3.1;Name=Thupl.29351105s0003
29351105	JGI_gene	mRNA	21077	21569	.	-	.	ID=Thupl.29351105s0003.1.v3.1;Name=Thupl.29351105s0003.1;longest=1;Parent=Thupl.29351105s0003.v3.1
29351105	JGI_gene	three_prime_UTR	21077	21190	.	-	.	ID=Thupl.29351105s0003.1.v3.1.three_prime_UTR.1;Parent=Thupl.29351105s0003.1.v3.1
29351105	JGI_gene	CDS	21191	21523	.	-	0	ID=Thupl.29351105s0003.1.v3.1.CDS.1;Parent=Thupl.29351105s0003.1.v3.1
29351105	JGI_gene	five_prime_UTR	21524	21569	.	-	.	ID=Thupl.29351105s0003.1.v3.1.five_prime_UTR.1;Parent=Thupl.29351105s0003.1.v3.1
29351128	JGI_gene	gene	274077	276113	.	+	.	ID=Thupl.29351128s0001.v3.1;Name=Thupl.29351128s0001
29351128	JGI_gene	mRNA	274077	276113	.	+	.	ID=Thupl.29351128s0001.1.v3.1;Name=Thupl.29351128s0001.1;longest=1;Parent=Thupl.29351128s0001.v3.1
29351128	JGI_gene	five_prime_UTR	274077	274785	.	+	.	ID=Thupl.29351128s0001.1.v3.1.five_prime_UTR.1;Parent=Thupl.29351128s0001.1.v3.1
29351128	JGI_gene	CDS	274786	275199	.	+	0	ID=Thupl.29351128s0001.1.v3.1.CDS.1;Parent=Thupl.29351128s0001.1.v3.1
29351128	JGI_gene	three_prime_UTR	275200	276113	.	+	.	ID=Thupl.29351128s0001.1.v3.1.three_prime_UTR.1;Parent=Thupl.29351128s0001.1.v3.1
29351128	JGI_gene	gene	293565	298953	.	-	.	ID=Thupl.29351128s0002.v3.1;Name=Thupl.29351128s0002
29351128	JGI_gene	mRNA	293565	298953	.	-	.	ID=Thupl.29351128s0002.1.v3.1;Name=Thupl.29351128s0002.1;longest=1;Parent=Thupl.29351128s0002.v3.1
29351128	JGI_gene	five_prime_UTR	298762	298953	.	-	.	ID=Thupl.29351128s0002.1.v3.1.five_prime_UTR.1;Parent=Thupl.29351128s0002.1.v3.1
29351128	JGI_gene	CDS	298209	298262	.	-	0	ID=Thupl.29351128s0002.1.v3.1.CDS.1;Parent=Thupl.29351128s0002.1.v3.1
29351128	JGI_gene	five_prime_UTR	298263	298359	.	-	.	ID=Thupl.29351128s0002.1.v3.1.five_prime_UTR.2;Parent=Thupl.29351128s0002.1.v3.1
29351128	JGI_gene	CDS	294835	295119	.	-	0	ID=Thupl.29351128s0002.1.v3.1.CDS.2;Parent=Thupl.29351128s0002.1.v3.1
29351128	JGI_gene	CDS	294595	294751	.	-	0	ID=Thupl.29351128s0002.1.v3.1.CDS.3;Parent=Thupl.29351128s0002.1.v3.1
29351128	JGI_gene	CDS	294398	294476	.	-	2	ID=Thupl.29351128s0002.1.v3.1.CDS.4;Parent=Thupl.29351128s0002.1.v3.1
29351128	JGI_gene	three_prime_UTR	293565	294061	.	-	.	ID=Thupl.29351128s0002.1.v3.1.three_prime_UTR.1;Parent=Thupl.29351128s0002.1.v3.1
29351128	JGI_gene	CDS	294062	294296	.	-	1	ID=Thupl.29351128s0002.1.v3.1.CDS.5;Parent=Thupl.29351128s0002.1.v3.1
29351185	JGI_gene	gene	32789	36435	.	-	.	ID=Thupl.29351185s0001.v3.1;Name=Thupl.29351185s0001
29351185	JGI_gene	mRNA	32789	36435	.	-	.	ID=Thupl.29351185s0001.1.v3.1;Name=Thupl.29351185s0001.1;longest=1;Parent=Thupl.29351185s0001.v3.1
29351185	JGI_gene	CDS	35637	35744	.	-	0	ID=Thupl.29351185s0001.1.v3.1.CDS.1;Parent=Thupl.29351185s0001.1.v3.1
29351185	JGI_gene	five_prime_UTR	35745	36435	.	-	.	ID=Thupl.29351185s0001.1.v3.1.five_prime_UTR.1;Parent=Thupl.29351185s0001.1.v3.1
29351185	JGI_gene	CDS	35447	35525	.	-	0	ID=Thupl.29351185s0001.1.v3.1.CDS.2;Parent=Thupl.29351185s0001.1.v3.1
29351185	JGI_gene	CDS	35251	35349	.	-	2	ID=Thupl.29351185s0001.1.v3.1.CDS.3;Parent=Thupl.29351185s0001.1.v3.1
29351185	JGI_gene	CDS	35044	35129	.	-	2	ID=Thupl.29351185s0001.1.v3.1.CDS.4;Parent=Thupl.29351185s0001.1.v3.1
29351185	JGI_gene	CDS	34838	34942	.	-	0	ID=Thupl.29351185s0001.1.v3.1.CDS.5;Parent=Thupl.29351185s0001.1.v3.1
29351185	JGI_gene	CDS	34540	34677	.	-	0	ID=Thupl.29351185s0001.1.v3.1.CDS.6;Parent=Thupl.29351185s0001.1.v3.1
29351185	JGI_gene	CDS	34114	34219	.	-	0	ID=Thupl.29351185s0001.1.v3.1.CDS.7;Parent=Thupl.29351185s0001.1.v3.1
29351185	JGI_gene	CDS	33764	33981	.	-	2	ID=Thupl.29351185s0001.1.v3.1.CDS.8;Parent=Thupl.29351185s0001.1.v3.1
29351185	JGI_gene	three_prime_UTR	32789	33426	.	-	.	ID=Thupl.29351185s0001.1.v3.1.three_prime_UTR.1;Parent=Thupl.29351185s0001.1.v3.1
29351185	JGI_gene	CDS	33427	33495	.	-	0	ID=Thupl.29351185s0001.1.v3.1.CDS.9;Parent=Thupl.29351185s0001.1.v3.1
29351185	JGI_gene	gene	76586	76981	.	-	.	ID=Thupl.29351185s0002.v3.1;Name=Thupl.29351185s0002
29351185	JGI_gene	mRNA	76586	76981	.	-	.	ID=Thupl.29351185s0002.1.v3.1;Name=Thupl.29351185s0002.1;longest=1;Parent=Thupl.29351185s0002.v3.1
29351185	JGI_gene	CDS	76586	76981	.	-	0	ID=Thupl.29351185s0002.1.v3.1.CDS.1;Parent=Thupl.29351185s0002.1.v3.1
29351192	JGI_gene	gene	194949	197355	.	-	.	ID=Thupl.29351192s0001.v3.1;Name=Thupl.29351192s0001
29351192	JGI_gene	mRNA	194949	197355	.	-	.	ID=Thupl.29351192s0001.1.v3.1;Name=Thupl.29351192s0001.1;longest=1;Parent=Thupl.29351192s0001.v3.1
29351192	JGI_gene	CDS	197287	197355	.	-	0	ID=Thupl.29351192s0001.1.v3.1.CDS.1;Parent=Thupl.29351192s0001.1.v3.1
29351192	JGI_gene	CDS	196837	197046	.	-	0	ID=Thupl.29351192s0001.1.v3.1.CDS.2;Parent=Thupl.29351192s0001.1.v3.1
29351192	JGI_gene	CDS	195657	195902	.	-	0	ID=Thupl.29351192s0001.1.v3.1.CDS.3;Parent=Thupl.29351192s0001.1.v3.1
29351192	JGI_gene	CDS	195486	195549	.	-	0	ID=Thupl.29351192s0001.1.v3.1.CDS.4;Parent=Thupl.29351192s0001.1.v3.1
29351192	JGI_gene	CDS	195069	195245	.	-	2	ID=Thupl.29351192s0001.1.v3.1.CDS.5;Parent=Thupl.29351192s0001.1.v3.1
29351192	JGI_gene	CDS	194949	194968	.	-	2	ID=Thupl.29351192s0001.1.v3.1.CDS.6;Parent=Thupl.29351192s0001.1.v3.1
29351250	JGI_gene	gene	2450	2887	.	-	.	ID=Thupl.29351250s0001.v3.1;Name=Thupl.29351250s0001
29351250	JGI_gene	mRNA	2450	2887	.	-	.	ID=Thupl.29351250s0001.1.v3.1;Name=Thupl.29351250s0001.1;longest=1;Parent=Thupl.29351250s0001.v3.1
29351250	JGI_gene	CDS	2864	2887	.	-	0	ID=Thupl.29351250s0001.1.v3.1.CDS.1;Parent=Thupl.29351250s0001.1.v3.1
29351250	JGI_gene	CDS	2450	2575	.	-	0	ID=Thupl.29351250s0001.1.v3.1.CDS.2;Parent=Thupl.29351250s0001.1.v3.1
29351250	JGI_gene	gene	14176	15765	.	+	.	ID=Thupl.29351250s0002.v3.1;Name=Thupl.29351250s0002
29351250	JGI_gene	mRNA	14176	15765	.	+	.	ID=Thupl.29351250s0002.1.v3.1;Name=Thupl.29351250s0002.1;longest=1;Parent=Thupl.29351250s0002.v3.1
29351250	JGI_gene	five_prime_UTR	14176	14332	.	+	.	ID=Thupl.29351250s0002.1.v3.1.five_prime_UTR.1;Parent=Thupl.29351250s0002.1.v3.1
29351250	JGI_gene	CDS	14333	14347	.	+	0	ID=Thupl.29351250s0002.1.v3.1.CDS.1;Parent=Thupl.29351250s0002.1.v3.1
29351250	JGI_gene	CDS	14454	14580	.	+	0	ID=Thupl.29351250s0002.1.v3.1.CDS.2;Parent=Thupl.29351250s0002.1.v3.1
29351250	JGI_gene	CDS	15088	15446	.	+	2	ID=Thupl.29351250s0002.1.v3.1.CDS.3;Parent=Thupl.29351250s0002.1.v3.1
29351250	JGI_gene	three_prime_UTR	15447	15765	.	+	.	ID=Thupl.29351250s0002.1.v3.1.three_prime_UTR.1;Parent=Thupl.29351250s0002.1.v3.1
29351250	JGI_gene	gene	20887	22368	.	+	.	ID=Thupl.29351250s0003.v3.1;Name=Thupl.29351250s0003
29351250	JGI_gene	mRNA	20887	22368	.	+	.	ID=Thupl.29351250s0003.1.v3.1;Name=Thupl.29351250s0003.1;longest=1;Parent=Thupl.29351250s0003.v3.1
29351250	JGI_gene	five_prime_UTR	20887	20982	.	+	.	ID=Thupl.29351250s0003.1.v3.1.five_prime_UTR.1;Parent=Thupl.29351250s0003.1.v3.1
29351250	JGI_gene	CDS	20983	20997	.	+	0	ID=Thupl.29351250s0003.1.v3.1.CDS.1;Parent=Thupl.29351250s0003.1.v3.1
29351250	JGI_gene	CDS	21104	21209	.	+	0	ID=Thupl.29351250s0003.1.v3.1.CDS.2;Parent=Thupl.29351250s0003.1.v3.1
29351250	JGI_gene	CDS	21545	21840	.	+	2	ID=Thupl.29351250s0003.1.v3.1.CDS.3;Parent=Thupl.29351250s0003.1.v3.1
29351250	JGI_gene	three_prime_UTR	21841	22368	.	+	.	ID=Thupl.29351250s0003.1.v3.1.three_prime_UTR.1;Parent=Thupl.29351250s0003.1.v3.1
29351250	JGI_gene	gene	225046	307150	.	+	.	ID=Thupl.29351250s0004.v3.1;Name=Thupl.29351250s0004
29351250	JGI_gene	mRNA	225046	307150	.	+	.	ID=Thupl.29351250s0004.1.v3.1;Name=Thupl.29351250s0004.1;longest=1;Parent=Thupl.29351250s0004.v3.1
29351250	JGI_gene	CDS	225046	225106	.	+	0	ID=Thupl.29351250s0004.1.v3.1.CDS.1;Parent=Thupl.29351250s0004.1.v3.1
29351250	JGI_gene	CDS	225194	225315	.	+	2	ID=Thupl.29351250s0004.1.v3.1.CDS.2;Parent=Thupl.29351250s0004.1.v3.1
29351250	JGI_gene	CDS	247436	247586	.	+	0	ID=Thupl.29351250s0004.1.v3.1.CDS.3;Parent=Thupl.29351250s0004.1.v3.1
29351250	JGI_gene	CDS	306481	306551	.	+	2	ID=Thupl.29351250s0004.1.v3.1.CDS.4;Parent=Thupl.29351250s0004.1.v3.1
29351250	JGI_gene	CDS	306676	306892	.	+	0	ID=Thupl.29351250s0004.1.v3.1.CDS.5;Parent=Thupl.29351250s0004.1.v3.1
29351250	JGI_gene	CDS	307023	307150	.	+	2	ID=Thupl.29351250s0004.1.v3.1.CDS.6;Parent=Thupl.29351250s0004.1.v3.1
29351263	JGI_gene	gene	29242	29655	.	-	.	ID=Thupl.29351263s0001.v3.1;Name=Thupl.29351263s0001
29351263	JGI_gene	mRNA	29242	29655	.	-	.	ID=Thupl.29351263s0001.1.v3.1;Name=Thupl.29351263s0001.1;longest=1;Parent=Thupl.29351263s0001.v3.1
29351263	JGI_gene	CDS	29242	29655	.	-	0	ID=Thupl.29351263s0001.1.v3.1.CDS.1;Parent=Thupl.29351263s0001.1.v3.1
29351263	JGI_gene	gene	115348	116502	.	-	.	ID=Thupl.29351263s0002.v3.1;Name=Thupl.29351263s0002
29351263	JGI_gene	mRNA	115348	116502	.	-	.	ID=Thupl.29351263s0002.1.v3.1;Name=Thupl.29351263s0002.1;longest=1;Parent=Thupl.29351263s0002.v3.1
29351263	JGI_gene	CDS	116490	116502	.	-	0	ID=Thupl.29351263s0002.1.v3.1.CDS.1;Parent=Thupl.29351263s0002.1.v3.1
29351263	JGI_gene	three_prime_UTR	115348	115600	.	-	.	ID=Thupl.29351263s0002.1.v3.1.three_prime_UTR.1;Parent=Thupl.29351263s0002.1.v3.1
29351263	JGI_gene	CDS	115601	116037	.	-	2	ID=Thupl.29351263s0002.1.v3.1.CDS.2;Parent=Thupl.29351263s0002.1.v3.1
29351263	JGI_gene	gene	308401	312591	.	+	.	ID=Thupl.29351263s0003.v3.1;Name=Thupl.29351263s0003
29351263	JGI_gene	mRNA	308401	312591	.	+	.	ID=Thupl.29351263s0003.1.v3.1;Name=Thupl.29351263s0003.1;longest=1;Parent=Thupl.29351263s0003.v3.1
29351263	JGI_gene	CDS	308401	309381	.	+	0	ID=Thupl.29351263s0003.1.v3.1.CDS.1;Parent=Thupl.29351263s0003.1.v3.1
29351263	JGI_gene	CDS	311342	311537	.	+	0	ID=Thupl.29351263s0003.1.v3.1.CDS.2;Parent=Thupl.29351263s0003.1.v3.1
29351263	JGI_gene	CDS	311627	311772	.	+	2	ID=Thupl.29351263s0003.1.v3.1.CDS.3;Parent=Thupl.29351263s0003.1.v3.1
29351263	JGI_gene	CDS	312075	312142	.	+	0	ID=Thupl.29351263s0003.1.v3.1.CDS.4;Parent=Thupl.29351263s0003.1.v3.1
29351263	JGI_gene	CDS	312225	312429	.	+	1	ID=Thupl.29351263s0003.1.v3.1.CDS.5;Parent=Thupl.29351263s0003.1.v3.1
29351263	JGI_gene	three_prime_UTR	312430	312591	.	+	.	ID=Thupl.29351263s0003.1.v3.1.three_prime_UTR.1;Parent=Thupl.29351263s0003.1.v3.1
29351263	JGI_gene	gene	353363	357527	.	+	.	ID=Thupl.29351263s0004.v3.1;Name=Thupl.29351263s0004
29351263	JGI_gene	mRNA	353363	357527	.	+	.	ID=Thupl.29351263s0004.1.v3.1;Name=Thupl.29351263s0004.1;longest=1;Parent=Thupl.29351263s0004.v3.1
29351263	JGI_gene	CDS	353363	354340	.	+	0	ID=Thupl.29351263s0004.1.v3.1.CDS.1;Parent=Thupl.29351263s0004.1.v3.1
29351263	JGI_gene	CDS	356552	356747	.	+	0	ID=Thupl.29351263s0004.1.v3.1.CDS.2;Parent=Thupl.29351263s0004.1.v3.1
29351263	JGI_gene	CDS	356871	357016	.	+	2	ID=Thupl.29351263s0004.1.v3.1.CDS.3;Parent=Thupl.29351263s0004.1.v3.1
29351263	JGI_gene	CDS	357091	357158	.	+	0	ID=Thupl.29351263s0004.1.v3.1.CDS.4;Parent=Thupl.29351263s0004.1.v3.1
29351263	JGI_gene	CDS	357323	357527	.	+	1	ID=Thupl.29351263s0004.1.v3.1.CDS.5;Parent=Thupl.29351263s0004.1.v3.1
29351263	JGI_gene	gene	408733	411743	.	+	.	ID=Thupl.29351263s0005.v3.1;Name=Thupl.29351263s0005
29351263	JGI_gene	mRNA	408733	411743	.	+	.	ID=Thupl.29351263s0005.1.v3.1;Name=Thupl.29351263s0005.1;longest=1;Parent=Thupl.29351263s0005.v3.1
29351263	JGI_gene	CDS	408733	409704	.	+	0	ID=Thupl.29351263s0005.1.v3.1.CDS.1;Parent=Thupl.29351263s0005.1.v3.1
29351263	JGI_gene	CDS	410663	410858	.	+	0	ID=Thupl.29351263s0005.1.v3.1.CDS.2;Parent=Thupl.29351263s0005.1.v3.1
29351263	JGI_gene	CDS	411120	411265	.	+	2	ID=Thupl.29351263s0005.1.v3.1.CDS.3;Parent=Thupl.29351263s0005.1.v3.1
29351263	JGI_gene	CDS	411393	411460	.	+	0	ID=Thupl.29351263s0005.1.v3.1.CDS.4;Parent=Thupl.29351263s0005.1.v3.1
29351263	JGI_gene	CDS	411542	411743	.	+	1	ID=Thupl.29351263s0005.1.v3.1.CDS.5;Parent=Thupl.29351263s0005.1.v3.1
29351263	JGI_gene	gene	484022	485829	.	-	.	ID=Thupl.29351263s0006.v3.1;Name=Thupl.29351263s0006
29351263	JGI_gene	mRNA	484022	485829	.	-	.	ID=Thupl.29351263s0006.1.v3.1;Name=Thupl.29351263s0006.1;longest=1;Parent=Thupl.29351263s0006.v3.1
29351263	JGI_gene	three_prime_UTR	484022	485385	.	-	.	ID=Thupl.29351263s0006.1.v3.1.three_prime_UTR.1;Parent=Thupl.29351263s0006.1.v3.1
29351263	JGI_gene	CDS	485386	485823	.	-	0	ID=Thupl.29351263s0006.1.v3.1.CDS.1;Parent=Thupl.29351263s0006.1.v3.1
29351263	JGI_gene	five_prime_UTR	485824	485829	.	-	.	ID=Thupl.29351263s0006.1.v3.1.five_prime_UTR.1;Parent=Thupl.29351263s0006.1.v3.1
29351275	JGI_gene	gene	228	2129	.	+	.	ID=Thupl.29351275s0001.v3.1;Name=Thupl.29351275s0001
29351275	JGI_gene	mRNA	228	2129	.	+	.	ID=Thupl.29351275s0001.1.v3.1;Name=Thupl.29351275s0001.1;longest=1;Parent=Thupl.29351275s0001.v3.1
29351275	JGI_gene	five_prime_UTR	228	250	.	+	.	ID=Thupl.29351275s0001.1.v3.1.five_prime_UTR.1;Parent=Thupl.29351275s0001.1.v3.1
29351275	JGI_gene	CDS	251	537	.	+	0	ID=Thupl.29351275s0001.1.v3.1.CDS.1;Parent=Thupl.29351275s0001.1.v3.1
29351275	JGI_gene	CDS	1721	1811	.	+	1	ID=Thupl.29351275s0001.1.v3.1.CDS.2;Parent=Thupl.29351275s0001.1.v3.1
29351275	JGI_gene	three_prime_UTR	1812	2129	.	+	.	ID=Thupl.29351275s0001.1.v3.1.three_prime_UTR.1;Parent=Thupl.29351275s0001.1.v3.1
293512783	JGI_gene	gene	83	2638	.	+	.	ID=Thupl.293512783s0001.v3.1;Name=Thupl.293512783s0001
293512783	JGI_gene	mRNA	83	2638	.	+	.	ID=Thupl.293512783s0001.1.v3.1;Name=Thupl.293512783s0001.1;longest=1;Parent=Thupl.293512783s0001.v3.1
293512783	JGI_gene	five_prime_UTR	83	559	.	+	.	ID=Thupl.293512783s0001.1.v3.1.five_prime_UTR.1;Parent=Thupl.293512783s0001.1.v3.1
293512783	JGI_gene	CDS	560	1295	.	+	0	ID=Thupl.293512783s0001.1.v3.1.CDS.1;Parent=Thupl.293512783s0001.1.v3.1
293512783	JGI_gene	CDS	1502	1579	.	+	2	ID=Thupl.293512783s0001.1.v3.1.CDS.2;Parent=Thupl.293512783s0001.1.v3.1
293512783	JGI_gene	CDS	1711	2612	.	+	2	ID=Thupl.293512783s0001.1.v3.1.CDS.3;Parent=Thupl.293512783s0001.1.v3.1
293512783	JGI_gene	three_prime_UTR	2613	2638	.	+	.	ID=Thupl.293512783s0001.1.v3.1.three_prime_UTR.1;Parent=Thupl.293512783s0001.1.v3.1
293512783	JGI_gene	gene	2639	2963	.	+	.	ID=Thupl.293512783s0002.v3.1;Name=Thupl.293512783s0002
293512783	JGI_gene	mRNA	2639	2963	.	+	.	ID=Thupl.293512783s0002.1.v3.1;Name=Thupl.293512783s0002.1;longest=1;Parent=Thupl.293512783s0002.v3.1
293512783	JGI_gene	five_prime_UTR	2639	2665	.	+	.	ID=Thupl.293512783s0002.1.v3.1.five_prime_UTR.1;Parent=Thupl.293512783s0002.1.v3.1
293512783	JGI_gene	CDS	2666	2836	.	+	0	ID=Thupl.293512783s0002.1.v3.1.CDS.1;Parent=Thupl.293512783s0002.1.v3.1
293512783	JGI_gene	three_prime_UTR	2837	2963	.	+	.	ID=Thupl.293512783s0002.1.v3.1.three_prime_UTR.1;Parent=Thupl.293512783s0002.1.v3.1
29351284	JGI_gene	gene	135933	136193	.	-	.	ID=Thupl.29351284s0001.v3.1;Name=Thupl.29351284s0001
29351284	JGI_gene	mRNA	135933	136193	.	-	.	ID=Thupl.29351284s0001.1.v3.1;Name=Thupl.29351284s0001.1;longest=1;Parent=Thupl.29351284s0001.v3.1
29351284	JGI_gene	three_prime_UTR	135933	135944	.	-	.	ID=Thupl.29351284s0001.1.v3.1.three_prime_UTR.1;Parent=Thupl.29351284s0001.1.v3.1
29351284	JGI_gene	CDS	135945	136136	.	-	0	ID=Thupl.29351284s0001.1.v3.1.CDS.1;Parent=Thupl.29351284s0001.1.v3.1
29351284	JGI_gene	five_prime_UTR	136137	136193	.	-	.	ID=Thupl.29351284s0001.1.v3.1.five_prime_UTR.1;Parent=Thupl.29351284s0001.1.v3.1
29351284	JGI_gene	gene	172623	174970	.	+	.	ID=Thupl.29351284s0002.v3.1;Name=Thupl.29351284s0002
29351284	JGI_gene	mRNA	172623	174970	.	+	.	ID=Thupl.29351284s0002.1.v3.1;Name=Thupl.29351284s0002.1;longest=1;Parent=Thupl.29351284s0002.v3.1
29351284	JGI_gene	five_prime_UTR	172623	173472	.	+	.	ID=Thupl.29351284s0002.1.v3.1.five_prime_UTR.1;Parent=Thupl.29351284s0002.1.v3.1
29351284	JGI_gene	five_prime_UTR	173811	173815	.	+	.	ID=Thupl.29351284s0002.1.v3.1.five_prime_UTR.2;Parent=Thupl.29351284s0002.1.v3.1
29351284	JGI_gene	CDS	173816	174444	.	+	0	ID=Thupl.29351284s0002.1.v3.1.CDS.1;Parent=Thupl.29351284s0002.1.v3.1
29351284	JGI_gene	CDS	174542	174551	.	+	1	ID=Thupl.29351284s0002.1.v3.1.CDS.2;Parent=Thupl.29351284s0002.1.v3.1
29351284	JGI_gene	three_prime_UTR	174552	174970	.	+	.	ID=Thupl.29351284s0002.1.v3.1.three_prime_UTR.1;Parent=Thupl.29351284s0002.1.v3.1
29351431	JGI_gene	gene	394443	544914	.	-	.	ID=Thupl.29351431s0001.v3.1;Name=Thupl.29351431s0001
29351431	JGI_gene	mRNA	394443	544914	.	-	.	ID=Thupl.29351431s0001.1.v3.1;Name=Thupl.29351431s0001.1;longest=1;Parent=Thupl.29351431s0001.v3.1
29351431	JGI_gene	CDS	544043	544546	.	-	0	ID=Thupl.29351431s0001.1.v3.1.CDS.1;Parent=Thupl.29351431s0001.1.v3.1
29351431	JGI_gene	five_prime_UTR	544547	544914	.	-	.	ID=Thupl.29351431s0001.1.v3.1.five_prime_UTR.1;Parent=Thupl.29351431s0001.1.v3.1
29351431	JGI_gene	CDS	523451	523549	.	-	0	ID=Thupl.29351431s0001.1.v3.1.CDS.2;Parent=Thupl.29351431s0001.1.v3.1
29351431	JGI_gene	CDS	459027	459204	.	-	0	ID=Thupl.29351431s0001.1.v3.1.CDS.3;Parent=Thupl.29351431s0001.1.v3.1
29351431	JGI_gene	CDS	429604	429701	.	-	2	ID=Thupl.29351431s0001.1.v3.1.CDS.4;Parent=Thupl.29351431s0001.1.v3.1
29351431	JGI_gene	CDS	395664	395728	.	-	0	ID=Thupl.29351431s0001.1.v3.1.CDS.5;Parent=Thupl.29351431s0001.1.v3.1
29351431	JGI_gene	three_prime_UTR	394443	395402	.	-	.	ID=Thupl.29351431s0001.1.v3.1.three_prime_UTR.1;Parent=Thupl.29351431s0001.1.v3.1
29351431	JGI_gene	CDS	395403	395529	.	-	1	ID=Thupl.29351431s0001.1.v3.1.CDS.6;Parent=Thupl.29351431s0001.1.v3.1
29351431	JGI_gene	gene	760513	762932	.	+	.	ID=Thupl.29351431s0002.v3.1;Name=Thupl.29351431s0002
29351431	JGI_gene	mRNA	760513	762932	.	+	.	ID=Thupl.29351431s0002.1.v3.1;Name=Thupl.29351431s0002.1;longest=1;Parent=Thupl.29351431s0002.v3.1
29351431	JGI_gene	CDS	760513	760666	.	+	0	ID=Thupl.29351431s0002.1.v3.1.CDS.1;Parent=Thupl.29351431s0002.1.v3.1
29351431	JGI_gene	CDS	761351	761475	.	+	2	ID=Thupl.29351431s0002.1.v3.1.CDS.2;Parent=Thupl.29351431s0002.1.v3.1
29351431	JGI_gene	CDS	761658	761894	.	+	0	ID=Thupl.29351431s0002.1.v3.1.CDS.3;Parent=Thupl.29351431s0002.1.v3.1
29351431	JGI_gene	CDS	762254	762476	.	+	0	ID=Thupl.29351431s0002.1.v3.1.CDS.4;Parent=Thupl.29351431s0002.1.v3.1
29351431	JGI_gene	CDS	762703	762932	.	+	2	ID=Thupl.29351431s0002.1.v3.1.CDS.5;Parent=Thupl.29351431s0002.1.v3.1
29351431	JGI_gene	gene	766492	818201	.	+	.	ID=Thupl.29351431s0003.v3.1;Name=Thupl.29351431s0003
29351431	JGI_gene	mRNA	766492	818201	.	+	.	ID=Thupl.29351431s0003.1.v3.1;Name=Thupl.29351431s0003.1;longest=1;Parent=Thupl.29351431s0003.v3.1
29351431	JGI_gene	CDS	766492	766645	.	+	0	ID=Thupl.29351431s0003.1.v3.1.CDS.1;Parent=Thupl.29351431s0003.1.v3.1
29351431	JGI_gene	CDS	767017	767141	.	+	2	ID=Thupl.29351431s0003.1.v3.1.CDS.2;Parent=Thupl.29351431s0003.1.v3.1
29351431	JGI_gene	CDS	774371	774607	.	+	0	ID=Thupl.29351431s0003.1.v3.1.CDS.3;Parent=Thupl.29351431s0003.1.v3.1
29351431	JGI_gene	CDS	774722	774971	.	+	0	ID=Thupl.29351431s0003.1.v3.1.CDS.4;Parent=Thupl.29351431s0003.1.v3.1
29351431	JGI_gene	CDS	817960	818201	.	+	2	ID=Thupl.29351431s0003.1.v3.1.CDS.5;Parent=Thupl.29351431s0003.1.v3.1
29351431	JGI_gene	gene	1303212	1303514	.	+	.	ID=Thupl.29351431s0004.v3.1;Name=Thupl.29351431s0004
29351431	JGI_gene	mRNA	1303212	1303514	.	+	.	ID=Thupl.29351431s0004.1.v3.1;Name=Thupl.29351431s0004.1;longest=1;Parent=Thupl.29351431s0004.v3.1
29351431	JGI_gene	CDS	1303212	1303514	.	+	0	ID=Thupl.29351431s0004.1.v3.1.CDS.1;Parent=Thupl.29351431s0004.1.v3.1
29351512	JGI_gene	gene	117893	121592	.	+	.	ID=Thupl.29351512s0001.v3.1;Name=Thupl.29351512s0001
29351512	JGI_gene	mRNA	117893	121592	.	+	.	ID=Thupl.29351512s0001.1.v3.1;Name=Thupl.29351512s0001.1;longest=1;Parent=Thupl.29351512s0001.v3.1
29351512	JGI_gene	CDS	117893	118129	.	+	0	ID=Thupl.29351512s0001.1.v3.1.CDS.1;Parent=Thupl.29351512s0001.1.v3.1
29351512	JGI_gene	CDS	121335	121592	.	+	0	ID=Thupl.29351512s0001.1.v3.1.CDS.2;Parent=Thupl.29351512s0001.1.v3.1
29351512	JGI_gene	gene	344643	353304	.	+	.	ID=Thupl.29351512s0002.v3.1;Name=Thupl.29351512s0002
29351512	JGI_gene	mRNA	344643	353304	.	+	.	ID=Thupl.29351512s0002.1.v3.1;Name=Thupl.29351512s0002.1;longest=1;Parent=Thupl.29351512s0002.v3.1
29351512	JGI_gene	five_prime_UTR	344643	344709	.	+	.	ID=Thupl.29351512s0002.1.v3.1.five_prime_UTR.1;Parent=Thupl.29351512s0002.1.v3.1
29351512	JGI_gene	CDS	344710	344946	.	+	0	ID=Thupl.29351512s0002.1.v3.1.CDS.1;Parent=Thupl.29351512s0002.1.v3.1
29351512	JGI_gene	CDS	352548	352805	.	+	0	ID=Thupl.29351512s0002.1.v3.1.CDS.2;Parent=Thupl.29351512s0002.1.v3.1
29351512	JGI_gene	three_prime_UTR	352806	353304	.	+	.	ID=Thupl.29351512s0002.1.v3.1.three_prime_UTR.1;Parent=Thupl.29351512s0002.1.v3.1
29351604	JGI_gene	gene	57629	58269	.	+	.	ID=Thupl.29351604s0001.v3.1;Name=Thupl.29351604s0001
29351604	JGI_gene	mRNA	57629	58269	.	+	.	ID=Thupl.29351604s0001.1.v3.1;Name=Thupl.29351604s0001.1;longest=1;Parent=Thupl.29351604s0001.v3.1
29351604	JGI_gene	five_prime_UTR	57629	57765	.	+	.	ID=Thupl.29351604s0001.1.v3.1.five_prime_UTR.1;Parent=Thupl.29351604s0001.1.v3.1
29351604	JGI_gene	CDS	57766	57800	.	+	0	ID=Thupl.29351604s0001.1.v3.1.CDS.1;Parent=Thupl.29351604s0001.1.v3.1
29351604	JGI_gene	CDS	58066	58123	.	+	1	ID=Thupl.29351604s0001.1.v3.1.CDS.2;Parent=Thupl.29351604s0001.1.v3.1
29351604	JGI_gene	three_prime_UTR	58124	58269	.	+	.	ID=Thupl.29351604s0001.1.v3.1.three_prime_UTR.1;Parent=Thupl.29351604s0001.1.v3.1
29351615	JGI_gene	gene	236011	238435	.	-	.	ID=Thupl.29351615s0001.v3.1;Name=Thupl.29351615s0001
29351615	JGI_gene	mRNA	236011	238435	.	-	.	ID=Thupl.29351615s0001.1.v3.1;Name=Thupl.29351615s0001.1;longest=1;Parent=Thupl.29351615s0001.v3.1
29351615	JGI_gene	CDS	237774	238435	.	-	0	ID=Thupl.29351615s0001.1.v3.1.CDS.1;Parent=Thupl.29351615s0001.1.v3.1
29351615	JGI_gene	CDS	237556	237674	.	-	1	ID=Thupl.29351615s0001.1.v3.1.CDS.2;Parent=Thupl.29351615s0001.1.v3.1
29351615	JGI_gene	CDS	237418	237471	.	-	2	ID=Thupl.29351615s0001.1.v3.1.CDS.3;Parent=Thupl.29351615s0001.1.v3.1
29351615	JGI_gene	CDS	236448	237326	.	-	2	ID=Thupl.29351615s0001.1.v3.1.CDS.4;Parent=Thupl.29351615s0001.1.v3.1
29351615	JGI_gene	three_prime_UTR	236011	236103	.	-	.	ID=Thupl.29351615s0001.1.v3.1.three_prime_UTR.1;Parent=Thupl.29351615s0001.1.v3.1
29351615	JGI_gene	CDS	236104	236405	.	-	2	ID=Thupl.29351615s0001.1.v3.1.CDS.5;Parent=Thupl.29351615s0001.1.v3.1
29351615	JGI_gene	gene	240109	240710	.	-	.	ID=Thupl.29351615s0002.v3.1;Name=Thupl.29351615s0002
29351615	JGI_gene	mRNA	240109	240710	.	-	.	ID=Thupl.29351615s0002.1.v3.1;Name=Thupl.29351615s0002.1;longest=1;Parent=Thupl.29351615s0002.v3.1
29351615	JGI_gene	three_prime_UTR	240109	240473	.	-	.	ID=Thupl.29351615s0002.1.v3.1.three_prime_UTR.1;Parent=Thupl.29351615s0002.1.v3.1
29351615	JGI_gene	CDS	240474	240659	.	-	0	ID=Thupl.29351615s0002.1.v3.1.CDS.1;Parent=Thupl.29351615s0002.1.v3.1
29351615	JGI_gene	five_prime_UTR	240660	240710	.	-	.	ID=Thupl.29351615s0002.1.v3.1.five_prime_UTR.1;Parent=Thupl.29351615s0002.1.v3.1
29351615	JGI_gene	gene	510708	515125	.	+	.	ID=Thupl.29351615s0003.v3.1;Name=Thupl.29351615s0003
29351615	JGI_gene	mRNA	510708	515125	.	+	.	ID=Thupl.29351615s0003.1.v3.1;Name=Thupl.29351615s0003.1;longest=1;Parent=Thupl.29351615s0003.v3.1
29351615	JGI_gene	five_prime_UTR	510708	511231	.	+	.	ID=Thupl.29351615s0003.1.v3.1.five_prime_UTR.1;Parent=Thupl.29351615s0003.1.v3.1
29351615	JGI_gene	CDS	511232	511457	.	+	0	ID=Thupl.29351615s0003.1.v3.1.CDS.1;Parent=Thupl.29351615s0003.1.v3.1
29351615	JGI_gene	CDS	513011	513621	.	+	2	ID=Thupl.29351615s0003.1.v3.1.CDS.2;Parent=Thupl.29351615s0003.1.v3.1
29351615	JGI_gene	CDS	513919	514434	.	+	0	ID=Thupl.29351615s0003.1.v3.1.CDS.3;Parent=Thupl.29351615s0003.1.v3.1
29351615	JGI_gene	CDS	514576	514722	.	+	0	ID=Thupl.29351615s0003.1.v3.1.CDS.4;Parent=Thupl.29351615s0003.1.v3.1
29351615	JGI_gene	three_prime_UTR	514723	515125	.	+	.	ID=Thupl.29351615s0003.1.v3.1.three_prime_UTR.1;Parent=Thupl.29351615s0003.1.v3.1
29351615	JGI_gene	gene	524174	524527	.	-	.	ID=Thupl.29351615s0004.v3.1;Name=Thupl.29351615s0004
29351615	JGI_gene	mRNA	524174	524527	.	-	.	ID=Thupl.29351615s0004.1.v3.1;Name=Thupl.29351615s0004.1;longest=1;Parent=Thupl.29351615s0004.v3.1
29351615	JGI_gene	CDS	524174	524527	.	-	0	ID=Thupl.29351615s0004.1.v3.1.CDS.1;Parent=Thupl.29351615s0004.1.v3.1
29351615	JGI_gene	gene	527009	529710	.	-	.	ID=Thupl.29351615s0005.v3.1;Name=Thupl.29351615s0005
29351615	JGI_gene	mRNA	527009	529710	.	-	.	ID=Thupl.29351615s0005.1.v3.1;Name=Thupl.29351615s0005.1;longest=1;Parent=Thupl.29351615s0005.v3.1
29351615	JGI_gene	three_prime_UTR	527009	527299	.	-	.	ID=Thupl.29351615s0005.1.v3.1.three_prime_UTR.1;Parent=Thupl.29351615s0005.1.v3.1
29351615	JGI_gene	CDS	527300	529672	.	-	0	ID=Thupl.29351615s0005.1.v3.1.CDS.1;Parent=Thupl.29351615s0005.1.v3.1
29351615	JGI_gene	five_prime_UTR	529673	529710	.	-	.	ID=Thupl.29351615s0005.1.v3.1.five_prime_UTR.1;Parent=Thupl.29351615s0005.1.v3.1
29351615	JGI_gene	gene	1203040	1203486	.	-	.	ID=Thupl.29351615s0006.v3.1;Name=Thupl.29351615s0006
29351615	JGI_gene	mRNA	1203040	1203486	.	-	.	ID=Thupl.29351615s0006.1.v3.1;Name=Thupl.29351615s0006.1;longest=1;Parent=Thupl.29351615s0006.v3.1
29351615	JGI_gene	CDS	1203040	1203486	.	-	0	ID=Thupl.29351615s0006.1.v3.1.CDS.1;Parent=Thupl.29351615s0006.1.v3.1
29351615	JGI_gene	gene	1221615	1226189	.	+	.	ID=Thupl.29351615s0007.v3.1;Name=Thupl.29351615s0007
29351615	JGI_gene	mRNA	1221615	1226189	.	+	.	ID=Thupl.29351615s0007.1.v3.1;Name=Thupl.29351615s0007.1;longest=1;Parent=Thupl.29351615s0007.v3.1
29351615	JGI_gene	five_prime_UTR	1221615	1222324	.	+	.	ID=Thupl.29351615s0007.1.v3.1.five_prime_UTR.1;Parent=Thupl.29351615s0007.1.v3.1
29351615	JGI_gene	CDS	1222325	1224148	.	+	0	ID=Thupl.29351615s0007.1.v3.1.CDS.1;Parent=Thupl.29351615s0007.1.v3.1
29351615	JGI_gene	three_prime_UTR	1224149	1226189	.	+	.	ID=Thupl.29351615s0007.1.v3.1.three_prime_UTR.1;Parent=Thupl.29351615s0007.1.v3.1
29351622	JGI_gene	gene	28832	85938	.	-	.	ID=Thupl.29351622s0001.v3.1;Name=Thupl.29351622s0001
29351622	JGI_gene	mRNA	28832	85938	.	-	.	ID=Thupl.29351622s0001.1.v3.1;Name=Thupl.29351622s0001.1;longest=1;Parent=Thupl.29351622s0001.v3.1
29351622	JGI_gene	CDS	85511	85778	.	-	0	ID=Thupl.29351622s0001.1.v3.1.CDS.1;Parent=Thupl.29351622s0001.1.v3.1
29351622	JGI_gene	five_prime_UTR	85779	85938	.	-	.	ID=Thupl.29351622s0001.1.v3.1.five_prime_UTR.1;Parent=Thupl.29351622s0001.1.v3.1
29351622	JGI_gene	CDS	51768	51981	.	-	2	ID=Thupl.29351622s0001.1.v3.1.CDS.2;Parent=Thupl.29351622s0001.1.v3.1
29351622	JGI_gene	CDS	51450	51555	.	-	1	ID=Thupl.29351622s0001.1.v3.1.CDS.3;Parent=Thupl.29351622s0001.1.v3.1
29351622	JGI_gene	CDS	51069	51334	.	-	0	ID=Thupl.29351622s0001.1.v3.1.CDS.4;Parent=Thupl.29351622s0001.1.v3.1
29351622	JGI_gene	CDS	38175	38454	.	-	1	ID=Thupl.29351622s0001.1.v3.1.CDS.5;Parent=Thupl.29351622s0001.1.v3.1
29351622	JGI_gene	CDS	34806	34913	.	-	0	ID=Thupl.29351622s0001.1.v3.1.CDS.6;Parent=Thupl.29351622s0001.1.v3.1
29351622	JGI_gene	CDS	34132	34221	.	-	0	ID=Thupl.29351622s0001.1.v3.1.CDS.7;Parent=Thupl.29351622s0001.1.v3.1
29351622	JGI_gene	CDS	33841	33945	.	-	0	ID=Thupl.29351622s0001.1.v3.1.CDS.8;Parent=Thupl.29351622s0001.1.v3.1
29351622	JGI_gene	three_prime_UTR	28832	30661	.	-	.	ID=Thupl.29351622s0001.1.v3.1.three_prime_UTR.1;Parent=Thupl.29351622s0001.1.v3.1
29351622	JGI_gene	CDS	30662	30796	.	-	0	ID=Thupl.29351622s0001.1.v3.1.CDS.9;Parent=Thupl.29351622s0001.1.v3.1
29351622	JGI_gene	gene	217437	219942	.	-	.	ID=Thupl.29351622s0002.v3.1;Name=Thupl.29351622s0002
29351622	JGI_gene	mRNA	217437	219942	.	-	.	ID=Thupl.29351622s0002.1.v3.1;Name=Thupl.29351622s0002.1;longest=1;Parent=Thupl.29351622s0002.v3.1
29351622	JGI_gene	five_prime_UTR	219515	219942	.	-	.	ID=Thupl.29351622s0002.1.v3.1.five_prime_UTR.1;Parent=Thupl.29351622s0002.1.v3.1
29351622	JGI_gene	three_prime_UTR	218316	218337	.	-	.	ID=Thupl.29351622s0002.1.v3.1.three_prime_UTR.1;Parent=Thupl.29351622s0002.1.v3.1
29351622	JGI_gene	CDS	218338	219063	.	-	0	ID=Thupl.29351622s0002.1.v3.1.CDS.1;Parent=Thupl.29351622s0002.1.v3.1
29351622	JGI_gene	five_prime_UTR	219064	219084	.	-	.	ID=Thupl.29351622s0002.1.v3.1.five_prime_UTR.2;Parent=Thupl.29351622s0002.1.v3.1
29351622	JGI_gene	three_prime_UTR	217437	218093	.	-	.	ID=Thupl.29351622s0002.1.v3.1.three_prime_UTR.2;Parent=Thupl.29351622s0002.1.v3.1
29351622	JGI_gene	gene	297234	302139	.	-	.	ID=Thupl.29351622s0003.v3.1;Name=Thupl.29351622s0003
29351622	JGI_gene	mRNA	297234	302139	.	-	.	ID=Thupl.29351622s0003.1.v3.1;Name=Thupl.29351622s0003.1;longest=1;Parent=Thupl.29351622s0003.v3.1
29351622	JGI_gene	CDS	300731	300997	.	-	0	ID=Thupl.29351622s0003.1.v3.1.CDS.1;Parent=Thupl.29351622s0003.1.v3.1
29351622	JGI_gene	five_prime_UTR	300998	302139	.	-	.	ID=Thupl.29351622s0003.1.v3.1.five_prime_UTR.1;Parent=Thupl.29351622s0003.1.v3.1
29351622	JGI_gene	three_prime_UTR	297234	297468	.	-	.	ID=Thupl.29351622s0003.1.v3.1.three_prime_UTR.1;Parent=Thupl.29351622s0003.1.v3.1
29351622	JGI_gene	CDS	297469	298332	.	-	0	ID=Thupl.29351622s0003.1.v3.1.CDS.2;Parent=Thupl.29351622s0003.1.v3.1
29351641	JGI_gene	gene	67819	69660	.	-	.	ID=Thupl.29351641s0001.v3.1;Name=Thupl.29351641s0001
29351641	JGI_gene	mRNA	67819	69660	.	-	.	ID=Thupl.29351641s0001.1.v3.1;Name=Thupl.29351641s0001.1;longest=1;Parent=Thupl.29351641s0001.v3.1
29351641	JGI_gene	three_prime_UTR	67819	67959	.	-	.	ID=Thupl.29351641s0001.1.v3.1.three_prime_UTR.1;Parent=Thupl.29351641s0001.1.v3.1
29351641	JGI_gene	CDS	67960	69540	.	-	0	ID=Thupl.29351641s0001.1.v3.1.CDS.1;Parent=Thupl.29351641s0001.1.v3.1
29351641	JGI_gene	five_prime_UTR	69541	69660	.	-	.	ID=Thupl.29351641s0001.1.v3.1.five_prime_UTR.1;Parent=Thupl.29351641s0001.1.v3.1
29351641	JGI_gene	gene	91705	92282	.	-	.	ID=Thupl.29351641s0002.v3.1;Name=Thupl.29351641s0002
29351641	JGI_gene	mRNA	91705	92282	.	-	.	ID=Thupl.29351641s0002.1.v3.1;Name=Thupl.29351641s0002.1;longest=1;Parent=Thupl.29351641s0002.v3.1
29351641	JGI_gene	three_prime_UTR	91705	91795	.	-	.	ID=Thupl.29351641s0002.1.v3.1.three_prime_UTR.1;Parent=Thupl.29351641s0002.1.v3.1
29351641	JGI_gene	CDS	91796	92089	.	-	0	ID=Thupl.29351641s0002.1.v3.1.CDS.1;Parent=Thupl.29351641s0002.1.v3.1
29351641	JGI_gene	five_prime_UTR	92090	92282	.	-	.	ID=Thupl.29351641s0002.1.v3.1.five_prime_UTR.1;Parent=Thupl.29351641s0002.1.v3.1
29351641	JGI_gene	gene	279378	281461	.	-	.	ID=Thupl.29351641s0003.v3.1;Name=Thupl.29351641s0003
29351641	JGI_gene	mRNA	279378	281461	.	-	.	ID=Thupl.29351641s0003.1.v3.1;Name=Thupl.29351641s0003.1;longest=1;Parent=Thupl.29351641s0003.v3.1
29351641	JGI_gene	three_prime_UTR	279378	279830	.	-	.	ID=Thupl.29351641s0003.1.v3.1.three_prime_UTR.1;Parent=Thupl.29351641s0003.1.v3.1
29351641	JGI_gene	CDS	279831	281435	.	-	0	ID=Thupl.29351641s0003.1.v3.1.CDS.1;Parent=Thupl.29351641s0003.1.v3.1
29351641	JGI_gene	five_prime_UTR	281436	281461	.	-	.	ID=Thupl.29351641s0003.1.v3.1.five_prime_UTR.1;Parent=Thupl.29351641s0003.1.v3.1
29351641	JGI_gene	gene	285980	288119	.	-	.	ID=Thupl.29351641s0004.v3.1;Name=Thupl.29351641s0004
29351641	JGI_gene	mRNA	285980	288119	.	-	.	ID=Thupl.29351641s0004.1.v3.1;Name=Thupl.29351641s0004.1;longest=1;Parent=Thupl.29351641s0004.v3.1
29351641	JGI_gene	three_prime_UTR	285980	286524	.	-	.	ID=Thupl.29351641s0004.1.v3.1.three_prime_UTR.1;Parent=Thupl.29351641s0004.1.v3.1
29351641	JGI_gene	CDS	286525	288105	.	-	0	ID=Thupl.29351641s0004.1.v3.1.CDS.1;Parent=Thupl.29351641s0004.1.v3.1
29351641	JGI_gene	five_prime_UTR	288106	288119	.	-	.	ID=Thupl.29351641s0004.1.v3.1.five_prime_UTR.1;Parent=Thupl.29351641s0004.1.v3.1
29351648	JGI_gene	gene	7405	7710	.	-	.	ID=Thupl.29351648s0001.v3.1;Name=Thupl.29351648s0001
29351648	JGI_gene	mRNA	7405	7710	.	-	.	ID=Thupl.29351648s0001.1.v3.1;Name=Thupl.29351648s0001.1;longest=1;Parent=Thupl.29351648s0001.v3.1
29351648	JGI_gene	CDS	7405	7710	.	-	0	ID=Thupl.29351648s0001.1.v3.1.CDS.1;Parent=Thupl.29351648s0001.1.v3.1
29351763	JGI_gene	gene	2850	4089	.	+	.	ID=Thupl.29351763s0001.v3.1;Name=Thupl.29351763s0001
29351763	JGI_gene	mRNA	2850	4089	.	+	.	ID=Thupl.29351763s0001.1.v3.1;Name=Thupl.29351763s0001.1;longest=1;Parent=Thupl.29351763s0001.v3.1
29351763	JGI_gene	CDS	2850	3033	.	+	0	ID=Thupl.29351763s0001.1.v3.1.CDS.1;Parent=Thupl.29351763s0001.1.v3.1
29351763	JGI_gene	CDS	3516	3780	.	+	2	ID=Thupl.29351763s0001.1.v3.1.CDS.2;Parent=Thupl.29351763s0001.1.v3.1
29351763	JGI_gene	CDS	3870	4089	.	+	1	ID=Thupl.29351763s0001.1.v3.1.CDS.3;Parent=Thupl.29351763s0001.1.v3.1
29351925	JGI_gene	gene	82556	86586	.	+	.	ID=Thupl.29351925s0001.v3.1;Name=Thupl.29351925s0001
29351925	JGI_gene	mRNA	82556	86586	.	+	.	ID=Thupl.29351925s0001.1.v3.1;Name=Thupl.29351925s0001.1;longest=1;Parent=Thupl.29351925s0001.v3.1
29351925	JGI_gene	five_prime_UTR	82556	82629	.	+	.	ID=Thupl.29351925s0001.1.v3.1.five_prime_UTR.1;Parent=Thupl.29351925s0001.1.v3.1
29351925	JGI_gene	five_prime_UTR	85902	85910	.	+	.	ID=Thupl.29351925s0001.1.v3.1.five_prime_UTR.2;Parent=Thupl.29351925s0001.1.v3.1
29351925	JGI_gene	CDS	85911	86288	.	+	0	ID=Thupl.29351925s0001.1.v3.1.CDS.1;Parent=Thupl.29351925s0001.1.v3.1
29351925	JGI_gene	three_prime_UTR	86289	86586	.	+	.	ID=Thupl.29351925s0001.1.v3.1.three_prime_UTR.1;Parent=Thupl.29351925s0001.1.v3.1
29351954	JGI_gene	gene	198431	199945	.	+	.	ID=Thupl.29351954s0001.v3.1;Name=Thupl.29351954s0001
29351954	JGI_gene	mRNA	198431	199945	.	+	.	ID=Thupl.29351954s0001.1.v3.1;Name=Thupl.29351954s0001.1;longest=1;Parent=Thupl.29351954s0001.v3.1
29351954	JGI_gene	five_prime_UTR	198431	198474	.	+	.	ID=Thupl.29351954s0001.1.v3.1.five_prime_UTR.1;Parent=Thupl.29351954s0001.1.v3.1
29351954	JGI_gene	CDS	198475	199635	.	+	0	ID=Thupl.29351954s0001.1.v3.1.CDS.1;Parent=Thupl.29351954s0001.1.v3.1
29351954	JGI_gene	three_prime_UTR	199636	199945	.	+	.	ID=Thupl.29351954s0001.1.v3.1.three_prime_UTR.1;Parent=Thupl.29351954s0001.1.v3.1
29351962	JGI_gene	gene	33633	34524	.	-	.	ID=Thupl.29351962s0001.v3.1;Name=Thupl.29351962s0001
29351962	JGI_gene	mRNA	33633	34524	.	-	.	ID=Thupl.29351962s0001.1.v3.1;Name=Thupl.29351962s0001.1;longest=1;Parent=Thupl.29351962s0001.v3.1
29351962	JGI_gene	five_prime_UTR	34421	34524	.	-	.	ID=Thupl.29351962s0001.1.v3.1.five_prime_UTR.1;Parent=Thupl.29351962s0001.1.v3.1
29351962	JGI_gene	three_prime_UTR	33633	33817	.	-	.	ID=Thupl.29351962s0001.1.v3.1.three_prime_UTR.1;Parent=Thupl.29351962s0001.1.v3.1
29351962	JGI_gene	CDS	33818	34075	.	-	0	ID=Thupl.29351962s0001.1.v3.1.CDS.1;Parent=Thupl.29351962s0001.1.v3.1
29351962	JGI_gene	five_prime_UTR	34076	34081	.	-	.	ID=Thupl.29351962s0001.1.v3.1.five_prime_UTR.2;Parent=Thupl.29351962s0001.1.v3.1
29351988	JGI_gene	gene	12093	20797	.	-	.	ID=Thupl.29351988s0001.v3.1;Name=Thupl.29351988s0001
29351988	JGI_gene	mRNA	12093	20797	.	-	.	ID=Thupl.29351988s0001.1.v3.1;Name=Thupl.29351988s0001.1;longest=1;Parent=Thupl.29351988s0001.v3.1
29351988	JGI_gene	CDS	20595	20797	.	-	0	ID=Thupl.29351988s0001.1.v3.1.CDS.1;Parent=Thupl.29351988s0001.1.v3.1
29351988	JGI_gene	CDS	19473	20418	.	-	1	ID=Thupl.29351988s0001.1.v3.1.CDS.2;Parent=Thupl.29351988s0001.1.v3.1
29351988	JGI_gene	CDS	12899	12978	.	-	0	ID=Thupl.29351988s0001.1.v3.1.CDS.3;Parent=Thupl.29351988s0001.1.v3.1
29351988	JGI_gene	CDS	12632	12702	.	-	1	ID=Thupl.29351988s0001.1.v3.1.CDS.4;Parent=Thupl.29351988s0001.1.v3.1
29351988	JGI_gene	CDS	12093	12562	.	-	2	ID=Thupl.29351988s0001.1.v3.1.CDS.5;Parent=Thupl.29351988s0001.1.v3.1
29352029	JGI_gene	gene	363906	430010	.	-	.	ID=Thupl.29352029s0001.v3.1;Name=Thupl.29352029s0001
29352029	JGI_gene	mRNA	363906	430010	.	-	.	ID=Thupl.29352029s0001.1.v3.1;Name=Thupl.29352029s0001.1;longest=1;Parent=Thupl.29352029s0001.v3.1
29352029	JGI_gene	CDS	428696	429302	.	-	0	ID=Thupl.29352029s0001.1.v3.1.CDS.1;Parent=Thupl.29352029s0001.1.v3.1
29352029	JGI_gene	five_prime_UTR	429303	430010	.	-	.	ID=Thupl.29352029s0001.1.v3.1.five_prime_UTR.1;Parent=Thupl.29352029s0001.1.v3.1
29352029	JGI_gene	CDS	379128	379405	.	-	2	ID=Thupl.29352029s0001.1.v3.1.CDS.2;Parent=Thupl.29352029s0001.1.v3.1
29352029	JGI_gene	three_prime_UTR	363906	364537	.	-	.	ID=Thupl.29352029s0001.1.v3.1.three_prime_UTR.1;Parent=Thupl.29352029s0001.1.v3.1
29352029	JGI_gene	CDS	364538	365335	.	-	0	ID=Thupl.29352029s0001.1.v3.1.CDS.3;Parent=Thupl.29352029s0001.1.v3.1
29352062	JGI_gene	gene	3263	6244	.	+	.	ID=Thupl.29352062s0001.v3.1;Name=Thupl.29352062s0001
29352062	JGI_gene	mRNA	3263	6244	.	+	.	ID=Thupl.29352062s0001.1.v3.1;Name=Thupl.29352062s0001.1;longest=1;Parent=Thupl.29352062s0001.v3.1
29352062	JGI_gene	CDS	3263	3906	.	+	0	ID=Thupl.29352062s0001.1.v3.1.CDS.1;Parent=Thupl.29352062s0001.1.v3.1
29352062	JGI_gene	CDS	3940	4210	.	+	1	ID=Thupl.29352062s0001.1.v3.1.CDS.2;Parent=Thupl.29352062s0001.1.v3.1
29352062	JGI_gene	CDS	4354	5166	.	+	0	ID=Thupl.29352062s0001.1.v3.1.CDS.3;Parent=Thupl.29352062s0001.1.v3.1
29352062	JGI_gene	CDS	5197	5647	.	+	0	ID=Thupl.29352062s0001.1.v3.1.CDS.4;Parent=Thupl.29352062s0001.1.v3.1
29352062	JGI_gene	CDS	5757	6244	.	+	2	ID=Thupl.29352062s0001.1.v3.1.CDS.5;Parent=Thupl.29352062s0001.1.v3.1
29352063	JGI_gene	gene	28329	32301	.	-	.	ID=Thupl.29352063s0001.v3.1;Name=Thupl.29352063s0001
29352063	JGI_gene	mRNA	28329	32301	.	-	.	ID=Thupl.29352063s0001.1.v3.1;Name=Thupl.29352063s0001.1;longest=1;Parent=Thupl.29352063s0001.v3.1
29352063	JGI_gene	CDS	28841	29807	.	-	0	ID=Thupl.29352063s0001.1.v3.1.CDS.1;Parent=Thupl.29352063s0001.1.v3.1
29352063	JGI_gene	five_prime_UTR	29808	32301	.	-	.	ID=Thupl.29352063s0001.1.v3.1.five_prime_UTR.1;Parent=Thupl.29352063s0001.1.v3.1
29352063	JGI_gene	CDS	28329	28375	.	-	2	ID=Thupl.29352063s0001.1.v3.1.CDS.2;Parent=Thupl.29352063s0001.1.v3.1
29352072	JGI_gene	gene	399718	573749	.	+	.	ID=Thupl.29352072s0001.v3.1;Name=Thupl.29352072s0001
29352072	JGI_gene	mRNA	399718	573749	.	+	.	ID=Thupl.29352072s0001.1.v3.1;Name=Thupl.29352072s0001.1;longest=1;Parent=Thupl.29352072s0001.v3.1
29352072	JGI_gene	five_prime_UTR	399718	399861	.	+	.	ID=Thupl.29352072s0001.1.v3.1.five_prime_UTR.1;Parent=Thupl.29352072s0001.1.v3.1
29352072	JGI_gene	CDS	399862	400469	.	+	0	ID=Thupl.29352072s0001.1.v3.1.CDS.1;Parent=Thupl.29352072s0001.1.v3.1
29352072	JGI_gene	CDS	407952	408177	.	+	1	ID=Thupl.29352072s0001.1.v3.1.CDS.2;Parent=Thupl.29352072s0001.1.v3.1
29352072	JGI_gene	CDS	409368	409613	.	+	0	ID=Thupl.29352072s0001.1.v3.1.CDS.3;Parent=Thupl.29352072s0001.1.v3.1
29352072	JGI_gene	CDS	430199	430333	.	+	0	ID=Thupl.29352072s0001.1.v3.1.CDS.4;Parent=Thupl.29352072s0001.1.v3.1
29352072	JGI_gene	CDS	454394	454518	.	+	0	ID=Thupl.29352072s0001.1.v3.1.CDS.5;Parent=Thupl.29352072s0001.1.v3.1
29352072	JGI_gene	CDS	455758	455897	.	+	1	ID=Thupl.29352072s0001.1.v3.1.CDS.6;Parent=Thupl.29352072s0001.1.v3.1
29352072	JGI_gene	CDS	462392	462462	.	+	2	ID=Thupl.29352072s0001.1.v3.1.CDS.7;Parent=Thupl.29352072s0001.1.v3.1
29352072	JGI_gene	CDS	519010	519171	.	+	0	ID=Thupl.29352072s0001.1.v3.1.CDS.8;Parent=Thupl.29352072s0001.1.v3.1
29352072	JGI_gene	CDS	519394	519480	.	+	0	ID=Thupl.29352072s0001.1.v3.1.CDS.9;Parent=Thupl.29352072s0001.1.v3.1
29352072	JGI_gene	CDS	520001	520174	.	+	0	ID=Thupl.29352072s0001.1.v3.1.CDS.10;Parent=Thupl.29352072s0001.1.v3.1
29352072	JGI_gene	CDS	522337	522381	.	+	0	ID=Thupl.29352072s0001.1.v3.1.CDS.11;Parent=Thupl.29352072s0001.1.v3.1
29352072	JGI_gene	CDS	522555	522725	.	+	0	ID=Thupl.29352072s0001.1.v3.1.CDS.12;Parent=Thupl.29352072s0001.1.v3.1
29352072	JGI_gene	CDS	522874	523059	.	+	0	ID=Thupl.29352072s0001.1.v3.1.CDS.13;Parent=Thupl.29352072s0001.1.v3.1
29352072	JGI_gene	CDS	573206	573307	.	+	0	ID=Thupl.29352072s0001.1.v3.1.CDS.14;Parent=Thupl.29352072s0001.1.v3.1
29352072	JGI_gene	three_prime_UTR	573308	573749	.	+	.	ID=Thupl.29352072s0001.1.v3.1.three_prime_UTR.1;Parent=Thupl.29352072s0001.1.v3.1
29352072	JGI_gene	gene	741697	742324	.	-	.	ID=Thupl.29352072s0002.v3.1;Name=Thupl.29352072s0002
29352072	JGI_gene	mRNA	741697	742324	.	-	.	ID=Thupl.29352072s0002.1.v3.1;Name=Thupl.29352072s0002.1;longest=1;Parent=Thupl.29352072s0002.v3.1
29352072	JGI_gene	three_prime_UTR	741697	741802	.	-	.	ID=Thupl.29352072s0002.1.v3.1.three_prime_UTR.1;Parent=Thupl.29352072s0002.1.v3.1
29352072	JGI_gene	CDS	741803	742324	.	-	0	ID=Thupl.29352072s0002.1.v3.1.CDS.1;Parent=Thupl.29352072s0002.1.v3.1
29352079	JGI_gene	gene	125881	126894	.	-	.	ID=Thupl.29352079s0001.v3.1;Name=Thupl.29352079s0001
29352079	JGI_gene	mRNA	125881	126894	.	-	.	ID=Thupl.29352079s0001.1.v3.1;Name=Thupl.29352079s0001.1;longest=1;Parent=Thupl.29352079s0001.v3.1
29352079	JGI_gene	CDS	126733	126894	.	-	0	ID=Thupl.29352079s0001.1.v3.1.CDS.1;Parent=Thupl.29352079s0001.1.v3.1
29352079	JGI_gene	CDS	126465	126527	.	-	0	ID=Thupl.29352079s0001.1.v3.1.CDS.2;Parent=Thupl.29352079s0001.1.v3.1
29352079	JGI_gene	CDS	125881	126342	.	-	0	ID=Thupl.29352079s0001.1.v3.1.CDS.3;Parent=Thupl.29352079s0001.1.v3.1
29352079	JGI_gene	gene	215576	216764	.	-	.	ID=Thupl.29352079s0002.v3.1;Name=Thupl.29352079s0002
29352079	JGI_gene	mRNA	215576	216764	.	-	.	ID=Thupl.29352079s0002.1.v3.1;Name=Thupl.29352079s0002.1;longest=1;Parent=Thupl.29352079s0002.v3.1
29352079	JGI_gene	CDS	216480	216662	.	-	0	ID=Thupl.29352079s0002.1.v3.1.CDS.1;Parent=Thupl.29352079s0002.1.v3.1
29352079	JGI_gene	five_prime_UTR	216663	216764	.	-	.	ID=Thupl.29352079s0002.1.v3.1.five_prime_UTR.1;Parent=Thupl.29352079s0002.1.v3.1
29352079	JGI_gene	CDS	216318	216386	.	-	0	ID=Thupl.29352079s0002.1.v3.1.CDS.2;Parent=Thupl.29352079s0002.1.v3.1
29352079	JGI_gene	three_prime_UTR	215576	215758	.	-	.	ID=Thupl.29352079s0002.1.v3.1.three_prime_UTR.1;Parent=Thupl.29352079s0002.1.v3.1
29352079	JGI_gene	CDS	215759	216211	.	-	0	ID=Thupl.29352079s0002.1.v3.1.CDS.3;Parent=Thupl.29352079s0002.1.v3.1
29352079	JGI_gene	gene	245326	247768	.	+	.	ID=Thupl.29352079s0003.v3.1;Name=Thupl.29352079s0003
29352079	JGI_gene	mRNA	245326	247768	.	+	.	ID=Thupl.29352079s0003.1.v3.1;Name=Thupl.29352079s0003.1;longest=1;Parent=Thupl.29352079s0003.v3.1
29352079	JGI_gene	five_prime_UTR	245326	245437	.	+	.	ID=Thupl.29352079s0003.1.v3.1.five_prime_UTR.1;Parent=Thupl.29352079s0003.1.v3.1
29352079	JGI_gene	CDS	245438	246484	.	+	0	ID=Thupl.29352079s0003.1.v3.1.CDS.1;Parent=Thupl.29352079s0003.1.v3.1
29352079	JGI_gene	three_prime_UTR	246485	247768	.	+	.	ID=Thupl.29352079s0003.1.v3.1.three_prime_UTR.1;Parent=Thupl.29352079s0003.1.v3.1
29352079	JGI_gene	gene	252289	253612	.	+	.	ID=Thupl.29352079s0004.v3.1;Name=Thupl.29352079s0004
29352079	JGI_gene	mRNA	252289	253612	.	+	.	ID=Thupl.29352079s0004.1.v3.1;Name=Thupl.29352079s0004.1;longest=1;Parent=Thupl.29352079s0004.v3.1
29352079	JGI_gene	five_prime_UTR	252289	252532	.	+	.	ID=Thupl.29352079s0004.1.v3.1.five_prime_UTR.1;Parent=Thupl.29352079s0004.1.v3.1
29352079	JGI_gene	CDS	252533	252676	.	+	0	ID=Thupl.29352079s0004.1.v3.1.CDS.1;Parent=Thupl.29352079s0004.1.v3.1
29352079	JGI_gene	CDS	252772	252840	.	+	0	ID=Thupl.29352079s0004.1.v3.1.CDS.2;Parent=Thupl.29352079s0004.1.v3.1
29352079	JGI_gene	CDS	252959	253411	.	+	0	ID=Thupl.29352079s0004.1.v3.1.CDS.3;Parent=Thupl.29352079s0004.1.v3.1
29352079	JGI_gene	three_prime_UTR	253412	253612	.	+	.	ID=Thupl.29352079s0004.1.v3.1.three_prime_UTR.1;Parent=Thupl.29352079s0004.1.v3.1
29352079	JGI_gene	gene	281993	284237	.	+	.	ID=Thupl.29352079s0005.v3.1;Name=Thupl.29352079s0005
29352079	JGI_gene	mRNA	281993	284237	.	+	.	ID=Thupl.29352079s0005.1.v3.1;Name=Thupl.29352079s0005.1;longest=1;Parent=Thupl.29352079s0005.v3.1
29352079	JGI_gene	five_prime_UTR	281993	282125	.	+	.	ID=Thupl.29352079s0005.1.v3.1.five_prime_UTR.1;Parent=Thupl.29352079s0005.1.v3.1
29352079	JGI_gene	CDS	282126	282596	.	+	0	ID=Thupl.29352079s0005.1.v3.1.CDS.1;Parent=Thupl.29352079s0005.1.v3.1
29352079	JGI_gene	CDS	283498	283809	.	+	0	ID=Thupl.29352079s0005.1.v3.1.CDS.2;Parent=Thupl.29352079s0005.1.v3.1
29352079	JGI_gene	three_prime_UTR	283810	284237	.	+	.	ID=Thupl.29352079s0005.1.v3.1.three_prime_UTR.1;Parent=Thupl.29352079s0005.1.v3.1
29352079	JGI_gene	gene	291094	291771	.	-	.	ID=Thupl.29352079s0006.v3.1;Name=Thupl.29352079s0006
29352079	JGI_gene	mRNA	291094	291771	.	-	.	ID=Thupl.29352079s0006.1.v3.1;Name=Thupl.29352079s0006.1;longest=1;Parent=Thupl.29352079s0006.v3.1
29352079	JGI_gene	CDS	291449	291771	.	-	0	ID=Thupl.29352079s0006.1.v3.1.CDS.1;Parent=Thupl.29352079s0006.1.v3.1
29352079	JGI_gene	CDS	291094	291394	.	-	1	ID=Thupl.29352079s0006.1.v3.1.CDS.2;Parent=Thupl.29352079s0006.1.v3.1
29352079	JGI_gene	gene	294158	295828	.	+	.	ID=Thupl.29352079s0007.v3.1;Name=Thupl.29352079s0007
29352079	JGI_gene	mRNA	294158	295828	.	+	.	ID=Thupl.29352079s0007.1.v3.1;Name=Thupl.29352079s0007.1;longest=1;Parent=Thupl.29352079s0007.v3.1
29352079	JGI_gene	CDS	294158	294430	.	+	0	ID=Thupl.29352079s0007.1.v3.1.CDS.1;Parent=Thupl.29352079s0007.1.v3.1
29352079	JGI_gene	CDS	294488	294625	.	+	0	ID=Thupl.29352079s0007.1.v3.1.CDS.2;Parent=Thupl.29352079s0007.1.v3.1
29352079	JGI_gene	CDS	295511	295828	.	+	0	ID=Thupl.29352079s0007.1.v3.1.CDS.3;Parent=Thupl.29352079s0007.1.v3.1
29352159	JGI_gene	gene	640143	640565	.	+	.	ID=Thupl.29352159s0001.v3.1;Name=Thupl.29352159s0001
29352159	JGI_gene	mRNA	640143	640565	.	+	.	ID=Thupl.29352159s0001.1.v3.1;Name=Thupl.29352159s0001.1;longest=1;Parent=Thupl.29352159s0001.v3.1
29352159	JGI_gene	CDS	640143	640565	.	+	0	ID=Thupl.29352159s0001.1.v3.1.CDS.1;Parent=Thupl.29352159s0001.1.v3.1
29352159	JGI_gene	gene	827045	828924	.	-	.	ID=Thupl.29352159s0002.v3.1;Name=Thupl.29352159s0002
29352159	JGI_gene	mRNA	827045	828924	.	-	.	ID=Thupl.29352159s0002.1.v3.1;Name=Thupl.29352159s0002.1;longest=1;Parent=Thupl.29352159s0002.v3.1
29352159	JGI_gene	three_prime_UTR	827045	827373	.	-	.	ID=Thupl.29352159s0002.1.v3.1.three_prime_UTR.1;Parent=Thupl.29352159s0002.1.v3.1
29352159	JGI_gene	CDS	827374	828888	.	-	0	ID=Thupl.29352159s0002.1.v3.1.CDS.1;Parent=Thupl.29352159s0002.1.v3.1
29352159	JGI_gene	five_prime_UTR	828889	828924	.	-	.	ID=Thupl.29352159s0002.1.v3.1.five_prime_UTR.1;Parent=Thupl.29352159s0002.1.v3.1
29352159	JGI_gene	gene	839066	839566	.	-	.	ID=Thupl.29352159s0003.v3.1;Name=Thupl.29352159s0003
29352159	JGI_gene	mRNA	839066	839566	.	-	.	ID=Thupl.29352159s0003.1.v3.1;Name=Thupl.29352159s0003.1;longest=1;Parent=Thupl.29352159s0003.v3.1
29352159	JGI_gene	CDS	839066	839566	.	-	0	ID=Thupl.29352159s0003.1.v3.1.CDS.1;Parent=Thupl.29352159s0003.1.v3.1
29352159	JGI_gene	gene	872476	872794	.	-	.	ID=Thupl.29352159s0004.v3.1;Name=Thupl.29352159s0004
29352159	JGI_gene	mRNA	872476	872794	.	-	.	ID=Thupl.29352159s0004.1.v3.1;Name=Thupl.29352159s0004.1;longest=1;Parent=Thupl.29352159s0004.v3.1
29352159	JGI_gene	CDS	872476	872793	.	-	0	ID=Thupl.29352159s0004.1.v3.1.CDS.1;Parent=Thupl.29352159s0004.1.v3.1
29352159	JGI_gene	five_prime_UTR	872794	872794	.	-	.	ID=Thupl.29352159s0004.1.v3.1.five_prime_UTR.1;Parent=Thupl.29352159s0004.1.v3.1
29352237	JGI_gene	gene	6406	50689	.	-	.	ID=Thupl.29352237s0001.v3.1;Name=Thupl.29352237s0001
29352237	JGI_gene	mRNA	6406	50689	.	-	.	ID=Thupl.29352237s0001.1.v3.1;Name=Thupl.29352237s0001.1;longest=1;Parent=Thupl.29352237s0001.v3.1
29352237	JGI_gene	CDS	50546	50689	.	-	0	ID=Thupl.29352237s0001.1.v3.1.CDS.1;Parent=Thupl.29352237s0001.1.v3.1
29352237	JGI_gene	CDS	46216	46524	.	-	0	ID=Thupl.29352237s0001.1.v3.1.CDS.2;Parent=Thupl.29352237s0001.1.v3.1
29352237	JGI_gene	CDS	45936	46044	.	-	0	ID=Thupl.29352237s0001.1.v3.1.CDS.3;Parent=Thupl.29352237s0001.1.v3.1
29352237	JGI_gene	CDS	45708	45801	.	-	2	ID=Thupl.29352237s0001.1.v3.1.CDS.4;Parent=Thupl.29352237s0001.1.v3.1
29352237	JGI_gene	CDS	15968	16055	.	-	1	ID=Thupl.29352237s0001.1.v3.1.CDS.5;Parent=Thupl.29352237s0001.1.v3.1
29352237	JGI_gene	CDS	15754	15837	.	-	0	ID=Thupl.29352237s0001.1.v3.1.CDS.6;Parent=Thupl.29352237s0001.1.v3.1
29352237	JGI_gene	CDS	6628	6724	.	-	0	ID=Thupl.29352237s0001.1.v3.1.CDS.7;Parent=Thupl.29352237s0001.1.v3.1
29352237	JGI_gene	CDS	6406	6497	.	-	2	ID=Thupl.29352237s0001.1.v3.1.CDS.8;Parent=Thupl.29352237s0001.1.v3.1
29352237	JGI_gene	gene	75936	76325	.	+	.	ID=Thupl.29352237s0002.v3.1;Name=Thupl.29352237s0002
29352237	JGI_gene	mRNA	75936	76325	.	+	.	ID=Thupl.29352237s0002.1.v3.1;Name=Thupl.29352237s0002.1;longest=1;Parent=Thupl.29352237s0002.v3.1
29352237	JGI_gene	CDS	75936	76325	.	+	0	ID=Thupl.29352237s0002.1.v3.1.CDS.1;Parent=Thupl.29352237s0002.1.v3.1
29352237	JGI_gene	gene	119830	120303	.	-	.	ID=Thupl.29352237s0003.v3.1;Name=Thupl.29352237s0003
29352237	JGI_gene	mRNA	119830	120303	.	-	.	ID=Thupl.29352237s0003.1.v3.1;Name=Thupl.29352237s0003.1;longest=1;Parent=Thupl.29352237s0003.v3.1
29352237	JGI_gene	three_prime_UTR	119830	119919	.	-	.	ID=Thupl.29352237s0003.1.v3.1.three_prime_UTR.1;Parent=Thupl.29352237s0003.1.v3.1
29352237	JGI_gene	CDS	119920	120303	.	-	0	ID=Thupl.29352237s0003.1.v3.1.CDS.1;Parent=Thupl.29352237s0003.1.v3.1
29352237	JGI_gene	gene	126562	127110	.	-	.	ID=Thupl.29352237s0004.v3.1;Name=Thupl.29352237s0004
29352237	JGI_gene	mRNA	126562	127110	.	-	.	ID=Thupl.29352237s0004.1.v3.1;Name=Thupl.29352237s0004.1;longest=1;Parent=Thupl.29352237s0004.v3.1
29352237	JGI_gene	CDS	126562	127110	.	-	0	ID=Thupl.29352237s0004.1.v3.1.CDS.1;Parent=Thupl.29352237s0004.1.v3.1
29352317	JGI_gene	gene	3	1798	.	+	.	ID=Thupl.29352317s0001.v3.1;Name=Thupl.29352317s0001
29352317	JGI_gene	mRNA	3	1798	.	+	.	ID=Thupl.29352317s0001.1.v3.1;Name=Thupl.29352317s0001.1;longest=1;Parent=Thupl.29352317s0001.v3.1
29352317	JGI_gene	five_prime_UTR	3	8	.	+	.	ID=Thupl.29352317s0001.1.v3.1.five_prime_UTR.1;Parent=Thupl.29352317s0001.1.v3.1
29352317	JGI_gene	CDS	9	323	.	+	0	ID=Thupl.29352317s0001.1.v3.1.CDS.1;Parent=Thupl.29352317s0001.1.v3.1
29352317	JGI_gene	CDS	418	1359	.	+	0	ID=Thupl.29352317s0001.1.v3.1.CDS.2;Parent=Thupl.29352317s0001.1.v3.1
29352317	JGI_gene	three_prime_UTR	1360	1798	.	+	.	ID=Thupl.29352317s0001.1.v3.1.three_prime_UTR.1;Parent=Thupl.29352317s0001.1.v3.1
29352322	JGI_gene	gene	13067	14052	.	+	.	ID=Thupl.29352322s0001.v3.1;Name=Thupl.29352322s0001
29352322	JGI_gene	mRNA	13067	14052	.	+	.	ID=Thupl.29352322s0001.1.v3.1;Name=Thupl.29352322s0001.1;longest=1;Parent=Thupl.29352322s0001.v3.1
29352322	JGI_gene	CDS	13067	13200	.	+	0	ID=Thupl.29352322s0001.1.v3.1.CDS.1;Parent=Thupl.29352322s0001.1.v3.1
29352322	JGI_gene	CDS	13356	13581	.	+	1	ID=Thupl.29352322s0001.1.v3.1.CDS.2;Parent=Thupl.29352322s0001.1.v3.1
29352322	JGI_gene	CDS	13681	13840	.	+	0	ID=Thupl.29352322s0001.1.v3.1.CDS.3;Parent=Thupl.29352322s0001.1.v3.1
29352322	JGI_gene	CDS	13880	14052	.	+	2	ID=Thupl.29352322s0001.1.v3.1.CDS.4;Parent=Thupl.29352322s0001.1.v3.1
29352345	JGI_gene	gene	20129	76390	.	+	.	ID=Thupl.29352345s0001.v3.1;Name=Thupl.29352345s0001
29352345	JGI_gene	mRNA	20129	76390	.	+	.	ID=Thupl.29352345s0001.1.v3.1;Name=Thupl.29352345s0001.1;longest=1;Parent=Thupl.29352345s0001.v3.1
29352345	JGI_gene	five_prime_UTR	20129	20181	.	+	.	ID=Thupl.29352345s0001.1.v3.1.five_prime_UTR.1;Parent=Thupl.29352345s0001.1.v3.1
29352345	JGI_gene	CDS	20182	20359	.	+	0	ID=Thupl.29352345s0001.1.v3.1.CDS.1;Parent=Thupl.29352345s0001.1.v3.1
29352345	JGI_gene	CDS	34560	34633	.	+	2	ID=Thupl.29352345s0001.1.v3.1.CDS.2;Parent=Thupl.29352345s0001.1.v3.1
29352345	JGI_gene	CDS	75462	75609	.	+	0	ID=Thupl.29352345s0001.1.v3.1.CDS.3;Parent=Thupl.29352345s0001.1.v3.1
29352345	JGI_gene	CDS	75729	75826	.	+	2	ID=Thupl.29352345s0001.1.v3.1.CDS.4;Parent=Thupl.29352345s0001.1.v3.1
29352345	JGI_gene	three_prime_UTR	75827	76390	.	+	.	ID=Thupl.29352345s0001.1.v3.1.three_prime_UTR.1;Parent=Thupl.29352345s0001.1.v3.1
29352345	JGI_gene	gene	630709	631395	.	-	.	ID=Thupl.29352345s0002.v3.1;Name=Thupl.29352345s0002
29352345	JGI_gene	mRNA	630709	631395	.	-	.	ID=Thupl.29352345s0002.1.v3.1;Name=Thupl.29352345s0002.1;longest=1;Parent=Thupl.29352345s0002.v3.1
29352345	JGI_gene	CDS	630709	631395	.	-	0	ID=Thupl.29352345s0002.1.v3.1.CDS.1;Parent=Thupl.29352345s0002.1.v3.1
29352345	JGI_gene	gene	642491	814374	.	-	.	ID=Thupl.29352345s0003.v3.1;Name=Thupl.29352345s0003
29352345	JGI_gene	mRNA	642491	814374	.	-	.	ID=Thupl.29352345s0003.1.v3.1;Name=Thupl.29352345s0003.1;longest=1;Parent=Thupl.29352345s0003.v3.1
29352345	JGI_gene	CDS	813829	814179	.	-	0	ID=Thupl.29352345s0003.1.v3.1.CDS.1;Parent=Thupl.29352345s0003.1.v3.1
29352345	JGI_gene	five_prime_UTR	814180	814374	.	-	.	ID=Thupl.29352345s0003.1.v3.1.five_prime_UTR.1;Parent=Thupl.29352345s0003.1.v3.1
29352345	JGI_gene	CDS	782579	782722	.	-	0	ID=Thupl.29352345s0003.1.v3.1.CDS.2;Parent=Thupl.29352345s0003.1.v3.1
29352345	JGI_gene	CDS	779211	779516	.	-	0	ID=Thupl.29352345s0003.1.v3.1.CDS.3;Parent=Thupl.29352345s0003.1.v3.1
29352345	JGI_gene	CDS	779000	779059	.	-	0	ID=Thupl.29352345s0003.1.v3.1.CDS.4;Parent=Thupl.29352345s0003.1.v3.1
29352345	JGI_gene	CDS	717491	717736	.	-	0	ID=Thupl.29352345s0003.1.v3.1.CDS.5;Parent=Thupl.29352345s0003.1.v3.1
29352345	JGI_gene	CDS	709439	709549	.	-	0	ID=Thupl.29352345s0003.1.v3.1.CDS.6;Parent=Thupl.29352345s0003.1.v3.1
29352345	JGI_gene	CDS	686804	686980	.	-	0	ID=Thupl.29352345s0003.1.v3.1.CDS.7;Parent=Thupl.29352345s0003.1.v3.1
29352345	JGI_gene	three_prime_UTR	642491	642855	.	-	.	ID=Thupl.29352345s0003.1.v3.1.three_prime_UTR.1;Parent=Thupl.29352345s0003.1.v3.1
29352345	JGI_gene	CDS	642856	643290	.	-	0	ID=Thupl.29352345s0003.1.v3.1.CDS.8;Parent=Thupl.29352345s0003.1.v3.1
29352402	JGI_gene	gene	76173	78231	.	-	.	ID=Thupl.29352402s0001.v3.1;Name=Thupl.29352402s0001
29352402	JGI_gene	mRNA	76173	78231	.	-	.	ID=Thupl.29352402s0001.1.v3.1;Name=Thupl.29352402s0001.1;longest=1;Parent=Thupl.29352402s0001.v3.1
29352402	JGI_gene	three_prime_UTR	76173	76497	.	-	.	ID=Thupl.29352402s0001.1.v3.1.three_prime_UTR.1;Parent=Thupl.29352402s0001.1.v3.1
29352402	JGI_gene	CDS	76498	77997	.	-	0	ID=Thupl.29352402s0001.1.v3.1.CDS.1;Parent=Thupl.29352402s0001.1.v3.1
29352402	JGI_gene	five_prime_UTR	77998	78231	.	-	.	ID=Thupl.29352402s0001.1.v3.1.five_prime_UTR.1;Parent=Thupl.29352402s0001.1.v3.1
29352446	JGI_gene	gene	189975	206637	.	+	.	ID=Thupl.29352446s0001.v3.1;Name=Thupl.29352446s0001
29352446	JGI_gene	mRNA	189975	206637	.	+	.	ID=Thupl.29352446s0001.1.v3.1;Name=Thupl.29352446s0001.1;longest=1;Parent=Thupl.29352446s0001.v3.1
29352446	JGI_gene	five_prime_UTR	189975	191266	.	+	.	ID=Thupl.29352446s0001.1.v3.1.five_prime_UTR.1;Parent=Thupl.29352446s0001.1.v3.1
29352446	JGI_gene	CDS	191267	191485	.	+	0	ID=Thupl.29352446s0001.1.v3.1.CDS.1;Parent=Thupl.29352446s0001.1.v3.1
29352446	JGI_gene	CDS	197373	197471	.	+	0	ID=Thupl.29352446s0001.1.v3.1.CDS.2;Parent=Thupl.29352446s0001.1.v3.1
29352446	JGI_gene	CDS	197604	197705	.	+	0	ID=Thupl.29352446s0001.1.v3.1.CDS.3;Parent=Thupl.29352446s0001.1.v3.1
29352446	JGI_gene	CDS	197798	197857	.	+	0	ID=Thupl.29352446s0001.1.v3.1.CDS.4;Parent=Thupl.29352446s0001.1.v3.1
29352446	JGI_gene	CDS	198277	198383	.	+	0	ID=Thupl.29352446s0001.1.v3.1.CDS.5;Parent=Thupl.29352446s0001.1.v3.1
29352446	JGI_gene	CDS	198518	198600	.	+	1	ID=Thupl.29352446s0001.1.v3.1.CDS.6;Parent=Thupl.29352446s0001.1.v3.1
29352446	JGI_gene	CDS	205670	205760	.	+	2	ID=Thupl.29352446s0001.1.v3.1.CDS.7;Parent=Thupl.29352446s0001.1.v3.1
29352446	JGI_gene	CDS	205889	206120	.	+	1	ID=Thupl.29352446s0001.1.v3.1.CDS.8;Parent=Thupl.29352446s0001.1.v3.1
29352446	JGI_gene	three_prime_UTR	206121	206637	.	+	.	ID=Thupl.29352446s0001.1.v3.1.three_prime_UTR.1;Parent=Thupl.29352446s0001.1.v3.1
29352480	JGI_gene	gene	5205	7937	.	-	.	ID=Thupl.29352480s0001.v3.1;Name=Thupl.29352480s0001
29352480	JGI_gene	mRNA	5205	7937	.	-	.	ID=Thupl.29352480s0001.1.v3.1;Name=Thupl.29352480s0001.1;longest=1;Parent=Thupl.29352480s0001.v3.1
29352480	JGI_gene	five_prime_UTR	7801	7937	.	-	.	ID=Thupl.29352480s0001.1.v3.1.five_prime_UTR.1;Parent=Thupl.29352480s0001.1.v3.1
29352480	JGI_gene	CDS	7453	7638	.	-	0	ID=Thupl.29352480s0001.1.v3.1.CDS.1;Parent=Thupl.29352480s0001.1.v3.1
29352480	JGI_gene	five_prime_UTR	7639	7700	.	-	.	ID=Thupl.29352480s0001.1.v3.1.five_prime_UTR.2;Parent=Thupl.29352480s0001.1.v3.1
29352480	JGI_gene	CDS	6710	7330	.	-	0	ID=Thupl.29352480s0001.1.v3.1.CDS.2;Parent=Thupl.29352480s0001.1.v3.1
29352480	JGI_gene	CDS	6502	6613	.	-	0	ID=Thupl.29352480s0001.1.v3.1.CDS.3;Parent=Thupl.29352480s0001.1.v3.1
29352480	JGI_gene	three_prime_UTR	5205	5312	.	-	.	ID=Thupl.29352480s0001.1.v3.1.three_prime_UTR.1;Parent=Thupl.29352480s0001.1.v3.1
29352480	JGI_gene	CDS	5313	5353	.	-	2	ID=Thupl.29352480s0001.1.v3.1.CDS.4;Parent=Thupl.29352480s0001.1.v3.1
29352500	JGI_gene	gene	65965	66399	.	-	.	ID=Thupl.29352500s0001.v3.1;Name=Thupl.29352500s0001
29352500	JGI_gene	mRNA	65965	66399	.	-	.	ID=Thupl.29352500s0001.1.v3.1;Name=Thupl.29352500s0001.1;longest=1;Parent=Thupl.29352500s0001.v3.1
29352500	JGI_gene	CDS	65965	66399	.	-	0	ID=Thupl.29352500s0001.1.v3.1.CDS.1;Parent=Thupl.29352500s0001.1.v3.1
29352510	JGI_gene	gene	9724	11152	.	-	.	ID=Thupl.29352510s0001.v3.1;Name=Thupl.29352510s0001
29352510	JGI_gene	mRNA	9724	11152	.	-	.	ID=Thupl.29352510s0001.1.v3.1;Name=Thupl.29352510s0001.1;longest=1;Parent=Thupl.29352510s0001.v3.1
29352510	JGI_gene	CDS	10342	11040	.	-	0	ID=Thupl.29352510s0001.1.v3.1.CDS.1;Parent=Thupl.29352510s0001.1.v3.1
29352510	JGI_gene	five_prime_UTR	11041	11152	.	-	.	ID=Thupl.29352510s0001.1.v3.1.five_prime_UTR.1;Parent=Thupl.29352510s0001.1.v3.1
29352510	JGI_gene	CDS	9963	10137	.	-	0	ID=Thupl.29352510s0001.1.v3.1.CDS.2;Parent=Thupl.29352510s0001.1.v3.1
29352510	JGI_gene	three_prime_UTR	9724	9736	.	-	.	ID=Thupl.29352510s0001.1.v3.1.three_prime_UTR.1;Parent=Thupl.29352510s0001.1.v3.1
29352510	JGI_gene	CDS	9737	9777	.	-	2	ID=Thupl.29352510s0001.1.v3.1.CDS.3;Parent=Thupl.29352510s0001.1.v3.1
29352510	JGI_gene	gene	11265	12335	.	-	.	ID=Thupl.29352510s0002.v3.1;Name=Thupl.29352510s0002
29352510	JGI_gene	mRNA	11265	12335	.	-	.	ID=Thupl.29352510s0002.1.v3.1;Name=Thupl.29352510s0002.1;longest=1;Parent=Thupl.29352510s0002.v3.1
29352510	JGI_gene	CDS	12215	12335	.	-	0	ID=Thupl.29352510s0002.1.v3.1.CDS.1;Parent=Thupl.29352510s0002.1.v3.1
29352510	JGI_gene	CDS	11896	11996	.	-	2	ID=Thupl.29352510s0002.1.v3.1.CDS.2;Parent=Thupl.29352510s0002.1.v3.1
29352510	JGI_gene	CDS	11265	11756	.	-	0	ID=Thupl.29352510s0002.1.v3.1.CDS.3;Parent=Thupl.29352510s0002.1.v3.1
29352513	JGI_gene	gene	75788	76329	.	+	.	ID=Thupl.29352513s0001.v3.1;Name=Thupl.29352513s0001
29352513	JGI_gene	mRNA	75788	76329	.	+	.	ID=Thupl.29352513s0001.1.v3.1;Name=Thupl.29352513s0001.1;longest=1;Parent=Thupl.29352513s0001.v3.1
29352513	JGI_gene	five_prime_UTR	75788	75798	.	+	.	ID=Thupl.29352513s0001.1.v3.1.five_prime_UTR.1;Parent=Thupl.29352513s0001.1.v3.1
29352513	JGI_gene	CDS	75799	76143	.	+	0	ID=Thupl.29352513s0001.1.v3.1.CDS.1;Parent=Thupl.29352513s0001.1.v3.1
29352513	JGI_gene	three_prime_UTR	76144	76329	.	+	.	ID=Thupl.29352513s0001.1.v3.1.three_prime_UTR.1;Parent=Thupl.29352513s0001.1.v3.1
29352514	JGI_gene	gene	139766	235507	.	-	.	ID=Thupl.29352514s0001.v3.1;Name=Thupl.29352514s0001
29352514	JGI_gene	mRNA	139766	235507	.	-	.	ID=Thupl.29352514s0001.1.v3.1;Name=Thupl.29352514s0001.1;longest=1;Parent=Thupl.29352514s0001.v3.1
29352514	JGI_gene	CDS	235027	235351	.	-	0	ID=Thupl.29352514s0001.1.v3.1.CDS.1;Parent=Thupl.29352514s0001.1.v3.1
29352514	JGI_gene	five_prime_UTR	235352	235507	.	-	.	ID=Thupl.29352514s0001.1.v3.1.five_prime_UTR.1;Parent=Thupl.29352514s0001.1.v3.1
29352514	JGI_gene	CDS	214885	215096	.	-	2	ID=Thupl.29352514s0001.1.v3.1.CDS.2;Parent=Thupl.29352514s0001.1.v3.1
29352514	JGI_gene	CDS	214519	214581	.	-	0	ID=Thupl.29352514s0001.1.v3.1.CDS.3;Parent=Thupl.29352514s0001.1.v3.1
29352514	JGI_gene	CDS	214031	214141	.	-	0	ID=Thupl.29352514s0001.1.v3.1.CDS.4;Parent=Thupl.29352514s0001.1.v3.1
29352514	JGI_gene	CDS	184376	184450	.	-	0	ID=Thupl.29352514s0001.1.v3.1.CDS.5;Parent=Thupl.29352514s0001.1.v3.1
29352514	JGI_gene	CDS	184143	184211	.	-	0	ID=Thupl.29352514s0001.1.v3.1.CDS.6;Parent=Thupl.29352514s0001.1.v3.1
29352514	JGI_gene	CDS	183962	184027	.	-	0	ID=Thupl.29352514s0001.1.v3.1.CDS.7;Parent=Thupl.29352514s0001.1.v3.1
29352514	JGI_gene	CDS	164602	164679	.	-	0	ID=Thupl.29352514s0001.1.v3.1.CDS.8;Parent=Thupl.29352514s0001.1.v3.1
29352514	JGI_gene	CDS	164377	164475	.	-	0	ID=Thupl.29352514s0001.1.v3.1.CDS.9;Parent=Thupl.29352514s0001.1.v3.1
29352514	JGI_gene	CDS	163760	163894	.	-	0	ID=Thupl.29352514s0001.1.v3.1.CDS.10;Parent=Thupl.29352514s0001.1.v3.1
29352514	JGI_gene	three_prime_UTR	139766	140115	.	-	.	ID=Thupl.29352514s0001.1.v3.1.three_prime_UTR.1;Parent=Thupl.29352514s0001.1.v3.1
29352514	JGI_gene	CDS	140116	140253	.	-	0	ID=Thupl.29352514s0001.1.v3.1.CDS.11;Parent=Thupl.29352514s0001.1.v3.1
29352514	JGI_gene	gene	371170	374483	.	-	.	ID=Thupl.29352514s0002.v3.1;Name=Thupl.29352514s0002
29352514	JGI_gene	mRNA	371170	374483	.	-	.	ID=Thupl.29352514s0002.1.v3.1;Name=Thupl.29352514s0002.1;longest=1;Parent=Thupl.29352514s0002.v3.1
29352514	JGI_gene	CDS	374251	374483	.	-	0	ID=Thupl.29352514s0002.1.v3.1.CDS.1;Parent=Thupl.29352514s0002.1.v3.1
29352514	JGI_gene	CDS	373760	373856	.	-	1	ID=Thupl.29352514s0002.1.v3.1.CDS.2;Parent=Thupl.29352514s0002.1.v3.1
29352514	JGI_gene	CDS	373525	373716	.	-	0	ID=Thupl.29352514s0002.1.v3.1.CDS.3;Parent=Thupl.29352514s0002.1.v3.1
29352514	JGI_gene	CDS	372883	373032	.	-	0	ID=Thupl.29352514s0002.1.v3.1.CDS.4;Parent=Thupl.29352514s0002.1.v3.1
29352514	JGI_gene	CDS	372433	372684	.	-	0	ID=Thupl.29352514s0002.1.v3.1.CDS.5;Parent=Thupl.29352514s0002.1.v3.1
29352514	JGI_gene	CDS	372255	372341	.	-	0	ID=Thupl.29352514s0002.1.v3.1.CDS.6;Parent=Thupl.29352514s0002.1.v3.1
29352514	JGI_gene	CDS	372088	372166	.	-	0	ID=Thupl.29352514s0002.1.v3.1.CDS.7;Parent=Thupl.29352514s0002.1.v3.1
29352514	JGI_gene	CDS	371908	371930	.	-	2	ID=Thupl.29352514s0002.1.v3.1.CDS.8;Parent=Thupl.29352514s0002.1.v3.1
29352514	JGI_gene	CDS	371790	371858	.	-	0	ID=Thupl.29352514s0002.1.v3.1.CDS.9;Parent=Thupl.29352514s0002.1.v3.1
29352514	JGI_gene	CDS	371381	371502	.	-	0	ID=Thupl.29352514s0002.1.v3.1.CDS.10;Parent=Thupl.29352514s0002.1.v3.1
29352514	JGI_gene	CDS	371170	371245	.	-	1	ID=Thupl.29352514s0002.1.v3.1.CDS.11;Parent=Thupl.29352514s0002.1.v3.1
29352531	JGI_gene	gene	33586	34347	.	-	.	ID=Thupl.29352531s0001.v3.1;Name=Thupl.29352531s0001
29352531	JGI_gene	mRNA	33586	34347	.	-	.	ID=Thupl.29352531s0001.1.v3.1;Name=Thupl.29352531s0001.1;longest=1;Parent=Thupl.29352531s0001.v3.1
29352531	JGI_gene	three_prime_UTR	33586	33933	.	-	.	ID=Thupl.29352531s0001.1.v3.1.three_prime_UTR.1;Parent=Thupl.29352531s0001.1.v3.1
29352531	JGI_gene	CDS	33934	34284	.	-	0	ID=Thupl.29352531s0001.1.v3.1.CDS.1;Parent=Thupl.29352531s0001.1.v3.1
29352531	JGI_gene	five_prime_UTR	34285	34347	.	-	.	ID=Thupl.29352531s0001.1.v3.1.five_prime_UTR.1;Parent=Thupl.29352531s0001.1.v3.1
29352560	JGI_gene	gene	1977	2348	.	+	.	ID=Thupl.29352560s0001.v3.1;Name=Thupl.29352560s0001
29352560	JGI_gene	mRNA	1977	2348	.	+	.	ID=Thupl.29352560s0001.1.v3.1;Name=Thupl.29352560s0001.1;longest=1;Parent=Thupl.29352560s0001.v3.1
29352560	JGI_gene	CDS	1977	2348	.	+	0	ID=Thupl.29352560s0001.1.v3.1.CDS.1;Parent=Thupl.29352560s0001.1.v3.1
29352560	JGI_gene	gene	13036	14513	.	+	.	ID=Thupl.29352560s0002.v3.1;Name=Thupl.29352560s0002
29352560	JGI_gene	mRNA	13036	14513	.	+	.	ID=Thupl.29352560s0002.1.v3.1;Name=Thupl.29352560s0002.1;longest=1;Parent=Thupl.29352560s0002.v3.1
29352560	JGI_gene	five_prime_UTR	13036	13261	.	+	.	ID=Thupl.29352560s0002.1.v3.1.five_prime_UTR.1;Parent=Thupl.29352560s0002.1.v3.1
29352560	JGI_gene	CDS	13262	13597	.	+	0	ID=Thupl.29352560s0002.1.v3.1.CDS.1;Parent=Thupl.29352560s0002.1.v3.1
29352560	JGI_gene	three_prime_UTR	13598	14513	.	+	.	ID=Thupl.29352560s0002.1.v3.1.three_prime_UTR.1;Parent=Thupl.29352560s0002.1.v3.1
29352560	JGI_gene	gene	18106	18507	.	-	.	ID=Thupl.29352560s0003.v3.1;Name=Thupl.29352560s0003
29352560	JGI_gene	mRNA	18106	18507	.	-	.	ID=Thupl.29352560s0003.1.v3.1;Name=Thupl.29352560s0003.1;longest=1;Parent=Thupl.29352560s0003.v3.1
29352560	JGI_gene	CDS	18106	18507	.	-	0	ID=Thupl.29352560s0003.1.v3.1.CDS.1;Parent=Thupl.29352560s0003.1.v3.1
29352560	JGI_gene	gene	25730	26386	.	-	.	ID=Thupl.29352560s0004.v3.1;Name=Thupl.29352560s0004
29352560	JGI_gene	mRNA	25730	26386	.	-	.	ID=Thupl.29352560s0004.1.v3.1;Name=Thupl.29352560s0004.1;longest=1;Parent=Thupl.29352560s0004.v3.1
29352560	JGI_gene	CDS	25730	26386	.	-	0	ID=Thupl.29352560s0004.1.v3.1.CDS.1;Parent=Thupl.29352560s0004.1.v3.1
29352598	JGI_gene	gene	3346	32322	.	-	.	ID=Thupl.29352598s0001.v3.1;Name=Thupl.29352598s0001
29352598	JGI_gene	mRNA	3346	32322	.	-	.	ID=Thupl.29352598s0001.1.v3.1;Name=Thupl.29352598s0001.1;longest=1;Parent=Thupl.29352598s0001.v3.1
29352598	JGI_gene	CDS	31959	32070	.	-	0	ID=Thupl.29352598s0001.1.v3.1.CDS.1;Parent=Thupl.29352598s0001.1.v3.1
29352598	JGI_gene	five_prime_UTR	32071	32322	.	-	.	ID=Thupl.29352598s0001.1.v3.1.five_prime_UTR.1;Parent=Thupl.29352598s0001.1.v3.1
29352598	JGI_gene	CDS	10251	10420	.	-	2	ID=Thupl.29352598s0001.1.v3.1.CDS.2;Parent=Thupl.29352598s0001.1.v3.1
29352598	JGI_gene	CDS	3346	3537	.	-	0	ID=Thupl.29352598s0001.1.v3.1.CDS.3;Parent=Thupl.29352598s0001.1.v3.1
29352598	JGI_gene	gene	25780	26359	.	+	.	ID=Thupl.29352598s0002.v3.1;Name=Thupl.29352598s0002
29352598	JGI_gene	mRNA	25780	26359	.	+	.	ID=Thupl.29352598s0002.1.v3.1;Name=Thupl.29352598s0002.1;longest=1;Parent=Thupl.29352598s0002.v3.1
29352598	JGI_gene	CDS	25780	25998	.	+	0	ID=Thupl.29352598s0002.1.v3.1.CDS.1;Parent=Thupl.29352598s0002.1.v3.1
29352598	JGI_gene	CDS	26220	26296	.	+	0	ID=Thupl.29352598s0002.1.v3.1.CDS.2;Parent=Thupl.29352598s0002.1.v3.1
29352598	JGI_gene	CDS	26332	26359	.	+	1	ID=Thupl.29352598s0002.1.v3.1.CDS.3;Parent=Thupl.29352598s0002.1.v3.1
293526301	JGI_gene	gene	2091	2466	.	+	.	ID=Thupl.293526301s0001.v3.1;Name=Thupl.293526301s0001
293526301	JGI_gene	mRNA	2091	2466	.	+	.	ID=Thupl.293526301s0001.1.v3.1;Name=Thupl.293526301s0001.1;longest=1;Parent=Thupl.293526301s0001.v3.1
293526301	JGI_gene	five_prime_UTR	2091	2104	.	+	.	ID=Thupl.293526301s0001.1.v3.1.five_prime_UTR.1;Parent=Thupl.293526301s0001.1.v3.1
293526301	JGI_gene	CDS	2105	2431	.	+	0	ID=Thupl.293526301s0001.1.v3.1.CDS.1;Parent=Thupl.293526301s0001.1.v3.1
293526301	JGI_gene	three_prime_UTR	2432	2466	.	+	.	ID=Thupl.293526301s0001.1.v3.1.three_prime_UTR.1;Parent=Thupl.293526301s0001.1.v3.1
29352636	JGI_gene	gene	6839	7192	.	+	.	ID=Thupl.29352636s0001.v3.1;Name=Thupl.29352636s0001
29352636	JGI_gene	mRNA	6839	7192	.	+	.	ID=Thupl.29352636s0001.1.v3.1;Name=Thupl.29352636s0001.1;longest=1;Parent=Thupl.29352636s0001.v3.1
29352636	JGI_gene	CDS	6839	7192	.	+	0	ID=Thupl.29352636s0001.1.v3.1.CDS.1;Parent=Thupl.29352636s0001.1.v3.1
29352671	JGI_gene	gene	13270	14345	.	-	.	ID=Thupl.29352671s0001.v3.1;Name=Thupl.29352671s0001
29352671	JGI_gene	mRNA	13270	14345	.	-	.	ID=Thupl.29352671s0001.1.v3.1;Name=Thupl.29352671s0001.1;longest=1;Parent=Thupl.29352671s0001.v3.1
29352671	JGI_gene	three_prime_UTR	13270	13836	.	-	.	ID=Thupl.29352671s0001.1.v3.1.three_prime_UTR.1;Parent=Thupl.29352671s0001.1.v3.1
29352671	JGI_gene	CDS	13837	14319	.	-	0	ID=Thupl.29352671s0001.1.v3.1.CDS.1;Parent=Thupl.29352671s0001.1.v3.1
29352671	JGI_gene	five_prime_UTR	14320	14345	.	-	.	ID=Thupl.29352671s0001.1.v3.1.five_prime_UTR.1;Parent=Thupl.29352671s0001.1.v3.1
29352845	JGI_gene	gene	147056	147724	.	-	.	ID=Thupl.29352845s0001.v3.1;Name=Thupl.29352845s0001
29352845	JGI_gene	mRNA	147056	147724	.	-	.	ID=Thupl.29352845s0001.1.v3.1;Name=Thupl.29352845s0001.1;longest=1;Parent=Thupl.29352845s0001.v3.1
29352845	JGI_gene	CDS	147056	147724	.	-	0	ID=Thupl.29352845s0001.1.v3.1.CDS.1;Parent=Thupl.29352845s0001.1.v3.1
29352854	JGI_gene	gene	195325	195657	.	+	.	ID=Thupl.29352854s0001.v3.1;Name=Thupl.29352854s0001
29352854	JGI_gene	mRNA	195325	195657	.	+	.	ID=Thupl.29352854s0001.1.v3.1;Name=Thupl.29352854s0001.1;longest=1;Parent=Thupl.29352854s0001.v3.1
29352854	JGI_gene	CDS	195325	195657	.	+	0	ID=Thupl.29352854s0001.1.v3.1.CDS.1;Parent=Thupl.29352854s0001.1.v3.1
29352854	JGI_gene	gene	226825	228270	.	-	.	ID=Thupl.29352854s0002.v3.1;Name=Thupl.29352854s0002
29352854	JGI_gene	mRNA	226825	228270	.	-	.	ID=Thupl.29352854s0002.1.v3.1;Name=Thupl.29352854s0002.1;longest=1;Parent=Thupl.29352854s0002.v3.1
29352854	JGI_gene	CDS	227593	228270	.	-	0	ID=Thupl.29352854s0002.1.v3.1.CDS.1;Parent=Thupl.29352854s0002.1.v3.1
29352854	JGI_gene	CDS	226825	227205	.	-	0	ID=Thupl.29352854s0002.1.v3.1.CDS.2;Parent=Thupl.29352854s0002.1.v3.1
29352868	JGI_gene	gene	135891	136619	.	-	.	ID=Thupl.29352868s0001.v3.1;Name=Thupl.29352868s0001
29352868	JGI_gene	mRNA	135891	136619	.	-	.	ID=Thupl.29352868s0001.1.v3.1;Name=Thupl.29352868s0001.1;longest=1;Parent=Thupl.29352868s0001.v3.1
29352868	JGI_gene	CDS	135891	136619	.	-	0	ID=Thupl.29352868s0001.1.v3.1.CDS.1;Parent=Thupl.29352868s0001.1.v3.1
29352888	JGI_gene	gene	1695	2053	.	+	.	ID=Thupl.29352888s0001.v3.1;Name=Thupl.29352888s0001
29352888	JGI_gene	mRNA	1695	2053	.	+	.	ID=Thupl.29352888s0001.1.v3.1;Name=Thupl.29352888s0001.1;longest=1;Parent=Thupl.29352888s0001.v3.1
29352888	JGI_gene	five_prime_UTR	1695	1770	.	+	.	ID=Thupl.29352888s0001.1.v3.1.five_prime_UTR.1;Parent=Thupl.29352888s0001.1.v3.1
29352888	JGI_gene	CDS	1771	1841	.	+	0	ID=Thupl.29352888s0001.1.v3.1.CDS.1;Parent=Thupl.29352888s0001.1.v3.1
29352888	JGI_gene	CDS	1969	2053	.	+	1	ID=Thupl.29352888s0001.1.v3.1.CDS.2;Parent=Thupl.29352888s0001.1.v3.1
29352932	JGI_gene	gene	39	2196	.	+	.	ID=Thupl.29352932s0001.v3.1;Name=Thupl.29352932s0001
29352932	JGI_gene	mRNA	39	2196	.	+	.	ID=Thupl.29352932s0001.1.v3.1;Name=Thupl.29352932s0001.1;longest=1;Parent=Thupl.29352932s0001.v3.1
29352932	JGI_gene	five_prime_UTR	39	550	.	+	.	ID=Thupl.29352932s0001.1.v3.1.five_prime_UTR.1;Parent=Thupl.29352932s0001.1.v3.1
29352932	JGI_gene	CDS	551	1168	.	+	0	ID=Thupl.29352932s0001.1.v3.1.CDS.1;Parent=Thupl.29352932s0001.1.v3.1
29352932	JGI_gene	three_prime_UTR	1169	2196	.	+	.	ID=Thupl.29352932s0001.1.v3.1.three_prime_UTR.1;Parent=Thupl.29352932s0001.1.v3.1
29352958	JGI_gene	gene	16350	16817	.	-	.	ID=Thupl.29352958s0001.v3.1;Name=Thupl.29352958s0001
29352958	JGI_gene	mRNA	16350	16817	.	-	.	ID=Thupl.29352958s0001.1.v3.1;Name=Thupl.29352958s0001.1;longest=1;Parent=Thupl.29352958s0001.v3.1
29352958	JGI_gene	CDS	16350	16817	.	-	0	ID=Thupl.29352958s0001.1.v3.1.CDS.1;Parent=Thupl.29352958s0001.1.v3.1
29352960	JGI_gene	gene	7975	10819	.	+	.	ID=Thupl.29352960s0001.v3.1;Name=Thupl.29352960s0001
29352960	JGI_gene	mRNA	7975	10819	.	+	.	ID=Thupl.29352960s0001.1.v3.1;Name=Thupl.29352960s0001.1;longest=1;Parent=Thupl.29352960s0001.v3.1
29352960	JGI_gene	five_prime_UTR	7975	7997	.	+	.	ID=Thupl.29352960s0001.1.v3.1.five_prime_UTR.1;Parent=Thupl.29352960s0001.1.v3.1
29352960	JGI_gene	CDS	7998	8925	.	+	0	ID=Thupl.29352960s0001.1.v3.1.CDS.1;Parent=Thupl.29352960s0001.1.v3.1
29352960	JGI_gene	CDS	9799	10466	.	+	2	ID=Thupl.29352960s0001.1.v3.1.CDS.2;Parent=Thupl.29352960s0001.1.v3.1
29352960	JGI_gene	three_prime_UTR	10467	10819	.	+	.	ID=Thupl.29352960s0001.1.v3.1.three_prime_UTR.1;Parent=Thupl.29352960s0001.1.v3.1
29352968	JGI_gene	gene	13980	27966	.	+	.	ID=Thupl.29352968s0001.v3.1;Name=Thupl.29352968s0001
29352968	JGI_gene	mRNA	13980	27966	.	+	.	ID=Thupl.29352968s0001.1.v3.1;Name=Thupl.29352968s0001.1;longest=1;Parent=Thupl.29352968s0001.v3.1
29352968	JGI_gene	five_prime_UTR	13980	14025	.	+	.	ID=Thupl.29352968s0001.1.v3.1.five_prime_UTR.1;Parent=Thupl.29352968s0001.1.v3.1
29352968	JGI_gene	CDS	14026	14691	.	+	0	ID=Thupl.29352968s0001.1.v3.1.CDS.1;Parent=Thupl.29352968s0001.1.v3.1
29352968	JGI_gene	CDS	27082	27294	.	+	0	ID=Thupl.29352968s0001.1.v3.1.CDS.2;Parent=Thupl.29352968s0001.1.v3.1
29352968	JGI_gene	three_prime_UTR	27295	27315	.	+	.	ID=Thupl.29352968s0001.1.v3.1.three_prime_UTR.1;Parent=Thupl.29352968s0001.1.v3.1
29352968	JGI_gene	three_prime_UTR	27493	27966	.	+	.	ID=Thupl.29352968s0001.1.v3.1.three_prime_UTR.2;Parent=Thupl.29352968s0001.1.v3.1
29353040	JGI_gene	gene	17061	17976	.	-	.	ID=Thupl.29353040s0001.v3.1;Name=Thupl.29353040s0001
29353040	JGI_gene	mRNA	17061	17976	.	-	.	ID=Thupl.29353040s0001.1.v3.1;Name=Thupl.29353040s0001.1;longest=1;Parent=Thupl.29353040s0001.v3.1
29353040	JGI_gene	three_prime_UTR	17061	17435	.	-	.	ID=Thupl.29353040s0001.1.v3.1.three_prime_UTR.1;Parent=Thupl.29353040s0001.1.v3.1
29353040	JGI_gene	CDS	17436	17945	.	-	0	ID=Thupl.29353040s0001.1.v3.1.CDS.1;Parent=Thupl.29353040s0001.1.v3.1
29353040	JGI_gene	five_prime_UTR	17946	17976	.	-	.	ID=Thupl.29353040s0001.1.v3.1.five_prime_UTR.1;Parent=Thupl.29353040s0001.1.v3.1
29353050	JGI_gene	gene	24620	27394	.	-	.	ID=Thupl.29353050s0001.v3.1;Name=Thupl.29353050s0001
29353050	JGI_gene	mRNA	24620	27394	.	-	.	ID=Thupl.29353050s0001.1.v3.1;Name=Thupl.29353050s0001.1;longest=1;Parent=Thupl.29353050s0001.v3.1
29353050	JGI_gene	CDS	27288	27394	.	-	0	ID=Thupl.29353050s0001.1.v3.1.CDS.1;Parent=Thupl.29353050s0001.1.v3.1
29353050	JGI_gene	CDS	26069	27188	.	-	1	ID=Thupl.29353050s0001.1.v3.1.CDS.2;Parent=Thupl.29353050s0001.1.v3.1
29353050	JGI_gene	CDS	25645	25670	.	-	0	ID=Thupl.29353050s0001.1.v3.1.CDS.3;Parent=Thupl.29353050s0001.1.v3.1
29353050	JGI_gene	CDS	25289	25366	.	-	1	ID=Thupl.29353050s0001.1.v3.1.CDS.4;Parent=Thupl.29353050s0001.1.v3.1
29353050	JGI_gene	CDS	24620	24683	.	-	1	ID=Thupl.29353050s0001.1.v3.1.CDS.5;Parent=Thupl.29353050s0001.1.v3.1
29353118	JGI_gene	gene	30226	30498	.	+	.	ID=Thupl.29353118s0001.v3.1;Name=Thupl.29353118s0001
29353118	JGI_gene	mRNA	30226	30498	.	+	.	ID=Thupl.29353118s0001.1.v3.1;Name=Thupl.29353118s0001.1;longest=1;Parent=Thupl.29353118s0001.v3.1
29353118	JGI_gene	CDS	30226	30498	.	+	0	ID=Thupl.29353118s0001.1.v3.1.CDS.1;Parent=Thupl.29353118s0001.1.v3.1
29353133	JGI_gene	gene	4149	4457	.	+	.	ID=Thupl.29353133s0001.v3.1;Name=Thupl.29353133s0001
29353133	JGI_gene	mRNA	4149	4457	.	+	.	ID=Thupl.29353133s0001.1.v3.1;Name=Thupl.29353133s0001.1;longest=1;Parent=Thupl.29353133s0001.v3.1
29353133	JGI_gene	CDS	4149	4457	.	+	0	ID=Thupl.29353133s0001.1.v3.1.CDS.1;Parent=Thupl.29353133s0001.1.v3.1
29353133	JGI_gene	gene	37162	84086	.	+	.	ID=Thupl.29353133s0002.v3.1;Name=Thupl.29353133s0002
29353133	JGI_gene	mRNA	37162	84086	.	+	.	ID=Thupl.29353133s0002.1.v3.1;Name=Thupl.29353133s0002.1;longest=1;Parent=Thupl.29353133s0002.v3.1
29353133	JGI_gene	five_prime_UTR	37162	37190	.	+	.	ID=Thupl.29353133s0002.1.v3.1.five_prime_UTR.1;Parent=Thupl.29353133s0002.1.v3.1
29353133	JGI_gene	CDS	37191	37280	.	+	0	ID=Thupl.29353133s0002.1.v3.1.CDS.1;Parent=Thupl.29353133s0002.1.v3.1
29353133	JGI_gene	CDS	37466	37543	.	+	0	ID=Thupl.29353133s0002.1.v3.1.CDS.2;Parent=Thupl.29353133s0002.1.v3.1
29353133	JGI_gene	CDS	79044	79261	.	+	0	ID=Thupl.29353133s0002.1.v3.1.CDS.3;Parent=Thupl.29353133s0002.1.v3.1
29353133	JGI_gene	CDS	82630	82720	.	+	1	ID=Thupl.29353133s0002.1.v3.1.CDS.4;Parent=Thupl.29353133s0002.1.v3.1
29353133	JGI_gene	CDS	82817	82906	.	+	0	ID=Thupl.29353133s0002.1.v3.1.CDS.5;Parent=Thupl.29353133s0002.1.v3.1
29353133	JGI_gene	CDS	83518	83574	.	+	0	ID=Thupl.29353133s0002.1.v3.1.CDS.6;Parent=Thupl.29353133s0002.1.v3.1
29353133	JGI_gene	three_prime_UTR	83575	84086	.	+	.	ID=Thupl.29353133s0002.1.v3.1.three_prime_UTR.1;Parent=Thupl.29353133s0002.1.v3.1
29353133	JGI_gene	gene	96317	96769	.	-	.	ID=Thupl.29353133s0003.v3.1;Name=Thupl.29353133s0003
29353133	JGI_gene	mRNA	96317	96769	.	-	.	ID=Thupl.29353133s0003.1.v3.1;Name=Thupl.29353133s0003.1;longest=1;Parent=Thupl.29353133s0003.v3.1
29353133	JGI_gene	CDS	96317	96769	.	-	0	ID=Thupl.29353133s0003.1.v3.1.CDS.1;Parent=Thupl.29353133s0003.1.v3.1
29353172	JGI_gene	gene	11609	12145	.	+	.	ID=Thupl.29353172s0001.v3.1;Name=Thupl.29353172s0001
29353172	JGI_gene	mRNA	11609	12145	.	+	.	ID=Thupl.29353172s0001.1.v3.1;Name=Thupl.29353172s0001.1;longest=1;Parent=Thupl.29353172s0001.v3.1
29353172	JGI_gene	CDS	11609	12145	.	+	0	ID=Thupl.29353172s0001.1.v3.1.CDS.1;Parent=Thupl.29353172s0001.1.v3.1
29353180	JGI_gene	gene	54881	56348	.	+	.	ID=Thupl.29353180s0001.v3.1;Name=Thupl.29353180s0001
29353180	JGI_gene	mRNA	54881	56348	.	+	.	ID=Thupl.29353180s0001.1.v3.1;Name=Thupl.29353180s0001.1;longest=1;Parent=Thupl.29353180s0001.v3.1
29353180	JGI_gene	five_prime_UTR	54881	54925	.	+	.	ID=Thupl.29353180s0001.1.v3.1.five_prime_UTR.1;Parent=Thupl.29353180s0001.1.v3.1
29353180	JGI_gene	CDS	54926	55738	.	+	0	ID=Thupl.29353180s0001.1.v3.1.CDS.1;Parent=Thupl.29353180s0001.1.v3.1
29353180	JGI_gene	three_prime_UTR	55739	56348	.	+	.	ID=Thupl.29353180s0001.1.v3.1.three_prime_UTR.1;Parent=Thupl.29353180s0001.1.v3.1
29353180	JGI_gene	gene	62135	62955	.	+	.	ID=Thupl.29353180s0002.v3.1;Name=Thupl.29353180s0002
29353180	JGI_gene	mRNA	62135	62955	.	+	.	ID=Thupl.29353180s0002.1.v3.1;Name=Thupl.29353180s0002.1;longest=1;Parent=Thupl.29353180s0002.v3.1
29353180	JGI_gene	CDS	62135	62272	.	+	0	ID=Thupl.29353180s0002.1.v3.1.CDS.1;Parent=Thupl.29353180s0002.1.v3.1
29353180	JGI_gene	CDS	62416	62955	.	+	0	ID=Thupl.29353180s0002.1.v3.1.CDS.2;Parent=Thupl.29353180s0002.1.v3.1
29353180	JGI_gene	gene	246816	277483	.	+	.	ID=Thupl.29353180s0003.v3.1;Name=Thupl.29353180s0003
29353180	JGI_gene	mRNA	246816	277483	.	+	.	ID=Thupl.29353180s0003.1.v3.1;Name=Thupl.29353180s0003.1;longest=1;Parent=Thupl.29353180s0003.v3.1
29353180	JGI_gene	five_prime_UTR	246816	247025	.	+	.	ID=Thupl.29353180s0003.1.v3.1.five_prime_UTR.1;Parent=Thupl.29353180s0003.1.v3.1
29353180	JGI_gene	CDS	247026	247164	.	+	0	ID=Thupl.29353180s0003.1.v3.1.CDS.1;Parent=Thupl.29353180s0003.1.v3.1
29353180	JGI_gene	CDS	276392	276710	.	+	2	ID=Thupl.29353180s0003.1.v3.1.CDS.2;Parent=Thupl.29353180s0003.1.v3.1
29353180	JGI_gene	CDS	276817	276875	.	+	1	ID=Thupl.29353180s0003.1.v3.1.CDS.3;Parent=Thupl.29353180s0003.1.v3.1
29353180	JGI_gene	CDS	276979	277010	.	+	2	ID=Thupl.29353180s0003.1.v3.1.CDS.4;Parent=Thupl.29353180s0003.1.v3.1
29353180	JGI_gene	three_prime_UTR	277011	277483	.	+	.	ID=Thupl.29353180s0003.1.v3.1.three_prime_UTR.1;Parent=Thupl.29353180s0003.1.v3.1
29353237	JGI_gene	gene	204023	204322	.	-	.	ID=Thupl.29353237s0001.v3.1;Name=Thupl.29353237s0001
29353237	JGI_gene	mRNA	204023	204322	.	-	.	ID=Thupl.29353237s0001.1.v3.1;Name=Thupl.29353237s0001.1;longest=1;Parent=Thupl.29353237s0001.v3.1
29353237	JGI_gene	CDS	204023	204322	.	-	0	ID=Thupl.29353237s0001.1.v3.1.CDS.1;Parent=Thupl.29353237s0001.1.v3.1
29353308	JGI_gene	gene	7590	11645	.	+	.	ID=Thupl.29353308s0001.v3.1;Name=Thupl.29353308s0001
29353308	JGI_gene	mRNA	7590	11645	.	+	.	ID=Thupl.29353308s0001.1.v3.1;Name=Thupl.29353308s0001.1;longest=1;Parent=Thupl.29353308s0001.v3.1
29353308	JGI_gene	five_prime_UTR	7590	8569	.	+	.	ID=Thupl.29353308s0001.1.v3.1.five_prime_UTR.1;Parent=Thupl.29353308s0001.1.v3.1
29353308	JGI_gene	CDS	8570	11575	.	+	0	ID=Thupl.29353308s0001.1.v3.1.CDS.1;Parent=Thupl.29353308s0001.1.v3.1
29353308	JGI_gene	three_prime_UTR	11576	11645	.	+	.	ID=Thupl.29353308s0001.1.v3.1.three_prime_UTR.1;Parent=Thupl.29353308s0001.1.v3.1
29353308	JGI_gene	gene	36852	49468	.	-	.	ID=Thupl.29353308s0002.v3.1;Name=Thupl.29353308s0002
29353308	JGI_gene	mRNA	36852	49468	.	-	.	ID=Thupl.29353308s0002.1.v3.1;Name=Thupl.29353308s0002.1;longest=1;Parent=Thupl.29353308s0002.v3.1
29353308	JGI_gene	CDS	49437	49468	.	-	0	ID=Thupl.29353308s0002.1.v3.1.CDS.1;Parent=Thupl.29353308s0002.1.v3.1
29353308	JGI_gene	CDS	37358	37393	.	-	1	ID=Thupl.29353308s0002.1.v3.1.CDS.2;Parent=Thupl.29353308s0002.1.v3.1
29353308	JGI_gene	CDS	36993	37221	.	-	1	ID=Thupl.29353308s0002.1.v3.1.CDS.3;Parent=Thupl.29353308s0002.1.v3.1
29353308	JGI_gene	CDS	36852	36893	.	-	0	ID=Thupl.29353308s0002.1.v3.1.CDS.4;Parent=Thupl.29353308s0002.1.v3.1
29353326	JGI_gene	gene	85474	86132	.	+	.	ID=Thupl.29353326s0001.v3.1;Name=Thupl.29353326s0001
29353326	JGI_gene	mRNA	85474	86132	.	+	.	ID=Thupl.29353326s0001.1.v3.1;Name=Thupl.29353326s0001.1;longest=1;Parent=Thupl.29353326s0001.v3.1
29353326	JGI_gene	five_prime_UTR	85474	85520	.	+	.	ID=Thupl.29353326s0001.1.v3.1.five_prime_UTR.1;Parent=Thupl.29353326s0001.1.v3.1
29353326	JGI_gene	CDS	85521	85676	.	+	0	ID=Thupl.29353326s0001.1.v3.1.CDS.1;Parent=Thupl.29353326s0001.1.v3.1
29353326	JGI_gene	three_prime_UTR	85677	85686	.	+	.	ID=Thupl.29353326s0001.1.v3.1.three_prime_UTR.1;Parent=Thupl.29353326s0001.1.v3.1
29353326	JGI_gene	three_prime_UTR	85738	86132	.	+	.	ID=Thupl.29353326s0001.1.v3.1.three_prime_UTR.2;Parent=Thupl.29353326s0001.1.v3.1
293533333	JGI_gene	gene	21644	21967	.	-	.	ID=Thupl.293533333s0001.v3.1;Name=Thupl.293533333s0001
293533333	JGI_gene	mRNA	21644	21967	.	-	.	ID=Thupl.293533333s0001.1.v3.1;Name=Thupl.293533333s0001.1;longest=1;Parent=Thupl.293533333s0001.v3.1
293533333	JGI_gene	CDS	21644	21967	.	-	0	ID=Thupl.293533333s0001.1.v3.1.CDS.1;Parent=Thupl.293533333s0001.1.v3.1
293533333	JGI_gene	gene	70115	81189	.	+	.	ID=Thupl.293533333s0002.v3.1;Name=Thupl.293533333s0002
293533333	JGI_gene	mRNA	70115	81189	.	+	.	ID=Thupl.293533333s0002.1.v3.1;Name=Thupl.293533333s0002.1;longest=1;Parent=Thupl.293533333s0002.v3.1
293533333	JGI_gene	five_prime_UTR	70115	70402	.	+	.	ID=Thupl.293533333s0002.1.v3.1.five_prime_UTR.1;Parent=Thupl.293533333s0002.1.v3.1
293533333	JGI_gene	five_prime_UTR	70500	70550	.	+	.	ID=Thupl.293533333s0002.1.v3.1.five_prime_UTR.2;Parent=Thupl.293533333s0002.1.v3.1
293533333	JGI_gene	CDS	70551	70573	.	+	0	ID=Thupl.293533333s0002.1.v3.1.CDS.1;Parent=Thupl.293533333s0002.1.v3.1
293533333	JGI_gene	CDS	70736	70826	.	+	1	ID=Thupl.293533333s0002.1.v3.1.CDS.2;Parent=Thupl.293533333s0002.1.v3.1
293533333	JGI_gene	CDS	80806	80925	.	+	0	ID=Thupl.293533333s0002.1.v3.1.CDS.3;Parent=Thupl.293533333s0002.1.v3.1
293533333	JGI_gene	three_prime_UTR	80926	81189	.	+	.	ID=Thupl.293533333s0002.1.v3.1.three_prime_UTR.1;Parent=Thupl.293533333s0002.1.v3.1
29353382	JGI_gene	gene	105693	108282	.	+	.	ID=Thupl.29353382s0001.v3.1;Name=Thupl.29353382s0001
29353382	JGI_gene	mRNA	105693	108282	.	+	.	ID=Thupl.29353382s0001.1.v3.1;Name=Thupl.29353382s0001.1;longest=1;Parent=Thupl.29353382s0001.v3.1
29353382	JGI_gene	CDS	105693	105761	.	+	0	ID=Thupl.29353382s0001.1.v3.1.CDS.1;Parent=Thupl.29353382s0001.1.v3.1
29353382	JGI_gene	CDS	106754	107249	.	+	0	ID=Thupl.29353382s0001.1.v3.1.CDS.2;Parent=Thupl.29353382s0001.1.v3.1
29353382	JGI_gene	CDS	107708	108282	.	+	2	ID=Thupl.29353382s0001.1.v3.1.CDS.3;Parent=Thupl.29353382s0001.1.v3.1
29353382	JGI_gene	gene	233773	234171	.	+	.	ID=Thupl.29353382s0002.v3.1;Name=Thupl.29353382s0002
29353382	JGI_gene	mRNA	233773	234171	.	+	.	ID=Thupl.29353382s0002.1.v3.1;Name=Thupl.29353382s0002.1;longest=1;Parent=Thupl.29353382s0002.v3.1
29353382	JGI_gene	five_prime_UTR	233773	233781	.	+	.	ID=Thupl.29353382s0002.1.v3.1.five_prime_UTR.1;Parent=Thupl.29353382s0002.1.v3.1
29353382	JGI_gene	CDS	233782	234171	.	+	0	ID=Thupl.29353382s0002.1.v3.1.CDS.1;Parent=Thupl.29353382s0002.1.v3.1
29353435	JGI_gene	gene	282	8150	.	-	.	ID=Thupl.29353435s0001.v3.1;Name=Thupl.29353435s0001
29353435	JGI_gene	mRNA	282	8150	.	-	.	ID=Thupl.29353435s0001.1.v3.1;Name=Thupl.29353435s0001.1;longest=1;Parent=Thupl.29353435s0001.v3.1
29353435	JGI_gene	five_prime_UTR	7919	8150	.	-	.	ID=Thupl.29353435s0001.1.v3.1.five_prime_UTR.1;Parent=Thupl.29353435s0001.1.v3.1
29353435	JGI_gene	three_prime_UTR	282	857	.	-	.	ID=Thupl.29353435s0001.1.v3.1.three_prime_UTR.1;Parent=Thupl.29353435s0001.1.v3.1
29353435	JGI_gene	CDS	858	1178	.	-	0	ID=Thupl.29353435s0001.1.v3.1.CDS.1;Parent=Thupl.29353435s0001.1.v3.1
29353435	JGI_gene	five_prime_UTR	1179	1222	.	-	.	ID=Thupl.29353435s0001.1.v3.1.five_prime_UTR.2;Parent=Thupl.29353435s0001.1.v3.1
29353435	JGI_gene	gene	1528	8140	.	-	.	ID=Thupl.29353435s0002.v3.1;Name=Thupl.29353435s0002
29353435	JGI_gene	mRNA	1528	8140	.	-	.	ID=Thupl.29353435s0002.1.v3.1;Name=Thupl.29353435s0002.1;longest=1;Parent=Thupl.29353435s0002.v3.1
29353435	JGI_gene	CDS	7919	8004	.	-	0	ID=Thupl.29353435s0002.1.v3.1.CDS.1;Parent=Thupl.29353435s0002.1.v3.1
29353435	JGI_gene	five_prime_UTR	8005	8140	.	-	.	ID=Thupl.29353435s0002.1.v3.1.five_prime_UTR.1;Parent=Thupl.29353435s0002.1.v3.1
29353435	JGI_gene	three_prime_UTR	1528	2018	.	-	.	ID=Thupl.29353435s0002.1.v3.1.three_prime_UTR.1;Parent=Thupl.29353435s0002.1.v3.1
29353435	JGI_gene	CDS	2019	2106	.	-	1	ID=Thupl.29353435s0002.1.v3.1.CDS.2;Parent=Thupl.29353435s0002.1.v3.1
29353435	JGI_gene	gene	10011	11550	.	-	.	ID=Thupl.29353435s0003.v3.1;Name=Thupl.29353435s0003
29353435	JGI_gene	mRNA	10011	11550	.	-	.	ID=Thupl.29353435s0003.1.v3.1;Name=Thupl.29353435s0003.1;longest=1;Parent=Thupl.29353435s0003.v3.1
29353435	JGI_gene	three_prime_UTR	10011	10676	.	-	.	ID=Thupl.29353435s0003.1.v3.1.three_prime_UTR.1;Parent=Thupl.29353435s0003.1.v3.1
29353435	JGI_gene	CDS	10677	11021	.	-	0	ID=Thupl.29353435s0003.1.v3.1.CDS.1;Parent=Thupl.29353435s0003.1.v3.1
29353435	JGI_gene	five_prime_UTR	11022	11550	.	-	.	ID=Thupl.29353435s0003.1.v3.1.five_prime_UTR.1;Parent=Thupl.29353435s0003.1.v3.1
29353435	JGI_gene	gene	16687	17784	.	+	.	ID=Thupl.29353435s0004.v3.1;Name=Thupl.29353435s0004
29353435	JGI_gene	mRNA	16687	17784	.	+	.	ID=Thupl.29353435s0004.1.v3.1;Name=Thupl.29353435s0004.1;longest=1;Parent=Thupl.29353435s0004.v3.1
29353435	JGI_gene	CDS	16687	16878	.	+	0	ID=Thupl.29353435s0004.1.v3.1.CDS.1;Parent=Thupl.29353435s0004.1.v3.1
29353435	JGI_gene	CDS	17209	17784	.	+	0	ID=Thupl.29353435s0004.1.v3.1.CDS.2;Parent=Thupl.29353435s0004.1.v3.1
29353435	JGI_gene	gene	147299	149023	.	+	.	ID=Thupl.29353435s0005.v3.1;Name=Thupl.29353435s0005
29353435	JGI_gene	mRNA	147299	149023	.	+	.	ID=Thupl.29353435s0005.1.v3.1;Name=Thupl.29353435s0005.1;longest=1;Parent=Thupl.29353435s0005.v3.1
29353435	JGI_gene	five_prime_UTR	147299	147645	.	+	.	ID=Thupl.29353435s0005.1.v3.1.five_prime_UTR.1;Parent=Thupl.29353435s0005.1.v3.1
29353435	JGI_gene	five_prime_UTR	147865	147881	.	+	.	ID=Thupl.29353435s0005.1.v3.1.five_prime_UTR.2;Parent=Thupl.29353435s0005.1.v3.1
29353435	JGI_gene	CDS	147882	148107	.	+	0	ID=Thupl.29353435s0005.1.v3.1.CDS.1;Parent=Thupl.29353435s0005.1.v3.1
29353435	JGI_gene	CDS	148292	148689	.	+	2	ID=Thupl.29353435s0005.1.v3.1.CDS.2;Parent=Thupl.29353435s0005.1.v3.1
29353435	JGI_gene	three_prime_UTR	148690	149023	.	+	.	ID=Thupl.29353435s0005.1.v3.1.three_prime_UTR.1;Parent=Thupl.29353435s0005.1.v3.1
29353564	JGI_gene	gene	12025	12368	.	-	.	ID=Thupl.29353564s0001.v3.1;Name=Thupl.29353564s0001
29353564	JGI_gene	mRNA	12025	12368	.	-	.	ID=Thupl.29353564s0001.1.v3.1;Name=Thupl.29353564s0001.1;longest=1;Parent=Thupl.29353564s0001.v3.1
29353564	JGI_gene	CDS	12309	12368	.	-	0	ID=Thupl.29353564s0001.1.v3.1.CDS.1;Parent=Thupl.29353564s0001.1.v3.1
29353564	JGI_gene	CDS	12025	12234	.	-	0	ID=Thupl.29353564s0001.1.v3.1.CDS.2;Parent=Thupl.29353564s0001.1.v3.1
29353572	JGI_gene	gene	15093	15642	.	+	.	ID=Thupl.29353572s0001.v3.1;Name=Thupl.29353572s0001
29353572	JGI_gene	mRNA	15093	15642	.	+	.	ID=Thupl.29353572s0001.1.v3.1;Name=Thupl.29353572s0001.1;longest=1;Parent=Thupl.29353572s0001.v3.1
29353572	JGI_gene	CDS	15093	15134	.	+	0	ID=Thupl.29353572s0001.1.v3.1.CDS.1;Parent=Thupl.29353572s0001.1.v3.1
29353572	JGI_gene	CDS	15364	15642	.	+	0	ID=Thupl.29353572s0001.1.v3.1.CDS.2;Parent=Thupl.29353572s0001.1.v3.1
29353572	JGI_gene	gene	22457	22960	.	+	.	ID=Thupl.29353572s0002.v3.1;Name=Thupl.29353572s0002
29353572	JGI_gene	mRNA	22457	22960	.	+	.	ID=Thupl.29353572s0002.1.v3.1;Name=Thupl.29353572s0002.1;longest=1;Parent=Thupl.29353572s0002.v3.1
29353572	JGI_gene	CDS	22457	22708	.	+	0	ID=Thupl.29353572s0002.1.v3.1.CDS.1;Parent=Thupl.29353572s0002.1.v3.1
29353572	JGI_gene	CDS	22796	22960	.	+	0	ID=Thupl.29353572s0002.1.v3.1.CDS.2;Parent=Thupl.29353572s0002.1.v3.1
29353572	JGI_gene	gene	35956	38807	.	-	.	ID=Thupl.29353572s0003.v3.1;Name=Thupl.29353572s0003
29353572	JGI_gene	mRNA	35956	38807	.	-	.	ID=Thupl.29353572s0003.1.v3.1;Name=Thupl.29353572s0003.1;longest=1;Parent=Thupl.29353572s0003.v3.1
29353572	JGI_gene	CDS	38072	38804	.	-	0	ID=Thupl.29353572s0003.1.v3.1.CDS.1;Parent=Thupl.29353572s0003.1.v3.1
29353572	JGI_gene	five_prime_UTR	38805	38807	.	-	.	ID=Thupl.29353572s0003.1.v3.1.five_prime_UTR.1;Parent=Thupl.29353572s0003.1.v3.1
29353572	JGI_gene	CDS	37471	37614	.	-	2	ID=Thupl.29353572s0003.1.v3.1.CDS.2;Parent=Thupl.29353572s0003.1.v3.1
29353572	JGI_gene	three_prime_UTR	35956	36061	.	-	.	ID=Thupl.29353572s0003.1.v3.1.three_prime_UTR.1;Parent=Thupl.29353572s0003.1.v3.1
29353572	JGI_gene	CDS	36062	37383	.	-	2	ID=Thupl.29353572s0003.1.v3.1.CDS.3;Parent=Thupl.29353572s0003.1.v3.1
29353611	JGI_gene	gene	2118	135856	.	+	.	ID=Thupl.29353611s0001.v3.1;Name=Thupl.29353611s0001
29353611	JGI_gene	mRNA	2118	135856	.	+	.	ID=Thupl.29353611s0001.1.v3.1;Name=Thupl.29353611s0001.1;longest=1;Parent=Thupl.29353611s0001.v3.1
29353611	JGI_gene	five_prime_UTR	2118	2533	.	+	.	ID=Thupl.29353611s0001.1.v3.1.five_prime_UTR.1;Parent=Thupl.29353611s0001.1.v3.1
29353611	JGI_gene	CDS	2534	2857	.	+	0	ID=Thupl.29353611s0001.1.v3.1.CDS.1;Parent=Thupl.29353611s0001.1.v3.1
29353611	JGI_gene	CDS	25285	25362	.	+	0	ID=Thupl.29353611s0001.1.v3.1.CDS.2;Parent=Thupl.29353611s0001.1.v3.1
29353611	JGI_gene	CDS	60125	60172	.	+	0	ID=Thupl.29353611s0001.1.v3.1.CDS.3;Parent=Thupl.29353611s0001.1.v3.1
29353611	JGI_gene	CDS	85920	85984	.	+	0	ID=Thupl.29353611s0001.1.v3.1.CDS.4;Parent=Thupl.29353611s0001.1.v3.1
29353611	JGI_gene	CDS	135256	135333	.	+	1	ID=Thupl.29353611s0001.1.v3.1.CDS.5;Parent=Thupl.29353611s0001.1.v3.1
29353611	JGI_gene	CDS	135431	135539	.	+	1	ID=Thupl.29353611s0001.1.v3.1.CDS.6;Parent=Thupl.29353611s0001.1.v3.1
29353611	JGI_gene	three_prime_UTR	135540	135856	.	+	.	ID=Thupl.29353611s0001.1.v3.1.three_prime_UTR.1;Parent=Thupl.29353611s0001.1.v3.1
29353611	JGI_gene	gene	113126	113503	.	+	.	ID=Thupl.29353611s0002.v3.1;Name=Thupl.29353611s0002
29353611	JGI_gene	mRNA	113126	113503	.	+	.	ID=Thupl.29353611s0002.1.v3.1;Name=Thupl.29353611s0002.1;longest=1;Parent=Thupl.29353611s0002.v3.1
29353611	JGI_gene	CDS	113126	113503	.	+	0	ID=Thupl.29353611s0002.1.v3.1.CDS.1;Parent=Thupl.29353611s0002.1.v3.1
29353611	JGI_gene	gene	126137	126439	.	+	.	ID=Thupl.29353611s0003.v3.1;Name=Thupl.29353611s0003
29353611	JGI_gene	mRNA	126137	126439	.	+	.	ID=Thupl.29353611s0003.1.v3.1;Name=Thupl.29353611s0003.1;longest=1;Parent=Thupl.29353611s0003.v3.1
29353611	JGI_gene	CDS	126137	126439	.	+	0	ID=Thupl.29353611s0003.1.v3.1.CDS.1;Parent=Thupl.29353611s0003.1.v3.1
29353612	JGI_gene	gene	317855	357496	.	+	.	ID=Thupl.29353612s0001.v3.1;Name=Thupl.29353612s0001
29353612	JGI_gene	mRNA	317855	357496	.	+	.	ID=Thupl.29353612s0001.1.v3.1;Name=Thupl.29353612s0001.1;longest=1;Parent=Thupl.29353612s0001.v3.1
29353612	JGI_gene	CDS	317855	318071	.	+	0	ID=Thupl.29353612s0001.1.v3.1.CDS.1;Parent=Thupl.29353612s0001.1.v3.1
29353612	JGI_gene	CDS	357090	357496	.	+	2	ID=Thupl.29353612s0001.1.v3.1.CDS.2;Parent=Thupl.29353612s0001.1.v3.1
29353612	JGI_gene	gene	613063	616000	.	-	.	ID=Thupl.29353612s0002.v3.1;Name=Thupl.29353612s0002
29353612	JGI_gene	mRNA	613063	616000	.	-	.	ID=Thupl.29353612s0002.1.v3.1;Name=Thupl.29353612s0002.1;longest=1;Parent=Thupl.29353612s0002.v3.1
29353612	JGI_gene	three_prime_UTR	613063	613284	.	-	.	ID=Thupl.29353612s0002.1.v3.1.three_prime_UTR.1;Parent=Thupl.29353612s0002.1.v3.1
29353612	JGI_gene	CDS	613285	615309	.	-	0	ID=Thupl.29353612s0002.1.v3.1.CDS.1;Parent=Thupl.29353612s0002.1.v3.1
29353612	JGI_gene	five_prime_UTR	615310	616000	.	-	.	ID=Thupl.29353612s0002.1.v3.1.five_prime_UTR.1;Parent=Thupl.29353612s0002.1.v3.1
29353612	JGI_gene	gene	959628	976262	.	+	.	ID=Thupl.29353612s0003.v3.1;Name=Thupl.29353612s0003
29353612	JGI_gene	mRNA	959628	976262	.	+	.	ID=Thupl.29353612s0003.1.v3.1;Name=Thupl.29353612s0003.1;longest=1;Parent=Thupl.29353612s0003.v3.1
29353612	JGI_gene	five_prime_UTR	959628	959746	.	+	.	ID=Thupl.29353612s0003.1.v3.1.five_prime_UTR.1;Parent=Thupl.29353612s0003.1.v3.1
29353612	JGI_gene	CDS	959747	960059	.	+	0	ID=Thupl.29353612s0003.1.v3.1.CDS.1;Parent=Thupl.29353612s0003.1.v3.1
29353612	JGI_gene	CDS	974951	975033	.	+	2	ID=Thupl.29353612s0003.1.v3.1.CDS.2;Parent=Thupl.29353612s0003.1.v3.1
29353612	JGI_gene	CDS	975262	975417	.	+	0	ID=Thupl.29353612s0003.1.v3.1.CDS.3;Parent=Thupl.29353612s0003.1.v3.1
29353612	JGI_gene	CDS	975597	975848	.	+	0	ID=Thupl.29353612s0003.1.v3.1.CDS.4;Parent=Thupl.29353612s0003.1.v3.1
29353612	JGI_gene	three_prime_UTR	975849	976262	.	+	.	ID=Thupl.29353612s0003.1.v3.1.three_prime_UTR.1;Parent=Thupl.29353612s0003.1.v3.1
29353612	JGI_gene	gene	979130	979744	.	-	.	ID=Thupl.29353612s0004.v3.1;Name=Thupl.29353612s0004
29353612	JGI_gene	mRNA	979130	979744	.	-	.	ID=Thupl.29353612s0004.1.v3.1;Name=Thupl.29353612s0004.1;longest=1;Parent=Thupl.29353612s0004.v3.1
29353612	JGI_gene	CDS	979130	979744	.	-	0	ID=Thupl.29353612s0004.1.v3.1.CDS.1;Parent=Thupl.29353612s0004.1.v3.1
29353617	JGI_gene	gene	130677	131510	.	+	.	ID=Thupl.29353617s0001.v3.1;Name=Thupl.29353617s0001
29353617	JGI_gene	mRNA	130677	131510	.	+	.	ID=Thupl.29353617s0001.1.v3.1;Name=Thupl.29353617s0001.1;longest=1;Parent=Thupl.29353617s0001.v3.1
29353617	JGI_gene	CDS	130677	131510	.	+	0	ID=Thupl.29353617s0001.1.v3.1.CDS.1;Parent=Thupl.29353617s0001.1.v3.1
29353617	JGI_gene	gene	134041	135859	.	+	.	ID=Thupl.29353617s0002.v3.1;Name=Thupl.29353617s0002
29353617	JGI_gene	mRNA	134041	135859	.	+	.	ID=Thupl.29353617s0002.1.v3.1;Name=Thupl.29353617s0002.1;longest=1;Parent=Thupl.29353617s0002.v3.1
29353617	JGI_gene	five_prime_UTR	134041	134284	.	+	.	ID=Thupl.29353617s0002.1.v3.1.five_prime_UTR.1;Parent=Thupl.29353617s0002.1.v3.1
29353617	JGI_gene	CDS	134285	135409	.	+	0	ID=Thupl.29353617s0002.1.v3.1.CDS.1;Parent=Thupl.29353617s0002.1.v3.1
29353617	JGI_gene	three_prime_UTR	135410	135859	.	+	.	ID=Thupl.29353617s0002.1.v3.1.three_prime_UTR.1;Parent=Thupl.29353617s0002.1.v3.1
29353617	JGI_gene	gene	170877	200992	.	-	.	ID=Thupl.29353617s0003.v3.1;Name=Thupl.29353617s0003
29353617	JGI_gene	mRNA	170877	200992	.	-	.	ID=Thupl.29353617s0003.1.v3.1;Name=Thupl.29353617s0003.1;longest=1;Parent=Thupl.29353617s0003.v3.1
29353617	JGI_gene	CDS	200326	200431	.	-	0	ID=Thupl.29353617s0003.1.v3.1.CDS.1;Parent=Thupl.29353617s0003.1.v3.1
29353617	JGI_gene	five_prime_UTR	200432	200992	.	-	.	ID=Thupl.29353617s0003.1.v3.1.five_prime_UTR.1;Parent=Thupl.29353617s0003.1.v3.1
29353617	JGI_gene	CDS	198705	198828	.	-	2	ID=Thupl.29353617s0003.1.v3.1.CDS.2;Parent=Thupl.29353617s0003.1.v3.1
29353617	JGI_gene	CDS	198308	198375	.	-	1	ID=Thupl.29353617s0003.1.v3.1.CDS.3;Parent=Thupl.29353617s0003.1.v3.1
29353617	JGI_gene	CDS	198059	198191	.	-	2	ID=Thupl.29353617s0003.1.v3.1.CDS.4;Parent=Thupl.29353617s0003.1.v3.1
29353617	JGI_gene	CDS	185925	186024	.	-	1	ID=Thupl.29353617s0003.1.v3.1.CDS.5;Parent=Thupl.29353617s0003.1.v3.1
29353617	JGI_gene	CDS	185631	185743	.	-	0	ID=Thupl.29353617s0003.1.v3.1.CDS.6;Parent=Thupl.29353617s0003.1.v3.1
29353617	JGI_gene	CDS	185282	185375	.	-	1	ID=Thupl.29353617s0003.1.v3.1.CDS.7;Parent=Thupl.29353617s0003.1.v3.1
29353617	JGI_gene	CDS	183876	184029	.	-	0	ID=Thupl.29353617s0003.1.v3.1.CDS.8;Parent=Thupl.29353617s0003.1.v3.1
29353617	JGI_gene	CDS	181514	181657	.	-	2	ID=Thupl.29353617s0003.1.v3.1.CDS.9;Parent=Thupl.29353617s0003.1.v3.1
29353617	JGI_gene	CDS	181345	181418	.	-	2	ID=Thupl.29353617s0003.1.v3.1.CDS.10;Parent=Thupl.29353617s0003.1.v3.1
29353617	JGI_gene	CDS	181150	181238	.	-	0	ID=Thupl.29353617s0003.1.v3.1.CDS.11;Parent=Thupl.29353617s0003.1.v3.1
29353617	JGI_gene	CDS	171764	171878	.	-	1	ID=Thupl.29353617s0003.1.v3.1.CDS.12;Parent=Thupl.29353617s0003.1.v3.1
29353617	JGI_gene	three_prime_UTR	170877	171372	.	-	.	ID=Thupl.29353617s0003.1.v3.1.three_prime_UTR.1;Parent=Thupl.29353617s0003.1.v3.1
29353617	JGI_gene	CDS	171373	171555	.	-	0	ID=Thupl.29353617s0003.1.v3.1.CDS.13;Parent=Thupl.29353617s0003.1.v3.1
29353649	JGI_gene	gene	10222	10487	.	-	.	ID=Thupl.29353649s0001.v3.1;Name=Thupl.29353649s0001
29353649	JGI_gene	mRNA	10222	10487	.	-	.	ID=Thupl.29353649s0001.1.v3.1;Name=Thupl.29353649s0001.1;longest=1;Parent=Thupl.29353649s0001.v3.1
29353649	JGI_gene	CDS	10379	10422	.	-	0	ID=Thupl.29353649s0001.1.v3.1.CDS.1;Parent=Thupl.29353649s0001.1.v3.1
29353649	JGI_gene	five_prime_UTR	10423	10487	.	-	.	ID=Thupl.29353649s0001.1.v3.1.five_prime_UTR.1;Parent=Thupl.29353649s0001.1.v3.1
29353649	JGI_gene	three_prime_UTR	10222	10238	.	-	.	ID=Thupl.29353649s0001.1.v3.1.three_prime_UTR.1;Parent=Thupl.29353649s0001.1.v3.1
29353649	JGI_gene	CDS	10239	10314	.	-	1	ID=Thupl.29353649s0001.1.v3.1.CDS.2;Parent=Thupl.29353649s0001.1.v3.1
29353649	JGI_gene	gene	30759	31031	.	+	.	ID=Thupl.29353649s0002.v3.1;Name=Thupl.29353649s0002
29353649	JGI_gene	mRNA	30759	31031	.	+	.	ID=Thupl.29353649s0002.1.v3.1;Name=Thupl.29353649s0002.1;longest=1;Parent=Thupl.29353649s0002.v3.1
29353649	JGI_gene	CDS	30759	31031	.	+	0	ID=Thupl.29353649s0002.1.v3.1.CDS.1;Parent=Thupl.29353649s0002.1.v3.1
29353649	JGI_gene	gene	501374	504008	.	-	.	ID=Thupl.29353649s0003.v3.1;Name=Thupl.29353649s0003
29353649	JGI_gene	mRNA	501374	504008	.	-	.	ID=Thupl.29353649s0003.1.v3.1;Name=Thupl.29353649s0003.1;longest=1;Parent=Thupl.29353649s0003.v3.1
29353649	JGI_gene	three_prime_UTR	501374	501766	.	-	.	ID=Thupl.29353649s0003.1.v3.1.three_prime_UTR.1;Parent=Thupl.29353649s0003.1.v3.1
29353649	JGI_gene	CDS	501767	503848	.	-	0	ID=Thupl.29353649s0003.1.v3.1.CDS.1;Parent=Thupl.29353649s0003.1.v3.1
29353649	JGI_gene	five_prime_UTR	503849	504008	.	-	.	ID=Thupl.29353649s0003.1.v3.1.five_prime_UTR.1;Parent=Thupl.29353649s0003.1.v3.1
29353676	JGI_gene	gene	14288	14514	.	-	.	ID=Thupl.29353676s0001.v3.1;Name=Thupl.29353676s0001
29353676	JGI_gene	mRNA	14288	14514	.	-	.	ID=Thupl.29353676s0001.1.v3.1;Name=Thupl.29353676s0001.1;longest=1;Parent=Thupl.29353676s0001.v3.1
29353676	JGI_gene	CDS	14406	14514	.	-	0	ID=Thupl.29353676s0001.1.v3.1.CDS.1;Parent=Thupl.29353676s0001.1.v3.1
29353676	JGI_gene	CDS	14288	14364	.	-	2	ID=Thupl.29353676s0001.1.v3.1.CDS.2;Parent=Thupl.29353676s0001.1.v3.1
29353676	JGI_gene	gene	22629	23840	.	-	.	ID=Thupl.29353676s0002.v3.1;Name=Thupl.29353676s0002
29353676	JGI_gene	mRNA	22629	23840	.	-	.	ID=Thupl.29353676s0002.1.v3.1;Name=Thupl.29353676s0002.1;longest=1;Parent=Thupl.29353676s0002.v3.1
29353676	JGI_gene	three_prime_UTR	22761	22991	.	-	.	ID=Thupl.29353676s0002.1.v3.1.three_prime_UTR.1;Parent=Thupl.29353676s0002.1.v3.1
29353676	JGI_gene	CDS	22992	23738	.	-	0	ID=Thupl.29353676s0002.1.v3.1.CDS.1;Parent=Thupl.29353676s0002.1.v3.1
29353676	JGI_gene	five_prime_UTR	23739	23840	.	-	.	ID=Thupl.29353676s0002.1.v3.1.five_prime_UTR.1;Parent=Thupl.29353676s0002.1.v3.1
29353676	JGI_gene	three_prime_UTR	22629	22667	.	-	.	ID=Thupl.29353676s0002.1.v3.1.three_prime_UTR.2;Parent=Thupl.29353676s0002.1.v3.1
29353688	JGI_gene	gene	1034	3649	.	+	.	ID=Thupl.29353688s0001.v3.1;Name=Thupl.29353688s0001
29353688	JGI_gene	mRNA	1034	3649	.	+	.	ID=Thupl.29353688s0001.1.v3.1;Name=Thupl.29353688s0001.1;longest=1;Parent=Thupl.29353688s0001.v3.1
29353688	JGI_gene	CDS	1034	2704	.	+	0	ID=Thupl.29353688s0001.1.v3.1.CDS.1;Parent=Thupl.29353688s0001.1.v3.1
29353688	JGI_gene	three_prime_UTR	2705	3649	.	+	.	ID=Thupl.29353688s0001.1.v3.1.three_prime_UTR.1;Parent=Thupl.29353688s0001.1.v3.1
29353688	JGI_gene	gene	7034	9153	.	+	.	ID=Thupl.29353688s0002.v3.1;Name=Thupl.29353688s0002
29353688	JGI_gene	mRNA	7034	9153	.	+	.	ID=Thupl.29353688s0002.1.v3.1;Name=Thupl.29353688s0002.1;longest=1;Parent=Thupl.29353688s0002.v3.1
29353688	JGI_gene	five_prime_UTR	7034	7166	.	+	.	ID=Thupl.29353688s0002.1.v3.1.five_prime_UTR.1;Parent=Thupl.29353688s0002.1.v3.1
29353688	JGI_gene	CDS	7167	8810	.	+	0	ID=Thupl.29353688s0002.1.v3.1.CDS.1;Parent=Thupl.29353688s0002.1.v3.1
29353688	JGI_gene	three_prime_UTR	8811	9153	.	+	.	ID=Thupl.29353688s0002.1.v3.1.three_prime_UTR.1;Parent=Thupl.29353688s0002.1.v3.1
29353714	JGI_gene	gene	108413	110773	.	+	.	ID=Thupl.29353714s0001.v3.1;Name=Thupl.29353714s0001
29353714	JGI_gene	mRNA	108413	110773	.	+	.	ID=Thupl.29353714s0001.1.v3.1;Name=Thupl.29353714s0001.1;longest=1;Parent=Thupl.29353714s0001.v3.1
29353714	JGI_gene	CDS	108413	108558	.	+	0	ID=Thupl.29353714s0001.1.v3.1.CDS.1;Parent=Thupl.29353714s0001.1.v3.1
29353714	JGI_gene	CDS	109621	110091	.	+	1	ID=Thupl.29353714s0001.1.v3.1.CDS.2;Parent=Thupl.29353714s0001.1.v3.1
29353714	JGI_gene	CDS	110149	110394	.	+	1	ID=Thupl.29353714s0001.1.v3.1.CDS.3;Parent=Thupl.29353714s0001.1.v3.1
29353714	JGI_gene	CDS	110500	110773	.	+	1	ID=Thupl.29353714s0001.1.v3.1.CDS.4;Parent=Thupl.29353714s0001.1.v3.1
29353716	JGI_gene	gene	1	1395	.	-	.	ID=Thupl.29353716s0001.v3.1;Name=Thupl.29353716s0001
29353716	JGI_gene	mRNA	1	1395	.	-	.	ID=Thupl.29353716s0001.1.v3.1;Name=Thupl.29353716s0001.1;longest=1;Parent=Thupl.29353716s0001.v3.1
29353716	JGI_gene	CDS	1159	1173	.	-	0	ID=Thupl.29353716s0001.1.v3.1.CDS.1;Parent=Thupl.29353716s0001.1.v3.1
29353716	JGI_gene	five_prime_UTR	1174	1395	.	-	.	ID=Thupl.29353716s0001.1.v3.1.five_prime_UTR.1;Parent=Thupl.29353716s0001.1.v3.1
29353716	JGI_gene	CDS	926	1052	.	-	0	ID=Thupl.29353716s0001.1.v3.1.CDS.2;Parent=Thupl.29353716s0001.1.v3.1
29353716	JGI_gene	three_prime_UTR	1	220	.	-	.	ID=Thupl.29353716s0001.1.v3.1.three_prime_UTR.1;Parent=Thupl.29353716s0001.1.v3.1
29353716	JGI_gene	CDS	221	615	.	-	2	ID=Thupl.29353716s0001.1.v3.1.CDS.3;Parent=Thupl.29353716s0001.1.v3.1
29353780	JGI_gene	gene	3135	51176	.	+	.	ID=Thupl.29353780s0001.v3.1;Name=Thupl.29353780s0001
29353780	JGI_gene	mRNA	3135	51176	.	+	.	ID=Thupl.29353780s0001.1.v3.1;Name=Thupl.29353780s0001.1;longest=1;Parent=Thupl.29353780s0001.v3.1
29353780	JGI_gene	CDS	3135	3205	.	+	0	ID=Thupl.29353780s0001.1.v3.1.CDS.1;Parent=Thupl.29353780s0001.1.v3.1
29353780	JGI_gene	CDS	28544	28598	.	+	1	ID=Thupl.29353780s0001.1.v3.1.CDS.2;Parent=Thupl.29353780s0001.1.v3.1
29353780	JGI_gene	CDS	28671	28751	.	+	0	ID=Thupl.29353780s0001.1.v3.1.CDS.3;Parent=Thupl.29353780s0001.1.v3.1
29353780	JGI_gene	CDS	28894	28990	.	+	0	ID=Thupl.29353780s0001.1.v3.1.CDS.4;Parent=Thupl.29353780s0001.1.v3.1
29353780	JGI_gene	CDS	29102	29169	.	+	2	ID=Thupl.29353780s0001.1.v3.1.CDS.5;Parent=Thupl.29353780s0001.1.v3.1
29353780	JGI_gene	CDS	29493	29591	.	+	0	ID=Thupl.29353780s0001.1.v3.1.CDS.6;Parent=Thupl.29353780s0001.1.v3.1
29353780	JGI_gene	CDS	51135	51176	.	+	0	ID=Thupl.29353780s0001.1.v3.1.CDS.7;Parent=Thupl.29353780s0001.1.v3.1
29353795	JGI_gene	gene	1154	1435	.	+	.	ID=Thupl.29353795s0001.v3.1;Name=Thupl.29353795s0001
29353795	JGI_gene	mRNA	1154	1435	.	+	.	ID=Thupl.29353795s0001.1.v3.1;Name=Thupl.29353795s0001.1;longest=1;Parent=Thupl.29353795s0001.v3.1
29353795	JGI_gene	CDS	1154	1435	.	+	0	ID=Thupl.29353795s0001.1.v3.1.CDS.1;Parent=Thupl.29353795s0001.1.v3.1
29353844	JGI_gene	gene	4592	4927	.	-	.	ID=Thupl.29353844s0001.v3.1;Name=Thupl.29353844s0001
29353844	JGI_gene	mRNA	4592	4927	.	-	.	ID=Thupl.29353844s0001.1.v3.1;Name=Thupl.29353844s0001.1;longest=1;Parent=Thupl.29353844s0001.v3.1
29353844	JGI_gene	CDS	4592	4927	.	-	0	ID=Thupl.29353844s0001.1.v3.1.CDS.1;Parent=Thupl.29353844s0001.1.v3.1
29353847	JGI_gene	gene	121206	121932	.	-	.	ID=Thupl.29353847s0001.v3.1;Name=Thupl.29353847s0001
29353847	JGI_gene	mRNA	121206	121932	.	-	.	ID=Thupl.29353847s0001.1.v3.1;Name=Thupl.29353847s0001.1;longest=1;Parent=Thupl.29353847s0001.v3.1
29353847	JGI_gene	CDS	121515	121860	.	-	0	ID=Thupl.29353847s0001.1.v3.1.CDS.1;Parent=Thupl.29353847s0001.1.v3.1
29353847	JGI_gene	five_prime_UTR	121861	121932	.	-	.	ID=Thupl.29353847s0001.1.v3.1.five_prime_UTR.1;Parent=Thupl.29353847s0001.1.v3.1
29353847	JGI_gene	CDS	121206	121213	.	-	2	ID=Thupl.29353847s0001.1.v3.1.CDS.2;Parent=Thupl.29353847s0001.1.v3.1
29353847	JGI_gene	gene	146146	289486	.	-	.	ID=Thupl.29353847s0002.v3.1;Name=Thupl.29353847s0002
29353847	JGI_gene	mRNA	146146	289486	.	-	.	ID=Thupl.29353847s0002.1.v3.1;Name=Thupl.29353847s0002.1;longest=1;Parent=Thupl.29353847s0002.v3.1
29353847	JGI_gene	five_prime_UTR	289074	289486	.	-	.	ID=Thupl.29353847s0002.1.v3.1.five_prime_UTR.1;Parent=Thupl.29353847s0002.1.v3.1
29353847	JGI_gene	CDS	288787	288968	.	-	0	ID=Thupl.29353847s0002.1.v3.1.CDS.1;Parent=Thupl.29353847s0002.1.v3.1
29353847	JGI_gene	five_prime_UTR	288969	288990	.	-	.	ID=Thupl.29353847s0002.1.v3.1.five_prime_UTR.2;Parent=Thupl.29353847s0002.1.v3.1
29353847	JGI_gene	CDS	235752	235824	.	-	1	ID=Thupl.29353847s0002.1.v3.1.CDS.2;Parent=Thupl.29353847s0002.1.v3.1
29353847	JGI_gene	CDS	175272	175333	.	-	0	ID=Thupl.29353847s0002.1.v3.1.CDS.3;Parent=Thupl.29353847s0002.1.v3.1
29353847	JGI_gene	CDS	175074	175173	.	-	1	ID=Thupl.29353847s0002.1.v3.1.CDS.4;Parent=Thupl.29353847s0002.1.v3.1
29353847	JGI_gene	CDS	146641	146682	.	-	0	ID=Thupl.29353847s0002.1.v3.1.CDS.5;Parent=Thupl.29353847s0002.1.v3.1
29353847	JGI_gene	three_prime_UTR	146146	146374	.	-	.	ID=Thupl.29353847s0002.1.v3.1.three_prime_UTR.1;Parent=Thupl.29353847s0002.1.v3.1
29353847	JGI_gene	CDS	146375	146548	.	-	0	ID=Thupl.29353847s0002.1.v3.1.CDS.6;Parent=Thupl.29353847s0002.1.v3.1
29353851	JGI_gene	gene	545532	599201	.	+	.	ID=Thupl.29353851s0001.v3.1;Name=Thupl.29353851s0001
29353851	JGI_gene	mRNA	545532	599201	.	+	.	ID=Thupl.29353851s0001.1.v3.1;Name=Thupl.29353851s0001.1;longest=1;Parent=Thupl.29353851s0001.v3.1
29353851	JGI_gene	five_prime_UTR	545532	546322	.	+	.	ID=Thupl.29353851s0001.1.v3.1.five_prime_UTR.1;Parent=Thupl.29353851s0001.1.v3.1
29353851	JGI_gene	five_prime_UTR	573227	573236	.	+	.	ID=Thupl.29353851s0001.1.v3.1.five_prime_UTR.2;Parent=Thupl.29353851s0001.1.v3.1
29353851	JGI_gene	CDS	573237	573617	.	+	0	ID=Thupl.29353851s0001.1.v3.1.CDS.1;Parent=Thupl.29353851s0001.1.v3.1
29353851	JGI_gene	CDS	597672	598772	.	+	0	ID=Thupl.29353851s0001.1.v3.1.CDS.2;Parent=Thupl.29353851s0001.1.v3.1
29353851	JGI_gene	three_prime_UTR	598773	599201	.	+	.	ID=Thupl.29353851s0001.1.v3.1.three_prime_UTR.1;Parent=Thupl.29353851s0001.1.v3.1
29353851	JGI_gene	gene	1094439	1158020	.	+	.	ID=Thupl.29353851s0002.v3.1;Name=Thupl.29353851s0002
29353851	JGI_gene	mRNA	1094439	1158020	.	+	.	ID=Thupl.29353851s0002.1.v3.1;Name=Thupl.29353851s0002.1;longest=1;Parent=Thupl.29353851s0002.v3.1
29353851	JGI_gene	five_prime_UTR	1094439	1094545	.	+	.	ID=Thupl.29353851s0002.1.v3.1.five_prime_UTR.1;Parent=Thupl.29353851s0002.1.v3.1
29353851	JGI_gene	five_prime_UTR	1094792	1095141	.	+	.	ID=Thupl.29353851s0002.1.v3.1.five_prime_UTR.2;Parent=Thupl.29353851s0002.1.v3.1
29353851	JGI_gene	CDS	1095142	1095163	.	+	0	ID=Thupl.29353851s0002.1.v3.1.CDS.1;Parent=Thupl.29353851s0002.1.v3.1
29353851	JGI_gene	CDS	1096143	1096273	.	+	2	ID=Thupl.29353851s0002.1.v3.1.CDS.2;Parent=Thupl.29353851s0002.1.v3.1
29353851	JGI_gene	CDS	1096543	1096660	.	+	0	ID=Thupl.29353851s0002.1.v3.1.CDS.3;Parent=Thupl.29353851s0002.1.v3.1
29353851	JGI_gene	CDS	1096790	1097016	.	+	2	ID=Thupl.29353851s0002.1.v3.1.CDS.4;Parent=Thupl.29353851s0002.1.v3.1
29353851	JGI_gene	CDS	1097179	1097281	.	+	0	ID=Thupl.29353851s0002.1.v3.1.CDS.5;Parent=Thupl.29353851s0002.1.v3.1
29353851	JGI_gene	CDS	1115340	1115410	.	+	2	ID=Thupl.29353851s0002.1.v3.1.CDS.6;Parent=Thupl.29353851s0002.1.v3.1
29353851	JGI_gene	CDS	1115631	1115915	.	+	0	ID=Thupl.29353851s0002.1.v3.1.CDS.7;Parent=Thupl.29353851s0002.1.v3.1
29353851	JGI_gene	CDS	1134270	1134344	.	+	0	ID=Thupl.29353851s0002.1.v3.1.CDS.8;Parent=Thupl.29353851s0002.1.v3.1
29353851	JGI_gene	CDS	1134464	1134607	.	+	0	ID=Thupl.29353851s0002.1.v3.1.CDS.9;Parent=Thupl.29353851s0002.1.v3.1
29353851	JGI_gene	CDS	1134721	1134910	.	+	0	ID=Thupl.29353851s0002.1.v3.1.CDS.10;Parent=Thupl.29353851s0002.1.v3.1
29353851	JGI_gene	CDS	1135181	1136122	.	+	2	ID=Thupl.29353851s0002.1.v3.1.CDS.11;Parent=Thupl.29353851s0002.1.v3.1
29353851	JGI_gene	CDS	1139234	1139293	.	+	2	ID=Thupl.29353851s0002.1.v3.1.CDS.12;Parent=Thupl.29353851s0002.1.v3.1
29353851	JGI_gene	CDS	1139410	1139546	.	+	2	ID=Thupl.29353851s0002.1.v3.1.CDS.13;Parent=Thupl.29353851s0002.1.v3.1
29353851	JGI_gene	CDS	1139741	1139866	.	+	0	ID=Thupl.29353851s0002.1.v3.1.CDS.14;Parent=Thupl.29353851s0002.1.v3.1
29353851	JGI_gene	CDS	1156454	1156528	.	+	0	ID=Thupl.29353851s0002.1.v3.1.CDS.15;Parent=Thupl.29353851s0002.1.v3.1
29353851	JGI_gene	CDS	1156751	1156863	.	+	0	ID=Thupl.29353851s0002.1.v3.1.CDS.16;Parent=Thupl.29353851s0002.1.v3.1
29353851	JGI_gene	CDS	1157141	1157257	.	+	1	ID=Thupl.29353851s0002.1.v3.1.CDS.17;Parent=Thupl.29353851s0002.1.v3.1
29353851	JGI_gene	CDS	1157343	1157411	.	+	1	ID=Thupl.29353851s0002.1.v3.1.CDS.18;Parent=Thupl.29353851s0002.1.v3.1
29353851	JGI_gene	CDS	1157540	1157600	.	+	1	ID=Thupl.29353851s0002.1.v3.1.CDS.19;Parent=Thupl.29353851s0002.1.v3.1
29353851	JGI_gene	three_prime_UTR	1157601	1158020	.	+	.	ID=Thupl.29353851s0002.1.v3.1.three_prime_UTR.1;Parent=Thupl.29353851s0002.1.v3.1
29353888	JGI_gene	gene	31627	32604	.	+	.	ID=Thupl.29353888s0001.v3.1;Name=Thupl.29353888s0001
29353888	JGI_gene	mRNA	31627	32604	.	+	.	ID=Thupl.29353888s0001.1.v3.1;Name=Thupl.29353888s0001.1;longest=1;Parent=Thupl.29353888s0001.v3.1
29353888	JGI_gene	CDS	31627	32604	.	+	0	ID=Thupl.29353888s0001.1.v3.1.CDS.1;Parent=Thupl.29353888s0001.1.v3.1
29353933	JGI_gene	gene	1317	3655	.	-	.	ID=Thupl.29353933s0001.v3.1;Name=Thupl.29353933s0001
29353933	JGI_gene	mRNA	1317	3655	.	-	.	ID=Thupl.29353933s0001.1.v3.1;Name=Thupl.29353933s0001.1;longest=1;Parent=Thupl.29353933s0001.v3.1
29353933	JGI_gene	CDS	3136	3653	.	-	0	ID=Thupl.29353933s0001.1.v3.1.CDS.1;Parent=Thupl.29353933s0001.1.v3.1
29353933	JGI_gene	five_prime_UTR	3654	3655	.	-	.	ID=Thupl.29353933s0001.1.v3.1.five_prime_UTR.1;Parent=Thupl.29353933s0001.1.v3.1
29353933	JGI_gene	three_prime_UTR	1317	2769	.	-	.	ID=Thupl.29353933s0001.1.v3.1.three_prime_UTR.1;Parent=Thupl.29353933s0001.1.v3.1
29353933	JGI_gene	CDS	2770	3043	.	-	1	ID=Thupl.29353933s0001.1.v3.1.CDS.2;Parent=Thupl.29353933s0001.1.v3.1
29353933	JGI_gene	gene	330811	332356	.	+	.	ID=Thupl.29353933s0002.v3.1;Name=Thupl.29353933s0002
29353933	JGI_gene	mRNA	330811	332356	.	+	.	ID=Thupl.29353933s0002.1.v3.1;Name=Thupl.29353933s0002.1;longest=1;Parent=Thupl.29353933s0002.v3.1
29353933	JGI_gene	five_prime_UTR	330811	330834	.	+	.	ID=Thupl.29353933s0002.1.v3.1.five_prime_UTR.1;Parent=Thupl.29353933s0002.1.v3.1
29353933	JGI_gene	CDS	330835	330914	.	+	0	ID=Thupl.29353933s0002.1.v3.1.CDS.1;Parent=Thupl.29353933s0002.1.v3.1
29353933	JGI_gene	CDS	331059	331644	.	+	1	ID=Thupl.29353933s0002.1.v3.1.CDS.2;Parent=Thupl.29353933s0002.1.v3.1
29353933	JGI_gene	three_prime_UTR	331645	332356	.	+	.	ID=Thupl.29353933s0002.1.v3.1.three_prime_UTR.1;Parent=Thupl.29353933s0002.1.v3.1
29354010	JGI_gene	gene	225098	225591	.	+	.	ID=Thupl.29354010s0001.v3.1;Name=Thupl.29354010s0001
29354010	JGI_gene	mRNA	225098	225591	.	+	.	ID=Thupl.29354010s0001.1.v3.1;Name=Thupl.29354010s0001.1;longest=1;Parent=Thupl.29354010s0001.v3.1
29354010	JGI_gene	five_prime_UTR	225098	225296	.	+	.	ID=Thupl.29354010s0001.1.v3.1.five_prime_UTR.1;Parent=Thupl.29354010s0001.1.v3.1
29354010	JGI_gene	CDS	225297	225536	.	+	0	ID=Thupl.29354010s0001.1.v3.1.CDS.1;Parent=Thupl.29354010s0001.1.v3.1
29354010	JGI_gene	three_prime_UTR	225537	225591	.	+	.	ID=Thupl.29354010s0001.1.v3.1.three_prime_UTR.1;Parent=Thupl.29354010s0001.1.v3.1
29354023	JGI_gene	gene	27484	28467	.	+	.	ID=Thupl.29354023s0001.v3.1;Name=Thupl.29354023s0001
29354023	JGI_gene	mRNA	27484	28467	.	+	.	ID=Thupl.29354023s0001.1.v3.1;Name=Thupl.29354023s0001.1;longest=1;Parent=Thupl.29354023s0001.v3.1
29354023	JGI_gene	five_prime_UTR	27484	27550	.	+	.	ID=Thupl.29354023s0001.1.v3.1.five_prime_UTR.1;Parent=Thupl.29354023s0001.1.v3.1
29354023	JGI_gene	CDS	27551	28306	.	+	0	ID=Thupl.29354023s0001.1.v3.1.CDS.1;Parent=Thupl.29354023s0001.1.v3.1
29354023	JGI_gene	three_prime_UTR	28307	28467	.	+	.	ID=Thupl.29354023s0001.1.v3.1.three_prime_UTR.1;Parent=Thupl.29354023s0001.1.v3.1
29354048	JGI_gene	gene	77409	92444	.	-	.	ID=Thupl.29354048s0001.v3.1;Name=Thupl.29354048s0001
29354048	JGI_gene	mRNA	77409	92444	.	-	.	ID=Thupl.29354048s0001.1.v3.1;Name=Thupl.29354048s0001.1;longest=1;Parent=Thupl.29354048s0001.v3.1
29354048	JGI_gene	CDS	89960	92209	.	-	0	ID=Thupl.29354048s0001.1.v3.1.CDS.1;Parent=Thupl.29354048s0001.1.v3.1
29354048	JGI_gene	five_prime_UTR	92210	92444	.	-	.	ID=Thupl.29354048s0001.1.v3.1.five_prime_UTR.1;Parent=Thupl.29354048s0001.1.v3.1
29354048	JGI_gene	three_prime_UTR	77409	81706	.	-	.	ID=Thupl.29354048s0001.1.v3.1.three_prime_UTR.1;Parent=Thupl.29354048s0001.1.v3.1
29354048	JGI_gene	CDS	81707	81832	.	-	0	ID=Thupl.29354048s0001.1.v3.1.CDS.2;Parent=Thupl.29354048s0001.1.v3.1
29354048	JGI_gene	gene	426528	430473	.	-	.	ID=Thupl.29354048s0002.v3.1;Name=Thupl.29354048s0002
29354048	JGI_gene	mRNA	426528	430473	.	-	.	ID=Thupl.29354048s0002.1.v3.1;Name=Thupl.29354048s0002.1;longest=1;Parent=Thupl.29354048s0002.v3.1
29354048	JGI_gene	five_prime_UTR	430249	430473	.	-	.	ID=Thupl.29354048s0002.1.v3.1.five_prime_UTR.1;Parent=Thupl.29354048s0002.1.v3.1
29354048	JGI_gene	CDS	427325	429907	.	-	0	ID=Thupl.29354048s0002.1.v3.1.CDS.1;Parent=Thupl.29354048s0002.1.v3.1
29354048	JGI_gene	five_prime_UTR	429908	430144	.	-	.	ID=Thupl.29354048s0002.1.v3.1.five_prime_UTR.2;Parent=Thupl.29354048s0002.1.v3.1
29354048	JGI_gene	three_prime_UTR	426528	427072	.	-	.	ID=Thupl.29354048s0002.1.v3.1.three_prime_UTR.1;Parent=Thupl.29354048s0002.1.v3.1
29354048	JGI_gene	CDS	427073	427126	.	-	0	ID=Thupl.29354048s0002.1.v3.1.CDS.2;Parent=Thupl.29354048s0002.1.v3.1
29354082	JGI_gene	gene	68891	120009	.	-	.	ID=Thupl.29354082s0001.v3.1;Name=Thupl.29354082s0001
29354082	JGI_gene	mRNA	68891	120009	.	-	.	ID=Thupl.29354082s0001.1.v3.1;Name=Thupl.29354082s0001.1;longest=1;Parent=Thupl.29354082s0001.v3.1
29354082	JGI_gene	CDS	119656	119669	.	-	0	ID=Thupl.29354082s0001.1.v3.1.CDS.1;Parent=Thupl.29354082s0001.1.v3.1
29354082	JGI_gene	five_prime_UTR	119670	120009	.	-	.	ID=Thupl.29354082s0001.1.v3.1.five_prime_UTR.1;Parent=Thupl.29354082s0001.1.v3.1
29354082	JGI_gene	CDS	102095	102167	.	-	1	ID=Thupl.29354082s0001.1.v3.1.CDS.2;Parent=Thupl.29354082s0001.1.v3.1
29354082	JGI_gene	CDS	101858	101905	.	-	0	ID=Thupl.29354082s0001.1.v3.1.CDS.3;Parent=Thupl.29354082s0001.1.v3.1
29354082	JGI_gene	CDS	101723	101770	.	-	0	ID=Thupl.29354082s0001.1.v3.1.CDS.4;Parent=Thupl.29354082s0001.1.v3.1
29354082	JGI_gene	CDS	101413	101484	.	-	0	ID=Thupl.29354082s0001.1.v3.1.CDS.5;Parent=Thupl.29354082s0001.1.v3.1
29354082	JGI_gene	CDS	74622	74777	.	-	0	ID=Thupl.29354082s0001.1.v3.1.CDS.6;Parent=Thupl.29354082s0001.1.v3.1
29354082	JGI_gene	CDS	70980	71083	.	-	0	ID=Thupl.29354082s0001.1.v3.1.CDS.7;Parent=Thupl.29354082s0001.1.v3.1
29354082	JGI_gene	three_prime_UTR	68891	70489	.	-	.	ID=Thupl.29354082s0001.1.v3.1.three_prime_UTR.1;Parent=Thupl.29354082s0001.1.v3.1
29354082	JGI_gene	CDS	70490	70583	.	-	1	ID=Thupl.29354082s0001.1.v3.1.CDS.8;Parent=Thupl.29354082s0001.1.v3.1
29354082	JGI_gene	gene	723136	726987	.	+	.	ID=Thupl.29354082s0002.v3.1;Name=Thupl.29354082s0002
29354082	JGI_gene	mRNA	723136	726987	.	+	.	ID=Thupl.29354082s0002.1.v3.1;Name=Thupl.29354082s0002.1;longest=1;Parent=Thupl.29354082s0002.v3.1
29354082	JGI_gene	five_prime_UTR	723136	723291	.	+	.	ID=Thupl.29354082s0002.1.v3.1.five_prime_UTR.1;Parent=Thupl.29354082s0002.1.v3.1
29354082	JGI_gene	CDS	723292	725277	.	+	0	ID=Thupl.29354082s0002.1.v3.1.CDS.1;Parent=Thupl.29354082s0002.1.v3.1
29354082	JGI_gene	three_prime_UTR	725278	726987	.	+	.	ID=Thupl.29354082s0002.1.v3.1.three_prime_UTR.1;Parent=Thupl.29354082s0002.1.v3.1
29354082	JGI_gene	gene	997963	998472	.	+	.	ID=Thupl.29354082s0003.v3.1;Name=Thupl.29354082s0003
29354082	JGI_gene	mRNA	997963	998472	.	+	.	ID=Thupl.29354082s0003.1.v3.1;Name=Thupl.29354082s0003.1;longest=1;Parent=Thupl.29354082s0003.v3.1
29354082	JGI_gene	CDS	997963	998472	.	+	0	ID=Thupl.29354082s0003.1.v3.1.CDS.1;Parent=Thupl.29354082s0003.1.v3.1
29354092	JGI_gene	gene	835	2923	.	-	.	ID=Thupl.29354092s0001.v3.1;Name=Thupl.29354092s0001
29354092	JGI_gene	mRNA	835	2923	.	-	.	ID=Thupl.29354092s0001.1.v3.1;Name=Thupl.29354092s0001.1;longest=1;Parent=Thupl.29354092s0001.v3.1
29354092	JGI_gene	CDS	2921	2923	.	-	0	ID=Thupl.29354092s0001.1.v3.1.CDS.1;Parent=Thupl.29354092s0001.1.v3.1
29354092	JGI_gene	three_prime_UTR	835	905	.	-	.	ID=Thupl.29354092s0001.1.v3.1.three_prime_UTR.1;Parent=Thupl.29354092s0001.1.v3.1
29354092	JGI_gene	CDS	906	1139	.	-	0	ID=Thupl.29354092s0001.1.v3.1.CDS.2;Parent=Thupl.29354092s0001.1.v3.1
29354202	JGI_gene	gene	25258	74886	.	+	.	ID=Thupl.29354202s0001.v3.1;Name=Thupl.29354202s0001
29354202	JGI_gene	mRNA	25258	74886	.	+	.	ID=Thupl.29354202s0001.1.v3.1;Name=Thupl.29354202s0001.1;longest=1;Parent=Thupl.29354202s0001.v3.1
29354202	JGI_gene	five_prime_UTR	25258	25498	.	+	.	ID=Thupl.29354202s0001.1.v3.1.five_prime_UTR.1;Parent=Thupl.29354202s0001.1.v3.1
29354202	JGI_gene	CDS	25499	25979	.	+	0	ID=Thupl.29354202s0001.1.v3.1.CDS.1;Parent=Thupl.29354202s0001.1.v3.1
29354202	JGI_gene	CDS	50382	50487	.	+	2	ID=Thupl.29354202s0001.1.v3.1.CDS.2;Parent=Thupl.29354202s0001.1.v3.1
29354202	JGI_gene	CDS	71473	71671	.	+	1	ID=Thupl.29354202s0001.1.v3.1.CDS.3;Parent=Thupl.29354202s0001.1.v3.1
29354202	JGI_gene	CDS	73111	73179	.	+	0	ID=Thupl.29354202s0001.1.v3.1.CDS.4;Parent=Thupl.29354202s0001.1.v3.1
29354202	JGI_gene	CDS	73322	73396	.	+	0	ID=Thupl.29354202s0001.1.v3.1.CDS.5;Parent=Thupl.29354202s0001.1.v3.1
29354202	JGI_gene	CDS	73558	73656	.	+	0	ID=Thupl.29354202s0001.1.v3.1.CDS.6;Parent=Thupl.29354202s0001.1.v3.1
29354202	JGI_gene	CDS	73808	73972	.	+	0	ID=Thupl.29354202s0001.1.v3.1.CDS.7;Parent=Thupl.29354202s0001.1.v3.1
29354202	JGI_gene	CDS	74115	74240	.	+	0	ID=Thupl.29354202s0001.1.v3.1.CDS.8;Parent=Thupl.29354202s0001.1.v3.1
29354202	JGI_gene	three_prime_UTR	74241	74685	.	+	.	ID=Thupl.29354202s0001.1.v3.1.three_prime_UTR.1;Parent=Thupl.29354202s0001.1.v3.1
29354202	JGI_gene	three_prime_UTR	74818	74886	.	+	.	ID=Thupl.29354202s0001.1.v3.1.three_prime_UTR.2;Parent=Thupl.29354202s0001.1.v3.1
29354203	JGI_gene	gene	19259	21014	.	-	.	ID=Thupl.29354203s0001.v3.1;Name=Thupl.29354203s0001
29354203	JGI_gene	mRNA	19259	21014	.	-	.	ID=Thupl.29354203s0001.1.v3.1;Name=Thupl.29354203s0001.1;longest=1;Parent=Thupl.29354203s0001.v3.1
29354203	JGI_gene	three_prime_UTR	19259	19496	.	-	.	ID=Thupl.29354203s0001.1.v3.1.three_prime_UTR.1;Parent=Thupl.29354203s0001.1.v3.1
29354203	JGI_gene	CDS	19497	21014	.	-	0	ID=Thupl.29354203s0001.1.v3.1.CDS.1;Parent=Thupl.29354203s0001.1.v3.1
29354252	JGI_gene	gene	46113	52818	.	+	.	ID=Thupl.29354252s0001.v3.1;Name=Thupl.29354252s0001
29354252	JGI_gene	mRNA	46113	52818	.	+	.	ID=Thupl.29354252s0001.1.v3.1;Name=Thupl.29354252s0001.1;longest=1;Parent=Thupl.29354252s0001.v3.1
29354252	JGI_gene	CDS	46113	46293	.	+	0	ID=Thupl.29354252s0001.1.v3.1.CDS.1;Parent=Thupl.29354252s0001.1.v3.1
29354252	JGI_gene	CDS	52685	52818	.	+	2	ID=Thupl.29354252s0001.1.v3.1.CDS.2;Parent=Thupl.29354252s0001.1.v3.1
29354278	JGI_gene	gene	5629	7179	.	+	.	ID=Thupl.29354278s0001.v3.1;Name=Thupl.29354278s0001
29354278	JGI_gene	mRNA	5629	7179	.	+	.	ID=Thupl.29354278s0001.1.v3.1;Name=Thupl.29354278s0001.1;longest=1;Parent=Thupl.29354278s0001.v3.1
29354278	JGI_gene	five_prime_UTR	5629	5718	.	+	.	ID=Thupl.29354278s0001.1.v3.1.five_prime_UTR.1;Parent=Thupl.29354278s0001.1.v3.1
29354278	JGI_gene	CDS	5719	5765	.	+	0	ID=Thupl.29354278s0001.1.v3.1.CDS.1;Parent=Thupl.29354278s0001.1.v3.1
29354278	JGI_gene	CDS	7069	7150	.	+	1	ID=Thupl.29354278s0001.1.v3.1.CDS.2;Parent=Thupl.29354278s0001.1.v3.1
29354278	JGI_gene	three_prime_UTR	7151	7179	.	+	.	ID=Thupl.29354278s0001.1.v3.1.three_prime_UTR.1;Parent=Thupl.29354278s0001.1.v3.1
29354330	JGI_gene	gene	9089	9304	.	+	.	ID=Thupl.29354330s0001.v3.1;Name=Thupl.29354330s0001
29354330	JGI_gene	mRNA	9089	9304	.	+	.	ID=Thupl.29354330s0001.1.v3.1;Name=Thupl.29354330s0001.1;longest=1;Parent=Thupl.29354330s0001.v3.1
29354330	JGI_gene	CDS	9089	9304	.	+	0	ID=Thupl.29354330s0001.1.v3.1.CDS.1;Parent=Thupl.29354330s0001.1.v3.1
29354330	JGI_gene	gene	23456	24940	.	-	.	ID=Thupl.29354330s0002.v3.1;Name=Thupl.29354330s0002
29354330	JGI_gene	mRNA	23456	24940	.	-	.	ID=Thupl.29354330s0002.1.v3.1;Name=Thupl.29354330s0002.1;longest=1;Parent=Thupl.29354330s0002.v3.1
29354330	JGI_gene	three_prime_UTR	23456	23551	.	-	.	ID=Thupl.29354330s0002.1.v3.1.three_prime_UTR.1;Parent=Thupl.29354330s0002.1.v3.1
29354330	JGI_gene	CDS	23552	23968	.	-	0	ID=Thupl.29354330s0002.1.v3.1.CDS.1;Parent=Thupl.29354330s0002.1.v3.1
29354330	JGI_gene	five_prime_UTR	23969	24940	.	-	.	ID=Thupl.29354330s0002.1.v3.1.five_prime_UTR.1;Parent=Thupl.29354330s0002.1.v3.1
29354407	JGI_gene	gene	23032	25197	.	+	.	ID=Thupl.29354407s0001.v3.1;Name=Thupl.29354407s0001
29354407	JGI_gene	mRNA	23032	25197	.	+	.	ID=Thupl.29354407s0001.1.v3.1;Name=Thupl.29354407s0001.1;longest=1;Parent=Thupl.29354407s0001.v3.1
29354407	JGI_gene	five_prime_UTR	23032	23164	.	+	.	ID=Thupl.29354407s0001.1.v3.1.five_prime_UTR.1;Parent=Thupl.29354407s0001.1.v3.1
29354407	JGI_gene	CDS	23165	23788	.	+	0	ID=Thupl.29354407s0001.1.v3.1.CDS.1;Parent=Thupl.29354407s0001.1.v3.1
29354407	JGI_gene	three_prime_UTR	23789	25197	.	+	.	ID=Thupl.29354407s0001.1.v3.1.three_prime_UTR.1;Parent=Thupl.29354407s0001.1.v3.1
29354418	JGI_gene	gene	25221	25532	.	+	.	ID=Thupl.29354418s0001.v3.1;Name=Thupl.29354418s0001
29354418	JGI_gene	mRNA	25221	25532	.	+	.	ID=Thupl.29354418s0001.1.v3.1;Name=Thupl.29354418s0001.1;longest=1;Parent=Thupl.29354418s0001.v3.1
29354418	JGI_gene	CDS	25221	25532	.	+	0	ID=Thupl.29354418s0001.1.v3.1.CDS.1;Parent=Thupl.29354418s0001.1.v3.1
29354418	JGI_gene	gene	26215	27243	.	-	.	ID=Thupl.29354418s0002.v3.1;Name=Thupl.29354418s0002
29354418	JGI_gene	mRNA	26215	27243	.	-	.	ID=Thupl.29354418s0002.1.v3.1;Name=Thupl.29354418s0002.1;longest=1;Parent=Thupl.29354418s0002.v3.1
29354418	JGI_gene	three_prime_UTR	26215	26507	.	-	.	ID=Thupl.29354418s0002.1.v3.1.three_prime_UTR.1;Parent=Thupl.29354418s0002.1.v3.1
29354418	JGI_gene	CDS	26508	26861	.	-	0	ID=Thupl.29354418s0002.1.v3.1.CDS.1;Parent=Thupl.29354418s0002.1.v3.1
29354418	JGI_gene	five_prime_UTR	26862	27243	.	-	.	ID=Thupl.29354418s0002.1.v3.1.five_prime_UTR.1;Parent=Thupl.29354418s0002.1.v3.1
29354418	JGI_gene	gene	40466	42547	.	+	.	ID=Thupl.29354418s0003.v3.1;Name=Thupl.29354418s0003
29354418	JGI_gene	mRNA	40466	42547	.	+	.	ID=Thupl.29354418s0003.1.v3.1;Name=Thupl.29354418s0003.1;longest=1;Parent=Thupl.29354418s0003.v3.1
29354418	JGI_gene	CDS	40466	40617	.	+	0	ID=Thupl.29354418s0003.1.v3.1.CDS.1;Parent=Thupl.29354418s0003.1.v3.1
29354418	JGI_gene	CDS	42181	42229	.	+	1	ID=Thupl.29354418s0003.1.v3.1.CDS.2;Parent=Thupl.29354418s0003.1.v3.1
29354418	JGI_gene	three_prime_UTR	42230	42547	.	+	.	ID=Thupl.29354418s0003.1.v3.1.three_prime_UTR.1;Parent=Thupl.29354418s0003.1.v3.1
29354418	JGI_gene	gene	64028	64414	.	-	.	ID=Thupl.29354418s0004.v3.1;Name=Thupl.29354418s0004
29354418	JGI_gene	mRNA	64028	64414	.	-	.	ID=Thupl.29354418s0004.1.v3.1;Name=Thupl.29354418s0004.1;longest=1;Parent=Thupl.29354418s0004.v3.1
29354418	JGI_gene	CDS	64028	64414	.	-	0	ID=Thupl.29354418s0004.1.v3.1.CDS.1;Parent=Thupl.29354418s0004.1.v3.1
29354442	JGI_gene	gene	27919	29733	.	+	.	ID=Thupl.29354442s0001.v3.1;Name=Thupl.29354442s0001
29354442	JGI_gene	mRNA	27919	29733	.	+	.	ID=Thupl.29354442s0001.1.v3.1;Name=Thupl.29354442s0001.1;longest=1;Parent=Thupl.29354442s0001.v3.1
29354442	JGI_gene	CDS	27919	28015	.	+	0	ID=Thupl.29354442s0001.1.v3.1.CDS.1;Parent=Thupl.29354442s0001.1.v3.1
29354442	JGI_gene	CDS	28846	28913	.	+	2	ID=Thupl.29354442s0001.1.v3.1.CDS.2;Parent=Thupl.29354442s0001.1.v3.1
29354442	JGI_gene	CDS	29575	29733	.	+	0	ID=Thupl.29354442s0001.1.v3.1.CDS.3;Parent=Thupl.29354442s0001.1.v3.1
29354442	JGI_gene	gene	576118	601595	.	+	.	ID=Thupl.29354442s0002.v3.1;Name=Thupl.29354442s0002
29354442	JGI_gene	mRNA	576118	601595	.	+	.	ID=Thupl.29354442s0002.1.v3.1;Name=Thupl.29354442s0002.1;longest=1;Parent=Thupl.29354442s0002.v3.1
29354442	JGI_gene	five_prime_UTR	576118	576421	.	+	.	ID=Thupl.29354442s0002.1.v3.1.five_prime_UTR.1;Parent=Thupl.29354442s0002.1.v3.1
29354442	JGI_gene	CDS	576422	576960	.	+	0	ID=Thupl.29354442s0002.1.v3.1.CDS.1;Parent=Thupl.29354442s0002.1.v3.1
29354442	JGI_gene	CDS	577716	578841	.	+	1	ID=Thupl.29354442s0002.1.v3.1.CDS.2;Parent=Thupl.29354442s0002.1.v3.1
29354442	JGI_gene	CDS	579393	579800	.	+	0	ID=Thupl.29354442s0002.1.v3.1.CDS.3;Parent=Thupl.29354442s0002.1.v3.1
29354442	JGI_gene	CDS	580087	580779	.	+	0	ID=Thupl.29354442s0002.1.v3.1.CDS.4;Parent=Thupl.29354442s0002.1.v3.1
29354442	JGI_gene	CDS	599677	599745	.	+	0	ID=Thupl.29354442s0002.1.v3.1.CDS.5;Parent=Thupl.29354442s0002.1.v3.1
29354442	JGI_gene	three_prime_UTR	599746	601595	.	+	.	ID=Thupl.29354442s0002.1.v3.1.three_prime_UTR.1;Parent=Thupl.29354442s0002.1.v3.1
29354452	JGI_gene	gene	117624	189226	.	+	.	ID=Thupl.29354452s0001.v3.1;Name=Thupl.29354452s0001
29354452	JGI_gene	mRNA	117624	189226	.	+	.	ID=Thupl.29354452s0001.1.v3.1;Name=Thupl.29354452s0001.1;longest=1;Parent=Thupl.29354452s0001.v3.1
29354452	JGI_gene	five_prime_UTR	117624	117969	.	+	.	ID=Thupl.29354452s0001.1.v3.1.five_prime_UTR.1;Parent=Thupl.29354452s0001.1.v3.1
29354452	JGI_gene	CDS	117970	118205	.	+	0	ID=Thupl.29354452s0001.1.v3.1.CDS.1;Parent=Thupl.29354452s0001.1.v3.1
29354452	JGI_gene	CDS	132173	132293	.	+	1	ID=Thupl.29354452s0001.1.v3.1.CDS.2;Parent=Thupl.29354452s0001.1.v3.1
29354452	JGI_gene	CDS	155004	155434	.	+	0	ID=Thupl.29354452s0001.1.v3.1.CDS.3;Parent=Thupl.29354452s0001.1.v3.1
29354452	JGI_gene	CDS	155554	155710	.	+	1	ID=Thupl.29354452s0001.1.v3.1.CDS.4;Parent=Thupl.29354452s0001.1.v3.1
29354452	JGI_gene	CDS	163729	163811	.	+	0	ID=Thupl.29354452s0001.1.v3.1.CDS.5;Parent=Thupl.29354452s0001.1.v3.1
29354452	JGI_gene	CDS	163934	164030	.	+	1	ID=Thupl.29354452s0001.1.v3.1.CDS.6;Parent=Thupl.29354452s0001.1.v3.1
29354452	JGI_gene	CDS	164237	164309	.	+	0	ID=Thupl.29354452s0001.1.v3.1.CDS.7;Parent=Thupl.29354452s0001.1.v3.1
29354452	JGI_gene	CDS	164756	164977	.	+	2	ID=Thupl.29354452s0001.1.v3.1.CDS.8;Parent=Thupl.29354452s0001.1.v3.1
29354452	JGI_gene	CDS	180716	180843	.	+	2	ID=Thupl.29354452s0001.1.v3.1.CDS.9;Parent=Thupl.29354452s0001.1.v3.1
29354452	JGI_gene	CDS	181002	181103	.	+	0	ID=Thupl.29354452s0001.1.v3.1.CDS.10;Parent=Thupl.29354452s0001.1.v3.1
29354452	JGI_gene	CDS	181256	181353	.	+	0	ID=Thupl.29354452s0001.1.v3.1.CDS.11;Parent=Thupl.29354452s0001.1.v3.1
29354452	JGI_gene	CDS	188736	188907	.	+	1	ID=Thupl.29354452s0001.1.v3.1.CDS.12;Parent=Thupl.29354452s0001.1.v3.1
29354452	JGI_gene	three_prime_UTR	188908	189226	.	+	.	ID=Thupl.29354452s0001.1.v3.1.three_prime_UTR.1;Parent=Thupl.29354452s0001.1.v3.1
29354452	JGI_gene	gene	126465	127443	.	-	.	ID=Thupl.29354452s0002.v3.1;Name=Thupl.29354452s0002
29354452	JGI_gene	mRNA	126465	127443	.	-	.	ID=Thupl.29354452s0002.1.v3.1;Name=Thupl.29354452s0002.1;longest=1;Parent=Thupl.29354452s0002.v3.1
29354452	JGI_gene	three_prime_UTR	126749	126863	.	-	.	ID=Thupl.29354452s0002.1.v3.1.three_prime_UTR.1;Parent=Thupl.29354452s0002.1.v3.1
29354452	JGI_gene	CDS	126864	127421	.	-	0	ID=Thupl.29354452s0002.1.v3.1.CDS.1;Parent=Thupl.29354452s0002.1.v3.1
29354452	JGI_gene	five_prime_UTR	127422	127443	.	-	.	ID=Thupl.29354452s0002.1.v3.1.five_prime_UTR.1;Parent=Thupl.29354452s0002.1.v3.1
29354452	JGI_gene	three_prime_UTR	126465	126640	.	-	.	ID=Thupl.29354452s0002.1.v3.1.three_prime_UTR.2;Parent=Thupl.29354452s0002.1.v3.1
29354452	JGI_gene	gene	316981	331010	.	+	.	ID=Thupl.29354452s0003.v3.1;Name=Thupl.29354452s0003
29354452	JGI_gene	mRNA	316981	331010	.	+	.	ID=Thupl.29354452s0003.1.v3.1;Name=Thupl.29354452s0003.1;longest=1;Parent=Thupl.29354452s0003.v3.1
29354452	JGI_gene	five_prime_UTR	316981	317492	.	+	.	ID=Thupl.29354452s0003.1.v3.1.five_prime_UTR.1;Parent=Thupl.29354452s0003.1.v3.1
29354452	JGI_gene	five_prime_UTR	320422	320518	.	+	.	ID=Thupl.29354452s0003.1.v3.1.five_prime_UTR.2;Parent=Thupl.29354452s0003.1.v3.1
29354452	JGI_gene	five_prime_UTR	322659	322694	.	+	.	ID=Thupl.29354452s0003.1.v3.1.five_prime_UTR.3;Parent=Thupl.29354452s0003.1.v3.1
29354452	JGI_gene	five_prime_UTR	322844	322879	.	+	.	ID=Thupl.29354452s0003.1.v3.1.five_prime_UTR.4;Parent=Thupl.29354452s0003.1.v3.1
29354452	JGI_gene	CDS	322880	322891	.	+	0	ID=Thupl.29354452s0003.1.v3.1.CDS.1;Parent=Thupl.29354452s0003.1.v3.1
29354452	JGI_gene	CDS	323896	324078	.	+	0	ID=Thupl.29354452s0003.1.v3.1.CDS.2;Parent=Thupl.29354452s0003.1.v3.1
29354452	JGI_gene	CDS	324179	324292	.	+	0	ID=Thupl.29354452s0003.1.v3.1.CDS.3;Parent=Thupl.29354452s0003.1.v3.1
29354452	JGI_gene	CDS	324374	324436	.	+	0	ID=Thupl.29354452s0003.1.v3.1.CDS.4;Parent=Thupl.29354452s0003.1.v3.1
29354452	JGI_gene	CDS	324570	324611	.	+	0	ID=Thupl.29354452s0003.1.v3.1.CDS.5;Parent=Thupl.29354452s0003.1.v3.1
29354452	JGI_gene	CDS	324699	325118	.	+	0	ID=Thupl.29354452s0003.1.v3.1.CDS.6;Parent=Thupl.29354452s0003.1.v3.1
29354452	JGI_gene	CDS	329286	329885	.	+	0	ID=Thupl.29354452s0003.1.v3.1.CDS.7;Parent=Thupl.29354452s0003.1.v3.1
29354452	JGI_gene	CDS	330010	330135	.	+	0	ID=Thupl.29354452s0003.1.v3.1.CDS.8;Parent=Thupl.29354452s0003.1.v3.1
29354452	JGI_gene	CDS	330225	330494	.	+	0	ID=Thupl.29354452s0003.1.v3.1.CDS.9;Parent=Thupl.29354452s0003.1.v3.1
29354452	JGI_gene	three_prime_UTR	330495	331010	.	+	.	ID=Thupl.29354452s0003.1.v3.1.three_prime_UTR.1;Parent=Thupl.29354452s0003.1.v3.1
29354470	JGI_gene	gene	113975	115564	.	-	.	ID=Thupl.29354470s0001.v3.1;Name=Thupl.29354470s0001
29354470	JGI_gene	mRNA	113975	115564	.	-	.	ID=Thupl.29354470s0001.1.v3.1;Name=Thupl.29354470s0001.1;longest=1;Parent=Thupl.29354470s0001.v3.1
29354470	JGI_gene	CDS	114349	115564	.	-	0	ID=Thupl.29354470s0001.1.v3.1.CDS.1;Parent=Thupl.29354470s0001.1.v3.1
29354470	JGI_gene	CDS	113975	114282	.	-	2	ID=Thupl.29354470s0001.1.v3.1.CDS.2;Parent=Thupl.29354470s0001.1.v3.1
29354556	JGI_gene	gene	7506	8345	.	-	.	ID=Thupl.29354556s0001.v3.1;Name=Thupl.29354556s0001
29354556	JGI_gene	mRNA	7506	8345	.	-	.	ID=Thupl.29354556s0001.1.v3.1;Name=Thupl.29354556s0001.1;longest=1;Parent=Thupl.29354556s0001.v3.1
29354556	JGI_gene	CDS	7506	8345	.	-	0	ID=Thupl.29354556s0001.1.v3.1.CDS.1;Parent=Thupl.29354556s0001.1.v3.1
29354577	JGI_gene	gene	8395	10220	.	-	.	ID=Thupl.29354577s0001.v3.1;Name=Thupl.29354577s0001
29354577	JGI_gene	mRNA	8395	10220	.	-	.	ID=Thupl.29354577s0001.1.v3.1;Name=Thupl.29354577s0001.1;longest=1;Parent=Thupl.29354577s0001.v3.1
29354577	JGI_gene	three_prime_UTR	8395	9671	.	-	.	ID=Thupl.29354577s0001.1.v3.1.three_prime_UTR.1;Parent=Thupl.29354577s0001.1.v3.1
29354577	JGI_gene	CDS	9672	10220	.	-	0	ID=Thupl.29354577s0001.1.v3.1.CDS.1;Parent=Thupl.29354577s0001.1.v3.1
29354619	JGI_gene	gene	336	1470	.	-	.	ID=Thupl.29354619s0001.v3.1;Name=Thupl.29354619s0001
29354619	JGI_gene	mRNA	336	1470	.	-	.	ID=Thupl.29354619s0001.1.v3.1;Name=Thupl.29354619s0001.1;longest=1;Parent=Thupl.29354619s0001.v3.1
29354619	JGI_gene	five_prime_UTR	1173	1470	.	-	.	ID=Thupl.29354619s0001.1.v3.1.five_prime_UTR.1;Parent=Thupl.29354619s0001.1.v3.1
29354619	JGI_gene	three_prime_UTR	336	451	.	-	.	ID=Thupl.29354619s0001.1.v3.1.three_prime_UTR.1;Parent=Thupl.29354619s0001.1.v3.1
29354619	JGI_gene	CDS	452	877	.	-	0	ID=Thupl.29354619s0001.1.v3.1.CDS.1;Parent=Thupl.29354619s0001.1.v3.1
29354619	JGI_gene	five_prime_UTR	878	1062	.	-	.	ID=Thupl.29354619s0001.1.v3.1.five_prime_UTR.2;Parent=Thupl.29354619s0001.1.v3.1
29354727	JGI_gene	gene	76874	77173	.	+	.	ID=Thupl.29354727s0001.v3.1;Name=Thupl.29354727s0001
29354727	JGI_gene	mRNA	76874	77173	.	+	.	ID=Thupl.29354727s0001.1.v3.1;Name=Thupl.29354727s0001.1;longest=1;Parent=Thupl.29354727s0001.v3.1
29354727	JGI_gene	CDS	76874	77173	.	+	0	ID=Thupl.29354727s0001.1.v3.1.CDS.1;Parent=Thupl.29354727s0001.1.v3.1
29354740	JGI_gene	gene	228829	229194	.	-	.	ID=Thupl.29354740s0001.v3.1;Name=Thupl.29354740s0001
29354740	JGI_gene	mRNA	228829	229194	.	-	.	ID=Thupl.29354740s0001.1.v3.1;Name=Thupl.29354740s0001.1;longest=1;Parent=Thupl.29354740s0001.v3.1
29354740	JGI_gene	CDS	228829	229194	.	-	0	ID=Thupl.29354740s0001.1.v3.1.CDS.1;Parent=Thupl.29354740s0001.1.v3.1
29354740	JGI_gene	gene	258002	260331	.	-	.	ID=Thupl.29354740s0002.v3.1;Name=Thupl.29354740s0002
29354740	JGI_gene	mRNA	258002	260331	.	-	.	ID=Thupl.29354740s0002.1.v3.1;Name=Thupl.29354740s0002.1;longest=1;Parent=Thupl.29354740s0002.v3.1
29354740	JGI_gene	three_prime_UTR	258002	258828	.	-	.	ID=Thupl.29354740s0002.1.v3.1.three_prime_UTR.1;Parent=Thupl.29354740s0002.1.v3.1
29354740	JGI_gene	CDS	258829	259824	.	-	0	ID=Thupl.29354740s0002.1.v3.1.CDS.1;Parent=Thupl.29354740s0002.1.v3.1
29354740	JGI_gene	five_prime_UTR	259825	260331	.	-	.	ID=Thupl.29354740s0002.1.v3.1.five_prime_UTR.1;Parent=Thupl.29354740s0002.1.v3.1
29354764	JGI_gene	gene	167856	169260	.	+	.	ID=Thupl.29354764s0001.v3.1;Name=Thupl.29354764s0001
29354764	JGI_gene	mRNA	167856	169260	.	+	.	ID=Thupl.29354764s0001.1.v3.1;Name=Thupl.29354764s0001.1;longest=1;Parent=Thupl.29354764s0001.v3.1
29354764	JGI_gene	five_prime_UTR	167856	168939	.	+	.	ID=Thupl.29354764s0001.1.v3.1.five_prime_UTR.1;Parent=Thupl.29354764s0001.1.v3.1
29354764	JGI_gene	CDS	168940	169248	.	+	0	ID=Thupl.29354764s0001.1.v3.1.CDS.1;Parent=Thupl.29354764s0001.1.v3.1
29354764	JGI_gene	three_prime_UTR	169249	169260	.	+	.	ID=Thupl.29354764s0001.1.v3.1.three_prime_UTR.1;Parent=Thupl.29354764s0001.1.v3.1
29354767	JGI_gene	gene	16554	20963	.	+	.	ID=Thupl.29354767s0001.v3.1;Name=Thupl.29354767s0001
29354767	JGI_gene	mRNA	16554	20963	.	+	.	ID=Thupl.29354767s0001.1.v3.1;Name=Thupl.29354767s0001.1;longest=1;Parent=Thupl.29354767s0001.v3.1
29354767	JGI_gene	five_prime_UTR	16554	16634	.	+	.	ID=Thupl.29354767s0001.1.v3.1.five_prime_UTR.1;Parent=Thupl.29354767s0001.1.v3.1
29354767	JGI_gene	CDS	16635	16916	.	+	0	ID=Thupl.29354767s0001.1.v3.1.CDS.1;Parent=Thupl.29354767s0001.1.v3.1
29354767	JGI_gene	CDS	17957	18147	.	+	0	ID=Thupl.29354767s0001.1.v3.1.CDS.2;Parent=Thupl.29354767s0001.1.v3.1
29354767	JGI_gene	CDS	18288	18400	.	+	1	ID=Thupl.29354767s0001.1.v3.1.CDS.3;Parent=Thupl.29354767s0001.1.v3.1
29354767	JGI_gene	CDS	18884	19095	.	+	2	ID=Thupl.29354767s0001.1.v3.1.CDS.4;Parent=Thupl.29354767s0001.1.v3.1
29354767	JGI_gene	CDS	19179	19291	.	+	0	ID=Thupl.29354767s0001.1.v3.1.CDS.5;Parent=Thupl.29354767s0001.1.v3.1
29354767	JGI_gene	CDS	19483	19572	.	+	1	ID=Thupl.29354767s0001.1.v3.1.CDS.6;Parent=Thupl.29354767s0001.1.v3.1
29354767	JGI_gene	CDS	19693	19908	.	+	1	ID=Thupl.29354767s0001.1.v3.1.CDS.7;Parent=Thupl.29354767s0001.1.v3.1
29354767	JGI_gene	CDS	20168	20360	.	+	1	ID=Thupl.29354767s0001.1.v3.1.CDS.8;Parent=Thupl.29354767s0001.1.v3.1
29354767	JGI_gene	three_prime_UTR	20361	20963	.	+	.	ID=Thupl.29354767s0001.1.v3.1.three_prime_UTR.1;Parent=Thupl.29354767s0001.1.v3.1
29354767	JGI_gene	gene	23654	24316	.	+	.	ID=Thupl.29354767s0002.v3.1;Name=Thupl.29354767s0002
29354767	JGI_gene	mRNA	23654	24316	.	+	.	ID=Thupl.29354767s0002.1.v3.1;Name=Thupl.29354767s0002.1;longest=1;Parent=Thupl.29354767s0002.v3.1
29354767	JGI_gene	five_prime_UTR	23654	23721	.	+	.	ID=Thupl.29354767s0002.1.v3.1.five_prime_UTR.1;Parent=Thupl.29354767s0002.1.v3.1
29354767	JGI_gene	five_prime_UTR	23846	23890	.	+	.	ID=Thupl.29354767s0002.1.v3.1.five_prime_UTR.2;Parent=Thupl.29354767s0002.1.v3.1
29354767	JGI_gene	CDS	23891	24142	.	+	0	ID=Thupl.29354767s0002.1.v3.1.CDS.1;Parent=Thupl.29354767s0002.1.v3.1
29354767	JGI_gene	three_prime_UTR	24143	24316	.	+	.	ID=Thupl.29354767s0002.1.v3.1.three_prime_UTR.1;Parent=Thupl.29354767s0002.1.v3.1
29354818	JGI_gene	gene	275866	279521	.	+	.	ID=Thupl.29354818s0001.v3.1;Name=Thupl.29354818s0001
29354818	JGI_gene	mRNA	275866	279521	.	+	.	ID=Thupl.29354818s0001.1.v3.1;Name=Thupl.29354818s0001.1;longest=1;Parent=Thupl.29354818s0001.v3.1
29354818	JGI_gene	five_prime_UTR	275866	276368	.	+	.	ID=Thupl.29354818s0001.1.v3.1.five_prime_UTR.1;Parent=Thupl.29354818s0001.1.v3.1
29354818	JGI_gene	CDS	276369	276662	.	+	0	ID=Thupl.29354818s0001.1.v3.1.CDS.1;Parent=Thupl.29354818s0001.1.v3.1
29354818	JGI_gene	CDS	279234	279521	.	+	0	ID=Thupl.29354818s0001.1.v3.1.CDS.2;Parent=Thupl.29354818s0001.1.v3.1
29354819	JGI_gene	gene	6922	7355	.	+	.	ID=Thupl.29354819s0001.v3.1;Name=Thupl.29354819s0001
29354819	JGI_gene	mRNA	6922	7355	.	+	.	ID=Thupl.29354819s0001.1.v3.1;Name=Thupl.29354819s0001.1;longest=1;Parent=Thupl.29354819s0001.v3.1
29354819	JGI_gene	five_prime_UTR	6922	6985	.	+	.	ID=Thupl.29354819s0001.1.v3.1.five_prime_UTR.1;Parent=Thupl.29354819s0001.1.v3.1
29354819	JGI_gene	CDS	6986	7190	.	+	0	ID=Thupl.29354819s0001.1.v3.1.CDS.1;Parent=Thupl.29354819s0001.1.v3.1
29354819	JGI_gene	CDS	7242	7291	.	+	2	ID=Thupl.29354819s0001.1.v3.1.CDS.2;Parent=Thupl.29354819s0001.1.v3.1
29354819	JGI_gene	three_prime_UTR	7292	7355	.	+	.	ID=Thupl.29354819s0001.1.v3.1.three_prime_UTR.1;Parent=Thupl.29354819s0001.1.v3.1
29354834	JGI_gene	gene	46532	47815	.	-	.	ID=Thupl.29354834s0001.v3.1;Name=Thupl.29354834s0001
29354834	JGI_gene	mRNA	46532	47815	.	-	.	ID=Thupl.29354834s0001.1.v3.1;Name=Thupl.29354834s0001.1;longest=1;Parent=Thupl.29354834s0001.v3.1
29354834	JGI_gene	CDS	47590	47815	.	-	0	ID=Thupl.29354834s0001.1.v3.1.CDS.1;Parent=Thupl.29354834s0001.1.v3.1
29354834	JGI_gene	CDS	47277	47389	.	-	2	ID=Thupl.29354834s0001.1.v3.1.CDS.2;Parent=Thupl.29354834s0001.1.v3.1
29354834	JGI_gene	CDS	46889	47146	.	-	0	ID=Thupl.29354834s0001.1.v3.1.CDS.3;Parent=Thupl.29354834s0001.1.v3.1
29354834	JGI_gene	CDS	46532	46729	.	-	0	ID=Thupl.29354834s0001.1.v3.1.CDS.4;Parent=Thupl.29354834s0001.1.v3.1
29354938	JGI_gene	gene	24586	24918	.	+	.	ID=Thupl.29354938s0001.v3.1;Name=Thupl.29354938s0001
29354938	JGI_gene	mRNA	24586	24918	.	+	.	ID=Thupl.29354938s0001.1.v3.1;Name=Thupl.29354938s0001.1;longest=1;Parent=Thupl.29354938s0001.v3.1
29354938	JGI_gene	CDS	24586	24918	.	+	0	ID=Thupl.29354938s0001.1.v3.1.CDS.1;Parent=Thupl.29354938s0001.1.v3.1
29355002	JGI_gene	gene	765726	777480	.	+	.	ID=Thupl.29355002s0001.v3.1;Name=Thupl.29355002s0001
29355002	JGI_gene	mRNA	765726	777480	.	+	.	ID=Thupl.29355002s0001.1.v3.1;Name=Thupl.29355002s0001.1;longest=1;Parent=Thupl.29355002s0001.v3.1
29355002	JGI_gene	five_prime_UTR	765726	766360	.	+	.	ID=Thupl.29355002s0001.1.v3.1.five_prime_UTR.1;Parent=Thupl.29355002s0001.1.v3.1
29355002	JGI_gene	CDS	766361	766582	.	+	0	ID=Thupl.29355002s0001.1.v3.1.CDS.1;Parent=Thupl.29355002s0001.1.v3.1
29355002	JGI_gene	CDS	773378	773665	.	+	0	ID=Thupl.29355002s0001.1.v3.1.CDS.2;Parent=Thupl.29355002s0001.1.v3.1
29355002	JGI_gene	CDS	773850	774023	.	+	0	ID=Thupl.29355002s0001.1.v3.1.CDS.3;Parent=Thupl.29355002s0001.1.v3.1
29355002	JGI_gene	CDS	774134	774240	.	+	0	ID=Thupl.29355002s0001.1.v3.1.CDS.4;Parent=Thupl.29355002s0001.1.v3.1
29355002	JGI_gene	CDS	775480	775838	.	+	1	ID=Thupl.29355002s0001.1.v3.1.CDS.5;Parent=Thupl.29355002s0001.1.v3.1
29355002	JGI_gene	CDS	776013	776734	.	+	2	ID=Thupl.29355002s0001.1.v3.1.CDS.6;Parent=Thupl.29355002s0001.1.v3.1
29355002	JGI_gene	three_prime_UTR	776735	777480	.	+	.	ID=Thupl.29355002s0001.1.v3.1.three_prime_UTR.1;Parent=Thupl.29355002s0001.1.v3.1
29355002	JGI_gene	gene	778696	779910	.	-	.	ID=Thupl.29355002s0002.v3.1;Name=Thupl.29355002s0002
29355002	JGI_gene	mRNA	778696	779910	.	-	.	ID=Thupl.29355002s0002.1.v3.1;Name=Thupl.29355002s0002.1;longest=1;Parent=Thupl.29355002s0002.v3.1
29355002	JGI_gene	three_prime_UTR	778696	778949	.	-	.	ID=Thupl.29355002s0002.1.v3.1.three_prime_UTR.1;Parent=Thupl.29355002s0002.1.v3.1
29355002	JGI_gene	CDS	778950	779369	.	-	0	ID=Thupl.29355002s0002.1.v3.1.CDS.1;Parent=Thupl.29355002s0002.1.v3.1
29355002	JGI_gene	five_prime_UTR	779370	779910	.	-	.	ID=Thupl.29355002s0002.1.v3.1.five_prime_UTR.1;Parent=Thupl.29355002s0002.1.v3.1
29355002	JGI_gene	gene	795360	814004	.	-	.	ID=Thupl.29355002s0003.v3.1;Name=Thupl.29355002s0003
29355002	JGI_gene	mRNA	795360	814004	.	-	.	ID=Thupl.29355002s0003.1.v3.1;Name=Thupl.29355002s0003.1;longest=1;Parent=Thupl.29355002s0003.v3.1
29355002	JGI_gene	five_prime_UTR	813820	814004	.	-	.	ID=Thupl.29355002s0003.1.v3.1.five_prime_UTR.1;Parent=Thupl.29355002s0003.1.v3.1
29355002	JGI_gene	CDS	810498	810875	.	-	0	ID=Thupl.29355002s0003.1.v3.1.CDS.1;Parent=Thupl.29355002s0003.1.v3.1
29355002	JGI_gene	five_prime_UTR	810876	810955	.	-	.	ID=Thupl.29355002s0003.1.v3.1.five_prime_UTR.2;Parent=Thupl.29355002s0003.1.v3.1
29355002	JGI_gene	CDS	809843	810296	.	-	0	ID=Thupl.29355002s0003.1.v3.1.CDS.2;Parent=Thupl.29355002s0003.1.v3.1
29355002	JGI_gene	three_prime_UTR	795360	797282	.	-	.	ID=Thupl.29355002s0003.1.v3.1.three_prime_UTR.1;Parent=Thupl.29355002s0003.1.v3.1
29355002	JGI_gene	CDS	797283	798034	.	-	2	ID=Thupl.29355002s0003.1.v3.1.CDS.3;Parent=Thupl.29355002s0003.1.v3.1
29355029	JGI_gene	gene	56455	135547	.	-	.	ID=Thupl.29355029s0001.v3.1;Name=Thupl.29355029s0001
29355029	JGI_gene	mRNA	56455	135547	.	-	.	ID=Thupl.29355029s0001.1.v3.1;Name=Thupl.29355029s0001.1;longest=1;Parent=Thupl.29355029s0001.v3.1
29355029	JGI_gene	CDS	134920	135504	.	-	0	ID=Thupl.29355029s0001.1.v3.1.CDS.1;Parent=Thupl.29355029s0001.1.v3.1
29355029	JGI_gene	five_prime_UTR	135505	135547	.	-	.	ID=Thupl.29355029s0001.1.v3.1.five_prime_UTR.1;Parent=Thupl.29355029s0001.1.v3.1
29355029	JGI_gene	CDS	127354	127482	.	-	0	ID=Thupl.29355029s0001.1.v3.1.CDS.2;Parent=Thupl.29355029s0001.1.v3.1
29355029	JGI_gene	CDS	120634	120786	.	-	0	ID=Thupl.29355029s0001.1.v3.1.CDS.3;Parent=Thupl.29355029s0001.1.v3.1
29355029	JGI_gene	CDS	99980	100096	.	-	0	ID=Thupl.29355029s0001.1.v3.1.CDS.4;Parent=Thupl.29355029s0001.1.v3.1
29355029	JGI_gene	CDS	88863	89047	.	-	0	ID=Thupl.29355029s0001.1.v3.1.CDS.5;Parent=Thupl.29355029s0001.1.v3.1
29355029	JGI_gene	CDS	71702	71965	.	-	1	ID=Thupl.29355029s0001.1.v3.1.CDS.6;Parent=Thupl.29355029s0001.1.v3.1
29355029	JGI_gene	CDS	70451	71522	.	-	1	ID=Thupl.29355029s0001.1.v3.1.CDS.7;Parent=Thupl.29355029s0001.1.v3.1
29355029	JGI_gene	CDS	69669	70373	.	-	0	ID=Thupl.29355029s0001.1.v3.1.CDS.8;Parent=Thupl.29355029s0001.1.v3.1
29355029	JGI_gene	CDS	57329	57389	.	-	0	ID=Thupl.29355029s0001.1.v3.1.CDS.9;Parent=Thupl.29355029s0001.1.v3.1
29355029	JGI_gene	three_prime_UTR	56455	57167	.	-	.	ID=Thupl.29355029s0001.1.v3.1.three_prime_UTR.1;Parent=Thupl.29355029s0001.1.v3.1
29355029	JGI_gene	CDS	57168	57256	.	-	2	ID=Thupl.29355029s0001.1.v3.1.CDS.10;Parent=Thupl.29355029s0001.1.v3.1
29355073	JGI_gene	gene	9305	9670	.	+	.	ID=Thupl.29355073s0001.v3.1;Name=Thupl.29355073s0001
29355073	JGI_gene	mRNA	9305	9670	.	+	.	ID=Thupl.29355073s0001.1.v3.1;Name=Thupl.29355073s0001.1;longest=1;Parent=Thupl.29355073s0001.v3.1
29355073	JGI_gene	CDS	9305	9670	.	+	0	ID=Thupl.29355073s0001.1.v3.1.CDS.1;Parent=Thupl.29355073s0001.1.v3.1
29355092	JGI_gene	gene	104615	105652	.	-	.	ID=Thupl.29355092s0001.v3.1;Name=Thupl.29355092s0001
29355092	JGI_gene	mRNA	104615	105652	.	-	.	ID=Thupl.29355092s0001.1.v3.1;Name=Thupl.29355092s0001.1;longest=1;Parent=Thupl.29355092s0001.v3.1
29355092	JGI_gene	CDS	104971	105075	.	-	0	ID=Thupl.29355092s0001.1.v3.1.CDS.1;Parent=Thupl.29355092s0001.1.v3.1
29355092	JGI_gene	five_prime_UTR	105076	105652	.	-	.	ID=Thupl.29355092s0001.1.v3.1.five_prime_UTR.1;Parent=Thupl.29355092s0001.1.v3.1
29355092	JGI_gene	three_prime_UTR	104615	104673	.	-	.	ID=Thupl.29355092s0001.1.v3.1.three_prime_UTR.1;Parent=Thupl.29355092s0001.1.v3.1
29355092	JGI_gene	CDS	104674	104799	.	-	0	ID=Thupl.29355092s0001.1.v3.1.CDS.2;Parent=Thupl.29355092s0001.1.v3.1
29355102	JGI_gene	gene	81261	110142	.	-	.	ID=Thupl.29355102s0001.v3.1;Name=Thupl.29355102s0001
29355102	JGI_gene	mRNA	81261	110142	.	-	.	ID=Thupl.29355102s0001.1.v3.1;Name=Thupl.29355102s0001.1;longest=1;Parent=Thupl.29355102s0001.v3.1
29355102	JGI_gene	CDS	109588	109872	.	-	0	ID=Thupl.29355102s0001.1.v3.1.CDS.1;Parent=Thupl.29355102s0001.1.v3.1
29355102	JGI_gene	five_prime_UTR	109873	110142	.	-	.	ID=Thupl.29355102s0001.1.v3.1.five_prime_UTR.1;Parent=Thupl.29355102s0001.1.v3.1
29355102	JGI_gene	CDS	96522	96644	.	-	0	ID=Thupl.29355102s0001.1.v3.1.CDS.2;Parent=Thupl.29355102s0001.1.v3.1
29355102	JGI_gene	CDS	83215	83397	.	-	0	ID=Thupl.29355102s0001.1.v3.1.CDS.3;Parent=Thupl.29355102s0001.1.v3.1
29355102	JGI_gene	CDS	83026	83107	.	-	0	ID=Thupl.29355102s0001.1.v3.1.CDS.4;Parent=Thupl.29355102s0001.1.v3.1
29355102	JGI_gene	CDS	82754	82818	.	-	2	ID=Thupl.29355102s0001.1.v3.1.CDS.5;Parent=Thupl.29355102s0001.1.v3.1
29355102	JGI_gene	three_prime_UTR	81261	81863	.	-	.	ID=Thupl.29355102s0001.1.v3.1.three_prime_UTR.1;Parent=Thupl.29355102s0001.1.v3.1
29355102	JGI_gene	CDS	81864	82256	.	-	0	ID=Thupl.29355102s0001.1.v3.1.CDS.6;Parent=Thupl.29355102s0001.1.v3.1
29355170	JGI_gene	gene	540	1096	.	-	.	ID=Thupl.29355170s0001.v3.1;Name=Thupl.29355170s0001
29355170	JGI_gene	mRNA	540	1096	.	-	.	ID=Thupl.29355170s0001.1.v3.1;Name=Thupl.29355170s0001.1;longest=1;Parent=Thupl.29355170s0001.v3.1
29355170	JGI_gene	three_prime_UTR	540	726	.	-	.	ID=Thupl.29355170s0001.1.v3.1.three_prime_UTR.1;Parent=Thupl.29355170s0001.1.v3.1
29355170	JGI_gene	CDS	727	1047	.	-	0	ID=Thupl.29355170s0001.1.v3.1.CDS.1;Parent=Thupl.29355170s0001.1.v3.1
29355170	JGI_gene	five_prime_UTR	1048	1096	.	-	.	ID=Thupl.29355170s0001.1.v3.1.five_prime_UTR.1;Parent=Thupl.29355170s0001.1.v3.1
29355187	JGI_gene	gene	201782	305626	.	+	.	ID=Thupl.29355187s0001.v3.1;Name=Thupl.29355187s0001
29355187	JGI_gene	mRNA	201782	305626	.	+	.	ID=Thupl.29355187s0001.1.v3.1;Name=Thupl.29355187s0001.1;longest=1;Parent=Thupl.29355187s0001.v3.1
29355187	JGI_gene	five_prime_UTR	201782	202014	.	+	.	ID=Thupl.29355187s0001.1.v3.1.five_prime_UTR.1;Parent=Thupl.29355187s0001.1.v3.1
29355187	JGI_gene	CDS	202015	202046	.	+	0	ID=Thupl.29355187s0001.1.v3.1.CDS.1;Parent=Thupl.29355187s0001.1.v3.1
29355187	JGI_gene	CDS	202179	202323	.	+	1	ID=Thupl.29355187s0001.1.v3.1.CDS.2;Parent=Thupl.29355187s0001.1.v3.1
29355187	JGI_gene	CDS	203017	203100	.	+	0	ID=Thupl.29355187s0001.1.v3.1.CDS.3;Parent=Thupl.29355187s0001.1.v3.1
29355187	JGI_gene	CDS	204193	204281	.	+	0	ID=Thupl.29355187s0001.1.v3.1.CDS.4;Parent=Thupl.29355187s0001.1.v3.1
29355187	JGI_gene	CDS	204387	204561	.	+	1	ID=Thupl.29355187s0001.1.v3.1.CDS.5;Parent=Thupl.29355187s0001.1.v3.1
29355187	JGI_gene	CDS	205763	205882	.	+	0	ID=Thupl.29355187s0001.1.v3.1.CDS.6;Parent=Thupl.29355187s0001.1.v3.1
29355187	JGI_gene	CDS	205990	206073	.	+	0	ID=Thupl.29355187s0001.1.v3.1.CDS.7;Parent=Thupl.29355187s0001.1.v3.1
29355187	JGI_gene	CDS	206172	206243	.	+	0	ID=Thupl.29355187s0001.1.v3.1.CDS.8;Parent=Thupl.29355187s0001.1.v3.1
29355187	JGI_gene	CDS	206457	206570	.	+	0	ID=Thupl.29355187s0001.1.v3.1.CDS.9;Parent=Thupl.29355187s0001.1.v3.1
29355187	JGI_gene	CDS	212694	212794	.	+	0	ID=Thupl.29355187s0001.1.v3.1.CDS.10;Parent=Thupl.29355187s0001.1.v3.1
29355187	JGI_gene	CDS	212892	212985	.	+	1	ID=Thupl.29355187s0001.1.v3.1.CDS.11;Parent=Thupl.29355187s0001.1.v3.1
29355187	JGI_gene	CDS	213101	213268	.	+	0	ID=Thupl.29355187s0001.1.v3.1.CDS.12;Parent=Thupl.29355187s0001.1.v3.1
29355187	JGI_gene	CDS	213399	213485	.	+	0	ID=Thupl.29355187s0001.1.v3.1.CDS.13;Parent=Thupl.29355187s0001.1.v3.1
29355187	JGI_gene	CDS	229677	229742	.	+	0	ID=Thupl.29355187s0001.1.v3.1.CDS.14;Parent=Thupl.29355187s0001.1.v3.1
29355187	JGI_gene	CDS	229904	229960	.	+	0	ID=Thupl.29355187s0001.1.v3.1.CDS.15;Parent=Thupl.29355187s0001.1.v3.1
29355187	JGI_gene	CDS	231472	231652	.	+	0	ID=Thupl.29355187s0001.1.v3.1.CDS.16;Parent=Thupl.29355187s0001.1.v3.1
29355187	JGI_gene	CDS	231852	231991	.	+	2	ID=Thupl.29355187s0001.1.v3.1.CDS.17;Parent=Thupl.29355187s0001.1.v3.1
29355187	JGI_gene	CDS	283868	283936	.	+	0	ID=Thupl.29355187s0001.1.v3.1.CDS.18;Parent=Thupl.29355187s0001.1.v3.1
29355187	JGI_gene	CDS	284090	284154	.	+	0	ID=Thupl.29355187s0001.1.v3.1.CDS.19;Parent=Thupl.29355187s0001.1.v3.1
29355187	JGI_gene	CDS	284272	284281	.	+	1	ID=Thupl.29355187s0001.1.v3.1.CDS.20;Parent=Thupl.29355187s0001.1.v3.1
29355187	JGI_gene	three_prime_UTR	284282	284343	.	+	.	ID=Thupl.29355187s0001.1.v3.1.three_prime_UTR.1;Parent=Thupl.29355187s0001.1.v3.1
29355187	JGI_gene	three_prime_UTR	305113	305160	.	+	.	ID=Thupl.29355187s0001.1.v3.1.three_prime_UTR.2;Parent=Thupl.29355187s0001.1.v3.1
29355187	JGI_gene	three_prime_UTR	305508	305626	.	+	.	ID=Thupl.29355187s0001.1.v3.1.three_prime_UTR.3;Parent=Thupl.29355187s0001.1.v3.1
29355187	JGI_gene	gene	322749	323192	.	-	.	ID=Thupl.29355187s0002.v3.1;Name=Thupl.29355187s0002
29355187	JGI_gene	mRNA	322749	323192	.	-	.	ID=Thupl.29355187s0002.1.v3.1;Name=Thupl.29355187s0002.1;longest=1;Parent=Thupl.29355187s0002.v3.1
29355187	JGI_gene	CDS	322749	323192	.	-	0	ID=Thupl.29355187s0002.1.v3.1.CDS.1;Parent=Thupl.29355187s0002.1.v3.1
29355190	JGI_gene	gene	69715	174426	.	+	.	ID=Thupl.29355190s0001.v3.1;Name=Thupl.29355190s0001
29355190	JGI_gene	mRNA	69715	174426	.	+	.	ID=Thupl.29355190s0001.1.v3.1;Name=Thupl.29355190s0001.1;longest=1;Parent=Thupl.29355190s0001.v3.1
29355190	JGI_gene	five_prime_UTR	69715	70111	.	+	.	ID=Thupl.29355190s0001.1.v3.1.five_prime_UTR.1;Parent=Thupl.29355190s0001.1.v3.1
29355190	JGI_gene	CDS	70112	70166	.	+	0	ID=Thupl.29355190s0001.1.v3.1.CDS.1;Parent=Thupl.29355190s0001.1.v3.1
29355190	JGI_gene	CDS	86602	87161	.	+	2	ID=Thupl.29355190s0001.1.v3.1.CDS.2;Parent=Thupl.29355190s0001.1.v3.1
29355190	JGI_gene	CDS	87784	87891	.	+	0	ID=Thupl.29355190s0001.1.v3.1.CDS.3;Parent=Thupl.29355190s0001.1.v3.1
29355190	JGI_gene	CDS	89576	89731	.	+	0	ID=Thupl.29355190s0001.1.v3.1.CDS.4;Parent=Thupl.29355190s0001.1.v3.1
29355190	JGI_gene	CDS	122056	122271	.	+	0	ID=Thupl.29355190s0001.1.v3.1.CDS.5;Parent=Thupl.29355190s0001.1.v3.1
29355190	JGI_gene	CDS	126048	126257	.	+	0	ID=Thupl.29355190s0001.1.v3.1.CDS.6;Parent=Thupl.29355190s0001.1.v3.1
29355190	JGI_gene	CDS	167636	167773	.	+	0	ID=Thupl.29355190s0001.1.v3.1.CDS.7;Parent=Thupl.29355190s0001.1.v3.1
29355190	JGI_gene	CDS	168836	168937	.	+	0	ID=Thupl.29355190s0001.1.v3.1.CDS.8;Parent=Thupl.29355190s0001.1.v3.1
29355190	JGI_gene	CDS	169097	169162	.	+	0	ID=Thupl.29355190s0001.1.v3.1.CDS.9;Parent=Thupl.29355190s0001.1.v3.1
29355190	JGI_gene	CDS	173126	173210	.	+	0	ID=Thupl.29355190s0001.1.v3.1.CDS.10;Parent=Thupl.29355190s0001.1.v3.1
29355190	JGI_gene	CDS	173375	173472	.	+	2	ID=Thupl.29355190s0001.1.v3.1.CDS.11;Parent=Thupl.29355190s0001.1.v3.1
29355190	JGI_gene	three_prime_UTR	173473	173520	.	+	.	ID=Thupl.29355190s0001.1.v3.1.three_prime_UTR.1;Parent=Thupl.29355190s0001.1.v3.1
29355190	JGI_gene	three_prime_UTR	173706	174426	.	+	.	ID=Thupl.29355190s0001.1.v3.1.three_prime_UTR.2;Parent=Thupl.29355190s0001.1.v3.1
29355190	JGI_gene	gene	403007	403507	.	+	.	ID=Thupl.29355190s0002.v3.1;Name=Thupl.29355190s0002
29355190	JGI_gene	mRNA	403007	403507	.	+	.	ID=Thupl.29355190s0002.1.v3.1;Name=Thupl.29355190s0002.1;longest=1;Parent=Thupl.29355190s0002.v3.1
29355190	JGI_gene	CDS	403007	403507	.	+	0	ID=Thupl.29355190s0002.1.v3.1.CDS.1;Parent=Thupl.29355190s0002.1.v3.1
29355190	JGI_gene	gene	606321	607001	.	+	.	ID=Thupl.29355190s0003.v3.1;Name=Thupl.29355190s0003
29355190	JGI_gene	mRNA	606321	607001	.	+	.	ID=Thupl.29355190s0003.1.v3.1;Name=Thupl.29355190s0003.1;longest=1;Parent=Thupl.29355190s0003.v3.1
29355190	JGI_gene	CDS	606321	607001	.	+	0	ID=Thupl.29355190s0003.1.v3.1.CDS.1;Parent=Thupl.29355190s0003.1.v3.1
29355394	JGI_gene	gene	179477	182384	.	-	.	ID=Thupl.29355394s0001.v3.1;Name=Thupl.29355394s0001
29355394	JGI_gene	mRNA	179477	182384	.	-	.	ID=Thupl.29355394s0001.1.v3.1;Name=Thupl.29355394s0001.1;longest=1;Parent=Thupl.29355394s0001.v3.1
29355394	JGI_gene	CDS	181433	181507	.	-	0	ID=Thupl.29355394s0001.1.v3.1.CDS.1;Parent=Thupl.29355394s0001.1.v3.1
29355394	JGI_gene	five_prime_UTR	181508	182384	.	-	.	ID=Thupl.29355394s0001.1.v3.1.five_prime_UTR.1;Parent=Thupl.29355394s0001.1.v3.1
29355394	JGI_gene	CDS	181188	181318	.	-	0	ID=Thupl.29355394s0001.1.v3.1.CDS.2;Parent=Thupl.29355394s0001.1.v3.1
29355394	JGI_gene	CDS	180392	180460	.	-	1	ID=Thupl.29355394s0001.1.v3.1.CDS.3;Parent=Thupl.29355394s0001.1.v3.1
29355394	JGI_gene	CDS	180206	180277	.	-	1	ID=Thupl.29355394s0001.1.v3.1.CDS.4;Parent=Thupl.29355394s0001.1.v3.1
29355394	JGI_gene	CDS	180055	180127	.	-	1	ID=Thupl.29355394s0001.1.v3.1.CDS.5;Parent=Thupl.29355394s0001.1.v3.1
29355394	JGI_gene	three_prime_UTR	179477	179892	.	-	.	ID=Thupl.29355394s0001.1.v3.1.three_prime_UTR.1;Parent=Thupl.29355394s0001.1.v3.1
29355394	JGI_gene	CDS	179893	179943	.	-	0	ID=Thupl.29355394s0001.1.v3.1.CDS.6;Parent=Thupl.29355394s0001.1.v3.1
29355409	JGI_gene	gene	2311	3052	.	-	.	ID=Thupl.29355409s0001.v3.1;Name=Thupl.29355409s0001
29355409	JGI_gene	mRNA	2311	3052	.	-	.	ID=Thupl.29355409s0001.1.v3.1;Name=Thupl.29355409s0001.1;longest=1;Parent=Thupl.29355409s0001.v3.1
29355409	JGI_gene	CDS	2786	2834	.	-	0	ID=Thupl.29355409s0001.1.v3.1.CDS.1;Parent=Thupl.29355409s0001.1.v3.1
29355409	JGI_gene	five_prime_UTR	2835	3052	.	-	.	ID=Thupl.29355409s0001.1.v3.1.five_prime_UTR.1;Parent=Thupl.29355409s0001.1.v3.1
29355409	JGI_gene	three_prime_UTR	2311	2459	.	-	.	ID=Thupl.29355409s0001.1.v3.1.three_prime_UTR.1;Parent=Thupl.29355409s0001.1.v3.1
29355409	JGI_gene	CDS	2460	2677	.	-	2	ID=Thupl.29355409s0001.1.v3.1.CDS.2;Parent=Thupl.29355409s0001.1.v3.1
29355409	JGI_gene	gene	19926	32611	.	+	.	ID=Thupl.29355409s0002.v3.1;Name=Thupl.29355409s0002
29355409	JGI_gene	mRNA	19926	32611	.	+	.	ID=Thupl.29355409s0002.1.v3.1;Name=Thupl.29355409s0002.1;longest=1;Parent=Thupl.29355409s0002.v3.1
29355409	JGI_gene	CDS	19926	19928	.	+	0	ID=Thupl.29355409s0002.1.v3.1.CDS.1;Parent=Thupl.29355409s0002.1.v3.1
29355409	JGI_gene	CDS	20009	20074	.	+	0	ID=Thupl.29355409s0002.1.v3.1.CDS.2;Parent=Thupl.29355409s0002.1.v3.1
29355409	JGI_gene	CDS	20279	20340	.	+	0	ID=Thupl.29355409s0002.1.v3.1.CDS.3;Parent=Thupl.29355409s0002.1.v3.1
29355409	JGI_gene	CDS	32437	32611	.	+	1	ID=Thupl.29355409s0002.1.v3.1.CDS.4;Parent=Thupl.29355409s0002.1.v3.1
29355536	JGI_gene	gene	623	1864	.	+	.	ID=Thupl.29355536s0001.v3.1;Name=Thupl.29355536s0001
29355536	JGI_gene	mRNA	623	1864	.	+	.	ID=Thupl.29355536s0001.1.v3.1;Name=Thupl.29355536s0001.1;longest=1;Parent=Thupl.29355536s0001.v3.1
29355536	JGI_gene	five_prime_UTR	623	941	.	+	.	ID=Thupl.29355536s0001.1.v3.1.five_prime_UTR.1;Parent=Thupl.29355536s0001.1.v3.1
29355536	JGI_gene	CDS	942	1280	.	+	0	ID=Thupl.29355536s0001.1.v3.1.CDS.1;Parent=Thupl.29355536s0001.1.v3.1
29355536	JGI_gene	three_prime_UTR	1281	1864	.	+	.	ID=Thupl.29355536s0001.1.v3.1.three_prime_UTR.1;Parent=Thupl.29355536s0001.1.v3.1
29355566	JGI_gene	gene	12866	13250	.	+	.	ID=Thupl.29355566s0001.v3.1;Name=Thupl.29355566s0001
29355566	JGI_gene	mRNA	12866	13250	.	+	.	ID=Thupl.29355566s0001.1.v3.1;Name=Thupl.29355566s0001.1;longest=1;Parent=Thupl.29355566s0001.v3.1
29355566	JGI_gene	five_prime_UTR	12866	12883	.	+	.	ID=Thupl.29355566s0001.1.v3.1.five_prime_UTR.1;Parent=Thupl.29355566s0001.1.v3.1
29355566	JGI_gene	CDS	12884	13144	.	+	0	ID=Thupl.29355566s0001.1.v3.1.CDS.1;Parent=Thupl.29355566s0001.1.v3.1
29355566	JGI_gene	three_prime_UTR	13145	13250	.	+	.	ID=Thupl.29355566s0001.1.v3.1.three_prime_UTR.1;Parent=Thupl.29355566s0001.1.v3.1
29355586	JGI_gene	gene	3992	4599	.	+	.	ID=Thupl.29355586s0001.v3.1;Name=Thupl.29355586s0001
29355586	JGI_gene	mRNA	3992	4599	.	+	.	ID=Thupl.29355586s0001.1.v3.1;Name=Thupl.29355586s0001.1;longest=1;Parent=Thupl.29355586s0001.v3.1
29355586	JGI_gene	CDS	3992	4006	.	+	0	ID=Thupl.29355586s0001.1.v3.1.CDS.1;Parent=Thupl.29355586s0001.1.v3.1
29355586	JGI_gene	CDS	4276	4599	.	+	0	ID=Thupl.29355586s0001.1.v3.1.CDS.2;Parent=Thupl.29355586s0001.1.v3.1
29355624	JGI_gene	gene	242	1831	.	+	.	ID=Thupl.29355624s0001.v3.1;Name=Thupl.29355624s0001
29355624	JGI_gene	mRNA	242	1831	.	+	.	ID=Thupl.29355624s0001.1.v3.1;Name=Thupl.29355624s0001.1;longest=1;Parent=Thupl.29355624s0001.v3.1
29355624	JGI_gene	five_prime_UTR	242	1231	.	+	.	ID=Thupl.29355624s0001.1.v3.1.five_prime_UTR.1;Parent=Thupl.29355624s0001.1.v3.1
29355624	JGI_gene	CDS	1232	1585	.	+	0	ID=Thupl.29355624s0001.1.v3.1.CDS.1;Parent=Thupl.29355624s0001.1.v3.1
29355624	JGI_gene	three_prime_UTR	1586	1831	.	+	.	ID=Thupl.29355624s0001.1.v3.1.three_prime_UTR.1;Parent=Thupl.29355624s0001.1.v3.1
29355668	JGI_gene	gene	24653	25117	.	-	.	ID=Thupl.29355668s0001.v3.1;Name=Thupl.29355668s0001
29355668	JGI_gene	mRNA	24653	25117	.	-	.	ID=Thupl.29355668s0001.1.v3.1;Name=Thupl.29355668s0001.1;longest=1;Parent=Thupl.29355668s0001.v3.1
29355668	JGI_gene	CDS	24653	25117	.	-	0	ID=Thupl.29355668s0001.1.v3.1.CDS.1;Parent=Thupl.29355668s0001.1.v3.1
29355688	JGI_gene	gene	259257	259670	.	-	.	ID=Thupl.29355688s0001.v3.1;Name=Thupl.29355688s0001
29355688	JGI_gene	mRNA	259257	259670	.	-	.	ID=Thupl.29355688s0001.1.v3.1;Name=Thupl.29355688s0001.1;longest=1;Parent=Thupl.29355688s0001.v3.1
29355688	JGI_gene	CDS	259257	259670	.	-	0	ID=Thupl.29355688s0001.1.v3.1.CDS.1;Parent=Thupl.29355688s0001.1.v3.1
29355697	JGI_gene	gene	110556	115133	.	+	.	ID=Thupl.29355697s0001.v3.1;Name=Thupl.29355697s0001
29355697	JGI_gene	mRNA	110556	115133	.	+	.	ID=Thupl.29355697s0001.1.v3.1;Name=Thupl.29355697s0001.1;longest=1;Parent=Thupl.29355697s0001.v3.1
29355697	JGI_gene	five_prime_UTR	110556	111239	.	+	.	ID=Thupl.29355697s0001.1.v3.1.five_prime_UTR.1;Parent=Thupl.29355697s0001.1.v3.1
29355697	JGI_gene	five_prime_UTR	113123	113131	.	+	.	ID=Thupl.29355697s0001.1.v3.1.five_prime_UTR.2;Parent=Thupl.29355697s0001.1.v3.1
29355697	JGI_gene	CDS	113132	114574	.	+	0	ID=Thupl.29355697s0001.1.v3.1.CDS.1;Parent=Thupl.29355697s0001.1.v3.1
29355697	JGI_gene	three_prime_UTR	114575	115133	.	+	.	ID=Thupl.29355697s0001.1.v3.1.three_prime_UTR.1;Parent=Thupl.29355697s0001.1.v3.1
29355697	JGI_gene	gene	259779	298175	.	+	.	ID=Thupl.29355697s0002.v3.1;Name=Thupl.29355697s0002
29355697	JGI_gene	mRNA	259779	298175	.	+	.	ID=Thupl.29355697s0002.1.v3.1;Name=Thupl.29355697s0002.1;longest=1;Parent=Thupl.29355697s0002.v3.1
29355697	JGI_gene	five_prime_UTR	259779	259953	.	+	.	ID=Thupl.29355697s0002.1.v3.1.five_prime_UTR.1;Parent=Thupl.29355697s0002.1.v3.1
29355697	JGI_gene	CDS	259954	260043	.	+	0	ID=Thupl.29355697s0002.1.v3.1.CDS.1;Parent=Thupl.29355697s0002.1.v3.1
29355697	JGI_gene	CDS	269765	269900	.	+	0	ID=Thupl.29355697s0002.1.v3.1.CDS.2;Parent=Thupl.29355697s0002.1.v3.1
29355697	JGI_gene	CDS	269981	270068	.	+	2	ID=Thupl.29355697s0002.1.v3.1.CDS.3;Parent=Thupl.29355697s0002.1.v3.1
29355697	JGI_gene	CDS	270938	271087	.	+	1	ID=Thupl.29355697s0002.1.v3.1.CDS.4;Parent=Thupl.29355697s0002.1.v3.1
29355697	JGI_gene	CDS	271210	271372	.	+	1	ID=Thupl.29355697s0002.1.v3.1.CDS.5;Parent=Thupl.29355697s0002.1.v3.1
29355697	JGI_gene	CDS	271490	271674	.	+	0	ID=Thupl.29355697s0002.1.v3.1.CDS.6;Parent=Thupl.29355697s0002.1.v3.1
29355697	JGI_gene	CDS	272025	272198	.	+	1	ID=Thupl.29355697s0002.1.v3.1.CDS.7;Parent=Thupl.29355697s0002.1.v3.1
29355697	JGI_gene	CDS	274611	274756	.	+	1	ID=Thupl.29355697s0002.1.v3.1.CDS.8;Parent=Thupl.29355697s0002.1.v3.1
29355697	JGI_gene	CDS	274896	275019	.	+	2	ID=Thupl.29355697s0002.1.v3.1.CDS.9;Parent=Thupl.29355697s0002.1.v3.1
29355697	JGI_gene	CDS	275127	275307	.	+	1	ID=Thupl.29355697s0002.1.v3.1.CDS.10;Parent=Thupl.29355697s0002.1.v3.1
29355697	JGI_gene	CDS	277890	278049	.	+	0	ID=Thupl.29355697s0002.1.v3.1.CDS.11;Parent=Thupl.29355697s0002.1.v3.1
29355697	JGI_gene	CDS	278189	278230	.	+	2	ID=Thupl.29355697s0002.1.v3.1.CDS.12;Parent=Thupl.29355697s0002.1.v3.1
29355697	JGI_gene	CDS	278316	278434	.	+	2	ID=Thupl.29355697s0002.1.v3.1.CDS.13;Parent=Thupl.29355697s0002.1.v3.1
29355697	JGI_gene	CDS	278589	278787	.	+	0	ID=Thupl.29355697s0002.1.v3.1.CDS.14;Parent=Thupl.29355697s0002.1.v3.1
29355697	JGI_gene	CDS	290732	290863	.	+	2	ID=Thupl.29355697s0002.1.v3.1.CDS.15;Parent=Thupl.29355697s0002.1.v3.1
29355697	JGI_gene	CDS	294389	294492	.	+	2	ID=Thupl.29355697s0002.1.v3.1.CDS.16;Parent=Thupl.29355697s0002.1.v3.1
29355697	JGI_gene	CDS	294662	294841	.	+	0	ID=Thupl.29355697s0002.1.v3.1.CDS.17;Parent=Thupl.29355697s0002.1.v3.1
29355697	JGI_gene	CDS	296014	296153	.	+	0	ID=Thupl.29355697s0002.1.v3.1.CDS.18;Parent=Thupl.29355697s0002.1.v3.1
29355697	JGI_gene	CDS	296249	296388	.	+	1	ID=Thupl.29355697s0002.1.v3.1.CDS.19;Parent=Thupl.29355697s0002.1.v3.1
29355697	JGI_gene	CDS	296621	296775	.	+	2	ID=Thupl.29355697s0002.1.v3.1.CDS.20;Parent=Thupl.29355697s0002.1.v3.1
29355697	JGI_gene	CDS	296918	297047	.	+	0	ID=Thupl.29355697s0002.1.v3.1.CDS.21;Parent=Thupl.29355697s0002.1.v3.1
29355697	JGI_gene	CDS	297173	297321	.	+	2	ID=Thupl.29355697s0002.1.v3.1.CDS.22;Parent=Thupl.29355697s0002.1.v3.1
29355697	JGI_gene	CDS	297433	297570	.	+	0	ID=Thupl.29355697s0002.1.v3.1.CDS.23;Parent=Thupl.29355697s0002.1.v3.1
29355697	JGI_gene	three_prime_UTR	297571	298175	.	+	.	ID=Thupl.29355697s0002.1.v3.1.three_prime_UTR.1;Parent=Thupl.29355697s0002.1.v3.1
29355697	JGI_gene	gene	683388	683885	.	-	.	ID=Thupl.29355697s0003.v3.1;Name=Thupl.29355697s0003
29355697	JGI_gene	mRNA	683388	683885	.	-	.	ID=Thupl.29355697s0003.1.v3.1;Name=Thupl.29355697s0003.1;longest=1;Parent=Thupl.29355697s0003.v3.1
29355697	JGI_gene	CDS	683388	683885	.	-	0	ID=Thupl.29355697s0003.1.v3.1.CDS.1;Parent=Thupl.29355697s0003.1.v3.1
29355702	JGI_gene	gene	45079	45692	.	-	.	ID=Thupl.29355702s0001.v3.1;Name=Thupl.29355702s0001
29355702	JGI_gene	mRNA	45079	45692	.	-	.	ID=Thupl.29355702s0001.1.v3.1;Name=Thupl.29355702s0001.1;longest=1;Parent=Thupl.29355702s0001.v3.1
29355702	JGI_gene	three_prime_UTR	45079	45281	.	-	.	ID=Thupl.29355702s0001.1.v3.1.three_prime_UTR.1;Parent=Thupl.29355702s0001.1.v3.1
29355702	JGI_gene	CDS	45282	45677	.	-	0	ID=Thupl.29355702s0001.1.v3.1.CDS.1;Parent=Thupl.29355702s0001.1.v3.1
29355702	JGI_gene	five_prime_UTR	45678	45692	.	-	.	ID=Thupl.29355702s0001.1.v3.1.five_prime_UTR.1;Parent=Thupl.29355702s0001.1.v3.1
29355709	JGI_gene	gene	5592	7330	.	+	.	ID=Thupl.29355709s0001.v3.1;Name=Thupl.29355709s0001
29355709	JGI_gene	mRNA	5592	7330	.	+	.	ID=Thupl.29355709s0001.1.v3.1;Name=Thupl.29355709s0001.1;longest=1;Parent=Thupl.29355709s0001.v3.1
29355709	JGI_gene	five_prime_UTR	5592	5626	.	+	.	ID=Thupl.29355709s0001.1.v3.1.five_prime_UTR.1;Parent=Thupl.29355709s0001.1.v3.1
29355709	JGI_gene	CDS	5627	6098	.	+	0	ID=Thupl.29355709s0001.1.v3.1.CDS.1;Parent=Thupl.29355709s0001.1.v3.1
29355709	JGI_gene	CDS	6958	7058	.	+	2	ID=Thupl.29355709s0001.1.v3.1.CDS.2;Parent=Thupl.29355709s0001.1.v3.1
29355709	JGI_gene	three_prime_UTR	7059	7330	.	+	.	ID=Thupl.29355709s0001.1.v3.1.three_prime_UTR.1;Parent=Thupl.29355709s0001.1.v3.1
29355709	JGI_gene	gene	11790	13238	.	+	.	ID=Thupl.29355709s0002.v3.1;Name=Thupl.29355709s0002
29355709	JGI_gene	mRNA	11790	13238	.	+	.	ID=Thupl.29355709s0002.1.v3.1;Name=Thupl.29355709s0002.1;longest=1;Parent=Thupl.29355709s0002.v3.1
29355709	JGI_gene	five_prime_UTR	11790	11844	.	+	.	ID=Thupl.29355709s0002.1.v3.1.five_prime_UTR.1;Parent=Thupl.29355709s0002.1.v3.1
29355709	JGI_gene	CDS	11845	12301	.	+	0	ID=Thupl.29355709s0002.1.v3.1.CDS.1;Parent=Thupl.29355709s0002.1.v3.1
29355709	JGI_gene	CDS	12398	13080	.	+	2	ID=Thupl.29355709s0002.1.v3.1.CDS.2;Parent=Thupl.29355709s0002.1.v3.1
29355709	JGI_gene	three_prime_UTR	13081	13238	.	+	.	ID=Thupl.29355709s0002.1.v3.1.three_prime_UTR.1;Parent=Thupl.29355709s0002.1.v3.1
29355715	JGI_gene	gene	20735	113079	.	-	.	ID=Thupl.29355715s0001.v3.1;Name=Thupl.29355715s0001
29355715	JGI_gene	mRNA	20735	113079	.	-	.	ID=Thupl.29355715s0001.1.v3.1;Name=Thupl.29355715s0001.1;longest=1;Parent=Thupl.29355715s0001.v3.1
29355715	JGI_gene	CDS	112489	112527	.	-	0	ID=Thupl.29355715s0001.1.v3.1.CDS.1;Parent=Thupl.29355715s0001.1.v3.1
29355715	JGI_gene	five_prime_UTR	112528	113079	.	-	.	ID=Thupl.29355715s0001.1.v3.1.five_prime_UTR.1;Parent=Thupl.29355715s0001.1.v3.1
29355715	JGI_gene	CDS	95759	95944	.	-	0	ID=Thupl.29355715s0001.1.v3.1.CDS.2;Parent=Thupl.29355715s0001.1.v3.1
29355715	JGI_gene	CDS	81749	82057	.	-	0	ID=Thupl.29355715s0001.1.v3.1.CDS.3;Parent=Thupl.29355715s0001.1.v3.1
29355715	JGI_gene	CDS	75356	75586	.	-	0	ID=Thupl.29355715s0001.1.v3.1.CDS.4;Parent=Thupl.29355715s0001.1.v3.1
29355715	JGI_gene	CDS	31873	32390	.	-	0	ID=Thupl.29355715s0001.1.v3.1.CDS.5;Parent=Thupl.29355715s0001.1.v3.1
29355715	JGI_gene	three_prime_UTR	20735	21270	.	-	.	ID=Thupl.29355715s0001.1.v3.1.three_prime_UTR.1;Parent=Thupl.29355715s0001.1.v3.1
29355715	JGI_gene	CDS	21271	21313	.	-	1	ID=Thupl.29355715s0001.1.v3.1.CDS.6;Parent=Thupl.29355715s0001.1.v3.1
29355715	JGI_gene	gene	302759	303079	.	-	.	ID=Thupl.29355715s0002.v3.1;Name=Thupl.29355715s0002
29355715	JGI_gene	mRNA	302759	303079	.	-	.	ID=Thupl.29355715s0002.1.v3.1;Name=Thupl.29355715s0002.1;longest=1;Parent=Thupl.29355715s0002.v3.1
29355715	JGI_gene	CDS	302759	303079	.	-	0	ID=Thupl.29355715s0002.1.v3.1.CDS.1;Parent=Thupl.29355715s0002.1.v3.1
29355715	JGI_gene	gene	595237	596818	.	-	.	ID=Thupl.29355715s0003.v3.1;Name=Thupl.29355715s0003
29355715	JGI_gene	mRNA	595237	596818	.	-	.	ID=Thupl.29355715s0003.1.v3.1;Name=Thupl.29355715s0003.1;longest=1;Parent=Thupl.29355715s0003.v3.1
29355715	JGI_gene	five_prime_UTR	596532	596818	.	-	.	ID=Thupl.29355715s0003.1.v3.1.five_prime_UTR.1;Parent=Thupl.29355715s0003.1.v3.1
29355715	JGI_gene	three_prime_UTR	595237	595642	.	-	.	ID=Thupl.29355715s0003.1.v3.1.three_prime_UTR.1;Parent=Thupl.29355715s0003.1.v3.1
29355715	JGI_gene	CDS	595643	596005	.	-	0	ID=Thupl.29355715s0003.1.v3.1.CDS.1;Parent=Thupl.29355715s0003.1.v3.1
29355715	JGI_gene	five_prime_UTR	596006	596013	.	-	.	ID=Thupl.29355715s0003.1.v3.1.five_prime_UTR.2;Parent=Thupl.29355715s0003.1.v3.1
29355726	JGI_gene	gene	37644	52176	.	+	.	ID=Thupl.29355726s0001.v3.1;Name=Thupl.29355726s0001
29355726	JGI_gene	mRNA	37644	52176	.	+	.	ID=Thupl.29355726s0001.1.v3.1;Name=Thupl.29355726s0001.1;longest=1;Parent=Thupl.29355726s0001.v3.1
29355726	JGI_gene	five_prime_UTR	37644	38599	.	+	.	ID=Thupl.29355726s0001.1.v3.1.five_prime_UTR.1;Parent=Thupl.29355726s0001.1.v3.1
29355726	JGI_gene	five_prime_UTR	48003	48215	.	+	.	ID=Thupl.29355726s0001.1.v3.1.five_prime_UTR.2;Parent=Thupl.29355726s0001.1.v3.1
29355726	JGI_gene	CDS	48216	48673	.	+	0	ID=Thupl.29355726s0001.1.v3.1.CDS.1;Parent=Thupl.29355726s0001.1.v3.1
29355726	JGI_gene	CDS	50815	51742	.	+	1	ID=Thupl.29355726s0001.1.v3.1.CDS.2;Parent=Thupl.29355726s0001.1.v3.1
29355726	JGI_gene	three_prime_UTR	51743	52176	.	+	.	ID=Thupl.29355726s0001.1.v3.1.three_prime_UTR.1;Parent=Thupl.29355726s0001.1.v3.1
29355726	JGI_gene	gene	57265	66825	.	-	.	ID=Thupl.29355726s0002.v3.1;Name=Thupl.29355726s0002
29355726	JGI_gene	mRNA	57265	66825	.	-	.	ID=Thupl.29355726s0002.1.v3.1;Name=Thupl.29355726s0002.1;longest=1;Parent=Thupl.29355726s0002.v3.1
29355726	JGI_gene	CDS	66571	66603	.	-	0	ID=Thupl.29355726s0002.1.v3.1.CDS.1;Parent=Thupl.29355726s0002.1.v3.1
29355726	JGI_gene	five_prime_UTR	66604	66825	.	-	.	ID=Thupl.29355726s0002.1.v3.1.five_prime_UTR.1;Parent=Thupl.29355726s0002.1.v3.1
29355726	JGI_gene	CDS	65372	65615	.	-	0	ID=Thupl.29355726s0002.1.v3.1.CDS.2;Parent=Thupl.29355726s0002.1.v3.1
29355726	JGI_gene	CDS	61048	61293	.	-	2	ID=Thupl.29355726s0002.1.v3.1.CDS.3;Parent=Thupl.29355726s0002.1.v3.1
29355726	JGI_gene	CDS	60374	60424	.	-	2	ID=Thupl.29355726s0002.1.v3.1.CDS.4;Parent=Thupl.29355726s0002.1.v3.1
29355726	JGI_gene	CDS	59875	60135	.	-	2	ID=Thupl.29355726s0002.1.v3.1.CDS.5;Parent=Thupl.29355726s0002.1.v3.1
29355726	JGI_gene	CDS	59696	59748	.	-	2	ID=Thupl.29355726s0002.1.v3.1.CDS.6;Parent=Thupl.29355726s0002.1.v3.1
29355726	JGI_gene	CDS	59494	59608	.	-	0	ID=Thupl.29355726s0002.1.v3.1.CDS.7;Parent=Thupl.29355726s0002.1.v3.1
29355726	JGI_gene	CDS	59117	59371	.	-	2	ID=Thupl.29355726s0002.1.v3.1.CDS.8;Parent=Thupl.29355726s0002.1.v3.1
29355726	JGI_gene	three_prime_UTR	57265	57949	.	-	.	ID=Thupl.29355726s0002.1.v3.1.three_prime_UTR.1;Parent=Thupl.29355726s0002.1.v3.1
29355726	JGI_gene	CDS	57950	59007	.	-	2	ID=Thupl.29355726s0002.1.v3.1.CDS.9;Parent=Thupl.29355726s0002.1.v3.1
29355726	JGI_gene	gene	87019	140840	.	-	.	ID=Thupl.29355726s0003.v3.1;Name=Thupl.29355726s0003
29355726	JGI_gene	mRNA	87019	140840	.	-	.	ID=Thupl.29355726s0003.1.v3.1;Name=Thupl.29355726s0003.1;longest=1;Parent=Thupl.29355726s0003.v3.1
29355726	JGI_gene	CDS	140425	140589	.	-	0	ID=Thupl.29355726s0003.1.v3.1.CDS.1;Parent=Thupl.29355726s0003.1.v3.1
29355726	JGI_gene	five_prime_UTR	140590	140840	.	-	.	ID=Thupl.29355726s0003.1.v3.1.five_prime_UTR.1;Parent=Thupl.29355726s0003.1.v3.1
29355726	JGI_gene	CDS	129400	129675	.	-	0	ID=Thupl.29355726s0003.1.v3.1.CDS.2;Parent=Thupl.29355726s0003.1.v3.1
29355726	JGI_gene	CDS	125854	125944	.	-	0	ID=Thupl.29355726s0003.1.v3.1.CDS.3;Parent=Thupl.29355726s0003.1.v3.1
29355726	JGI_gene	CDS	124574	124786	.	-	2	ID=Thupl.29355726s0003.1.v3.1.CDS.4;Parent=Thupl.29355726s0003.1.v3.1
29355726	JGI_gene	CDS	123352	123441	.	-	2	ID=Thupl.29355726s0003.1.v3.1.CDS.5;Parent=Thupl.29355726s0003.1.v3.1
29355726	JGI_gene	CDS	122737	122869	.	-	2	ID=Thupl.29355726s0003.1.v3.1.CDS.6;Parent=Thupl.29355726s0003.1.v3.1
29355726	JGI_gene	three_prime_UTR	87019	87443	.	-	.	ID=Thupl.29355726s0003.1.v3.1.three_prime_UTR.1;Parent=Thupl.29355726s0003.1.v3.1
29355726	JGI_gene	CDS	87444	87552	.	-	1	ID=Thupl.29355726s0003.1.v3.1.CDS.7;Parent=Thupl.29355726s0003.1.v3.1
29355782	JGI_gene	gene	2	3594	.	+	.	ID=Thupl.29355782s0001.v3.1;Name=Thupl.29355782s0001
29355782	JGI_gene	mRNA	2	3594	.	+	.	ID=Thupl.29355782s0001.1.v3.1;Name=Thupl.29355782s0001.1;longest=1;Parent=Thupl.29355782s0001.v3.1
29355782	JGI_gene	five_prime_UTR	2	422	.	+	.	ID=Thupl.29355782s0001.1.v3.1.five_prime_UTR.1;Parent=Thupl.29355782s0001.1.v3.1
29355782	JGI_gene	CDS	423	572	.	+	0	ID=Thupl.29355782s0001.1.v3.1.CDS.1;Parent=Thupl.29355782s0001.1.v3.1
29355782	JGI_gene	CDS	799	966	.	+	0	ID=Thupl.29355782s0001.1.v3.1.CDS.2;Parent=Thupl.29355782s0001.1.v3.1
29355782	JGI_gene	CDS	1120	1479	.	+	0	ID=Thupl.29355782s0001.1.v3.1.CDS.3;Parent=Thupl.29355782s0001.1.v3.1
29355782	JGI_gene	CDS	1578	1684	.	+	0	ID=Thupl.29355782s0001.1.v3.1.CDS.4;Parent=Thupl.29355782s0001.1.v3.1
29355782	JGI_gene	CDS	1801	1869	.	+	1	ID=Thupl.29355782s0001.1.v3.1.CDS.5;Parent=Thupl.29355782s0001.1.v3.1
29355782	JGI_gene	CDS	2227	2281	.	+	1	ID=Thupl.29355782s0001.1.v3.1.CDS.6;Parent=Thupl.29355782s0001.1.v3.1
29355782	JGI_gene	three_prime_UTR	2282	2318	.	+	.	ID=Thupl.29355782s0001.1.v3.1.three_prime_UTR.1;Parent=Thupl.29355782s0001.1.v3.1
29355782	JGI_gene	three_prime_UTR	2400	2564	.	+	.	ID=Thupl.29355782s0001.1.v3.1.three_prime_UTR.2;Parent=Thupl.29355782s0001.1.v3.1
29355782	JGI_gene	three_prime_UTR	2702	3594	.	+	.	ID=Thupl.29355782s0001.1.v3.1.three_prime_UTR.3;Parent=Thupl.29355782s0001.1.v3.1
29355848	JGI_gene	gene	2585	3343	.	-	.	ID=Thupl.29355848s0001.v3.1;Name=Thupl.29355848s0001
29355848	JGI_gene	mRNA	2585	3343	.	-	.	ID=Thupl.29355848s0001.1.v3.1;Name=Thupl.29355848s0001.1;longest=1;Parent=Thupl.29355848s0001.v3.1
29355848	JGI_gene	CDS	3299	3343	.	-	0	ID=Thupl.29355848s0001.1.v3.1.CDS.1;Parent=Thupl.29355848s0001.1.v3.1
29355848	JGI_gene	CDS	3083	3256	.	-	0	ID=Thupl.29355848s0001.1.v3.1.CDS.2;Parent=Thupl.29355848s0001.1.v3.1
29355848	JGI_gene	CDS	2585	2971	.	-	0	ID=Thupl.29355848s0001.1.v3.1.CDS.3;Parent=Thupl.29355848s0001.1.v3.1
29355850	JGI_gene	gene	46438	48825	.	-	.	ID=Thupl.29355850s0001.v3.1;Name=Thupl.29355850s0001
29355850	JGI_gene	mRNA	46438	48825	.	-	.	ID=Thupl.29355850s0001.1.v3.1;Name=Thupl.29355850s0001.1;longest=1;Parent=Thupl.29355850s0001.v3.1
29355850	JGI_gene	CDS	48807	48825	.	-	0	ID=Thupl.29355850s0001.1.v3.1.CDS.1;Parent=Thupl.29355850s0001.1.v3.1
29355850	JGI_gene	CDS	48223	48674	.	-	2	ID=Thupl.29355850s0001.1.v3.1.CDS.2;Parent=Thupl.29355850s0001.1.v3.1
29355850	JGI_gene	CDS	47644	48177	.	-	0	ID=Thupl.29355850s0001.1.v3.1.CDS.3;Parent=Thupl.29355850s0001.1.v3.1
29355850	JGI_gene	CDS	47374	47604	.	-	0	ID=Thupl.29355850s0001.1.v3.1.CDS.4;Parent=Thupl.29355850s0001.1.v3.1
29355850	JGI_gene	CDS	46757	46850	.	-	0	ID=Thupl.29355850s0001.1.v3.1.CDS.5;Parent=Thupl.29355850s0001.1.v3.1
29355850	JGI_gene	CDS	46438	46715	.	-	2	ID=Thupl.29355850s0001.1.v3.1.CDS.6;Parent=Thupl.29355850s0001.1.v3.1
29355850	JGI_gene	gene	65657	156478	.	-	.	ID=Thupl.29355850s0002.v3.1;Name=Thupl.29355850s0002
29355850	JGI_gene	mRNA	65657	156478	.	-	.	ID=Thupl.29355850s0002.1.v3.1;Name=Thupl.29355850s0002.1;longest=1;Parent=Thupl.29355850s0002.v3.1
29355850	JGI_gene	CDS	155580	156173	.	-	0	ID=Thupl.29355850s0002.1.v3.1.CDS.1;Parent=Thupl.29355850s0002.1.v3.1
29355850	JGI_gene	five_prime_UTR	156174	156478	.	-	.	ID=Thupl.29355850s0002.1.v3.1.five_prime_UTR.1;Parent=Thupl.29355850s0002.1.v3.1
29355850	JGI_gene	CDS	154193	154680	.	-	0	ID=Thupl.29355850s0002.1.v3.1.CDS.2;Parent=Thupl.29355850s0002.1.v3.1
29355850	JGI_gene	CDS	130859	130940	.	-	1	ID=Thupl.29355850s0002.1.v3.1.CDS.3;Parent=Thupl.29355850s0002.1.v3.1
29355850	JGI_gene	CDS	130453	130653	.	-	0	ID=Thupl.29355850s0002.1.v3.1.CDS.4;Parent=Thupl.29355850s0002.1.v3.1
29355850	JGI_gene	CDS	130264	130328	.	-	0	ID=Thupl.29355850s0002.1.v3.1.CDS.5;Parent=Thupl.29355850s0002.1.v3.1
29355850	JGI_gene	CDS	130026	130185	.	-	1	ID=Thupl.29355850s0002.1.v3.1.CDS.6;Parent=Thupl.29355850s0002.1.v3.1
29355850	JGI_gene	CDS	129679	129921	.	-	0	ID=Thupl.29355850s0002.1.v3.1.CDS.7;Parent=Thupl.29355850s0002.1.v3.1
29355850	JGI_gene	CDS	129467	129589	.	-	0	ID=Thupl.29355850s0002.1.v3.1.CDS.8;Parent=Thupl.29355850s0002.1.v3.1
29355850	JGI_gene	CDS	129086	129277	.	-	0	ID=Thupl.29355850s0002.1.v3.1.CDS.9;Parent=Thupl.29355850s0002.1.v3.1
29355850	JGI_gene	CDS	128892	128973	.	-	0	ID=Thupl.29355850s0002.1.v3.1.CDS.10;Parent=Thupl.29355850s0002.1.v3.1
29355850	JGI_gene	CDS	127783	128792	.	-	2	ID=Thupl.29355850s0002.1.v3.1.CDS.11;Parent=Thupl.29355850s0002.1.v3.1
29355850	JGI_gene	CDS	66905	67418	.	-	0	ID=Thupl.29355850s0002.1.v3.1.CDS.12;Parent=Thupl.29355850s0002.1.v3.1
29355850	JGI_gene	CDS	66615	66805	.	-	2	ID=Thupl.29355850s0002.1.v3.1.CDS.13;Parent=Thupl.29355850s0002.1.v3.1
29355850	JGI_gene	three_prime_UTR	65657	65973	.	-	.	ID=Thupl.29355850s0002.1.v3.1.three_prime_UTR.1;Parent=Thupl.29355850s0002.1.v3.1
29355850	JGI_gene	CDS	65974	66414	.	-	0	ID=Thupl.29355850s0002.1.v3.1.CDS.14;Parent=Thupl.29355850s0002.1.v3.1
29355850	JGI_gene	gene	233909	234700	.	+	.	ID=Thupl.29355850s0003.v3.1;Name=Thupl.29355850s0003
29355850	JGI_gene	mRNA	233909	234700	.	+	.	ID=Thupl.29355850s0003.1.v3.1;Name=Thupl.29355850s0003.1;longest=1;Parent=Thupl.29355850s0003.v3.1
29355850	JGI_gene	CDS	233909	233911	.	+	0	ID=Thupl.29355850s0003.1.v3.1.CDS.1;Parent=Thupl.29355850s0003.1.v3.1
29355850	JGI_gene	CDS	234066	234123	.	+	0	ID=Thupl.29355850s0003.1.v3.1.CDS.2;Parent=Thupl.29355850s0003.1.v3.1
29355850	JGI_gene	CDS	234262	234533	.	+	2	ID=Thupl.29355850s0003.1.v3.1.CDS.3;Parent=Thupl.29355850s0003.1.v3.1
29355850	JGI_gene	three_prime_UTR	234534	234700	.	+	.	ID=Thupl.29355850s0003.1.v3.1.three_prime_UTR.1;Parent=Thupl.29355850s0003.1.v3.1
29355850	JGI_gene	gene	268219	271031	.	-	.	ID=Thupl.29355850s0004.v3.1;Name=Thupl.29355850s0004
29355850	JGI_gene	mRNA	268219	271031	.	-	.	ID=Thupl.29355850s0004.1.v3.1;Name=Thupl.29355850s0004.1;longest=1;Parent=Thupl.29355850s0004.v3.1
29355850	JGI_gene	CDS	269839	270362	.	-	0	ID=Thupl.29355850s0004.1.v3.1.CDS.1;Parent=Thupl.29355850s0004.1.v3.1
29355850	JGI_gene	five_prime_UTR	270363	271031	.	-	.	ID=Thupl.29355850s0004.1.v3.1.five_prime_UTR.1;Parent=Thupl.29355850s0004.1.v3.1
29355850	JGI_gene	three_prime_UTR	268219	268475	.	-	.	ID=Thupl.29355850s0004.1.v3.1.three_prime_UTR.1;Parent=Thupl.29355850s0004.1.v3.1
29355850	JGI_gene	CDS	268476	268653	.	-	1	ID=Thupl.29355850s0004.1.v3.1.CDS.2;Parent=Thupl.29355850s0004.1.v3.1
29355857	JGI_gene	gene	60252	60689	.	+	.	ID=Thupl.29355857s0001.v3.1;Name=Thupl.29355857s0001
29355857	JGI_gene	mRNA	60252	60689	.	+	.	ID=Thupl.29355857s0001.1.v3.1;Name=Thupl.29355857s0001.1;longest=1;Parent=Thupl.29355857s0001.v3.1
29355857	JGI_gene	CDS	60252	60331	.	+	0	ID=Thupl.29355857s0001.1.v3.1.CDS.1;Parent=Thupl.29355857s0001.1.v3.1
29355857	JGI_gene	CDS	60425	60689	.	+	1	ID=Thupl.29355857s0001.1.v3.1.CDS.2;Parent=Thupl.29355857s0001.1.v3.1
29355857	JGI_gene	gene	272450	277839	.	+	.	ID=Thupl.29355857s0002.v3.1;Name=Thupl.29355857s0002
29355857	JGI_gene	mRNA	272450	277839	.	+	.	ID=Thupl.29355857s0002.1.v3.1;Name=Thupl.29355857s0002.1;longest=1;Parent=Thupl.29355857s0002.v3.1
29355857	JGI_gene	five_prime_UTR	272450	273100	.	+	.	ID=Thupl.29355857s0002.1.v3.1.five_prime_UTR.1;Parent=Thupl.29355857s0002.1.v3.1
29355857	JGI_gene	CDS	273101	273555	.	+	0	ID=Thupl.29355857s0002.1.v3.1.CDS.1;Parent=Thupl.29355857s0002.1.v3.1
29355857	JGI_gene	CDS	273708	274797	.	+	1	ID=Thupl.29355857s0002.1.v3.1.CDS.2;Parent=Thupl.29355857s0002.1.v3.1
29355857	JGI_gene	CDS	274918	275262	.	+	0	ID=Thupl.29355857s0002.1.v3.1.CDS.3;Parent=Thupl.29355857s0002.1.v3.1
29355857	JGI_gene	CDS	275358	276647	.	+	0	ID=Thupl.29355857s0002.1.v3.1.CDS.4;Parent=Thupl.29355857s0002.1.v3.1
29355857	JGI_gene	CDS	276732	277313	.	+	0	ID=Thupl.29355857s0002.1.v3.1.CDS.5;Parent=Thupl.29355857s0002.1.v3.1
29355857	JGI_gene	three_prime_UTR	277314	277839	.	+	.	ID=Thupl.29355857s0002.1.v3.1.three_prime_UTR.1;Parent=Thupl.29355857s0002.1.v3.1
29355933	JGI_gene	gene	522	4184	.	+	.	ID=Thupl.29355933s0001.v3.1;Name=Thupl.29355933s0001
29355933	JGI_gene	mRNA	522	4184	.	+	.	ID=Thupl.29355933s0001.1.v3.1;Name=Thupl.29355933s0001.1;longest=1;Parent=Thupl.29355933s0001.v3.1
29355933	JGI_gene	five_prime_UTR	522	886	.	+	.	ID=Thupl.29355933s0001.1.v3.1.five_prime_UTR.1;Parent=Thupl.29355933s0001.1.v3.1
29355933	JGI_gene	CDS	887	965	.	+	0	ID=Thupl.29355933s0001.1.v3.1.CDS.1;Parent=Thupl.29355933s0001.1.v3.1
29355933	JGI_gene	CDS	1428	1561	.	+	2	ID=Thupl.29355933s0001.1.v3.1.CDS.2;Parent=Thupl.29355933s0001.1.v3.1
29355933	JGI_gene	CDS	1661	1879	.	+	0	ID=Thupl.29355933s0001.1.v3.1.CDS.3;Parent=Thupl.29355933s0001.1.v3.1
29355933	JGI_gene	CDS	3044	3262	.	+	0	ID=Thupl.29355933s0001.1.v3.1.CDS.4;Parent=Thupl.29355933s0001.1.v3.1
29355933	JGI_gene	CDS	3540	3629	.	+	0	ID=Thupl.29355933s0001.1.v3.1.CDS.5;Parent=Thupl.29355933s0001.1.v3.1
29355933	JGI_gene	CDS	3712	3936	.	+	0	ID=Thupl.29355933s0001.1.v3.1.CDS.6;Parent=Thupl.29355933s0001.1.v3.1
29355933	JGI_gene	three_prime_UTR	3937	4184	.	+	.	ID=Thupl.29355933s0001.1.v3.1.three_prime_UTR.1;Parent=Thupl.29355933s0001.1.v3.1
29355941	JGI_gene	gene	812	1673	.	-	.	ID=Thupl.29355941s0001.v3.1;Name=Thupl.29355941s0001
29355941	JGI_gene	mRNA	812	1673	.	-	.	ID=Thupl.29355941s0001.1.v3.1;Name=Thupl.29355941s0001.1;longest=1;Parent=Thupl.29355941s0001.v3.1
29355941	JGI_gene	three_prime_UTR	812	1286	.	-	.	ID=Thupl.29355941s0001.1.v3.1.three_prime_UTR.1;Parent=Thupl.29355941s0001.1.v3.1
29355941	JGI_gene	CDS	1287	1499	.	-	0	ID=Thupl.29355941s0001.1.v3.1.CDS.1;Parent=Thupl.29355941s0001.1.v3.1
29355941	JGI_gene	five_prime_UTR	1500	1673	.	-	.	ID=Thupl.29355941s0001.1.v3.1.five_prime_UTR.1;Parent=Thupl.29355941s0001.1.v3.1
29355941	JGI_gene	gene	2210	4507	.	-	.	ID=Thupl.29355941s0002.v3.1;Name=Thupl.29355941s0002
29355941	JGI_gene	mRNA	2210	4507	.	-	.	ID=Thupl.29355941s0002.1.v3.1;Name=Thupl.29355941s0002.1;longest=1;Parent=Thupl.29355941s0002.v3.1
29355941	JGI_gene	CDS	4202	4454	.	-	0	ID=Thupl.29355941s0002.1.v3.1.CDS.1;Parent=Thupl.29355941s0002.1.v3.1
29355941	JGI_gene	five_prime_UTR	4455	4507	.	-	.	ID=Thupl.29355941s0002.1.v3.1.five_prime_UTR.1;Parent=Thupl.29355941s0002.1.v3.1
29355941	JGI_gene	three_prime_UTR	2210	2920	.	-	.	ID=Thupl.29355941s0002.1.v3.1.three_prime_UTR.1;Parent=Thupl.29355941s0002.1.v3.1
29355941	JGI_gene	CDS	2921	4104	.	-	2	ID=Thupl.29355941s0002.1.v3.1.CDS.2;Parent=Thupl.29355941s0002.1.v3.1
29355979	JGI_gene	gene	198172	210978	.	+	.	ID=Thupl.29355979s0001.v3.1;Name=Thupl.29355979s0001
29355979	JGI_gene	mRNA	198172	210978	.	+	.	ID=Thupl.29355979s0001.1.v3.1;Name=Thupl.29355979s0001.1;longest=1;Parent=Thupl.29355979s0001.v3.1
29355979	JGI_gene	five_prime_UTR	198172	198760	.	+	.	ID=Thupl.29355979s0001.1.v3.1.five_prime_UTR.1;Parent=Thupl.29355979s0001.1.v3.1
29355979	JGI_gene	CDS	198761	198919	.	+	0	ID=Thupl.29355979s0001.1.v3.1.CDS.1;Parent=Thupl.29355979s0001.1.v3.1
29355979	JGI_gene	CDS	200173	200253	.	+	0	ID=Thupl.29355979s0001.1.v3.1.CDS.2;Parent=Thupl.29355979s0001.1.v3.1
29355979	JGI_gene	CDS	210074	210595	.	+	0	ID=Thupl.29355979s0001.1.v3.1.CDS.3;Parent=Thupl.29355979s0001.1.v3.1
29355979	JGI_gene	three_prime_UTR	210596	210978	.	+	.	ID=Thupl.29355979s0001.1.v3.1.three_prime_UTR.1;Parent=Thupl.29355979s0001.1.v3.1
29355979	JGI_gene	gene	203771	204337	.	+	.	ID=Thupl.29355979s0002.v3.1;Name=Thupl.29355979s0002
29355979	JGI_gene	mRNA	203771	204337	.	+	.	ID=Thupl.29355979s0002.1.v3.1;Name=Thupl.29355979s0002.1;longest=1;Parent=Thupl.29355979s0002.v3.1
29355979	JGI_gene	CDS	203771	204337	.	+	0	ID=Thupl.29355979s0002.1.v3.1.CDS.1;Parent=Thupl.29355979s0002.1.v3.1
29355979	JGI_gene	gene	330705	332030	.	-	.	ID=Thupl.29355979s0003.v3.1;Name=Thupl.29355979s0003
29355979	JGI_gene	mRNA	330705	332030	.	-	.	ID=Thupl.29355979s0003.1.v3.1;Name=Thupl.29355979s0003.1;longest=1;Parent=Thupl.29355979s0003.v3.1
29355979	JGI_gene	three_prime_UTR	330705	331192	.	-	.	ID=Thupl.29355979s0003.1.v3.1.three_prime_UTR.1;Parent=Thupl.29355979s0003.1.v3.1
29355979	JGI_gene	CDS	331193	331984	.	-	0	ID=Thupl.29355979s0003.1.v3.1.CDS.1;Parent=Thupl.29355979s0003.1.v3.1
29355979	JGI_gene	five_prime_UTR	331985	332030	.	-	.	ID=Thupl.29355979s0003.1.v3.1.five_prime_UTR.1;Parent=Thupl.29355979s0003.1.v3.1
29355990	JGI_gene	gene	2961	4033	.	-	.	ID=Thupl.29355990s0001.v3.1;Name=Thupl.29355990s0001
29355990	JGI_gene	mRNA	2961	4033	.	-	.	ID=Thupl.29355990s0001.1.v3.1;Name=Thupl.29355990s0001.1;longest=1;Parent=Thupl.29355990s0001.v3.1
29355990	JGI_gene	five_prime_UTR	3431	4033	.	-	.	ID=Thupl.29355990s0001.1.v3.1.five_prime_UTR.1;Parent=Thupl.29355990s0001.1.v3.1
29355990	JGI_gene	CDS	2961	3188	.	-	0	ID=Thupl.29355990s0001.1.v3.1.CDS.1;Parent=Thupl.29355990s0001.1.v3.1
29355990	JGI_gene	five_prime_UTR	3189	3208	.	-	.	ID=Thupl.29355990s0001.1.v3.1.five_prime_UTR.2;Parent=Thupl.29355990s0001.1.v3.1
29355990	JGI_gene	gene	7777	8621	.	+	.	ID=Thupl.29355990s0002.v3.1;Name=Thupl.29355990s0002
29355990	JGI_gene	mRNA	7777	8621	.	+	.	ID=Thupl.29355990s0002.1.v3.1;Name=Thupl.29355990s0002.1;longest=1;Parent=Thupl.29355990s0002.v3.1
29355990	JGI_gene	CDS	7777	7937	.	+	0	ID=Thupl.29355990s0002.1.v3.1.CDS.1;Parent=Thupl.29355990s0002.1.v3.1
29355990	JGI_gene	CDS	8351	8621	.	+	1	ID=Thupl.29355990s0002.1.v3.1.CDS.2;Parent=Thupl.29355990s0002.1.v3.1
29355990	JGI_gene	gene	64120	65742	.	+	.	ID=Thupl.29355990s0003.v3.1;Name=Thupl.29355990s0003
29355990	JGI_gene	mRNA	64120	65742	.	+	.	ID=Thupl.29355990s0003.1.v3.1;Name=Thupl.29355990s0003.1;longest=1;Parent=Thupl.29355990s0003.v3.1
29355990	JGI_gene	CDS	64120	64713	.	+	0	ID=Thupl.29355990s0003.1.v3.1.CDS.1;Parent=Thupl.29355990s0003.1.v3.1
29355990	JGI_gene	CDS	64768	64994	.	+	0	ID=Thupl.29355990s0003.1.v3.1.CDS.2;Parent=Thupl.29355990s0003.1.v3.1
29355990	JGI_gene	CDS	65727	65742	.	+	1	ID=Thupl.29355990s0003.1.v3.1.CDS.3;Parent=Thupl.29355990s0003.1.v3.1
29355999	JGI_gene	gene	143309	146928	.	-	.	ID=Thupl.29355999s0001.v3.1;Name=Thupl.29355999s0001
29355999	JGI_gene	mRNA	143309	146928	.	-	.	ID=Thupl.29355999s0001.1.v3.1;Name=Thupl.29355999s0001.1;longest=1;Parent=Thupl.29355999s0001.v3.1
29355999	JGI_gene	CDS	146828	146928	.	-	0	ID=Thupl.29355999s0001.1.v3.1.CDS.1;Parent=Thupl.29355999s0001.1.v3.1
29355999	JGI_gene	CDS	144641	144755	.	-	1	ID=Thupl.29355999s0001.1.v3.1.CDS.2;Parent=Thupl.29355999s0001.1.v3.1
29355999	JGI_gene	CDS	144378	144492	.	-	0	ID=Thupl.29355999s0001.1.v3.1.CDS.3;Parent=Thupl.29355999s0001.1.v3.1
29355999	JGI_gene	CDS	143309	144249	.	-	2	ID=Thupl.29355999s0001.1.v3.1.CDS.4;Parent=Thupl.29355999s0001.1.v3.1
29356009	JGI_gene	gene	10854	16131	.	-	.	ID=Thupl.29356009s0001.v3.1;Name=Thupl.29356009s0001
29356009	JGI_gene	mRNA	10854	16131	.	-	.	ID=Thupl.29356009s0001.1.v3.1;Name=Thupl.29356009s0001.1;longest=1;Parent=Thupl.29356009s0001.v3.1
29356009	JGI_gene	CDS	15470	15942	.	-	0	ID=Thupl.29356009s0001.1.v3.1.CDS.1;Parent=Thupl.29356009s0001.1.v3.1
29356009	JGI_gene	five_prime_UTR	15943	16131	.	-	.	ID=Thupl.29356009s0001.1.v3.1.five_prime_UTR.1;Parent=Thupl.29356009s0001.1.v3.1
29356009	JGI_gene	CDS	13423	14548	.	-	1	ID=Thupl.29356009s0001.1.v3.1.CDS.2;Parent=Thupl.29356009s0001.1.v3.1
29356009	JGI_gene	CDS	12996	13295	.	-	0	ID=Thupl.29356009s0001.1.v3.1.CDS.3;Parent=Thupl.29356009s0001.1.v3.1
29356009	JGI_gene	CDS	11905	12870	.	-	0	ID=Thupl.29356009s0001.1.v3.1.CDS.4;Parent=Thupl.29356009s0001.1.v3.1
29356009	JGI_gene	three_prime_UTR	10854	11136	.	-	.	ID=Thupl.29356009s0001.1.v3.1.three_prime_UTR.1;Parent=Thupl.29356009s0001.1.v3.1
29356009	JGI_gene	CDS	11137	11718	.	-	0	ID=Thupl.29356009s0001.1.v3.1.CDS.5;Parent=Thupl.29356009s0001.1.v3.1
29356009	JGI_gene	gene	21313	24397	.	-	.	ID=Thupl.29356009s0002.v3.1;Name=Thupl.29356009s0002
29356009	JGI_gene	mRNA	21313	24397	.	-	.	ID=Thupl.29356009s0002.1.v3.1;Name=Thupl.29356009s0002.1;longest=1;Parent=Thupl.29356009s0002.v3.1
29356009	JGI_gene	CDS	23483	24108	.	-	0	ID=Thupl.29356009s0002.1.v3.1.CDS.1;Parent=Thupl.29356009s0002.1.v3.1
29356009	JGI_gene	five_prime_UTR	24109	24397	.	-	.	ID=Thupl.29356009s0002.1.v3.1.five_prime_UTR.1;Parent=Thupl.29356009s0002.1.v3.1
29356009	JGI_gene	three_prime_UTR	21313	21499	.	-	.	ID=Thupl.29356009s0002.1.v3.1.three_prime_UTR.1;Parent=Thupl.29356009s0002.1.v3.1
29356009	JGI_gene	CDS	21500	22466	.	-	1	ID=Thupl.29356009s0002.1.v3.1.CDS.2;Parent=Thupl.29356009s0002.1.v3.1
29356071	JGI_gene	gene	231632	316309	.	+	.	ID=Thupl.29356071s0001.v3.1;Name=Thupl.29356071s0001
29356071	JGI_gene	mRNA	231632	316309	.	+	.	ID=Thupl.29356071s0001.1.v3.1;Name=Thupl.29356071s0001.1;longest=1;Parent=Thupl.29356071s0001.v3.1
29356071	JGI_gene	five_prime_UTR	231632	232005	.	+	.	ID=Thupl.29356071s0001.1.v3.1.five_prime_UTR.1;Parent=Thupl.29356071s0001.1.v3.1
29356071	JGI_gene	CDS	232006	232063	.	+	0	ID=Thupl.29356071s0001.1.v3.1.CDS.1;Parent=Thupl.29356071s0001.1.v3.1
29356071	JGI_gene	CDS	272324	272358	.	+	2	ID=Thupl.29356071s0001.1.v3.1.CDS.2;Parent=Thupl.29356071s0001.1.v3.1
29356071	JGI_gene	CDS	272688	272813	.	+	0	ID=Thupl.29356071s0001.1.v3.1.CDS.3;Parent=Thupl.29356071s0001.1.v3.1
29356071	JGI_gene	CDS	315598	315741	.	+	0	ID=Thupl.29356071s0001.1.v3.1.CDS.4;Parent=Thupl.29356071s0001.1.v3.1
29356071	JGI_gene	three_prime_UTR	315742	316309	.	+	.	ID=Thupl.29356071s0001.1.v3.1.three_prime_UTR.1;Parent=Thupl.29356071s0001.1.v3.1
29356236	JGI_gene	gene	1	1258	.	-	.	ID=Thupl.29356236s0001.v3.1;Name=Thupl.29356236s0001
29356236	JGI_gene	mRNA	1	1258	.	-	.	ID=Thupl.29356236s0001.1.v3.1;Name=Thupl.29356236s0001.1;longest=1;Parent=Thupl.29356236s0001.v3.1
29356236	JGI_gene	three_prime_UTR	1	538	.	-	.	ID=Thupl.29356236s0001.1.v3.1.three_prime_UTR.1;Parent=Thupl.29356236s0001.1.v3.1
29356236	JGI_gene	CDS	539	895	.	-	0	ID=Thupl.29356236s0001.1.v3.1.CDS.1;Parent=Thupl.29356236s0001.1.v3.1
29356236	JGI_gene	five_prime_UTR	896	1258	.	-	.	ID=Thupl.29356236s0001.1.v3.1.five_prime_UTR.1;Parent=Thupl.29356236s0001.1.v3.1
29356276	JGI_gene	gene	31254	33032	.	+	.	ID=Thupl.29356276s0001.v3.1;Name=Thupl.29356276s0001
29356276	JGI_gene	mRNA	31254	33032	.	+	.	ID=Thupl.29356276s0001.1.v3.1;Name=Thupl.29356276s0001.1;longest=1;Parent=Thupl.29356276s0001.v3.1
29356276	JGI_gene	five_prime_UTR	31254	31267	.	+	.	ID=Thupl.29356276s0001.1.v3.1.five_prime_UTR.1;Parent=Thupl.29356276s0001.1.v3.1
29356276	JGI_gene	CDS	31268	32197	.	+	0	ID=Thupl.29356276s0001.1.v3.1.CDS.1;Parent=Thupl.29356276s0001.1.v3.1
29356276	JGI_gene	CDS	32277	32930	.	+	0	ID=Thupl.29356276s0001.1.v3.1.CDS.2;Parent=Thupl.29356276s0001.1.v3.1
29356276	JGI_gene	three_prime_UTR	32931	33032	.	+	.	ID=Thupl.29356276s0001.1.v3.1.three_prime_UTR.1;Parent=Thupl.29356276s0001.1.v3.1
29356293	JGI_gene	gene	8486	8803	.	+	.	ID=Thupl.29356293s0001.v3.1;Name=Thupl.29356293s0001
29356293	JGI_gene	mRNA	8486	8803	.	+	.	ID=Thupl.29356293s0001.1.v3.1;Name=Thupl.29356293s0001.1;longest=1;Parent=Thupl.29356293s0001.v3.1
29356293	JGI_gene	CDS	8486	8803	.	+	0	ID=Thupl.29356293s0001.1.v3.1.CDS.1;Parent=Thupl.29356293s0001.1.v3.1
29356301	JGI_gene	gene	102735	241327	.	-	.	ID=Thupl.29356301s0001.v3.1;Name=Thupl.29356301s0001
29356301	JGI_gene	mRNA	102735	241327	.	-	.	ID=Thupl.29356301s0001.1.v3.1;Name=Thupl.29356301s0001.1;longest=1;Parent=Thupl.29356301s0001.v3.1
29356301	JGI_gene	CDS	241098	241221	.	-	0	ID=Thupl.29356301s0001.1.v3.1.CDS.1;Parent=Thupl.29356301s0001.1.v3.1
29356301	JGI_gene	five_prime_UTR	241222	241327	.	-	.	ID=Thupl.29356301s0001.1.v3.1.five_prime_UTR.1;Parent=Thupl.29356301s0001.1.v3.1
29356301	JGI_gene	CDS	240824	240998	.	-	2	ID=Thupl.29356301s0001.1.v3.1.CDS.2;Parent=Thupl.29356301s0001.1.v3.1
29356301	JGI_gene	CDS	240673	240744	.	-	1	ID=Thupl.29356301s0001.1.v3.1.CDS.3;Parent=Thupl.29356301s0001.1.v3.1
29356301	JGI_gene	CDS	240497	240568	.	-	1	ID=Thupl.29356301s0001.1.v3.1.CDS.4;Parent=Thupl.29356301s0001.1.v3.1
29356301	JGI_gene	CDS	240336	240407	.	-	1	ID=Thupl.29356301s0001.1.v3.1.CDS.5;Parent=Thupl.29356301s0001.1.v3.1
29356301	JGI_gene	CDS	240149	240220	.	-	1	ID=Thupl.29356301s0001.1.v3.1.CDS.6;Parent=Thupl.29356301s0001.1.v3.1
29356301	JGI_gene	CDS	157085	157156	.	-	1	ID=Thupl.29356301s0001.1.v3.1.CDS.7;Parent=Thupl.29356301s0001.1.v3.1
29356301	JGI_gene	CDS	156915	156986	.	-	1	ID=Thupl.29356301s0001.1.v3.1.CDS.8;Parent=Thupl.29356301s0001.1.v3.1
29356301	JGI_gene	CDS	156741	156812	.	-	1	ID=Thupl.29356301s0001.1.v3.1.CDS.9;Parent=Thupl.29356301s0001.1.v3.1
29356301	JGI_gene	CDS	156451	156522	.	-	1	ID=Thupl.29356301s0001.1.v3.1.CDS.10;Parent=Thupl.29356301s0001.1.v3.1
29356301	JGI_gene	CDS	156228	156299	.	-	1	ID=Thupl.29356301s0001.1.v3.1.CDS.11;Parent=Thupl.29356301s0001.1.v3.1
29356301	JGI_gene	CDS	126989	127060	.	-	1	ID=Thupl.29356301s0001.1.v3.1.CDS.12;Parent=Thupl.29356301s0001.1.v3.1
29356301	JGI_gene	CDS	126813	126878	.	-	1	ID=Thupl.29356301s0001.1.v3.1.CDS.13;Parent=Thupl.29356301s0001.1.v3.1
29356301	JGI_gene	CDS	119110	119175	.	-	1	ID=Thupl.29356301s0001.1.v3.1.CDS.14;Parent=Thupl.29356301s0001.1.v3.1
29356301	JGI_gene	CDS	118786	118830	.	-	1	ID=Thupl.29356301s0001.1.v3.1.CDS.15;Parent=Thupl.29356301s0001.1.v3.1
29356301	JGI_gene	CDS	118567	118619	.	-	1	ID=Thupl.29356301s0001.1.v3.1.CDS.16;Parent=Thupl.29356301s0001.1.v3.1
29356301	JGI_gene	CDS	106853	107238	.	-	2	ID=Thupl.29356301s0001.1.v3.1.CDS.17;Parent=Thupl.29356301s0001.1.v3.1
29356301	JGI_gene	CDS	105997	106192	.	-	0	ID=Thupl.29356301s0001.1.v3.1.CDS.18;Parent=Thupl.29356301s0001.1.v3.1
29356301	JGI_gene	CDS	105649	105819	.	-	2	ID=Thupl.29356301s0001.1.v3.1.CDS.19;Parent=Thupl.29356301s0001.1.v3.1
29356301	JGI_gene	CDS	105363	105481	.	-	2	ID=Thupl.29356301s0001.1.v3.1.CDS.20;Parent=Thupl.29356301s0001.1.v3.1
29356301	JGI_gene	CDS	105031	105241	.	-	0	ID=Thupl.29356301s0001.1.v3.1.CDS.21;Parent=Thupl.29356301s0001.1.v3.1
29356301	JGI_gene	CDS	104673	104910	.	-	2	ID=Thupl.29356301s0001.1.v3.1.CDS.22;Parent=Thupl.29356301s0001.1.v3.1
29356301	JGI_gene	CDS	103703	103853	.	-	1	ID=Thupl.29356301s0001.1.v3.1.CDS.23;Parent=Thupl.29356301s0001.1.v3.1
29356301	JGI_gene	three_prime_UTR	102735	103226	.	-	.	ID=Thupl.29356301s0001.1.v3.1.three_prime_UTR.1;Parent=Thupl.29356301s0001.1.v3.1
29356301	JGI_gene	CDS	103227	103550	.	-	0	ID=Thupl.29356301s0001.1.v3.1.CDS.24;Parent=Thupl.29356301s0001.1.v3.1
29356516	JGI_gene	gene	19331	26211	.	-	.	ID=Thupl.29356516s0001.v3.1;Name=Thupl.29356516s0001
29356516	JGI_gene	mRNA	19331	26211	.	-	.	ID=Thupl.29356516s0001.1.v3.1;Name=Thupl.29356516s0001.1;longest=1;Parent=Thupl.29356516s0001.v3.1
29356516	JGI_gene	CDS	25589	25906	.	-	0	ID=Thupl.29356516s0001.1.v3.1.CDS.1;Parent=Thupl.29356516s0001.1.v3.1
29356516	JGI_gene	five_prime_UTR	25907	26211	.	-	.	ID=Thupl.29356516s0001.1.v3.1.five_prime_UTR.1;Parent=Thupl.29356516s0001.1.v3.1
29356516	JGI_gene	CDS	22856	23394	.	-	0	ID=Thupl.29356516s0001.1.v3.1.CDS.2;Parent=Thupl.29356516s0001.1.v3.1
29356516	JGI_gene	CDS	22641	22727	.	-	1	ID=Thupl.29356516s0001.1.v3.1.CDS.3;Parent=Thupl.29356516s0001.1.v3.1
29356516	JGI_gene	CDS	22379	22435	.	-	1	ID=Thupl.29356516s0001.1.v3.1.CDS.4;Parent=Thupl.29356516s0001.1.v3.1
29356516	JGI_gene	CDS	21954	22192	.	-	1	ID=Thupl.29356516s0001.1.v3.1.CDS.5;Parent=Thupl.29356516s0001.1.v3.1
29356516	JGI_gene	CDS	21678	21796	.	-	2	ID=Thupl.29356516s0001.1.v3.1.CDS.6;Parent=Thupl.29356516s0001.1.v3.1
29356516	JGI_gene	CDS	21433	21519	.	-	0	ID=Thupl.29356516s0001.1.v3.1.CDS.7;Parent=Thupl.29356516s0001.1.v3.1
29356516	JGI_gene	CDS	21278	21349	.	-	0	ID=Thupl.29356516s0001.1.v3.1.CDS.8;Parent=Thupl.29356516s0001.1.v3.1
29356516	JGI_gene	three_prime_UTR	19331	21136	.	-	.	ID=Thupl.29356516s0001.1.v3.1.three_prime_UTR.1;Parent=Thupl.29356516s0001.1.v3.1
29356516	JGI_gene	CDS	21137	21166	.	-	0	ID=Thupl.29356516s0001.1.v3.1.CDS.9;Parent=Thupl.29356516s0001.1.v3.1
29356526	JGI_gene	gene	72338	126315	.	+	.	ID=Thupl.29356526s0001.v3.1;Name=Thupl.29356526s0001
29356526	JGI_gene	mRNA	72338	126315	.	+	.	ID=Thupl.29356526s0001.1.v3.1;Name=Thupl.29356526s0001.1;longest=1;Parent=Thupl.29356526s0001.v3.1
29356526	JGI_gene	five_prime_UTR	72338	72485	.	+	.	ID=Thupl.29356526s0001.1.v3.1.five_prime_UTR.1;Parent=Thupl.29356526s0001.1.v3.1
29356526	JGI_gene	CDS	72486	72779	.	+	0	ID=Thupl.29356526s0001.1.v3.1.CDS.1;Parent=Thupl.29356526s0001.1.v3.1
29356526	JGI_gene	CDS	72877	72971	.	+	0	ID=Thupl.29356526s0001.1.v3.1.CDS.2;Parent=Thupl.29356526s0001.1.v3.1
29356526	JGI_gene	CDS	99126	99257	.	+	1	ID=Thupl.29356526s0001.1.v3.1.CDS.3;Parent=Thupl.29356526s0001.1.v3.1
29356526	JGI_gene	CDS	99354	99402	.	+	1	ID=Thupl.29356526s0001.1.v3.1.CDS.4;Parent=Thupl.29356526s0001.1.v3.1
29356526	JGI_gene	CDS	99486	99602	.	+	0	ID=Thupl.29356526s0001.1.v3.1.CDS.5;Parent=Thupl.29356526s0001.1.v3.1
29356526	JGI_gene	CDS	99824	99877	.	+	0	ID=Thupl.29356526s0001.1.v3.1.CDS.6;Parent=Thupl.29356526s0001.1.v3.1
29356526	JGI_gene	CDS	100036	100121	.	+	0	ID=Thupl.29356526s0001.1.v3.1.CDS.7;Parent=Thupl.29356526s0001.1.v3.1
29356526	JGI_gene	CDS	122894	122999	.	+	1	ID=Thupl.29356526s0001.1.v3.1.CDS.8;Parent=Thupl.29356526s0001.1.v3.1
29356526	JGI_gene	CDS	123143	123340	.	+	0	ID=Thupl.29356526s0001.1.v3.1.CDS.9;Parent=Thupl.29356526s0001.1.v3.1
29356526	JGI_gene	three_prime_UTR	123341	126315	.	+	.	ID=Thupl.29356526s0001.1.v3.1.three_prime_UTR.1;Parent=Thupl.29356526s0001.1.v3.1
29356526	JGI_gene	gene	133004	133282	.	+	.	ID=Thupl.29356526s0002.v3.1;Name=Thupl.29356526s0002
29356526	JGI_gene	mRNA	133004	133282	.	+	.	ID=Thupl.29356526s0002.1.v3.1;Name=Thupl.29356526s0002.1;longest=1;Parent=Thupl.29356526s0002.v3.1
29356526	JGI_gene	CDS	133004	133282	.	+	0	ID=Thupl.29356526s0002.1.v3.1.CDS.1;Parent=Thupl.29356526s0002.1.v3.1
29356526	JGI_gene	gene	134792	135004	.	+	.	ID=Thupl.29356526s0003.v3.1;Name=Thupl.29356526s0003
29356526	JGI_gene	mRNA	134792	135004	.	+	.	ID=Thupl.29356526s0003.1.v3.1;Name=Thupl.29356526s0003.1;longest=1;Parent=Thupl.29356526s0003.v3.1
29356526	JGI_gene	CDS	134792	135004	.	+	0	ID=Thupl.29356526s0003.1.v3.1.CDS.1;Parent=Thupl.29356526s0003.1.v3.1
29356580	JGI_gene	gene	28923	30118	.	-	.	ID=Thupl.29356580s0001.v3.1;Name=Thupl.29356580s0001
29356580	JGI_gene	mRNA	28923	30118	.	-	.	ID=Thupl.29356580s0001.1.v3.1;Name=Thupl.29356580s0001.1;longest=1;Parent=Thupl.29356580s0001.v3.1
29356580	JGI_gene	three_prime_UTR	28923	29446	.	-	.	ID=Thupl.29356580s0001.1.v3.1.three_prime_UTR.1;Parent=Thupl.29356580s0001.1.v3.1
29356580	JGI_gene	CDS	29447	29776	.	-	0	ID=Thupl.29356580s0001.1.v3.1.CDS.1;Parent=Thupl.29356580s0001.1.v3.1
29356580	JGI_gene	five_prime_UTR	29777	30118	.	-	.	ID=Thupl.29356580s0001.1.v3.1.five_prime_UTR.1;Parent=Thupl.29356580s0001.1.v3.1
29356580	JGI_gene	gene	147081	154958	.	+	.	ID=Thupl.29356580s0002.v3.1;Name=Thupl.29356580s0002
29356580	JGI_gene	mRNA	147081	154958	.	+	.	ID=Thupl.29356580s0002.1.v3.1;Name=Thupl.29356580s0002.1;longest=1;Parent=Thupl.29356580s0002.v3.1
29356580	JGI_gene	CDS	147081	147219	.	+	0	ID=Thupl.29356580s0002.1.v3.1.CDS.1;Parent=Thupl.29356580s0002.1.v3.1
29356580	JGI_gene	CDS	147410	147732	.	+	2	ID=Thupl.29356580s0002.1.v3.1.CDS.2;Parent=Thupl.29356580s0002.1.v3.1
29356580	JGI_gene	CDS	153731	154072	.	+	0	ID=Thupl.29356580s0002.1.v3.1.CDS.3;Parent=Thupl.29356580s0002.1.v3.1
29356580	JGI_gene	CDS	154204	154356	.	+	0	ID=Thupl.29356580s0002.1.v3.1.CDS.4;Parent=Thupl.29356580s0002.1.v3.1
29356580	JGI_gene	CDS	154456	154796	.	+	0	ID=Thupl.29356580s0002.1.v3.1.CDS.5;Parent=Thupl.29356580s0002.1.v3.1
29356580	JGI_gene	CDS	154862	154958	.	+	1	ID=Thupl.29356580s0002.1.v3.1.CDS.6;Parent=Thupl.29356580s0002.1.v3.1
29356580	JGI_gene	gene	176776	177918	.	+	.	ID=Thupl.29356580s0003.v3.1;Name=Thupl.29356580s0003
29356580	JGI_gene	mRNA	176776	177918	.	+	.	ID=Thupl.29356580s0003.1.v3.1;Name=Thupl.29356580s0003.1;longest=1;Parent=Thupl.29356580s0003.v3.1
29356580	JGI_gene	five_prime_UTR	176776	176792	.	+	.	ID=Thupl.29356580s0003.1.v3.1.five_prime_UTR.1;Parent=Thupl.29356580s0003.1.v3.1
29356580	JGI_gene	CDS	176793	177698	.	+	0	ID=Thupl.29356580s0003.1.v3.1.CDS.1;Parent=Thupl.29356580s0003.1.v3.1
29356580	JGI_gene	three_prime_UTR	177699	177918	.	+	.	ID=Thupl.29356580s0003.1.v3.1.three_prime_UTR.1;Parent=Thupl.29356580s0003.1.v3.1
29356599	JGI_gene	gene	2759	4270	.	+	.	ID=Thupl.29356599s0001.v3.1;Name=Thupl.29356599s0001
29356599	JGI_gene	mRNA	2759	4270	.	+	.	ID=Thupl.29356599s0001.1.v3.1;Name=Thupl.29356599s0001.1;longest=1;Parent=Thupl.29356599s0001.v3.1
29356599	JGI_gene	five_prime_UTR	2759	2921	.	+	.	ID=Thupl.29356599s0001.1.v3.1.five_prime_UTR.1;Parent=Thupl.29356599s0001.1.v3.1
29356599	JGI_gene	CDS	2922	2962	.	+	0	ID=Thupl.29356599s0001.1.v3.1.CDS.1;Parent=Thupl.29356599s0001.1.v3.1
29356599	JGI_gene	CDS	3690	4110	.	+	1	ID=Thupl.29356599s0001.1.v3.1.CDS.2;Parent=Thupl.29356599s0001.1.v3.1
29356599	JGI_gene	three_prime_UTR	4111	4270	.	+	.	ID=Thupl.29356599s0001.1.v3.1.three_prime_UTR.1;Parent=Thupl.29356599s0001.1.v3.1
29356690	JGI_gene	gene	16767	17153	.	+	.	ID=Thupl.29356690s0001.v3.1;Name=Thupl.29356690s0001
29356690	JGI_gene	mRNA	16767	17153	.	+	.	ID=Thupl.29356690s0001.1.v3.1;Name=Thupl.29356690s0001.1;longest=1;Parent=Thupl.29356690s0001.v3.1
29356690	JGI_gene	CDS	16767	17153	.	+	0	ID=Thupl.29356690s0001.1.v3.1.CDS.1;Parent=Thupl.29356690s0001.1.v3.1
29356729	JGI_gene	gene	4193	5242	.	-	.	ID=Thupl.29356729s0001.v3.1;Name=Thupl.29356729s0001
29356729	JGI_gene	mRNA	4193	5242	.	-	.	ID=Thupl.29356729s0001.1.v3.1;Name=Thupl.29356729s0001.1;longest=1;Parent=Thupl.29356729s0001.v3.1
29356729	JGI_gene	CDS	4990	5232	.	-	0	ID=Thupl.29356729s0001.1.v3.1.CDS.1;Parent=Thupl.29356729s0001.1.v3.1
29356729	JGI_gene	five_prime_UTR	5233	5242	.	-	.	ID=Thupl.29356729s0001.1.v3.1.five_prime_UTR.1;Parent=Thupl.29356729s0001.1.v3.1
29356729	JGI_gene	three_prime_UTR	4193	4426	.	-	.	ID=Thupl.29356729s0001.1.v3.1.three_prime_UTR.1;Parent=Thupl.29356729s0001.1.v3.1
29356729	JGI_gene	CDS	4427	4903	.	-	0	ID=Thupl.29356729s0001.1.v3.1.CDS.2;Parent=Thupl.29356729s0001.1.v3.1
29356729	JGI_gene	gene	16038	16391	.	-	.	ID=Thupl.29356729s0002.v3.1;Name=Thupl.29356729s0002
29356729	JGI_gene	mRNA	16038	16391	.	-	.	ID=Thupl.29356729s0002.1.v3.1;Name=Thupl.29356729s0002.1;longest=1;Parent=Thupl.29356729s0002.v3.1
29356729	JGI_gene	three_prime_UTR	16038	16106	.	-	.	ID=Thupl.29356729s0002.1.v3.1.three_prime_UTR.1;Parent=Thupl.29356729s0002.1.v3.1
29356729	JGI_gene	CDS	16107	16391	.	-	0	ID=Thupl.29356729s0002.1.v3.1.CDS.1;Parent=Thupl.29356729s0002.1.v3.1
29356729	JGI_gene	gene	18711	22444	.	-	.	ID=Thupl.29356729s0003.v3.1;Name=Thupl.29356729s0003
29356729	JGI_gene	mRNA	18711	22444	.	-	.	ID=Thupl.29356729s0003.1.v3.1;Name=Thupl.29356729s0003.1;longest=1;Parent=Thupl.29356729s0003.v3.1
29356729	JGI_gene	CDS	22004	22444	.	-	0	ID=Thupl.29356729s0003.1.v3.1.CDS.1;Parent=Thupl.29356729s0003.1.v3.1
29356729	JGI_gene	CDS	18711	18869	.	-	0	ID=Thupl.29356729s0003.1.v3.1.CDS.2;Parent=Thupl.29356729s0003.1.v3.1
29356731	JGI_gene	gene	2678	6378	.	+	.	ID=Thupl.29356731s0001.v3.1;Name=Thupl.29356731s0001
29356731	JGI_gene	mRNA	2678	6378	.	+	.	ID=Thupl.29356731s0001.1.v3.1;Name=Thupl.29356731s0001.1;longest=1;Parent=Thupl.29356731s0001.v3.1
29356731	JGI_gene	five_prime_UTR	2678	3959	.	+	.	ID=Thupl.29356731s0001.1.v3.1.five_prime_UTR.1;Parent=Thupl.29356731s0001.1.v3.1
29356731	JGI_gene	CDS	3960	5094	.	+	0	ID=Thupl.29356731s0001.1.v3.1.CDS.1;Parent=Thupl.29356731s0001.1.v3.1
29356731	JGI_gene	CDS	5167	5207	.	+	2	ID=Thupl.29356731s0001.1.v3.1.CDS.2;Parent=Thupl.29356731s0001.1.v3.1
29356731	JGI_gene	three_prime_UTR	5208	6378	.	+	.	ID=Thupl.29356731s0001.1.v3.1.three_prime_UTR.1;Parent=Thupl.29356731s0001.1.v3.1
29356738	JGI_gene	gene	7194	9420	.	-	.	ID=Thupl.29356738s0001.v3.1;Name=Thupl.29356738s0001
29356738	JGI_gene	mRNA	7194	9420	.	-	.	ID=Thupl.29356738s0001.1.v3.1;Name=Thupl.29356738s0001.1;longest=1;Parent=Thupl.29356738s0001.v3.1
29356738	JGI_gene	CDS	9232	9420	.	-	0	ID=Thupl.29356738s0001.1.v3.1.CDS.1;Parent=Thupl.29356738s0001.1.v3.1
29356738	JGI_gene	CDS	8217	8709	.	-	0	ID=Thupl.29356738s0001.1.v3.1.CDS.2;Parent=Thupl.29356738s0001.1.v3.1
29356738	JGI_gene	CDS	7886	7907	.	-	2	ID=Thupl.29356738s0001.1.v3.1.CDS.3;Parent=Thupl.29356738s0001.1.v3.1
29356738	JGI_gene	CDS	7194	7218	.	-	1	ID=Thupl.29356738s0001.1.v3.1.CDS.4;Parent=Thupl.29356738s0001.1.v3.1
29356743	JGI_gene	gene	6	874	.	-	.	ID=Thupl.29356743s0001.v3.1;Name=Thupl.29356743s0001
29356743	JGI_gene	mRNA	6	874	.	-	.	ID=Thupl.29356743s0001.1.v3.1;Name=Thupl.29356743s0001.1;longest=1;Parent=Thupl.29356743s0001.v3.1
29356743	JGI_gene	three_prime_UTR	6	310	.	-	.	ID=Thupl.29356743s0001.1.v3.1.three_prime_UTR.1;Parent=Thupl.29356743s0001.1.v3.1
29356743	JGI_gene	CDS	311	622	.	-	0	ID=Thupl.29356743s0001.1.v3.1.CDS.1;Parent=Thupl.29356743s0001.1.v3.1
29356743	JGI_gene	five_prime_UTR	623	874	.	-	.	ID=Thupl.29356743s0001.1.v3.1.five_prime_UTR.1;Parent=Thupl.29356743s0001.1.v3.1
29356744	JGI_gene	gene	3700	5816	.	-	.	ID=Thupl.29356744s0001.v3.1;Name=Thupl.29356744s0001
29356744	JGI_gene	mRNA	3700	5816	.	-	.	ID=Thupl.29356744s0001.1.v3.1;Name=Thupl.29356744s0001.1;longest=1;Parent=Thupl.29356744s0001.v3.1
29356744	JGI_gene	three_prime_UTR	3700	4114	.	-	.	ID=Thupl.29356744s0001.1.v3.1.three_prime_UTR.1;Parent=Thupl.29356744s0001.1.v3.1
29356744	JGI_gene	CDS	4115	5728	.	-	0	ID=Thupl.29356744s0001.1.v3.1.CDS.1;Parent=Thupl.29356744s0001.1.v3.1
29356744	JGI_gene	five_prime_UTR	5729	5816	.	-	.	ID=Thupl.29356744s0001.1.v3.1.five_prime_UTR.1;Parent=Thupl.29356744s0001.1.v3.1
293568221	JGI_gene	gene	1647	1949	.	+	.	ID=Thupl.293568221s0001.v3.1;Name=Thupl.293568221s0001
293568221	JGI_gene	mRNA	1647	1949	.	+	.	ID=Thupl.293568221s0001.1.v3.1;Name=Thupl.293568221s0001.1;longest=1;Parent=Thupl.293568221s0001.v3.1
293568221	JGI_gene	CDS	1647	1949	.	+	0	ID=Thupl.293568221s0001.1.v3.1.CDS.1;Parent=Thupl.293568221s0001.1.v3.1
293568221	JGI_gene	gene	5802	6613	.	+	.	ID=Thupl.293568221s0002.v3.1;Name=Thupl.293568221s0002
293568221	JGI_gene	mRNA	5802	6613	.	+	.	ID=Thupl.293568221s0002.1.v3.1;Name=Thupl.293568221s0002.1;longest=1;Parent=Thupl.293568221s0002.v3.1
293568221	JGI_gene	five_prime_UTR	5802	5826	.	+	.	ID=Thupl.293568221s0002.1.v3.1.five_prime_UTR.1;Parent=Thupl.293568221s0002.1.v3.1
293568221	JGI_gene	CDS	5827	6018	.	+	0	ID=Thupl.293568221s0002.1.v3.1.CDS.1;Parent=Thupl.293568221s0002.1.v3.1
293568221	JGI_gene	CDS	6231	6377	.	+	0	ID=Thupl.293568221s0002.1.v3.1.CDS.2;Parent=Thupl.293568221s0002.1.v3.1
293568221	JGI_gene	three_prime_UTR	6378	6613	.	+	.	ID=Thupl.293568221s0002.1.v3.1.three_prime_UTR.1;Parent=Thupl.293568221s0002.1.v3.1
29356903	JGI_gene	gene	69074	70078	.	-	.	ID=Thupl.29356903s0001.v3.1;Name=Thupl.29356903s0001
29356903	JGI_gene	mRNA	69074	70078	.	-	.	ID=Thupl.29356903s0001.1.v3.1;Name=Thupl.29356903s0001.1;longest=1;Parent=Thupl.29356903s0001.v3.1
29356903	JGI_gene	CDS	69074	70078	.	-	0	ID=Thupl.29356903s0001.1.v3.1.CDS.1;Parent=Thupl.29356903s0001.1.v3.1
29356903	JGI_gene	gene	70328	71377	.	+	.	ID=Thupl.29356903s0002.v3.1;Name=Thupl.29356903s0002
29356903	JGI_gene	mRNA	70328	71377	.	+	.	ID=Thupl.29356903s0002.1.v3.1;Name=Thupl.29356903s0002.1;longest=1;Parent=Thupl.29356903s0002.v3.1
29356903	JGI_gene	CDS	70328	71377	.	+	0	ID=Thupl.29356903s0002.1.v3.1.CDS.1;Parent=Thupl.29356903s0002.1.v3.1
29356904	JGI_gene	gene	4693	5193	.	-	.	ID=Thupl.29356904s0001.v3.1;Name=Thupl.29356904s0001
29356904	JGI_gene	mRNA	4693	5193	.	-	.	ID=Thupl.29356904s0001.1.v3.1;Name=Thupl.29356904s0001.1;longest=1;Parent=Thupl.29356904s0001.v3.1
29356904	JGI_gene	three_prime_UTR	4693	4877	.	-	.	ID=Thupl.29356904s0001.1.v3.1.three_prime_UTR.1;Parent=Thupl.29356904s0001.1.v3.1
29356904	JGI_gene	CDS	4878	5015	.	-	0	ID=Thupl.29356904s0001.1.v3.1.CDS.1;Parent=Thupl.29356904s0001.1.v3.1
29356904	JGI_gene	five_prime_UTR	5016	5193	.	-	.	ID=Thupl.29356904s0001.1.v3.1.five_prime_UTR.1;Parent=Thupl.29356904s0001.1.v3.1
29356904	JGI_gene	gene	7008	7887	.	+	.	ID=Thupl.29356904s0002.v3.1;Name=Thupl.29356904s0002
29356904	JGI_gene	mRNA	7008	7887	.	+	.	ID=Thupl.29356904s0002.1.v3.1;Name=Thupl.29356904s0002.1;longest=1;Parent=Thupl.29356904s0002.v3.1
29356904	JGI_gene	five_prime_UTR	7008	7206	.	+	.	ID=Thupl.29356904s0002.1.v3.1.five_prime_UTR.1;Parent=Thupl.29356904s0002.1.v3.1
29356904	JGI_gene	CDS	7207	7662	.	+	0	ID=Thupl.29356904s0002.1.v3.1.CDS.1;Parent=Thupl.29356904s0002.1.v3.1
29356904	JGI_gene	three_prime_UTR	7663	7887	.	+	.	ID=Thupl.29356904s0002.1.v3.1.three_prime_UTR.1;Parent=Thupl.29356904s0002.1.v3.1
29356904	JGI_gene	gene	79650	80299	.	-	.	ID=Thupl.29356904s0003.v3.1;Name=Thupl.29356904s0003
29356904	JGI_gene	mRNA	79650	80299	.	-	.	ID=Thupl.29356904s0003.1.v3.1;Name=Thupl.29356904s0003.1;longest=1;Parent=Thupl.29356904s0003.v3.1
29356904	JGI_gene	three_prime_UTR	79650	79882	.	-	.	ID=Thupl.29356904s0003.1.v3.1.three_prime_UTR.1;Parent=Thupl.29356904s0003.1.v3.1
29356904	JGI_gene	CDS	79883	80134	.	-	0	ID=Thupl.29356904s0003.1.v3.1.CDS.1;Parent=Thupl.29356904s0003.1.v3.1
29356904	JGI_gene	five_prime_UTR	80135	80299	.	-	.	ID=Thupl.29356904s0003.1.v3.1.five_prime_UTR.1;Parent=Thupl.29356904s0003.1.v3.1
29356968	JGI_gene	gene	11303	12997	.	-	.	ID=Thupl.29356968s0001.v3.1;Name=Thupl.29356968s0001
29356968	JGI_gene	mRNA	11303	12997	.	-	.	ID=Thupl.29356968s0001.1.v3.1;Name=Thupl.29356968s0001.1;longest=1;Parent=Thupl.29356968s0001.v3.1
29356968	JGI_gene	CDS	12412	12884	.	-	0	ID=Thupl.29356968s0001.1.v3.1.CDS.1;Parent=Thupl.29356968s0001.1.v3.1
29356968	JGI_gene	five_prime_UTR	12885	12997	.	-	.	ID=Thupl.29356968s0001.1.v3.1.five_prime_UTR.1;Parent=Thupl.29356968s0001.1.v3.1
29356968	JGI_gene	CDS	11967	12294	.	-	1	ID=Thupl.29356968s0001.1.v3.1.CDS.2;Parent=Thupl.29356968s0001.1.v3.1
29356968	JGI_gene	three_prime_UTR	11303	11607	.	-	.	ID=Thupl.29356968s0001.1.v3.1.three_prime_UTR.1;Parent=Thupl.29356968s0001.1.v3.1
29356968	JGI_gene	CDS	11608	11820	.	-	0	ID=Thupl.29356968s0001.1.v3.1.CDS.3;Parent=Thupl.29356968s0001.1.v3.1
29357018	JGI_gene	gene	35918	36358	.	-	.	ID=Thupl.29357018s0001.v3.1;Name=Thupl.29357018s0001
29357018	JGI_gene	mRNA	35918	36358	.	-	.	ID=Thupl.29357018s0001.1.v3.1;Name=Thupl.29357018s0001.1;longest=1;Parent=Thupl.29357018s0001.v3.1
29357018	JGI_gene	CDS	35918	36358	.	-	0	ID=Thupl.29357018s0001.1.v3.1.CDS.1;Parent=Thupl.29357018s0001.1.v3.1
29357023	JGI_gene	gene	5890	8854	.	+	.	ID=Thupl.29357023s0001.v3.1;Name=Thupl.29357023s0001
29357023	JGI_gene	mRNA	5890	8854	.	+	.	ID=Thupl.29357023s0001.1.v3.1;Name=Thupl.29357023s0001.1;longest=1;Parent=Thupl.29357023s0001.v3.1
29357023	JGI_gene	five_prime_UTR	5890	6018	.	+	.	ID=Thupl.29357023s0001.1.v3.1.five_prime_UTR.1;Parent=Thupl.29357023s0001.1.v3.1
29357023	JGI_gene	CDS	6019	8529	.	+	0	ID=Thupl.29357023s0001.1.v3.1.CDS.1;Parent=Thupl.29357023s0001.1.v3.1
29357023	JGI_gene	three_prime_UTR	8530	8854	.	+	.	ID=Thupl.29357023s0001.1.v3.1.three_prime_UTR.1;Parent=Thupl.29357023s0001.1.v3.1
29357023	JGI_gene	gene	120998	121336	.	-	.	ID=Thupl.29357023s0002.v3.1;Name=Thupl.29357023s0002
29357023	JGI_gene	mRNA	120998	121336	.	-	.	ID=Thupl.29357023s0002.1.v3.1;Name=Thupl.29357023s0002.1;longest=1;Parent=Thupl.29357023s0002.v3.1
29357023	JGI_gene	CDS	120998	121336	.	-	0	ID=Thupl.29357023s0002.1.v3.1.CDS.1;Parent=Thupl.29357023s0002.1.v3.1
29357046	JGI_gene	gene	4520	5251	.	+	.	ID=Thupl.29357046s0001.v3.1;Name=Thupl.29357046s0001
29357046	JGI_gene	mRNA	4520	5251	.	+	.	ID=Thupl.29357046s0001.1.v3.1;Name=Thupl.29357046s0001.1;longest=1;Parent=Thupl.29357046s0001.v3.1
29357046	JGI_gene	CDS	4520	5251	.	+	0	ID=Thupl.29357046s0001.1.v3.1.CDS.1;Parent=Thupl.29357046s0001.1.v3.1
29357119	JGI_gene	gene	4348	33557	.	-	.	ID=Thupl.29357119s0001.v3.1;Name=Thupl.29357119s0001
29357119	JGI_gene	mRNA	4348	33557	.	-	.	ID=Thupl.29357119s0001.1.v3.1;Name=Thupl.29357119s0001.1;longest=1;Parent=Thupl.29357119s0001.v3.1
29357119	JGI_gene	CDS	33293	33299	.	-	0	ID=Thupl.29357119s0001.1.v3.1.CDS.1;Parent=Thupl.29357119s0001.1.v3.1
29357119	JGI_gene	five_prime_UTR	33300	33557	.	-	.	ID=Thupl.29357119s0001.1.v3.1.five_prime_UTR.1;Parent=Thupl.29357119s0001.1.v3.1
29357119	JGI_gene	CDS	33025	33117	.	-	2	ID=Thupl.29357119s0001.1.v3.1.CDS.2;Parent=Thupl.29357119s0001.1.v3.1
29357119	JGI_gene	CDS	8067	8145	.	-	2	ID=Thupl.29357119s0001.1.v3.1.CDS.3;Parent=Thupl.29357119s0001.1.v3.1
29357119	JGI_gene	CDS	7630	7870	.	-	1	ID=Thupl.29357119s0001.1.v3.1.CDS.4;Parent=Thupl.29357119s0001.1.v3.1
29357119	JGI_gene	CDS	7467	7541	.	-	0	ID=Thupl.29357119s0001.1.v3.1.CDS.5;Parent=Thupl.29357119s0001.1.v3.1
29357119	JGI_gene	CDS	7142	7276	.	-	0	ID=Thupl.29357119s0001.1.v3.1.CDS.6;Parent=Thupl.29357119s0001.1.v3.1
29357119	JGI_gene	CDS	6072	6259	.	-	0	ID=Thupl.29357119s0001.1.v3.1.CDS.7;Parent=Thupl.29357119s0001.1.v3.1
29357119	JGI_gene	CDS	5884	5952	.	-	1	ID=Thupl.29357119s0001.1.v3.1.CDS.8;Parent=Thupl.29357119s0001.1.v3.1
29357119	JGI_gene	CDS	5681	5771	.	-	1	ID=Thupl.29357119s0001.1.v3.1.CDS.9;Parent=Thupl.29357119s0001.1.v3.1
29357119	JGI_gene	CDS	5448	5582	.	-	0	ID=Thupl.29357119s0001.1.v3.1.CDS.10;Parent=Thupl.29357119s0001.1.v3.1
29357119	JGI_gene	CDS	4957	5072	.	-	0	ID=Thupl.29357119s0001.1.v3.1.CDS.11;Parent=Thupl.29357119s0001.1.v3.1
29357119	JGI_gene	three_prime_UTR	4348	4748	.	-	.	ID=Thupl.29357119s0001.1.v3.1.three_prime_UTR.1;Parent=Thupl.29357119s0001.1.v3.1
29357119	JGI_gene	CDS	4749	4839	.	-	1	ID=Thupl.29357119s0001.1.v3.1.CDS.12;Parent=Thupl.29357119s0001.1.v3.1
29357119	JGI_gene	gene	249653	359526	.	+	.	ID=Thupl.29357119s0002.v3.1;Name=Thupl.29357119s0002
29357119	JGI_gene	mRNA	249653	359526	.	+	.	ID=Thupl.29357119s0002.1.v3.1;Name=Thupl.29357119s0002.1;longest=1;Parent=Thupl.29357119s0002.v3.1
29357119	JGI_gene	five_prime_UTR	249653	249907	.	+	.	ID=Thupl.29357119s0002.1.v3.1.five_prime_UTR.1;Parent=Thupl.29357119s0002.1.v3.1
29357119	JGI_gene	CDS	249908	250236	.	+	0	ID=Thupl.29357119s0002.1.v3.1.CDS.1;Parent=Thupl.29357119s0002.1.v3.1
29357119	JGI_gene	CDS	254464	254555	.	+	1	ID=Thupl.29357119s0002.1.v3.1.CDS.2;Parent=Thupl.29357119s0002.1.v3.1
29357119	JGI_gene	CDS	287040	287059	.	+	2	ID=Thupl.29357119s0002.1.v3.1.CDS.3;Parent=Thupl.29357119s0002.1.v3.1
29357119	JGI_gene	CDS	287161	287202	.	+	0	ID=Thupl.29357119s0002.1.v3.1.CDS.4;Parent=Thupl.29357119s0002.1.v3.1
29357119	JGI_gene	CDS	287298	287339	.	+	0	ID=Thupl.29357119s0002.1.v3.1.CDS.5;Parent=Thupl.29357119s0002.1.v3.1
29357119	JGI_gene	CDS	287563	287788	.	+	0	ID=Thupl.29357119s0002.1.v3.1.CDS.6;Parent=Thupl.29357119s0002.1.v3.1
29357119	JGI_gene	CDS	287894	287989	.	+	2	ID=Thupl.29357119s0002.1.v3.1.CDS.7;Parent=Thupl.29357119s0002.1.v3.1
29357119	JGI_gene	CDS	288089	288204	.	+	2	ID=Thupl.29357119s0002.1.v3.1.CDS.8;Parent=Thupl.29357119s0002.1.v3.1
29357119	JGI_gene	CDS	288288	288368	.	+	0	ID=Thupl.29357119s0002.1.v3.1.CDS.9;Parent=Thupl.29357119s0002.1.v3.1
29357119	JGI_gene	CDS	324214	324337	.	+	0	ID=Thupl.29357119s0002.1.v3.1.CDS.10;Parent=Thupl.29357119s0002.1.v3.1
29357119	JGI_gene	CDS	324452	324501	.	+	2	ID=Thupl.29357119s0002.1.v3.1.CDS.11;Parent=Thupl.29357119s0002.1.v3.1
29357119	JGI_gene	CDS	340351	340441	.	+	0	ID=Thupl.29357119s0002.1.v3.1.CDS.12;Parent=Thupl.29357119s0002.1.v3.1
29357119	JGI_gene	CDS	344451	344486	.	+	2	ID=Thupl.29357119s0002.1.v3.1.CDS.13;Parent=Thupl.29357119s0002.1.v3.1
29357119	JGI_gene	CDS	344586	344683	.	+	2	ID=Thupl.29357119s0002.1.v3.1.CDS.14;Parent=Thupl.29357119s0002.1.v3.1
29357119	JGI_gene	CDS	358928	359044	.	+	0	ID=Thupl.29357119s0002.1.v3.1.CDS.15;Parent=Thupl.29357119s0002.1.v3.1
29357119	JGI_gene	three_prime_UTR	359045	359526	.	+	.	ID=Thupl.29357119s0002.1.v3.1.three_prime_UTR.1;Parent=Thupl.29357119s0002.1.v3.1
29357119	JGI_gene	gene	482598	483459	.	-	.	ID=Thupl.29357119s0003.v3.1;Name=Thupl.29357119s0003
29357119	JGI_gene	mRNA	482598	483459	.	-	.	ID=Thupl.29357119s0003.1.v3.1;Name=Thupl.29357119s0003.1;longest=1;Parent=Thupl.29357119s0003.v3.1
29357119	JGI_gene	CDS	483189	483459	.	-	0	ID=Thupl.29357119s0003.1.v3.1.CDS.1;Parent=Thupl.29357119s0003.1.v3.1
29357119	JGI_gene	CDS	482816	482896	.	-	2	ID=Thupl.29357119s0003.1.v3.1.CDS.2;Parent=Thupl.29357119s0003.1.v3.1
29357119	JGI_gene	CDS	482598	482710	.	-	2	ID=Thupl.29357119s0003.1.v3.1.CDS.3;Parent=Thupl.29357119s0003.1.v3.1
29357119	JGI_gene	gene	854682	855125	.	+	.	ID=Thupl.29357119s0004.v3.1;Name=Thupl.29357119s0004
29357119	JGI_gene	mRNA	854682	855125	.	+	.	ID=Thupl.29357119s0004.1.v3.1;Name=Thupl.29357119s0004.1;longest=1;Parent=Thupl.29357119s0004.v3.1
29357119	JGI_gene	CDS	854682	855125	.	+	0	ID=Thupl.29357119s0004.1.v3.1.CDS.1;Parent=Thupl.29357119s0004.1.v3.1
29357150	JGI_gene	gene	67564	68983	.	+	.	ID=Thupl.29357150s0001.v3.1;Name=Thupl.29357150s0001
29357150	JGI_gene	mRNA	67564	68983	.	+	.	ID=Thupl.29357150s0001.1.v3.1;Name=Thupl.29357150s0001.1;longest=1;Parent=Thupl.29357150s0001.v3.1
29357150	JGI_gene	five_prime_UTR	67564	67637	.	+	.	ID=Thupl.29357150s0001.1.v3.1.five_prime_UTR.1;Parent=Thupl.29357150s0001.1.v3.1
29357150	JGI_gene	CDS	67638	67639	.	+	0	ID=Thupl.29357150s0001.1.v3.1.CDS.1;Parent=Thupl.29357150s0001.1.v3.1
29357150	JGI_gene	CDS	68340	68481	.	+	1	ID=Thupl.29357150s0001.1.v3.1.CDS.2;Parent=Thupl.29357150s0001.1.v3.1
29357150	JGI_gene	three_prime_UTR	68482	68983	.	+	.	ID=Thupl.29357150s0001.1.v3.1.three_prime_UTR.1;Parent=Thupl.29357150s0001.1.v3.1
29357168	JGI_gene	gene	525388	562334	.	-	.	ID=Thupl.29357168s0001.v3.1;Name=Thupl.29357168s0001
29357168	JGI_gene	mRNA	525388	562334	.	-	.	ID=Thupl.29357168s0001.1.v3.1;Name=Thupl.29357168s0001.1;longest=1;Parent=Thupl.29357168s0001.v3.1
29357168	JGI_gene	five_prime_UTR	561761	562334	.	-	.	ID=Thupl.29357168s0001.1.v3.1.five_prime_UTR.1;Parent=Thupl.29357168s0001.1.v3.1
29357168	JGI_gene	five_prime_UTR	561245	561350	.	-	.	ID=Thupl.29357168s0001.1.v3.1.five_prime_UTR.2;Parent=Thupl.29357168s0001.1.v3.1
29357168	JGI_gene	CDS	560490	560933	.	-	0	ID=Thupl.29357168s0001.1.v3.1.CDS.1;Parent=Thupl.29357168s0001.1.v3.1
29357168	JGI_gene	five_prime_UTR	560934	561036	.	-	.	ID=Thupl.29357168s0001.1.v3.1.five_prime_UTR.3;Parent=Thupl.29357168s0001.1.v3.1
29357168	JGI_gene	CDS	559789	560220	.	-	0	ID=Thupl.29357168s0001.1.v3.1.CDS.2;Parent=Thupl.29357168s0001.1.v3.1
29357168	JGI_gene	CDS	558776	559334	.	-	0	ID=Thupl.29357168s0001.1.v3.1.CDS.3;Parent=Thupl.29357168s0001.1.v3.1
29357168	JGI_gene	three_prime_UTR	525388	525854	.	-	.	ID=Thupl.29357168s0001.1.v3.1.three_prime_UTR.1;Parent=Thupl.29357168s0001.1.v3.1
29357168	JGI_gene	CDS	525855	526150	.	-	2	ID=Thupl.29357168s0001.1.v3.1.CDS.4;Parent=Thupl.29357168s0001.1.v3.1
29357177	JGI_gene	gene	2	1009	.	+	.	ID=Thupl.29357177s0001.v3.1;Name=Thupl.29357177s0001
29357177	JGI_gene	mRNA	2	1009	.	+	.	ID=Thupl.29357177s0001.1.v3.1;Name=Thupl.29357177s0001.1;longest=1;Parent=Thupl.29357177s0001.v3.1
29357177	JGI_gene	CDS	2	449	.	+	0	ID=Thupl.29357177s0001.1.v3.1.CDS.1;Parent=Thupl.29357177s0001.1.v3.1
29357177	JGI_gene	CDS	600	867	.	+	2	ID=Thupl.29357177s0001.1.v3.1.CDS.2;Parent=Thupl.29357177s0001.1.v3.1
29357177	JGI_gene	CDS	901	1009	.	+	1	ID=Thupl.29357177s0001.1.v3.1.CDS.3;Parent=Thupl.29357177s0001.1.v3.1
29357370	JGI_gene	gene	20649	23192	.	-	.	ID=Thupl.29357370s0001.v3.1;Name=Thupl.29357370s0001
29357370	JGI_gene	mRNA	20649	23192	.	-	.	ID=Thupl.29357370s0001.1.v3.1;Name=Thupl.29357370s0001.1;longest=1;Parent=Thupl.29357370s0001.v3.1
29357370	JGI_gene	CDS	23141	23192	.	-	0	ID=Thupl.29357370s0001.1.v3.1.CDS.1;Parent=Thupl.29357370s0001.1.v3.1
29357370	JGI_gene	CDS	21431	21562	.	-	2	ID=Thupl.29357370s0001.1.v3.1.CDS.2;Parent=Thupl.29357370s0001.1.v3.1
29357370	JGI_gene	CDS	21009	21319	.	-	2	ID=Thupl.29357370s0001.1.v3.1.CDS.3;Parent=Thupl.29357370s0001.1.v3.1
29357370	JGI_gene	CDS	20649	20738	.	-	0	ID=Thupl.29357370s0001.1.v3.1.CDS.4;Parent=Thupl.29357370s0001.1.v3.1
29357527	JGI_gene	gene	168300	172857	.	-	.	ID=Thupl.29357527s0001.v3.1;Name=Thupl.29357527s0001
29357527	JGI_gene	mRNA	168300	172857	.	-	.	ID=Thupl.29357527s0001.1.v3.1;Name=Thupl.29357527s0001.1;longest=1;Parent=Thupl.29357527s0001.v3.1
29357527	JGI_gene	CDS	172684	172686	.	-	0	ID=Thupl.29357527s0001.1.v3.1.CDS.1;Parent=Thupl.29357527s0001.1.v3.1
29357527	JGI_gene	five_prime_UTR	172687	172857	.	-	.	ID=Thupl.29357527s0001.1.v3.1.five_prime_UTR.1;Parent=Thupl.29357527s0001.1.v3.1
29357527	JGI_gene	CDS	172507	172555	.	-	0	ID=Thupl.29357527s0001.1.v3.1.CDS.2;Parent=Thupl.29357527s0001.1.v3.1
29357527	JGI_gene	CDS	170296	170578	.	-	2	ID=Thupl.29357527s0001.1.v3.1.CDS.3;Parent=Thupl.29357527s0001.1.v3.1
29357527	JGI_gene	CDS	169104	169239	.	-	1	ID=Thupl.29357527s0001.1.v3.1.CDS.4;Parent=Thupl.29357527s0001.1.v3.1
29357527	JGI_gene	three_prime_UTR	168300	168900	.	-	.	ID=Thupl.29357527s0001.1.v3.1.three_prime_UTR.1;Parent=Thupl.29357527s0001.1.v3.1
29357527	JGI_gene	CDS	168901	169005	.	-	0	ID=Thupl.29357527s0001.1.v3.1.CDS.5;Parent=Thupl.29357527s0001.1.v3.1
29357552	JGI_gene	gene	44167	46648	.	+	.	ID=Thupl.29357552s0001.v3.1;Name=Thupl.29357552s0001
29357552	JGI_gene	mRNA	44167	46648	.	+	.	ID=Thupl.29357552s0001.1.v3.1;Name=Thupl.29357552s0001.1;longest=1;Parent=Thupl.29357552s0001.v3.1
29357552	JGI_gene	five_prime_UTR	44167	45133	.	+	.	ID=Thupl.29357552s0001.1.v3.1.five_prime_UTR.1;Parent=Thupl.29357552s0001.1.v3.1
29357552	JGI_gene	CDS	45134	46507	.	+	0	ID=Thupl.29357552s0001.1.v3.1.CDS.1;Parent=Thupl.29357552s0001.1.v3.1
29357552	JGI_gene	three_prime_UTR	46508	46648	.	+	.	ID=Thupl.29357552s0001.1.v3.1.three_prime_UTR.1;Parent=Thupl.29357552s0001.1.v3.1
29357552	JGI_gene	gene	102187	102590	.	+	.	ID=Thupl.29357552s0002.v3.1;Name=Thupl.29357552s0002
29357552	JGI_gene	mRNA	102187	102590	.	+	.	ID=Thupl.29357552s0002.1.v3.1;Name=Thupl.29357552s0002.1;longest=1;Parent=Thupl.29357552s0002.v3.1
29357552	JGI_gene	five_prime_UTR	102187	102203	.	+	.	ID=Thupl.29357552s0002.1.v3.1.five_prime_UTR.1;Parent=Thupl.29357552s0002.1.v3.1
29357552	JGI_gene	CDS	102204	102212	.	+	0	ID=Thupl.29357552s0002.1.v3.1.CDS.1;Parent=Thupl.29357552s0002.1.v3.1
29357552	JGI_gene	CDS	102311	102418	.	+	0	ID=Thupl.29357552s0002.1.v3.1.CDS.2;Parent=Thupl.29357552s0002.1.v3.1
29357552	JGI_gene	CDS	102507	102590	.	+	0	ID=Thupl.29357552s0002.1.v3.1.CDS.3;Parent=Thupl.29357552s0002.1.v3.1
29357684	JGI_gene	gene	7635	8354	.	+	.	ID=Thupl.29357684s0001.v3.1;Name=Thupl.29357684s0001
29357684	JGI_gene	mRNA	7635	8354	.	+	.	ID=Thupl.29357684s0001.1.v3.1;Name=Thupl.29357684s0001.1;longest=1;Parent=Thupl.29357684s0001.v3.1
29357684	JGI_gene	five_prime_UTR	7635	7898	.	+	.	ID=Thupl.29357684s0001.1.v3.1.five_prime_UTR.1;Parent=Thupl.29357684s0001.1.v3.1
29357684	JGI_gene	CDS	7899	8354	.	+	0	ID=Thupl.29357684s0001.1.v3.1.CDS.1;Parent=Thupl.29357684s0001.1.v3.1
29357710	JGI_gene	gene	5976	6662	.	+	.	ID=Thupl.29357710s0001.v3.1;Name=Thupl.29357710s0001
29357710	JGI_gene	mRNA	5976	6662	.	+	.	ID=Thupl.29357710s0001.1.v3.1;Name=Thupl.29357710s0001.1;longest=1;Parent=Thupl.29357710s0001.v3.1
29357710	JGI_gene	five_prime_UTR	5976	6338	.	+	.	ID=Thupl.29357710s0001.1.v3.1.five_prime_UTR.1;Parent=Thupl.29357710s0001.1.v3.1
29357710	JGI_gene	CDS	6339	6560	.	+	0	ID=Thupl.29357710s0001.1.v3.1.CDS.1;Parent=Thupl.29357710s0001.1.v3.1
29357710	JGI_gene	three_prime_UTR	6561	6662	.	+	.	ID=Thupl.29357710s0001.1.v3.1.three_prime_UTR.1;Parent=Thupl.29357710s0001.1.v3.1
29357751	JGI_gene	gene	7364	7714	.	+	.	ID=Thupl.29357751s0001.v3.1;Name=Thupl.29357751s0001
29357751	JGI_gene	mRNA	7364	7714	.	+	.	ID=Thupl.29357751s0001.1.v3.1;Name=Thupl.29357751s0001.1;longest=1;Parent=Thupl.29357751s0001.v3.1
29357751	JGI_gene	CDS	7364	7714	.	+	0	ID=Thupl.29357751s0001.1.v3.1.CDS.1;Parent=Thupl.29357751s0001.1.v3.1
29357751	JGI_gene	gene	26257	28114	.	+	.	ID=Thupl.29357751s0002.v3.1;Name=Thupl.29357751s0002
29357751	JGI_gene	mRNA	26257	28114	.	+	.	ID=Thupl.29357751s0002.1.v3.1;Name=Thupl.29357751s0002.1;longest=1;Parent=Thupl.29357751s0002.v3.1
29357751	JGI_gene	five_prime_UTR	26257	26484	.	+	.	ID=Thupl.29357751s0002.1.v3.1.five_prime_UTR.1;Parent=Thupl.29357751s0002.1.v3.1
29357751	JGI_gene	CDS	26485	26934	.	+	0	ID=Thupl.29357751s0002.1.v3.1.CDS.1;Parent=Thupl.29357751s0002.1.v3.1
29357751	JGI_gene	three_prime_UTR	26935	28114	.	+	.	ID=Thupl.29357751s0002.1.v3.1.three_prime_UTR.1;Parent=Thupl.29357751s0002.1.v3.1
29357965	JGI_gene	gene	3230	4064	.	+	.	ID=Thupl.29357965s0001.v3.1;Name=Thupl.29357965s0001
29357965	JGI_gene	mRNA	3230	4064	.	+	.	ID=Thupl.29357965s0001.1.v3.1;Name=Thupl.29357965s0001.1;longest=1;Parent=Thupl.29357965s0001.v3.1
29357965	JGI_gene	CDS	3230	3656	.	+	0	ID=Thupl.29357965s0001.1.v3.1.CDS.1;Parent=Thupl.29357965s0001.1.v3.1
29357965	JGI_gene	CDS	3871	4064	.	+	2	ID=Thupl.29357965s0001.1.v3.1.CDS.2;Parent=Thupl.29357965s0001.1.v3.1
29357993	JGI_gene	gene	690	1057	.	+	.	ID=Thupl.29357993s0001.v3.1;Name=Thupl.29357993s0001
29357993	JGI_gene	mRNA	690	1057	.	+	.	ID=Thupl.29357993s0001.1.v3.1;Name=Thupl.29357993s0001.1;longest=1;Parent=Thupl.29357993s0001.v3.1
29357993	JGI_gene	five_prime_UTR	690	732	.	+	.	ID=Thupl.29357993s0001.1.v3.1.five_prime_UTR.1;Parent=Thupl.29357993s0001.1.v3.1
29357993	JGI_gene	CDS	733	1005	.	+	0	ID=Thupl.29357993s0001.1.v3.1.CDS.1;Parent=Thupl.29357993s0001.1.v3.1
29357993	JGI_gene	three_prime_UTR	1006	1057	.	+	.	ID=Thupl.29357993s0001.1.v3.1.three_prime_UTR.1;Parent=Thupl.29357993s0001.1.v3.1
29357993	JGI_gene	gene	135086	205022	.	+	.	ID=Thupl.29357993s0002.v3.1;Name=Thupl.29357993s0002
29357993	JGI_gene	mRNA	135086	205022	.	+	.	ID=Thupl.29357993s0002.1.v3.1;Name=Thupl.29357993s0002.1;longest=1;Parent=Thupl.29357993s0002.v3.1
29357993	JGI_gene	five_prime_UTR	135086	135152	.	+	.	ID=Thupl.29357993s0002.1.v3.1.five_prime_UTR.1;Parent=Thupl.29357993s0002.1.v3.1
29357993	JGI_gene	CDS	135153	135267	.	+	0	ID=Thupl.29357993s0002.1.v3.1.CDS.1;Parent=Thupl.29357993s0002.1.v3.1
29357993	JGI_gene	CDS	195869	195989	.	+	2	ID=Thupl.29357993s0002.1.v3.1.CDS.2;Parent=Thupl.29357993s0002.1.v3.1
29357993	JGI_gene	CDS	204195	204237	.	+	1	ID=Thupl.29357993s0002.1.v3.1.CDS.3;Parent=Thupl.29357993s0002.1.v3.1
29357993	JGI_gene	CDS	204657	204755	.	+	0	ID=Thupl.29357993s0002.1.v3.1.CDS.4;Parent=Thupl.29357993s0002.1.v3.1
29357993	JGI_gene	three_prime_UTR	204756	205022	.	+	.	ID=Thupl.29357993s0002.1.v3.1.three_prime_UTR.1;Parent=Thupl.29357993s0002.1.v3.1
29357993	JGI_gene	gene	135086	198530	.	+	.	ID=Thupl.29357993s0003.v3.1;Name=Thupl.29357993s0003
29357993	JGI_gene	mRNA	135086	198530	.	+	.	ID=Thupl.29357993s0003.1.v3.1;Name=Thupl.29357993s0003.1;longest=1;Parent=Thupl.29357993s0003.v3.1
29357993	JGI_gene	five_prime_UTR	135086	135267	.	+	.	ID=Thupl.29357993s0003.1.v3.1.five_prime_UTR.1;Parent=Thupl.29357993s0003.1.v3.1
29357993	JGI_gene	five_prime_UTR	135373	135536	.	+	.	ID=Thupl.29357993s0003.1.v3.1.five_prime_UTR.2;Parent=Thupl.29357993s0003.1.v3.1
29357993	JGI_gene	five_prime_UTR	135656	135813	.	+	.	ID=Thupl.29357993s0003.1.v3.1.five_prime_UTR.3;Parent=Thupl.29357993s0003.1.v3.1
29357993	JGI_gene	five_prime_UTR	135980	135994	.	+	.	ID=Thupl.29357993s0003.1.v3.1.five_prime_UTR.4;Parent=Thupl.29357993s0003.1.v3.1
29357993	JGI_gene	CDS	135995	136120	.	+	0	ID=Thupl.29357993s0003.1.v3.1.CDS.1;Parent=Thupl.29357993s0003.1.v3.1
29357993	JGI_gene	CDS	136293	136553	.	+	0	ID=Thupl.29357993s0003.1.v3.1.CDS.2;Parent=Thupl.29357993s0003.1.v3.1
29357993	JGI_gene	CDS	137039	137094	.	+	0	ID=Thupl.29357993s0003.1.v3.1.CDS.3;Parent=Thupl.29357993s0003.1.v3.1
29357993	JGI_gene	CDS	197589	197694	.	+	1	ID=Thupl.29357993s0003.1.v3.1.CDS.4;Parent=Thupl.29357993s0003.1.v3.1
29357993	JGI_gene	CDS	197802	197978	.	+	0	ID=Thupl.29357993s0003.1.v3.1.CDS.5;Parent=Thupl.29357993s0003.1.v3.1
29357993	JGI_gene	CDS	198324	198341	.	+	0	ID=Thupl.29357993s0003.1.v3.1.CDS.6;Parent=Thupl.29357993s0003.1.v3.1
29357993	JGI_gene	three_prime_UTR	198342	198530	.	+	.	ID=Thupl.29357993s0003.1.v3.1.three_prime_UTR.1;Parent=Thupl.29357993s0003.1.v3.1
29357993	JGI_gene	gene	157349	157717	.	+	.	ID=Thupl.29357993s0004.v3.1;Name=Thupl.29357993s0004
29357993	JGI_gene	mRNA	157349	157717	.	+	.	ID=Thupl.29357993s0004.1.v3.1;Name=Thupl.29357993s0004.1;longest=1;Parent=Thupl.29357993s0004.v3.1
29357993	JGI_gene	five_prime_UTR	157349	157392	.	+	.	ID=Thupl.29357993s0004.1.v3.1.five_prime_UTR.1;Parent=Thupl.29357993s0004.1.v3.1
29357993	JGI_gene	CDS	157393	157593	.	+	0	ID=Thupl.29357993s0004.1.v3.1.CDS.1;Parent=Thupl.29357993s0004.1.v3.1
29357993	JGI_gene	three_prime_UTR	157594	157717	.	+	.	ID=Thupl.29357993s0004.1.v3.1.three_prime_UTR.1;Parent=Thupl.29357993s0004.1.v3.1
29357995	JGI_gene	gene	27452	29092	.	+	.	ID=Thupl.29357995s0001.v3.1;Name=Thupl.29357995s0001
29357995	JGI_gene	mRNA	27452	29092	.	+	.	ID=Thupl.29357995s0001.1.v3.1;Name=Thupl.29357995s0001.1;longest=1;Parent=Thupl.29357995s0001.v3.1
29357995	JGI_gene	five_prime_UTR	27452	27711	.	+	.	ID=Thupl.29357995s0001.1.v3.1.five_prime_UTR.1;Parent=Thupl.29357995s0001.1.v3.1
29357995	JGI_gene	CDS	27712	28824	.	+	0	ID=Thupl.29357995s0001.1.v3.1.CDS.1;Parent=Thupl.29357995s0001.1.v3.1
29357995	JGI_gene	three_prime_UTR	28825	29092	.	+	.	ID=Thupl.29357995s0001.1.v3.1.three_prime_UTR.1;Parent=Thupl.29357995s0001.1.v3.1
29357995	JGI_gene	gene	29362	29880	.	+	.	ID=Thupl.29357995s0002.v3.1;Name=Thupl.29357995s0002
29357995	JGI_gene	mRNA	29362	29880	.	+	.	ID=Thupl.29357995s0002.1.v3.1;Name=Thupl.29357995s0002.1;longest=1;Parent=Thupl.29357995s0002.v3.1
29357995	JGI_gene	CDS	29362	29659	.	+	0	ID=Thupl.29357995s0002.1.v3.1.CDS.1;Parent=Thupl.29357995s0002.1.v3.1
29357995	JGI_gene	CDS	29768	29880	.	+	2	ID=Thupl.29357995s0002.1.v3.1.CDS.2;Parent=Thupl.29357995s0002.1.v3.1
29358038	JGI_gene	gene	185136	185474	.	+	.	ID=Thupl.29358038s0001.v3.1;Name=Thupl.29358038s0001
29358038	JGI_gene	mRNA	185136	185474	.	+	.	ID=Thupl.29358038s0001.1.v3.1;Name=Thupl.29358038s0001.1;longest=1;Parent=Thupl.29358038s0001.v3.1
29358038	JGI_gene	CDS	185136	185474	.	+	0	ID=Thupl.29358038s0001.1.v3.1.CDS.1;Parent=Thupl.29358038s0001.1.v3.1
29358072	JGI_gene	gene	306495	308883	.	-	.	ID=Thupl.29358072s0001.v3.1;Name=Thupl.29358072s0001
29358072	JGI_gene	mRNA	306495	308883	.	-	.	ID=Thupl.29358072s0001.1.v3.1;Name=Thupl.29358072s0001.1;longest=1;Parent=Thupl.29358072s0001.v3.1
29358072	JGI_gene	five_prime_UTR	308719	308883	.	-	.	ID=Thupl.29358072s0001.1.v3.1.five_prime_UTR.1;Parent=Thupl.29358072s0001.1.v3.1
29358072	JGI_gene	CDS	308133	308402	.	-	0	ID=Thupl.29358072s0001.1.v3.1.CDS.1;Parent=Thupl.29358072s0001.1.v3.1
29358072	JGI_gene	five_prime_UTR	308403	308615	.	-	.	ID=Thupl.29358072s0001.1.v3.1.five_prime_UTR.2;Parent=Thupl.29358072s0001.1.v3.1
29358072	JGI_gene	CDS	307502	307661	.	-	0	ID=Thupl.29358072s0001.1.v3.1.CDS.2;Parent=Thupl.29358072s0001.1.v3.1
29358072	JGI_gene	CDS	307195	307411	.	-	2	ID=Thupl.29358072s0001.1.v3.1.CDS.3;Parent=Thupl.29358072s0001.1.v3.1
29358072	JGI_gene	three_prime_UTR	306495	306917	.	-	.	ID=Thupl.29358072s0001.1.v3.1.three_prime_UTR.1;Parent=Thupl.29358072s0001.1.v3.1
29358072	JGI_gene	CDS	306918	307071	.	-	1	ID=Thupl.29358072s0001.1.v3.1.CDS.4;Parent=Thupl.29358072s0001.1.v3.1
29358072	JGI_gene	gene	896773	924519	.	+	.	ID=Thupl.29358072s0002.v3.1;Name=Thupl.29358072s0002
29358072	JGI_gene	mRNA	896773	924519	.	+	.	ID=Thupl.29358072s0002.1.v3.1;Name=Thupl.29358072s0002.1;longest=1;Parent=Thupl.29358072s0002.v3.1
29358072	JGI_gene	five_prime_UTR	896773	896940	.	+	.	ID=Thupl.29358072s0002.1.v3.1.five_prime_UTR.1;Parent=Thupl.29358072s0002.1.v3.1
29358072	JGI_gene	CDS	896941	897405	.	+	0	ID=Thupl.29358072s0002.1.v3.1.CDS.1;Parent=Thupl.29358072s0002.1.v3.1
29358072	JGI_gene	CDS	921517	921606	.	+	0	ID=Thupl.29358072s0002.1.v3.1.CDS.2;Parent=Thupl.29358072s0002.1.v3.1
29358072	JGI_gene	CDS	921755	921822	.	+	0	ID=Thupl.29358072s0002.1.v3.1.CDS.3;Parent=Thupl.29358072s0002.1.v3.1
29358072	JGI_gene	CDS	923564	923804	.	+	1	ID=Thupl.29358072s0002.1.v3.1.CDS.4;Parent=Thupl.29358072s0002.1.v3.1
29358072	JGI_gene	three_prime_UTR	923805	924519	.	+	.	ID=Thupl.29358072s0002.1.v3.1.three_prime_UTR.1;Parent=Thupl.29358072s0002.1.v3.1
29358072	JGI_gene	gene	1217327	1252958	.	+	.	ID=Thupl.29358072s0003.v3.1;Name=Thupl.29358072s0003
29358072	JGI_gene	mRNA	1217327	1252958	.	+	.	ID=Thupl.29358072s0003.1.v3.1;Name=Thupl.29358072s0003.1;longest=1;Parent=Thupl.29358072s0003.v3.1
29358072	JGI_gene	five_prime_UTR	1217327	1217626	.	+	.	ID=Thupl.29358072s0003.1.v3.1.five_prime_UTR.1;Parent=Thupl.29358072s0003.1.v3.1
29358072	JGI_gene	five_prime_UTR	1217876	1218287	.	+	.	ID=Thupl.29358072s0003.1.v3.1.five_prime_UTR.2;Parent=Thupl.29358072s0003.1.v3.1
29358072	JGI_gene	CDS	1218288	1219583	.	+	0	ID=Thupl.29358072s0003.1.v3.1.CDS.1;Parent=Thupl.29358072s0003.1.v3.1
29358072	JGI_gene	CDS	1252156	1252491	.	+	0	ID=Thupl.29358072s0003.1.v3.1.CDS.2;Parent=Thupl.29358072s0003.1.v3.1
29358072	JGI_gene	three_prime_UTR	1252492	1252958	.	+	.	ID=Thupl.29358072s0003.1.v3.1.three_prime_UTR.1;Parent=Thupl.29358072s0003.1.v3.1
29358072	JGI_gene	gene	1232822	1235180	.	-	.	ID=Thupl.29358072s0004.v3.1;Name=Thupl.29358072s0004
29358072	JGI_gene	mRNA	1232822	1235180	.	-	.	ID=Thupl.29358072s0004.1.v3.1;Name=Thupl.29358072s0004.1;longest=1;Parent=Thupl.29358072s0004.v3.1
29358072	JGI_gene	CDS	1235096	1235180	.	-	0	ID=Thupl.29358072s0004.1.v3.1.CDS.1;Parent=Thupl.29358072s0004.1.v3.1
29358072	JGI_gene	CDS	1234179	1234991	.	-	2	ID=Thupl.29358072s0004.1.v3.1.CDS.2;Parent=Thupl.29358072s0004.1.v3.1
29358072	JGI_gene	CDS	1233781	1234054	.	-	2	ID=Thupl.29358072s0004.1.v3.1.CDS.3;Parent=Thupl.29358072s0004.1.v3.1
29358072	JGI_gene	CDS	1233038	1233653	.	-	1	ID=Thupl.29358072s0004.1.v3.1.CDS.4;Parent=Thupl.29358072s0004.1.v3.1
29358072	JGI_gene	CDS	1232822	1233007	.	-	0	ID=Thupl.29358072s0004.1.v3.1.CDS.5;Parent=Thupl.29358072s0004.1.v3.1
29358072	JGI_gene	gene	1327803	1328287	.	-	.	ID=Thupl.29358072s0005.v3.1;Name=Thupl.29358072s0005
29358072	JGI_gene	mRNA	1327803	1328287	.	-	.	ID=Thupl.29358072s0005.1.v3.1;Name=Thupl.29358072s0005.1;longest=1;Parent=Thupl.29358072s0005.v3.1
29358072	JGI_gene	three_prime_UTR	1327803	1327935	.	-	.	ID=Thupl.29358072s0005.1.v3.1.three_prime_UTR.1;Parent=Thupl.29358072s0005.1.v3.1
29358072	JGI_gene	CDS	1327936	1328115	.	-	0	ID=Thupl.29358072s0005.1.v3.1.CDS.1;Parent=Thupl.29358072s0005.1.v3.1
29358072	JGI_gene	five_prime_UTR	1328116	1328287	.	-	.	ID=Thupl.29358072s0005.1.v3.1.five_prime_UTR.1;Parent=Thupl.29358072s0005.1.v3.1
29358072	JGI_gene	gene	1398329	1400097	.	-	.	ID=Thupl.29358072s0006.v3.1;Name=Thupl.29358072s0006
29358072	JGI_gene	mRNA	1398329	1400097	.	-	.	ID=Thupl.29358072s0006.1.v3.1;Name=Thupl.29358072s0006.1;longest=1;Parent=Thupl.29358072s0006.v3.1
29358072	JGI_gene	three_prime_UTR	1398329	1398609	.	-	.	ID=Thupl.29358072s0006.1.v3.1.three_prime_UTR.1;Parent=Thupl.29358072s0006.1.v3.1
29358072	JGI_gene	CDS	1398610	1399755	.	-	0	ID=Thupl.29358072s0006.1.v3.1.CDS.1;Parent=Thupl.29358072s0006.1.v3.1
29358072	JGI_gene	five_prime_UTR	1399756	1400097	.	-	.	ID=Thupl.29358072s0006.1.v3.1.five_prime_UTR.1;Parent=Thupl.29358072s0006.1.v3.1
29358091	JGI_gene	gene	44848	45168	.	+	.	ID=Thupl.29358091s0001.v3.1;Name=Thupl.29358091s0001
29358091	JGI_gene	mRNA	44848	45168	.	+	.	ID=Thupl.29358091s0001.1.v3.1;Name=Thupl.29358091s0001.1;longest=1;Parent=Thupl.29358091s0001.v3.1
29358091	JGI_gene	CDS	44848	45168	.	+	0	ID=Thupl.29358091s0001.1.v3.1.CDS.1;Parent=Thupl.29358091s0001.1.v3.1
29358184	JGI_gene	gene	220336	221505	.	-	.	ID=Thupl.29358184s0001.v3.1;Name=Thupl.29358184s0001
29358184	JGI_gene	mRNA	220336	221505	.	-	.	ID=Thupl.29358184s0001.1.v3.1;Name=Thupl.29358184s0001.1;longest=1;Parent=Thupl.29358184s0001.v3.1
29358184	JGI_gene	CDS	221490	221505	.	-	0	ID=Thupl.29358184s0001.1.v3.1.CDS.1;Parent=Thupl.29358184s0001.1.v3.1
29358184	JGI_gene	CDS	220336	221192	.	-	2	ID=Thupl.29358184s0001.1.v3.1.CDS.2;Parent=Thupl.29358184s0001.1.v3.1
29358184	JGI_gene	gene	362678	368777	.	-	.	ID=Thupl.29358184s0002.v3.1;Name=Thupl.29358184s0002
29358184	JGI_gene	mRNA	362678	368777	.	-	.	ID=Thupl.29358184s0002.1.v3.1;Name=Thupl.29358184s0002.1;longest=1;Parent=Thupl.29358184s0002.v3.1
29358184	JGI_gene	CDS	368599	368777	.	-	0	ID=Thupl.29358184s0002.1.v3.1.CDS.1;Parent=Thupl.29358184s0002.1.v3.1
29358184	JGI_gene	CDS	362678	363365	.	-	1	ID=Thupl.29358184s0002.1.v3.1.CDS.2;Parent=Thupl.29358184s0002.1.v3.1
29358265	JGI_gene	gene	48806	86834	.	-	.	ID=Thupl.29358265s0001.v3.1;Name=Thupl.29358265s0001
29358265	JGI_gene	mRNA	48806	86834	.	-	.	ID=Thupl.29358265s0001.1.v3.1;Name=Thupl.29358265s0001.1;longest=1;Parent=Thupl.29358265s0001.v3.1
29358265	JGI_gene	CDS	86394	86561	.	-	0	ID=Thupl.29358265s0001.1.v3.1.CDS.1;Parent=Thupl.29358265s0001.1.v3.1
29358265	JGI_gene	five_prime_UTR	86562	86834	.	-	.	ID=Thupl.29358265s0001.1.v3.1.five_prime_UTR.1;Parent=Thupl.29358265s0001.1.v3.1
29358265	JGI_gene	CDS	52624	52938	.	-	0	ID=Thupl.29358265s0001.1.v3.1.CDS.2;Parent=Thupl.29358265s0001.1.v3.1
29358265	JGI_gene	CDS	51808	52016	.	-	0	ID=Thupl.29358265s0001.1.v3.1.CDS.3;Parent=Thupl.29358265s0001.1.v3.1
29358265	JGI_gene	CDS	51625	51673	.	-	1	ID=Thupl.29358265s0001.1.v3.1.CDS.4;Parent=Thupl.29358265s0001.1.v3.1
29358265	JGI_gene	CDS	51418	51507	.	-	0	ID=Thupl.29358265s0001.1.v3.1.CDS.5;Parent=Thupl.29358265s0001.1.v3.1
29358265	JGI_gene	three_prime_UTR	48806	51091	.	-	.	ID=Thupl.29358265s0001.1.v3.1.three_prime_UTR.1;Parent=Thupl.29358265s0001.1.v3.1
29358265	JGI_gene	CDS	51092	51184	.	-	0	ID=Thupl.29358265s0001.1.v3.1.CDS.6;Parent=Thupl.29358265s0001.1.v3.1
29358265	JGI_gene	gene	287176	360179	.	+	.	ID=Thupl.29358265s0002.v3.1;Name=Thupl.29358265s0002
29358265	JGI_gene	mRNA	287176	360179	.	+	.	ID=Thupl.29358265s0002.1.v3.1;Name=Thupl.29358265s0002.1;longest=1;Parent=Thupl.29358265s0002.v3.1
29358265	JGI_gene	five_prime_UTR	287176	287586	.	+	.	ID=Thupl.29358265s0002.1.v3.1.five_prime_UTR.1;Parent=Thupl.29358265s0002.1.v3.1
29358265	JGI_gene	CDS	287587	289632	.	+	0	ID=Thupl.29358265s0002.1.v3.1.CDS.1;Parent=Thupl.29358265s0002.1.v3.1
29358265	JGI_gene	CDS	340884	341978	.	+	0	ID=Thupl.29358265s0002.1.v3.1.CDS.2;Parent=Thupl.29358265s0002.1.v3.1
29358265	JGI_gene	CDS	342394	342619	.	+	0	ID=Thupl.29358265s0002.1.v3.1.CDS.3;Parent=Thupl.29358265s0002.1.v3.1
29358265	JGI_gene	CDS	359247	359389	.	+	2	ID=Thupl.29358265s0002.1.v3.1.CDS.4;Parent=Thupl.29358265s0002.1.v3.1
29358265	JGI_gene	CDS	359537	359878	.	+	0	ID=Thupl.29358265s0002.1.v3.1.CDS.5;Parent=Thupl.29358265s0002.1.v3.1
29358265	JGI_gene	three_prime_UTR	359879	360179	.	+	.	ID=Thupl.29358265s0002.1.v3.1.three_prime_UTR.1;Parent=Thupl.29358265s0002.1.v3.1
29358265	JGI_gene	gene	610818	695525	.	-	.	ID=Thupl.29358265s0003.v3.1;Name=Thupl.29358265s0003
29358265	JGI_gene	mRNA	610818	695525	.	-	.	ID=Thupl.29358265s0003.1.v3.1;Name=Thupl.29358265s0003.1;longest=1;Parent=Thupl.29358265s0003.v3.1
29358265	JGI_gene	CDS	694705	695322	.	-	0	ID=Thupl.29358265s0003.1.v3.1.CDS.1;Parent=Thupl.29358265s0003.1.v3.1
29358265	JGI_gene	five_prime_UTR	695323	695525	.	-	.	ID=Thupl.29358265s0003.1.v3.1.five_prime_UTR.1;Parent=Thupl.29358265s0003.1.v3.1
29358265	JGI_gene	CDS	685676	685731	.	-	0	ID=Thupl.29358265s0003.1.v3.1.CDS.2;Parent=Thupl.29358265s0003.1.v3.1
29358265	JGI_gene	CDS	685445	685559	.	-	1	ID=Thupl.29358265s0003.1.v3.1.CDS.3;Parent=Thupl.29358265s0003.1.v3.1
29358265	JGI_gene	CDS	670678	670788	.	-	0	ID=Thupl.29358265s0003.1.v3.1.CDS.4;Parent=Thupl.29358265s0003.1.v3.1
29358265	JGI_gene	CDS	670389	670526	.	-	0	ID=Thupl.29358265s0003.1.v3.1.CDS.5;Parent=Thupl.29358265s0003.1.v3.1
29358265	JGI_gene	CDS	622182	622250	.	-	0	ID=Thupl.29358265s0003.1.v3.1.CDS.6;Parent=Thupl.29358265s0003.1.v3.1
29358265	JGI_gene	CDS	621906	621947	.	-	0	ID=Thupl.29358265s0003.1.v3.1.CDS.7;Parent=Thupl.29358265s0003.1.v3.1
29358265	JGI_gene	CDS	621656	621724	.	-	0	ID=Thupl.29358265s0003.1.v3.1.CDS.8;Parent=Thupl.29358265s0003.1.v3.1
29358265	JGI_gene	CDS	612220	612291	.	-	0	ID=Thupl.29358265s0003.1.v3.1.CDS.9;Parent=Thupl.29358265s0003.1.v3.1
29358265	JGI_gene	CDS	612057	612110	.	-	0	ID=Thupl.29358265s0003.1.v3.1.CDS.10;Parent=Thupl.29358265s0003.1.v3.1
29358265	JGI_gene	CDS	611813	611954	.	-	0	ID=Thupl.29358265s0003.1.v3.1.CDS.11;Parent=Thupl.29358265s0003.1.v3.1
29358265	JGI_gene	CDS	611587	611720	.	-	2	ID=Thupl.29358265s0003.1.v3.1.CDS.12;Parent=Thupl.29358265s0003.1.v3.1
29358265	JGI_gene	three_prime_UTR	610818	611384	.	-	.	ID=Thupl.29358265s0003.1.v3.1.three_prime_UTR.1;Parent=Thupl.29358265s0003.1.v3.1
29358265	JGI_gene	CDS	611385	611480	.	-	0	ID=Thupl.29358265s0003.1.v3.1.CDS.13;Parent=Thupl.29358265s0003.1.v3.1
29358295	JGI_gene	gene	19074	23732	.	-	.	ID=Thupl.29358295s0001.v3.1;Name=Thupl.29358295s0001
29358295	JGI_gene	mRNA	19074	23732	.	-	.	ID=Thupl.29358295s0001.1.v3.1;Name=Thupl.29358295s0001.1;longest=1;Parent=Thupl.29358295s0001.v3.1
29358295	JGI_gene	CDS	23452	23558	.	-	0	ID=Thupl.29358295s0001.1.v3.1.CDS.1;Parent=Thupl.29358295s0001.1.v3.1
29358295	JGI_gene	five_prime_UTR	23559	23732	.	-	.	ID=Thupl.29358295s0001.1.v3.1.five_prime_UTR.1;Parent=Thupl.29358295s0001.1.v3.1
29358295	JGI_gene	CDS	23091	23347	.	-	1	ID=Thupl.29358295s0001.1.v3.1.CDS.2;Parent=Thupl.29358295s0001.1.v3.1
29358295	JGI_gene	CDS	21551	21999	.	-	2	ID=Thupl.29358295s0001.1.v3.1.CDS.3;Parent=Thupl.29358295s0001.1.v3.1
29358295	JGI_gene	three_prime_UTR	19074	20862	.	-	.	ID=Thupl.29358295s0001.1.v3.1.three_prime_UTR.1;Parent=Thupl.29358295s0001.1.v3.1
29358295	JGI_gene	CDS	20863	21120	.	-	0	ID=Thupl.29358295s0001.1.v3.1.CDS.4;Parent=Thupl.29358295s0001.1.v3.1
29358304	JGI_gene	gene	194507	198317	.	-	.	ID=Thupl.29358304s0001.v3.1;Name=Thupl.29358304s0001
29358304	JGI_gene	mRNA	194507	198317	.	-	.	ID=Thupl.29358304s0001.1.v3.1;Name=Thupl.29358304s0001.1;longest=1;Parent=Thupl.29358304s0001.v3.1
29358304	JGI_gene	CDS	198006	198317	.	-	0	ID=Thupl.29358304s0001.1.v3.1.CDS.1;Parent=Thupl.29358304s0001.1.v3.1
29358304	JGI_gene	CDS	194507	194512	.	-	0	ID=Thupl.29358304s0001.1.v3.1.CDS.2;Parent=Thupl.29358304s0001.1.v3.1
29358310	JGI_gene	gene	459279	461465	.	+	.	ID=Thupl.29358310s0001.v3.1;Name=Thupl.29358310s0001
29358310	JGI_gene	mRNA	459279	461465	.	+	.	ID=Thupl.29358310s0001.1.v3.1;Name=Thupl.29358310s0001.1;longest=1;Parent=Thupl.29358310s0001.v3.1
29358310	JGI_gene	five_prime_UTR	459279	459370	.	+	.	ID=Thupl.29358310s0001.1.v3.1.five_prime_UTR.1;Parent=Thupl.29358310s0001.1.v3.1
29358310	JGI_gene	CDS	459371	459870	.	+	0	ID=Thupl.29358310s0001.1.v3.1.CDS.1;Parent=Thupl.29358310s0001.1.v3.1
29358310	JGI_gene	CDS	460976	460985	.	+	1	ID=Thupl.29358310s0001.1.v3.1.CDS.2;Parent=Thupl.29358310s0001.1.v3.1
29358310	JGI_gene	three_prime_UTR	460986	461465	.	+	.	ID=Thupl.29358310s0001.1.v3.1.three_prime_UTR.1;Parent=Thupl.29358310s0001.1.v3.1
29358315	JGI_gene	gene	18625	21343	.	+	.	ID=Thupl.29358315s0001.v3.1;Name=Thupl.29358315s0001
29358315	JGI_gene	mRNA	18625	21343	.	+	.	ID=Thupl.29358315s0001.1.v3.1;Name=Thupl.29358315s0001.1;longest=1;Parent=Thupl.29358315s0001.v3.1
29358315	JGI_gene	CDS	18625	18863	.	+	0	ID=Thupl.29358315s0001.1.v3.1.CDS.1;Parent=Thupl.29358315s0001.1.v3.1
29358315	JGI_gene	CDS	20485	21343	.	+	1	ID=Thupl.29358315s0001.1.v3.1.CDS.2;Parent=Thupl.29358315s0001.1.v3.1
29358315	JGI_gene	gene	27631	27782	.	-	.	ID=Thupl.29358315s0002.v3.1;Name=Thupl.29358315s0002
29358315	JGI_gene	mRNA	27631	27782	.	-	.	ID=Thupl.29358315s0002.1.v3.1;Name=Thupl.29358315s0002.1;longest=1;Parent=Thupl.29358315s0002.v3.1
29358315	JGI_gene	CDS	27735	27782	.	-	0	ID=Thupl.29358315s0002.1.v3.1.CDS.1;Parent=Thupl.29358315s0002.1.v3.1
29358315	JGI_gene	CDS	27631	27699	.	-	0	ID=Thupl.29358315s0002.1.v3.1.CDS.2;Parent=Thupl.29358315s0002.1.v3.1
29358315	JGI_gene	gene	38356	39668	.	+	.	ID=Thupl.29358315s0003.v3.1;Name=Thupl.29358315s0003
29358315	JGI_gene	mRNA	38356	39668	.	+	.	ID=Thupl.29358315s0003.1.v3.1;Name=Thupl.29358315s0003.1;longest=1;Parent=Thupl.29358315s0003.v3.1
29358315	JGI_gene	five_prime_UTR	38356	38823	.	+	.	ID=Thupl.29358315s0003.1.v3.1.five_prime_UTR.1;Parent=Thupl.29358315s0003.1.v3.1
29358315	JGI_gene	CDS	38824	39357	.	+	0	ID=Thupl.29358315s0003.1.v3.1.CDS.1;Parent=Thupl.29358315s0003.1.v3.1
29358315	JGI_gene	three_prime_UTR	39358	39668	.	+	.	ID=Thupl.29358315s0003.1.v3.1.three_prime_UTR.1;Parent=Thupl.29358315s0003.1.v3.1
29358368	JGI_gene	gene	54597	54938	.	+	.	ID=Thupl.29358368s0001.v3.1;Name=Thupl.29358368s0001
29358368	JGI_gene	mRNA	54597	54938	.	+	.	ID=Thupl.29358368s0001.1.v3.1;Name=Thupl.29358368s0001.1;longest=1;Parent=Thupl.29358368s0001.v3.1
29358368	JGI_gene	CDS	54597	54938	.	+	0	ID=Thupl.29358368s0001.1.v3.1.CDS.1;Parent=Thupl.29358368s0001.1.v3.1
29358375	JGI_gene	gene	68570	86853	.	-	.	ID=Thupl.29358375s0001.v3.1;Name=Thupl.29358375s0001
29358375	JGI_gene	mRNA	68570	86853	.	-	.	ID=Thupl.29358375s0001.1.v3.1;Name=Thupl.29358375s0001.1;longest=1;Parent=Thupl.29358375s0001.v3.1
29358375	JGI_gene	CDS	86594	86794	.	-	0	ID=Thupl.29358375s0001.1.v3.1.CDS.1;Parent=Thupl.29358375s0001.1.v3.1
29358375	JGI_gene	five_prime_UTR	86795	86853	.	-	.	ID=Thupl.29358375s0001.1.v3.1.five_prime_UTR.1;Parent=Thupl.29358375s0001.1.v3.1
29358375	JGI_gene	three_prime_UTR	68570	68632	.	-	.	ID=Thupl.29358375s0001.1.v3.1.three_prime_UTR.1;Parent=Thupl.29358375s0001.1.v3.1
29358375	JGI_gene	CDS	68633	68668	.	-	0	ID=Thupl.29358375s0001.1.v3.1.CDS.2;Parent=Thupl.29358375s0001.1.v3.1
29358448	JGI_gene	gene	9285	11963	.	-	.	ID=Thupl.29358448s0001.v3.1;Name=Thupl.29358448s0001
29358448	JGI_gene	mRNA	9285	11963	.	-	.	ID=Thupl.29358448s0001.1.v3.1;Name=Thupl.29358448s0001.1;longest=1;Parent=Thupl.29358448s0001.v3.1
29358448	JGI_gene	three_prime_UTR	9285	9618	.	-	.	ID=Thupl.29358448s0001.1.v3.1.three_prime_UTR.1;Parent=Thupl.29358448s0001.1.v3.1
29358448	JGI_gene	CDS	9619	11175	.	-	0	ID=Thupl.29358448s0001.1.v3.1.CDS.1;Parent=Thupl.29358448s0001.1.v3.1
29358448	JGI_gene	five_prime_UTR	11176	11963	.	-	.	ID=Thupl.29358448s0001.1.v3.1.five_prime_UTR.1;Parent=Thupl.29358448s0001.1.v3.1
29358579	JGI_gene	gene	66564	67720	.	+	.	ID=Thupl.29358579s0001.v3.1;Name=Thupl.29358579s0001
29358579	JGI_gene	mRNA	66564	67720	.	+	.	ID=Thupl.29358579s0001.1.v3.1;Name=Thupl.29358579s0001.1;longest=1;Parent=Thupl.29358579s0001.v3.1
29358579	JGI_gene	five_prime_UTR	66564	66834	.	+	.	ID=Thupl.29358579s0001.1.v3.1.five_prime_UTR.1;Parent=Thupl.29358579s0001.1.v3.1
29358579	JGI_gene	CDS	66835	67062	.	+	0	ID=Thupl.29358579s0001.1.v3.1.CDS.1;Parent=Thupl.29358579s0001.1.v3.1
29358579	JGI_gene	CDS	67211	67546	.	+	0	ID=Thupl.29358579s0001.1.v3.1.CDS.2;Parent=Thupl.29358579s0001.1.v3.1
29358579	JGI_gene	three_prime_UTR	67547	67720	.	+	.	ID=Thupl.29358579s0001.1.v3.1.three_prime_UTR.1;Parent=Thupl.29358579s0001.1.v3.1
29358631	JGI_gene	gene	2089	2719	.	-	.	ID=Thupl.29358631s0001.v3.1;Name=Thupl.29358631s0001
29358631	JGI_gene	mRNA	2089	2719	.	-	.	ID=Thupl.29358631s0001.1.v3.1;Name=Thupl.29358631s0001.1;longest=1;Parent=Thupl.29358631s0001.v3.1
29358631	JGI_gene	CDS	2594	2674	.	-	0	ID=Thupl.29358631s0001.1.v3.1.CDS.1;Parent=Thupl.29358631s0001.1.v3.1
29358631	JGI_gene	five_prime_UTR	2675	2719	.	-	.	ID=Thupl.29358631s0001.1.v3.1.five_prime_UTR.1;Parent=Thupl.29358631s0001.1.v3.1
29358631	JGI_gene	CDS	2291	2353	.	-	0	ID=Thupl.29358631s0001.1.v3.1.CDS.2;Parent=Thupl.29358631s0001.1.v3.1
29358631	JGI_gene	CDS	2089	2157	.	-	0	ID=Thupl.29358631s0001.1.v3.1.CDS.3;Parent=Thupl.29358631s0001.1.v3.1
29358702	JGI_gene	gene	6028	6249	.	-	.	ID=Thupl.29358702s0001.v3.1;Name=Thupl.29358702s0001
29358702	JGI_gene	mRNA	6028	6249	.	-	.	ID=Thupl.29358702s0001.1.v3.1;Name=Thupl.29358702s0001.1;longest=1;Parent=Thupl.29358702s0001.v3.1
29358702	JGI_gene	CDS	6028	6249	.	-	0	ID=Thupl.29358702s0001.1.v3.1.CDS.1;Parent=Thupl.29358702s0001.1.v3.1
29358702	JGI_gene	gene	17694	19298	.	+	.	ID=Thupl.29358702s0002.v3.1;Name=Thupl.29358702s0002
29358702	JGI_gene	mRNA	17694	19298	.	+	.	ID=Thupl.29358702s0002.1.v3.1;Name=Thupl.29358702s0002.1;longest=1;Parent=Thupl.29358702s0002.v3.1
29358702	JGI_gene	five_prime_UTR	17694	18036	.	+	.	ID=Thupl.29358702s0002.1.v3.1.five_prime_UTR.1;Parent=Thupl.29358702s0002.1.v3.1
29358702	JGI_gene	CDS	18037	18666	.	+	0	ID=Thupl.29358702s0002.1.v3.1.CDS.1;Parent=Thupl.29358702s0002.1.v3.1
29358702	JGI_gene	CDS	18757	18840	.	+	0	ID=Thupl.29358702s0002.1.v3.1.CDS.2;Parent=Thupl.29358702s0002.1.v3.1
29358702	JGI_gene	CDS	18939	18956	.	+	0	ID=Thupl.29358702s0002.1.v3.1.CDS.3;Parent=Thupl.29358702s0002.1.v3.1
29358702	JGI_gene	three_prime_UTR	18957	19298	.	+	.	ID=Thupl.29358702s0002.1.v3.1.three_prime_UTR.1;Parent=Thupl.29358702s0002.1.v3.1
29358702	JGI_gene	gene	24457	25756	.	+	.	ID=Thupl.29358702s0003.v3.1;Name=Thupl.29358702s0003
29358702	JGI_gene	mRNA	24457	25756	.	+	.	ID=Thupl.29358702s0003.1.v3.1;Name=Thupl.29358702s0003.1;longest=1;Parent=Thupl.29358702s0003.v3.1
29358702	JGI_gene	five_prime_UTR	24457	24530	.	+	.	ID=Thupl.29358702s0003.1.v3.1.five_prime_UTR.1;Parent=Thupl.29358702s0003.1.v3.1
29358702	JGI_gene	CDS	24531	25166	.	+	0	ID=Thupl.29358702s0003.1.v3.1.CDS.1;Parent=Thupl.29358702s0003.1.v3.1
29358702	JGI_gene	CDS	25291	25452	.	+	0	ID=Thupl.29358702s0003.1.v3.1.CDS.2;Parent=Thupl.29358702s0003.1.v3.1
29358702	JGI_gene	three_prime_UTR	25453	25756	.	+	.	ID=Thupl.29358702s0003.1.v3.1.three_prime_UTR.1;Parent=Thupl.29358702s0003.1.v3.1
29358708	JGI_gene	gene	2698	3304	.	+	.	ID=Thupl.29358708s0001.v3.1;Name=Thupl.29358708s0001
29358708	JGI_gene	mRNA	2698	3304	.	+	.	ID=Thupl.29358708s0001.1.v3.1;Name=Thupl.29358708s0001.1;longest=1;Parent=Thupl.29358708s0001.v3.1
29358708	JGI_gene	five_prime_UTR	2698	2866	.	+	.	ID=Thupl.29358708s0001.1.v3.1.five_prime_UTR.1;Parent=Thupl.29358708s0001.1.v3.1
29358708	JGI_gene	CDS	2867	3304	.	+	0	ID=Thupl.29358708s0001.1.v3.1.CDS.1;Parent=Thupl.29358708s0001.1.v3.1
29358722	JGI_gene	gene	65183	202368	.	-	.	ID=Thupl.29358722s0001.v3.1;Name=Thupl.29358722s0001
29358722	JGI_gene	mRNA	65183	202368	.	-	.	ID=Thupl.29358722s0001.1.v3.1;Name=Thupl.29358722s0001.1;longest=1;Parent=Thupl.29358722s0001.v3.1
29358722	JGI_gene	CDS	201710	202162	.	-	0	ID=Thupl.29358722s0001.1.v3.1.CDS.1;Parent=Thupl.29358722s0001.1.v3.1
```
