## Supplementary material for "The western redcedar genome reveals low genetic diversity in a self-compatible conifer": Code S5: Line_1_samples.012.indv

```
111-2-S2
1_2-F
145-5-S2
111-221-S5
145-545-S4
111-S1
1_1-F
145-54-S3
122-S1
111-22-S3
111-221-S4
145-545-S5
145-S1
```
