## Supplementary material for "The western redcedar genome reveals low genetic diversity in a self-compatible conifer": Code S5: Line_6_samples.012.indv

```
646-454-S5
6_2-F
646-45-S3
623-S1
611-11-S3
611-S1
646-4-S2
611-111-S4
646-S1
623-211-S4
6_4-F
646-454-S4
6_1-F
611-1-S2
```
