## Supplementary material for "The western redcedar genome reveals low genetic diversity in a self-compatible conifer": Code S5: Line_7_samples.012.indv

```
745-44-S3
745-444-S4
721-211-S4
7_4-F
745-4-S2
7_2-F
712-111-S4
712-S1
7_1-F
745-S1
721-2-S2
721-S1
```
