## Supplementary material for "The western redcedar genome reveals low genetic diversity in a self-compatible conifer": Code S5: Line_8_samples.012.indv

```
845-44-S3
845-444-S4
821-11-S3
821-1-S2
821-S1
854-S1
821-111-S4
854-544-S4
8_5-F
845-4-S2
8_4-F
845-S1
8_2-F
```
