## Supplementary material for "The western redcedar genome reveals low genetic diversity in a self-compatible conifer": Code S5: Line_10_samples.012.indv

```
1022-113-S5
10_2-F
1056-4-S2
1056-S1
1022-113-S4
10_5-F
1022-S1
1022-1-S2
1011-121-S4
1056-454-S4
1011-S1
10_1-F
```
