## Supplementary material for "The western redcedar genome reveals low genetic diversity in a self-compatible conifer": Code S5: Line_13_samples.012.indv

```
1345-544-S4
1323-211-S4
1332-111-S4
1332-S1
1345-54-S3
13_4-F
1345-S1
1345-5-S2
1332-1-S2
13_2-F
13_3-F
1323-S1
```
