## Supplementary material for "The western redcedar genome reveals low genetic diversity in a self-compatible conifer": Code S5: Line_16_samples.012.indv

```
1654-454-S5
1611-211-S4
1621-221-S4
1654-454-S4
1611-21-S3
1654-4-S2
16_1-F
1611-2-S2
1621-S1
1611-S1
16_5-F
1654-S1
16_2-F
```
