## Supplementary material for "The western redcedar genome reveals low genetic diversity in a self-compatible conifer": Code S5: Line_17_samples.012.indv

```
1744-544-S4
1755-545-S4
17_2-F
1721-111-S5
17_4-F
1721-111-S4
1755-S1
17_5-F
1721-S1
1755-54-S3
1721-1-S2
1744-S1
1755-5-S2
1755-545-S5
1721-11-S3
```
